## Supplementary File 2. BED files and Orthogroup tables for the Eurotiomycetes dataset generated using OrthoFinder and orthoSynAssign for "orthoSynAssign: refine orthogroups using synteny information": GCF_000835505.1.bed

```
NW_013562486.1	9855	10580	XP_013309539.1
NW_013562487.1	9089	11257	XP_013309540.1
NW_013562487.1	18550	19123	XP_013309541.1
NW_013562488.1	575	2006	XP_013309542.1
NW_013562488.1	1455	4265	XP_013309543.1
NW_013562488.1	4420	6189	XP_013309544.1
NW_013562488.1	6564	9231	XP_013309545.1
NW_013562488.1	9866	11491	XP_013309546.1
NW_013562488.1	11449	13135	XP_013309547.1
NW_013562488.1	13114	15954	XP_013309548.1
NW_013562488.1	16013	17128	XP_013309549.1
NW_013562488.1	17322	19691	XP_013309550.1
NW_013562488.1	20217	20869	XP_013309551.1
NW_013562488.1	21698	22888	XP_013309552.1
NW_013562488.1	22961	23511	XP_013309553.1
NW_013562488.1	23615	25306	XP_013309554.1
NW_013562488.1	25931	27334	XP_013309555.1
NW_013562488.1	27457	29801	XP_013309556.1
NW_013562488.1	29791	32820	XP_013309557.1
NW_013562488.1	34635	39217	XP_013309558.1;XP_013309559.1
NW_013562488.1	39538	42206	XP_013309560.1
NW_013562488.1	42550	45480	XP_013309561.1
NW_013562488.1	45697	46836	XP_013309562.1
NW_013562488.1	47215	48739	XP_013309563.1
NW_013562488.1	49163	50386	XP_013309565.1;XP_013309564.1
NW_013562488.1	50115	52116	XP_013309567.1;XP_013309566.1
NW_013562488.1	52266	54164	XP_013309568.1
NW_013562488.1	54610	56678	XP_013309569.1
NW_013562488.1	57090	59795	XP_013309570.1
NW_013562488.1	59657	61409	XP_013309571.1
NW_013562488.1	61651	64394	XP_013309572.1;XP_013309574.1;XP_013309573.1
NW_013562488.1	64560	66254	XP_013309575.1
NW_013562488.1	65795	66993	XP_013309576.1
NW_013562488.1	67158	70131	XP_013309577.1
NW_013562488.1	70138	73186	XP_013309578.1;XP_013309579.1
NW_013562488.1	73494	74520	XP_013309580.1
NW_013562488.1	74934	76826	XP_013309581.1;XP_013309582.1
NW_013562488.1	77248	79099	XP_013309583.1
NW_013562488.1	80961	85558	XP_013309584.1
NW_013562488.1	85594	86873	XP_013309585.1
NW_013562488.1	87841	90985	XP_013309586.1
NW_013562488.1	93112	93982	XP_013309587.1
NW_013562488.1	94195	96109	XP_013309588.1;XP_013309589.1
NW_013562488.1	96643	99362	XP_013309590.1
NW_013562488.1	99496	101019	XP_013309591.1
NW_013562488.1	102275	104101	XP_013309592.1
NW_013562488.1	104959	106633	XP_013309593.1
NW_013562488.1	107229	108068	XP_013309594.1
NW_013562488.1	108988	111207	XP_013309595.1
NW_013562488.1	111654	113427	XP_013309596.1
NW_013562488.1	113663	114329	XP_013309597.1
NW_013562488.1	114335	114764	XP_013309598.1
NW_013562488.1	115527	117192	XP_013309599.1
NW_013562488.1	117381	118732	XP_013309600.1
NW_013562488.1	119291	120818	XP_013309601.1
NW_013562488.1	121183	122377	XP_013309602.1
NW_013562488.1	122940	124169	XP_013309603.1
NW_013562488.1	125190	126600	XP_013309604.1
NW_013562488.1	126592	129579	XP_013309605.1
NW_013562488.1	130725	131133	XP_013309606.1
NW_013562488.1	131630	133247	XP_013309607.1
NW_013562488.1	134159	136202	XP_013309608.1
NW_013562488.1	136222	137741	XP_013309609.1
NW_013562488.1	138738	139233	XP_013309610.1
NW_013562488.1	139627	139852	XP_013309611.1
NW_013562488.1	140074	141936	XP_013309612.1
NW_013562488.1	142467	144545	XP_013309613.1
NW_013562488.1	144806	146088	XP_013309614.1
NW_013562488.1	146360	147295	XP_013309615.1
NW_013562488.1	147676	149977	XP_013309616.1
NW_013562488.1	151373	153930	XP_013309617.1
NW_013562488.1	153351	154316	XP_013309618.1
NW_013562488.1	155272	156500	XP_013309619.1
NW_013562488.1	156723	161055	XP_013309620.1
NW_013562488.1	161798	163550	XP_013309621.1
NW_013562488.1	163896	166415	XP_013309622.1
NW_013562488.1	166882	168303	XP_013309623.1
NW_013562488.1	168255	170624	XP_013309624.1
NW_013562488.1	171026	171786	XP_013309625.1
NW_013562488.1	172515	173259	XP_013309626.1
NW_013562488.1	174248	176087	XP_013309627.1
NW_013562488.1	177123	179028	XP_013309628.1
NW_013562488.1	179168	181448	XP_013309629.1;XP_013309630.1;XP_013309631.1
NW_013562488.1	181767	185529	XP_013309632.1
NW_013562488.1	186140	186629	XP_013309633.1
NW_013562488.1	187118	188788	XP_013309634.1
NW_013562488.1	189031	190408	XP_013309635.1
NW_013562488.1	190630	194645	XP_013309636.1
NW_013562488.1	194894	196860	XP_013309637.1
NW_013562488.1	197032	199272	XP_013309638.1
NW_013562488.1	197798	198972	XP_013309639.1
NW_013562488.1	200468	201338	XP_013309640.1
NW_013562488.1	202092	205266	XP_013309641.1
NW_013562488.1	205940	207043	XP_013309642.1
NW_013562488.1	207086	210450	XP_013309643.1
NW_013562488.1	211381	212674	XP_013309644.1
NW_013562488.1	213371	214652	XP_013309645.1
NW_013562488.1	215254	216747	XP_013309646.1
NW_013562488.1	217073	218105	XP_013309647.1
NW_013562488.1	219083	220186	XP_013309648.1
NW_013562488.1	220536	222926	XP_013309649.1
NW_013562488.1	223625	224996	XP_013309650.1
NW_013562488.1	225017	226441	XP_013309651.1
NW_013562488.1	226171	227055	XP_013309652.1
NW_013562488.1	227344	228790	XP_013309653.1
NW_013562488.1	230101	231154	XP_013309654.1
NW_013562488.1	233899	234448	XP_013309655.1
NW_013562488.1	235404	236876	XP_013309656.1
NW_013562488.1	237298	238827	XP_013309657.1
NW_013562488.1	238885	239862	XP_013309658.1
NW_013562488.1	240012	240769	XP_013309659.1
NW_013562488.1	241848	243089	XP_013309660.1
NW_013562488.1	243588	244625	XP_013309661.1
NW_013562488.1	244789	246553	XP_013309663.1;XP_013309662.1;XP_013309664.1
NW_013562488.1	247020	248050	XP_013309665.1
NW_013562488.1	248948	250437	XP_013309666.1
NW_013562488.1	250019	251497	XP_013309667.1
NW_013562488.1	252017	254048	XP_013309668.1
NW_013562488.1	254019	256016	XP_013309669.1
NW_013562488.1	256157	258511	XP_013309670.1
NW_013562488.1	258546	259287	XP_013309671.1
NW_013562488.1	260311	260812	XP_013309672.1
NW_013562488.1	263884	265990	XP_013309673.1
NW_013562488.1	266327	267937	XP_013309674.1
NW_013562488.1	269139	271457	XP_013309675.1
NW_013562488.1	271987	273937	XP_013309676.1
NW_013562488.1	274312	275878	XP_013309677.1
NW_013562488.1	275493	277340	XP_013309678.1
NW_013562488.1	277384	278794	XP_013309679.1;XP_013309680.1
NW_013562488.1	278964	280150	XP_013309681.1
NW_013562488.1	280309	284318	XP_013309682.1
NW_013562488.1	284226	287179	XP_013309683.1
NW_013562488.1	287226	287670	XP_013309684.1
NW_013562488.1	288164	289577	XP_013309685.1
NW_013562488.1	291769	294538	XP_013309686.1
NW_013562488.1	294724	297578	XP_013309687.1
NW_013562488.1	298470	300185	XP_013309688.1
NW_013562488.1	300863	302234	XP_013309689.1
NW_013562488.1	302667	304276	XP_013309690.1
NW_013562488.1	304571	308088	XP_013309691.1
NW_013562488.1	308296	310447	XP_013309692.1
NW_013562488.1	311706	313536	XP_013309693.1
NW_013562488.1	313890	315172	XP_013309694.1;XP_013309695.1
NW_013562488.1	315351	317233	XP_013309696.1
NW_013562488.1	317372	318238	XP_013309697.1
NW_013562488.1	318276	320273	XP_013309699.1;XP_013309698.1
NW_013562488.1	322055	323608	XP_013309700.1
NW_013562488.1	323447	324578	XP_013309701.1
NW_013562488.1	324738	325722	XP_013309702.1
NW_013562488.1	325913	328641	XP_013309703.1
NW_013562488.1	329163	331425	XP_013309704.1
NW_013562488.1	331732	332689	XP_013309705.1
NW_013562488.1	333697	335824	XP_013309706.1
NW_013562488.1	336059	337635	XP_013309707.1
NW_013562488.1	338585	347168	XP_013309708.1
NW_013562488.1	347699	349343	XP_013309709.1
NW_013562488.1	349498	351026	XP_013309711.1;XP_013309710.1
NW_013562488.1	350169	351578	XP_013309712.1
NW_013562488.1	351931	353056	XP_013309713.1
NW_013562488.1	353238	354728	XP_013309714.1
NW_013562488.1	353667	355527	XP_013309715.1
NW_013562488.1	355903	357874	XP_013309716.1
NW_013562488.1	358460	359387	XP_013309717.1
NW_013562488.1	359078	363098	XP_013309718.1
NW_013562488.1	363309	365954	XP_013309719.1
NW_013562488.1	366709	368369	XP_013309720.1
NW_013562488.1	368862	371290	XP_013309721.1;XP_013309722.1
NW_013562488.1	372033	374105	XP_013309723.1
NW_013562488.1	374500	376102	XP_013309724.1
NW_013562488.1	376682	378544	XP_013309725.1;XP_013309726.1
NW_013562488.1	379841	382400	XP_013309729.1;XP_013309727.1;XP_013309728.1
NW_013562488.1	384392	387133	XP_013309730.1
NW_013562488.1	387977	391594	XP_013309731.1
NW_013562488.1	391823	392738	XP_013309732.1
NW_013562488.1	393012	395150	XP_013309733.1
NW_013562488.1	399335	399656	XP_013309734.1
NW_013562488.1	400586	400968	XP_013309735.1
NW_013562488.1	403990	404515	XP_013309736.1
NW_013562488.1	405644	407093	XP_013309737.1
NW_013562488.1	407506	409568	XP_013309738.1
NW_013562488.1	408653	411704	XP_013309739.1
NW_013562488.1	411813	413062	XP_013309740.1
NW_013562488.1	414623	417147	XP_013309741.1
NW_013562488.1	418005	420174	XP_013309742.1
NW_013562488.1	420372	421243	XP_013309743.1;XP_013309744.1
NW_013562488.1	421187	430488	XP_013309745.1
NW_013562488.1	430764	432701	XP_013309746.1
NW_013562488.1	432510	433552	XP_013309747.1
NW_013562488.1	433685	436981	XP_013309748.1;XP_013309749.1
NW_013562488.1	437471	439244	XP_013309750.1
NW_013562488.1	439863	440307	XP_013309751.1
NW_013562488.1	441926	442718	XP_013309752.1
NW_013562488.1	444073	445363	XP_013309753.1
NW_013562488.1	445728	448093	XP_013309754.1
NW_013562488.1	448109	452322	XP_013309755.1
NW_013562488.1	452397	453569	XP_013309756.1
NW_013562488.1	453772	454420	XP_013309757.1
NW_013562488.1	454443	455522	XP_013309758.1
NW_013562488.1	455656	461376	XP_013309760.1;XP_013309761.1;XP_013309759.1
NW_013562488.1	457323	458452	XP_013309762.1
NW_013562488.1	460495	462866	XP_013309763.1
NW_013562488.1	463043	465363	XP_013309764.1
NW_013562488.1	466558	470516	XP_013309765.1;XP_013309766.1
NW_013562488.1	471630	472806	XP_013309767.1
NW_013562488.1	472735	474839	XP_013309768.1
NW_013562488.1	475001	477732	XP_013309769.1
NW_013562488.1	478359	480596	XP_013309770.1
NW_013562488.1	481078	483100	XP_013309771.1
NW_013562488.1	484191	485376	XP_013309772.1
NW_013562488.1	485698	487438	XP_013309773.1
NW_013562488.1	488302	490135	XP_013309774.1
NW_013562488.1	490377	492066	XP_013309775.1
NW_013562488.1	492922	495649	XP_013309776.1
NW_013562488.1	496118	498296	XP_013309777.1
NW_013562488.1	498470	499785	XP_013309778.1
NW_013562488.1	500675	503839	XP_013309779.1
NW_013562488.1	504109	505867	XP_013309780.1
NW_013562488.1	506046	507987	XP_013309781.1
NW_013562488.1	508554	509658	XP_013309782.1
NW_013562488.1	509982	511607	XP_013309783.1
NW_013562488.1	514076	515065	XP_013309784.1
NW_013562488.1	515067	516872	XP_013309785.1
NW_013562488.1	517427	519382	XP_013309786.1
NW_013562488.1	519628	521092	XP_013309787.1
NW_013562488.1	521591	523471	XP_013309788.1
NW_013562488.1	523895	525109	XP_013309789.1
NW_013562488.1	525611	527719	XP_013309790.1
NW_013562488.1	528602	530168	XP_013309791.1
NW_013562488.1	530733	532927	XP_013309792.1;XP_013309793.1
NW_013562488.1	532117	536132	XP_013309794.1
NW_013562488.1	537426	541956	XP_013309795.1
NW_013562488.1	542302	543526	XP_013309796.1
NW_013562488.1	543686	547956	XP_013309797.1;XP_013309798.1
NW_013562488.1	551766	555083	XP_013309799.1
NW_013562488.1	556443	559601	XP_013309800.1
NW_013562488.1	559744	561402	XP_013309801.1
NW_013562488.1	562376	563120	XP_013309802.1
NW_013562488.1	563912	565707	XP_013309803.1
NW_013562488.1	566172	569353	XP_013309804.1
NW_013562488.1	569707	571663	XP_013309805.1
NW_013562488.1	572067	575600	XP_013309807.1;XP_013309806.1
NW_013562488.1	575751	578777	XP_013309808.1
NW_013562488.1	582686	585858	XP_013309809.1
NW_013562488.1	585889	588485	XP_013309810.1
NW_013562488.1	588907	589302	XP_013309811.1
NW_013562488.1	589846	590745	XP_013309812.1
NW_013562488.1	591486	592337	XP_013309813.1
NW_013562488.1	595760	596484	XP_013309814.1
NW_013562488.1	596735	598262	XP_013309815.1
NW_013562488.1	598277	599862	XP_013309816.1
NW_013562488.1	600005	603237	XP_013309817.1
NW_013562488.1	603167	604551	XP_013309818.1
NW_013562488.1	604340	606006	XP_013309819.1
NW_013562488.1	607560	609502	XP_013309820.1
NW_013562488.1	610964	614866	XP_013309821.1
NW_013562488.1	616315	619411	XP_013309822.1
NW_013562488.1	619587	622676	XP_013309823.1
NW_013562488.1	622809	625876	XP_013309824.1;XP_013309825.1
NW_013562488.1	626292	627993	XP_013309826.1
NW_013562488.1	628619	630524	XP_013309827.1
NW_013562488.1	630709	632851	XP_013309828.1
NW_013562488.1	633295	636219	XP_013309829.1
NW_013562488.1	637253	638581	XP_013309830.1
NW_013562488.1	639602	641546	XP_013309831.1
NW_013562488.1	641930	643557	XP_013309832.1
NW_013562488.1	644089	645454	XP_013309833.1
NW_013562488.1	645853	647917	XP_013309834.1
NW_013562488.1	648673	650627	XP_013309835.1
NW_013562488.1	650998	652153	XP_013309836.1
NW_013562488.1	652546	654509	XP_013309837.1
NW_013562488.1	655216	657478	XP_013309838.1
NW_013562488.1	657860	659757	XP_013309839.1
NW_013562488.1	660055	661484	XP_013309840.1
NW_013562488.1	662234	663426	XP_013309841.1
NW_013562488.1	663436	665408	XP_013309843.1;XP_013309842.1
NW_013562488.1	665385	667294	XP_013309844.1
NW_013562488.1	668394	673170	XP_013309845.1
NW_013562488.1	668403	670586	XP_013309846.1
NW_013562488.1	673344	674641	XP_013309847.1
NW_013562488.1	675277	676273	XP_013309848.1
NW_013562488.1	676993	680158	XP_013309849.1
NW_013562488.1	680563	682441	XP_013309850.1
NW_013562488.1	682735	685840	XP_013309851.1
NW_013562488.1	685963	689090	XP_013309852.1
NW_013562488.1	689332	691933	XP_013309853.1
NW_013562488.1	695492	697611	XP_013309854.1
NW_013562488.1	698842	700050	XP_013309855.1
NW_013562488.1	700936	703413	XP_013309856.1
NW_013562488.1	703714	707639	XP_013309857.1
NW_013562488.1	707625	710248	XP_013309858.1;XP_013309859.1
NW_013562488.1	710786	713395	XP_013309860.1
NW_013562488.1	713651	714809	XP_013309861.1
NW_013562488.1	715307	717521	XP_013309862.1
NW_013562488.1	718138	719911	XP_013309863.1
NW_013562488.1	720380	724732	XP_013309864.1
NW_013562488.1	724701	727207	XP_013309865.1
NW_013562488.1	727313	737492	XP_013309866.1
NW_013562488.1	737567	740968	XP_013309867.1
NW_013562488.1	741448	743247	XP_013309868.1
NW_013562488.1	743548	745601	XP_013309869.1
NW_013562488.1	748200	749271	XP_013309870.1
NW_013562488.1	749727	750911	XP_013309871.1
NW_013562488.1	751083	751964	XP_013309872.1
NW_013562488.1	752267	754073	XP_013309873.1
NW_013562488.1	755228	756528	XP_013309874.1
NW_013562488.1	757538	758345	XP_013309875.1
NW_013562488.1	759830	761967	XP_013309876.1
NW_013562488.1	761870	763334	XP_013309877.1
NW_013562488.1	763582	765011	XP_013309878.1
NW_013562488.1	765029	766420	XP_013309879.1
NW_013562488.1	768146	770506	XP_013309880.1
NW_013562488.1	770560	771007	XP_013309881.1
NW_013562488.1	771730	774211	XP_013309882.1
NW_013562488.1	774934	776966	XP_013309883.1
NW_013562488.1	777118	779176	XP_013309884.1
NW_013562488.1	781796	784755	XP_013309885.1
NW_013562488.1	785295	786375	XP_013309886.1
NW_013562488.1	786690	788083	XP_013309887.1
NW_013562488.1	788884	791101	XP_013309888.1
NW_013562488.1	791445	794437	XP_013309889.1
NW_013562488.1	794580	795867	XP_013309890.1
NW_013562488.1	797376	798324	XP_013309891.1
NW_013562488.1	799010	799674	XP_013309892.1
NW_013562488.1	799894	802639	XP_013309893.1
NW_013562488.1	803008	807062	XP_013309894.1
NW_013562488.1	807330	811368	XP_013309895.1
NW_013562488.1	813015	814178	XP_013309896.1
NW_013562488.1	815291	817558	XP_013309897.1
NW_013562488.1	818155	819877	XP_013309899.1;XP_013309898.1
NW_013562488.1	820288	821885	XP_013309900.1
NW_013562488.1	822663	824255	XP_013309901.1
NW_013562488.1	824561	825898	XP_013309902.1
NW_013562488.1	825531	829344	XP_013309904.1;XP_013309903.1;XP_013309905.1;XP_013309906.1
NW_013562488.1	830722	831538	XP_013309907.1
NW_013562488.1	832547	833489	XP_013309908.1
NW_013562488.1	833621	835558	XP_013309909.1
NW_013562488.1	835558	839690	XP_013309911.1;XP_013309912.1;XP_013309910.1
NW_013562488.1	835676	839005	XP_013309913.1
NW_013562488.1	840014	842253	XP_013309915.1;XP_013309914.1
NW_013562488.1	843792	845774	XP_013309916.1;XP_013309917.1
NW_013562488.1	846845	849235	XP_013309918.1;XP_013309919.1
NW_013562488.1	851645	852290	XP_013309920.1
NW_013562488.1	853056	854220	XP_013309921.1
NW_013562488.1	853138	858040	XP_013309922.1
NW_013562488.1	858305	860577	XP_013309923.1
NW_013562488.1	859742	862739	XP_013309924.1
NW_013562488.1	862907	865108	XP_013309925.1
NW_013562488.1	865056	866167	XP_013309926.1
NW_013562488.1	866829	867744	XP_013309927.1
NW_013562488.1	868518	870403	XP_013309928.1
NW_013562488.1	870755	875696	XP_013309929.1;XP_013309930.1;XP_013309931.1
NW_013562488.1	875791	878245	XP_013309932.1
NW_013562488.1	878490	881397	XP_013309933.1
NW_013562488.1	881646	883880	XP_013309934.1;XP_013309935.1
NW_013562488.1	883390	885345	XP_013309936.1
NW_013562488.1	886014	887184	XP_013309937.1
NW_013562488.1	887414	891290	XP_013309938.1
NW_013562488.1	891125	892510	XP_013309939.1
NW_013562488.1	893035	895400	XP_013309940.1
NW_013562488.1	897208	898889	XP_013309941.1
NW_013562488.1	899292	900257	XP_013309942.1
NW_013562488.1	900954	902582	XP_013309943.1
NW_013562488.1	903703	905271	XP_013309944.1
NW_013562488.1	906419	919314	XP_013309945.1
NW_013562488.1	919350	921214	XP_013309946.1
NW_013562488.1	922332	925952	XP_013309947.1
NW_013562488.1	926009	927873	XP_013309948.1
NW_013562488.1	928876	931881	XP_013309949.1
NW_013562488.1	933705	934002	XP_013309950.1
NW_013562488.1	935383	936772	XP_013309951.1
NW_013562488.1	936861	939490	XP_013309952.1
NW_013562488.1	939736	942888	XP_013309953.1
NW_013562488.1	943085	945015	XP_013309954.1
NW_013562488.1	945255	946733	XP_013309955.1
NW_013562488.1	946525	949458	XP_013309956.1
NW_013562488.1	949997	953167	XP_013309957.1
NW_013562488.1	954307	957034	XP_013309958.1
NW_013562488.1	957579	958604	XP_013309959.1
NW_013562488.1	958757	961198	XP_013309960.1
NW_013562488.1	961906	963763	XP_013309961.1
NW_013562488.1	965239	967336	XP_013309962.1
NW_013562488.1	967395	971425	XP_013309963.1
NW_013562488.1	974808	976286	XP_013309964.1
NW_013562488.1	976836	979480	XP_013309965.1
NW_013562488.1	979519	982522	XP_013309966.1
NW_013562488.1	985391	986102	XP_013309967.1
NW_013562488.1	986437	988339	XP_013309968.1
NW_013562488.1	988581	989430	XP_013309969.1
NW_013562488.1	989408	991542	XP_013309970.1
NW_013562488.1	992411	992825	XP_013309971.1
NW_013562488.1	992848	993672	XP_013309972.1;XP_013309973.1
NW_013562488.1	994072	995552	XP_013309974.1
NW_013562488.1	995905	997112	XP_013309975.1
NW_013562488.1	997798	1000105	XP_013309976.1
NW_013562488.1	1000343	1000703	XP_013309977.1
NW_013562488.1	1001428	1002286	XP_013309978.1
NW_013562488.1	1002797	1007573	XP_013309979.1
NW_013562488.1	1009067	1010465	XP_013309980.1
NW_013562488.1	1011130	1011901	XP_013309981.1
NW_013562488.1	1013387	1017410	XP_013309982.1
NW_013562488.1	1013897	1016007	XP_013309983.1
NW_013562488.1	1017637	1019515	XP_013309984.1
NW_013562488.1	1020889	1023909	XP_013309985.1
NW_013562488.1	1024403	1025072	XP_013309986.1
NW_013562488.1	1026795	1028214	XP_013309987.1
NW_013562488.1	1027836	1031098	XP_013309988.1
NW_013562488.1	1031266	1032865	XP_013309989.1
NW_013562488.1	1032700	1034971	XP_013309990.1
NW_013562488.1	1035214	1037800	XP_013309991.1
NW_013562488.1	1037997	1039427	XP_013309992.1
NW_013562488.1	1040036	1041803	XP_013309993.1
NW_013562488.1	1042033	1044911	XP_013309994.1
NW_013562488.1	1045785	1047263	XP_013309995.1
NW_013562488.1	1047532	1049017	XP_013309996.1
NW_013562488.1	1049037	1050423	XP_013309997.1
NW_013562488.1	1050744	1052448	XP_013309998.1
NW_013562488.1	1054550	1058191	XP_013309999.1
NW_013562488.1	1058795	1059497	XP_013310000.1
NW_013562488.1	1060724	1061558	XP_013310001.1
NW_013562488.1	1061284	1062878	XP_013310002.1
NW_013562488.1	1063085	1069697	XP_013310003.1
NW_013562488.1	1069601	1071146	XP_013310004.1
NW_013562488.1	1071981	1074131	XP_013310005.1
NW_013562488.1	1074754	1076349	XP_013310006.1
NW_013562488.1	1077781	1078866	XP_013310007.1
NW_013562488.1	1078866	1079664	XP_013310008.1
NW_013562488.1	1081961	1083206	XP_013310009.1
NW_013562488.1	1083828	1086024	XP_013310010.1
NW_013562488.1	1086308	1088118	XP_013310011.1
NW_013562488.1	1088022	1088724	XP_013310012.1
NW_013562488.1	1088961	1090118	XP_013310013.1
NW_013562488.1	1092001	1093483	XP_013310015.1;XP_013310014.1
NW_013562488.1	1093660	1095374	XP_013310016.1
NW_013562488.1	1095439	1097851	XP_013310017.1
NW_013562488.1	1098091	1099216	XP_013310018.1
NW_013562488.1	1099288	1100997	XP_013310019.1
NW_013562488.1	1106186	1110232	XP_013310020.1
NW_013562488.1	1110521	1112756	XP_013310022.1;XP_013310021.1
NW_013562488.1	1114485	1116392	XP_013310023.1
NW_013562488.1	1122645	1123192	XP_013310024.1
NW_013562488.1	1123748	1124384	XP_013310025.1
NW_013562488.1	1124553	1126363	XP_013310026.1
NW_013562488.1	1126507	1129979	XP_013310027.1
NW_013562488.1	1131094	1132074	XP_013310028.1
NW_013562488.1	1133024	1134260	XP_013310029.1
NW_013562488.1	1134479	1139250	XP_013310030.1
NW_013562488.1	1139202	1140565	XP_013310031.1
NW_013562488.1	1142481	1146106	XP_013310032.1
NW_013562488.1	1146286	1149226	XP_013310033.1
NW_013562488.1	1153491	1155969	XP_013310037.1;XP_013310035.1;XP_013310036.1;XP_013310034.1
NW_013562488.1	1161186	1164233	XP_013310038.1;XP_013310039.1
NW_013562488.1	1164161	1165665	XP_013310040.1
NW_013562488.1	1165783	1168320	XP_013310041.1
NW_013562488.1	1168274	1170230	XP_013310042.1
NW_013562488.1	1170458	1173682	XP_013310043.1
NW_013562488.1	1181980	1183773	XP_013310044.1
NW_013562488.1	1183849	1187158	XP_013310045.1
NW_013562488.1	1187305	1189377	XP_013310046.1
NW_013562488.1	1189519	1190347	XP_013310047.1
NW_013562488.1	1192333	1194346	XP_013310048.1
NW_013562488.1	1193250	1195320	XP_013310049.1
NW_013562488.1	1195331	1196991	XP_013310050.1
NW_013562488.1	1196467	1197903	XP_013310051.1
NW_013562488.1	1198401	1200717	XP_013310052.1
NW_013562488.1	1200796	1201297	XP_013310053.1
NW_013562488.1	1201494	1202726	XP_013310054.1
NW_013562488.1	1203422	1204732	XP_013310055.1
NW_013562488.1	1205482	1206460	XP_013310056.1
NW_013562488.1	1207084	1209257	XP_013310057.1
NW_013562488.1	1210345	1211710	XP_013310058.1
NW_013562488.1	1215552	1220133	XP_013310059.1
NW_013562488.1	1221071	1222345	XP_013310060.1
NW_013562488.1	1222822	1224490	XP_013310061.1
NW_013562488.1	1224692	1227303	XP_013310062.1
NW_013562488.1	1227998	1230889	XP_013310063.1
NW_013562488.1	1231570	1232182	XP_013310064.1
NW_013562488.1	1232674	1234104	XP_013310065.1
NW_013562488.1	1234363	1235548	XP_013310066.1
NW_013562488.1	1235634	1237979	XP_013310067.1
NW_013562488.1	1237835	1239898	XP_013310068.1
NW_013562488.1	1240071	1242829	XP_013310069.1
NW_013562488.1	1242990	1246280	XP_013310070.1
NW_013562488.1	1246437	1249883	XP_013310071.1
NW_013562488.1	1250636	1252368	XP_013310072.1
NW_013562488.1	1254521	1258062	XP_013310073.1
NW_013562488.1	1258212	1261019	XP_013310074.1
NW_013562488.1	1260830	1262119	XP_013310075.1
NW_013562488.1	1262394	1265887	XP_013310076.1
NW_013562488.1	1266271	1267868	XP_013310078.1;XP_013310077.1
NW_013562488.1	1269295	1271895	XP_013310079.1
NW_013562488.1	1272192	1273677	XP_013310080.1
NW_013562488.1	1273684	1275888	XP_013310081.1
NW_013562488.1	1276103	1279169	XP_013310082.1
NW_013562488.1	1282802	1285328	XP_013310083.1
NW_013562488.1	1294557	1297337	XP_013310084.1
NW_013562488.1	1299418	1300672	XP_013310085.1
NW_013562488.1	1301630	1304047	XP_013310086.1
NW_013562488.1	1304699	1308438	XP_013310087.1
NW_013562488.1	1309064	1316599	XP_013310088.1
NW_013562488.1	1316778	1319616	XP_013310089.1
NW_013562488.1	1319558	1321274	XP_013310090.1
NW_013562488.1	1321781	1324106	XP_013310091.1
NW_013562488.1	1324457	1326519	XP_013310092.1;XP_013310093.1
NW_013562488.1	1326676	1327790	XP_013310094.1
NW_013562488.1	1327941	1329644	XP_013310095.1
NW_013562488.1	1330459	1332231	XP_013310096.1
NW_013562488.1	1334268	1336023	XP_013310097.1
NW_013562488.1	1335927	1337077	XP_013310098.1
NW_013562488.1	1337233	1339098	XP_013310099.1
NW_013562488.1	1339341	1340940	XP_013310100.1
NW_013562488.1	1341788	1342103	XP_013310101.1
NW_013562488.1	1342503	1344192	XP_013310102.1
NW_013562488.1	1344961	1345952	XP_013310103.1
NW_013562488.1	1346006	1348723	XP_013310104.1;XP_013310105.1
NW_013562488.1	1348622	1350014	XP_013310106.1
NW_013562488.1	1350094	1351710	XP_013310107.1
NW_013562488.1	1351687	1354036	XP_013310108.1
NW_013562488.1	1354419	1355884	XP_013310109.1
NW_013562488.1	1355629	1356889	XP_013310110.1
NW_013562488.1	1357025	1359050	XP_013310111.1
NW_013562488.1	1359228	1363056	XP_013310112.1
NW_013562488.1	1363491	1364587	XP_013310113.1
NW_013562488.1	1364603	1366201	XP_013310114.1
NW_013562488.1	1366364	1367564	XP_013310115.1
NW_013562488.1	1367770	1370121	XP_013310116.1
NW_013562488.1	1370298	1373237	XP_013310117.1
NW_013562488.1	1373408	1376086	XP_013310118.1
NW_013562488.1	1376322	1378039	XP_013310119.1
NW_013562488.1	1378033	1380532	XP_013310120.1
NW_013562488.1	1380708	1384021	XP_013310121.1
NW_013562488.1	1384157	1385133	XP_013310122.1
NW_013562488.1	1384374	1385831	XP_013310123.1
NW_013562488.1	1385988	1387748	XP_013310124.1
NW_013562488.1	1387548	1389610	XP_013310125.1
NW_013562488.1	1389749	1391238	XP_013310126.1
NW_013562488.1	1392263	1394752	XP_013310127.1
NW_013562488.1	1395772	1400669	XP_013310128.1
NW_013562488.1	1401025	1403618	XP_013310129.1
NW_013562488.1	1403843	1405763	XP_013310130.1
NW_013562488.1	1405593	1407267	XP_013310131.1;XP_013310132.1
NW_013562488.1	1407518	1410456	XP_013310133.1;XP_013310135.1;XP_013310134.1
NW_013562488.1	1410670	1411564	XP_013310136.1
NW_013562488.1	1412297	1413135	XP_013310137.1
NW_013562488.1	1413286	1415870	XP_013310138.1
NW_013562488.1	1416055	1418747	XP_013310139.1
NW_013562488.1	1418650	1420948	XP_013310140.1
NW_013562488.1	1421214	1423783	XP_013310142.1;XP_013310141.1
NW_013562488.1	1424496	1428722	XP_013310143.1
NW_013562488.1	1428849	1430615	XP_013310144.1
NW_013562488.1	1431009	1433190	XP_013310145.1
NW_013562488.1	1433825	1435932	XP_013310146.1
NW_013562488.1	1437152	1439036	XP_013310147.1
NW_013562488.1	1439466	1440924	XP_013310148.1
NW_013562488.1	1440939	1443205	XP_013310149.1
NW_013562488.1	1447339	1449403	XP_013310150.1
NW_013562488.1	1450652	1452999	XP_013310151.1
NW_013562488.1	1453271	1454327	XP_013310152.1
NW_013562488.1	1455037	1457870	XP_013310153.1
NW_013562488.1	1458954	1460023	XP_013310154.1
NW_013562488.1	1459670	1462707	XP_013310155.1
NW_013562488.1	1462933	1466362	XP_013310156.1
NW_013562488.1	1466297	1468702	XP_013310157.1
NW_013562488.1	1476938	1478416	XP_013310158.1
NW_013562488.1	1479064	1481218	XP_013310159.1
NW_013562488.1	1480597	1483727	XP_013310160.1
NW_013562488.1	1486251	1489910	XP_013310161.1
NW_013562488.1	1490347	1491834	XP_013310162.1
NW_013562488.1	1492109	1492649	XP_013310163.1
NW_013562488.1	1492796	1493183	XP_013310164.1
NW_013562488.1	1493379	1494978	XP_013310165.1
NW_013562488.1	1495881	1497837	XP_013310166.1
NW_013562488.1	1498682	1499612	XP_013310167.1
NW_013562488.1	1500346	1502183	XP_013310168.1
NW_013562488.1	1503416	1504971	XP_013310169.1
NW_013562488.1	1506270	1509092	XP_013310170.1
NW_013562488.1	1510327	1510882	XP_013310171.1
NW_013562488.1	1512676	1514420	XP_013310172.1
NW_013562488.1	1515728	1517314	XP_013310173.1
NW_013562488.1	1518781	1520741	XP_013310174.1
NW_013562488.1	1522314	1524314	XP_013310175.1
NW_013562488.1	1525355	1527308	XP_013310176.1
NW_013562488.1	1528321	1529899	XP_013310177.1
NW_013562488.1	1530264	1532176	XP_013310178.1
NW_013562488.1	1530715	1533093	XP_013310179.1
NW_013562488.1	1533395	1534966	XP_013310180.1
NW_013562488.1	1535093	1536204	XP_013310181.1
NW_013562488.1	1535839	1536788	XP_013310182.1
NW_013562488.1	1537689	1540414	XP_013310184.1;XP_013310183.1
NW_013562488.1	1540568	1542313	XP_013310185.1
NW_013562488.1	1542873	1545149	XP_013310186.1
NW_013562488.1	1546045	1546903	XP_013310187.1
NW_013562488.1	1547456	1552072	XP_013310188.1
NW_013562488.1	1553383	1555117	XP_013310189.1
NW_013562488.1	1556051	1557825	XP_013310190.1
NW_013562488.1	1558381	1559603	XP_013310191.1
NW_013562488.1	1560870	1562853	XP_013310192.1
NW_013562488.1	1562846	1565863	XP_013310193.1
NW_013562488.1	1565830	1567531	XP_013310194.1
NW_013562488.1	1568050	1570043	XP_013310195.1
NW_013562488.1	1570716	1574238	XP_013310196.1
NW_013562488.1	1574654	1575888	XP_013310197.1
NW_013562488.1	1576575	1577896	XP_013310198.1
NW_013562488.1	1578675	1582333	XP_013310199.1
NW_013562488.1	1582581	1584371	XP_013310200.1
NW_013562488.1	1584642	1586365	XP_013310201.1
NW_013562488.1	1587185	1588073	XP_013310202.1
NW_013562488.1	1589242	1590946	XP_013310203.1
NW_013562488.1	1591627	1593702	XP_013310204.1
NW_013562488.1	1594248	1597530	XP_013310205.1
NW_013562488.1	1608314	1610345	XP_013310206.1
NW_013562488.1	1610954	1612228	XP_013310207.1
NW_013562488.1	1612821	1614959	XP_013310208.1
NW_013562488.1	1614883	1616568	XP_013310209.1
NW_013562488.1	1616820	1617875	XP_013310210.1
NW_013562488.1	1619018	1621414	XP_013310211.1
NW_013562488.1	1621620	1623877	XP_013310212.1
NW_013562488.1	1624289	1629592	XP_013310213.1
NW_013562488.1	1630068	1632003	XP_013310214.1
NW_013562488.1	1632886	1633765	XP_013310215.1
NW_013562488.1	1634521	1634719	XP_013310216.1
NW_013562488.1	1635028	1635632	XP_013310217.1
NW_013562488.1	1636120	1638504	XP_013310218.1
NW_013562488.1	1638438	1641383	XP_013310220.1;XP_013310221.1;XP_013310219.1
NW_013562488.1	1642659	1644353	XP_013310222.1
NW_013562488.1	1644599	1646303	XP_013310226.1;XP_013310224.1;XP_013310223.1;XP_013310225.1
NW_013562488.1	1646602	1650877	XP_013310228.1;XP_013310227.1
NW_013562488.1	1651243	1654585	XP_013310229.1
NW_013562488.1	1654568	1656522	XP_013310230.1
NW_013562488.1	1656465	1658382	XP_013310231.1
NW_013562488.1	1658523	1662160	XP_013310233.1;XP_013310232.1
NW_013562488.1	1662675	1663822	XP_013310234.1
NW_013562488.1	1664398	1668247	XP_013310235.1
NW_013562488.1	1668319	1669843	XP_013310236.1
NW_013562488.1	1670157	1676361	XP_013310237.1
NW_013562488.1	1674164	1676416	XP_013310238.1
NW_013562488.1	1677245	1678639	XP_013310239.1
NW_013562488.1	1678894	1681655	XP_013310242.1;XP_013310240.1;XP_013310243.1;XP_013310241.1
NW_013562488.1	1681840	1682966	XP_013310244.1
NW_013562488.1	1682819	1684149	XP_013310245.1
NW_013562488.1	1684339	1686167	XP_013310246.1
NW_013562488.1	1684908	1687348	XP_013310247.1
NW_013562488.1	1687537	1690848	XP_013310248.1
NW_013562488.1	1690855	1692107	XP_013310249.1
NW_013562488.1	1691878	1693998	XP_013310251.1;XP_013310250.1
NW_013562488.1	1694212	1697708	XP_013310252.1
NW_013562488.1	1698425	1700641	XP_013310255.1;XP_013310254.1;XP_013310253.1
NW_013562488.1	1700768	1702179	XP_013310256.1
NW_013562488.1	1702145	1703394	XP_013310257.1
NW_013562488.1	1703833	1707762	XP_013310258.1
NW_013562488.1	1707711	1712348	XP_013310259.1
NW_013562488.1	1715026	1717544	XP_013310260.1
NW_013562488.1	1717655	1722076	XP_013310261.1
NW_013562488.1	1722824	1725676	XP_013310262.1
NW_013562488.1	1726024	1728912	XP_013310263.1
NW_013562488.1	1730012	1732534	XP_013310264.1
NW_013562488.1	1732925	1733921	XP_013310265.1
NW_013562488.1	1735761	1738874	XP_013310266.1
NW_013562488.1	1739389	1741429	XP_013310267.1
NW_013562488.1	1741862	1742776	XP_013310268.1
NW_013562488.1	1744436	1748811	XP_013310269.1
NW_013562488.1	1744501	1746717	XP_013310270.1
NW_013562488.1	1750092	1752169	XP_013310271.1
NW_013562488.1	1750903	1752917	XP_013310272.1
NW_013562488.1	1753173	1756595	XP_013310273.1
NW_013562488.1	1756580	1758390	XP_013310274.1
NW_013562488.1	1758543	1759913	XP_013310275.1
NW_013562488.1	1760960	1763465	XP_013310276.1
NW_013562488.1	1764445	1766164	XP_013310277.1
NW_013562488.1	1766576	1769381	XP_013310278.1
NW_013562488.1	1769725	1773273	XP_013310280.1;XP_013310279.1
NW_013562488.1	1771976	1772923	XP_013310281.1
NW_013562488.1	1774825	1775581	XP_013310282.1
NW_013562488.1	1775597	1779426	XP_013310283.1
NW_013562488.1	1780128	1782359	XP_013310284.1
NW_013562488.1	1784000	1789400	XP_013310285.1
NW_013562488.1	1789948	1790999	XP_013310286.1
NW_013562488.1	1791160	1798715	XP_013310287.1
NW_013562488.1	1800759	1807474	XP_013310288.1
NW_013562488.1	1810421	1811715	XP_013310289.1
NW_013562488.1	1811941	1813473	XP_013310290.1
NW_013562488.1	1813460	1815560	XP_013310291.1
NW_013562488.1	1815975	1818682	XP_013310292.1
NW_013562488.1	1819195	1821370	XP_013310293.1
NW_013562488.1	1821842	1822749	XP_013310294.1
NW_013562488.1	1822788	1824715	XP_013310295.1
NW_013562488.1	1825831	1827424	XP_013310296.1
NW_013562488.1	1828217	1830691	XP_013310297.1
NW_013562488.1	1830932	1832636	XP_013310298.1
NW_013562488.1	1833341	1838172	XP_013310299.1
NW_013562488.1	1838118	1841075	XP_013310300.1
NW_013562488.1	1841075	1843300	XP_013310301.1
NW_013562488.1	1843519	1848722	XP_013310302.1
NW_013562488.1	1848907	1851377	XP_013310303.1
NW_013562488.1	1852920	1858411	XP_013310306.1;XP_013310304.1;XP_013310307.1;XP_013310305.1
NW_013562488.1	1858540	1860213	XP_013310308.1
NW_013562488.1	1859845	1860999	XP_013310309.1
NW_013562488.1	1861120	1862479	XP_013310310.1
NW_013562488.1	1862680	1864269	XP_013310311.1
NW_013562488.1	1862801	1865187	XP_013310312.1
NW_013562488.1	1865335	1867577	XP_013310313.1
NW_013562488.1	1870417	1873261	XP_013310314.1
NW_013562488.1	1875895	1876606	XP_013310315.1
NW_013562488.1	1876805	1878536	XP_013310316.1
NW_013562488.1	1878542	1881217	XP_013310317.1
NW_013562488.1	1881529	1882796	XP_013310318.1
NW_013562488.1	1882935	1885060	XP_013310319.1
NW_013562488.1	1885582	1888473	XP_013310320.1
NW_013562488.1	1887489	1889144	XP_013310322.1;XP_013310321.1
NW_013562488.1	1889347	1891962	XP_013310323.1
NW_013562488.1	1892769	1895014	XP_013310324.1
NW_013562488.1	1895686	1897995	XP_013310325.1
NW_013562488.1	1898331	1900093	XP_013310326.1
NW_013562488.1	1900258	1903185	XP_013310327.1
NW_013562488.1	1903869	1906743	XP_013310328.1
NW_013562488.1	1906614	1909567	XP_013310329.1
NW_013562488.1	1910094	1911063	XP_013310330.1
NW_013562488.1	1912133	1912784	XP_013310331.1
NW_013562488.1	1912808	1914606	XP_013310332.1
NW_013562488.1	1914720	1916941	XP_013310333.1
NW_013562488.1	1916845	1918005	XP_013310334.1
NW_013562488.1	1918888	1920692	XP_013310335.1
NW_013562488.1	1921016	1923518	XP_013310336.1
NW_013562488.1	1923622	1925512	XP_013310337.1
NW_013562488.1	1925549	1925975	XP_013310338.1
NW_013562488.1	1926307	1926760	XP_013310339.1
NW_013562488.1	1927009	1929049	XP_013310340.1
NW_013562488.1	1929431	1932975	XP_013310341.1
NW_013562488.1	1935231	1937622	XP_013310342.1
NW_013562488.1	1940766	1941817	XP_013310343.1
NW_013562488.1	1943563	1944022	XP_013310344.1
NW_013562488.1	1944814	1946397	XP_013310345.1
NW_013562488.1	1946668	1949698	XP_013310346.1
NW_013562488.1	1949659	1951847	XP_013310347.1
NW_013562488.1	1952115	1953657	XP_013310348.1
NW_013562488.1	1953787	1955029	XP_013310349.1
NW_013562488.1	1955323	1956318	XP_013310350.1
NW_013562488.1	1956516	1961882	XP_013310351.1
NW_013562488.1	1962010	1964117	XP_013310352.1
NW_013562488.1	1964043	1966105	XP_013310353.1
NW_013562488.1	1966346	1968550	XP_013310354.1
NW_013562488.1	1969009	1969696	XP_013310355.1
NW_013562488.1	1969737	1970948	XP_013310356.1
NW_013562488.1	1971589	1973739	XP_013310357.1
NW_013562488.1	1973859	1978430	XP_013310358.1
NW_013562488.1	1978688	1979983	XP_013310359.1
NW_013562488.1	1980839	1982438	XP_013310360.1
NW_013562488.1	1982965	1983910	XP_013310362.1;XP_013310361.1
NW_013562488.1	1984641	1985787	XP_013310363.1
NW_013562488.1	1986657	1989240	XP_013310364.1
NW_013562488.1	1990046	1992069	XP_013310365.1
NW_013562488.1	1992813	1994120	XP_013310366.1
NW_013562488.1	1994227	1995644	XP_013310367.1;XP_013310368.1
NW_013562488.1	1997080	1999685	XP_013310369.1;XP_013310370.1
NW_013562488.1	1999740	2000539	XP_013310371.1
NW_013562488.1	2000375	2001424	XP_013310372.1
NW_013562488.1	2002142	2005629	XP_013310373.1
NW_013562488.1	2006190	2007914	XP_013310374.1
NW_013562488.1	2008284	2010513	XP_013310375.1
NW_013562488.1	2010782	2012149	XP_013310376.1
NW_013562488.1	2012677	2015152	XP_013310377.1
NW_013562488.1	2015378	2017450	XP_013310378.1
NW_013562488.1	2017694	2021417	XP_013310379.1
NW_013562488.1	2021394	2023166	XP_013310380.1
NW_013562488.1	2023199	2023880	XP_013310381.1
NW_013562488.1	2024050	2026807	XP_013310382.1
NW_013562488.1	2026715	2028556	XP_013310383.1
NW_013562488.1	2028738	2029971	XP_013310384.1
NW_013562488.1	2029903	2032270	XP_013310385.1
NW_013562488.1	2033115	2036047	XP_013310386.1
NW_013562488.1	2036030	2039156	XP_013310387.1
NW_013562488.1	2039240	2040786	XP_013310388.1
NW_013562488.1	2040863	2046059	XP_013310389.1;XP_013310390.1
NW_013562488.1	2053385	2057464	XP_013310391.1
NW_013562488.1	2059333	2061053	XP_013310392.1
NW_013562488.1	2062099	2064073	XP_013310393.1
NW_013562488.1	2064778	2067804	XP_013310394.1
NW_013562488.1	2067838	2070146	XP_013310395.1
NW_013562488.1	2070613	2071829	XP_013310396.1
NW_013562488.1	2071937	2073365	XP_013310397.1
NW_013562488.1	2074369	2076210	XP_013310398.1
NW_013562488.1	2076790	2078371	XP_013310399.1
NW_013562488.1	2078909	2081120	XP_013310400.1
NW_013562488.1	2083974	2086176	XP_013310401.1
NW_013562488.1	2093518	2095133	XP_013310402.1
NW_013562488.1	2095589	2096701	XP_013310403.1
NW_013562488.1	2096840	2098686	XP_013310404.1
NW_013562488.1	2098817	2100157	XP_013310405.1
NW_013562488.1	2100397	2104455	XP_013310406.1
NW_013562488.1	2104507	2107153	XP_013310407.1
NW_013562488.1	2107154	2108560	XP_013310408.1
NW_013562488.1	2108684	2111287	XP_013310410.1;XP_013310409.1
NW_013562488.1	2111504	2113810	XP_013310411.1
NW_013562488.1	2114210	2115418	XP_013310412.1
NW_013562488.1	2115761	2116640	XP_013310413.1
NW_013562488.1	2116855	2119179	XP_013310414.1
NW_013562488.1	2119539	2121182	XP_013310415.1
NW_013562488.1	2121244	2122884	XP_013310416.1
NW_013562488.1	2123909	2125540	XP_013310417.1
NW_013562488.1	2126241	2127531	XP_013310418.1
NW_013562488.1	2128389	2129176	XP_013310419.1
NW_013562488.1	2130098	2132081	XP_013310420.1
NW_013562488.1	2132250	2133981	XP_013310421.1
NW_013562488.1	2134490	2136277	XP_013310422.1
NW_013562488.1	2136979	2138479	XP_013310423.1
NW_013562488.1	2138935	2141886	XP_013310424.1
NW_013562488.1	2142079	2143933	XP_013310425.1
NW_013562488.1	2144709	2147124	XP_013310426.1
NW_013562488.1	2145232	2149625	XP_013310428.1;XP_013310429.1;XP_013310427.1
NW_013562488.1	2150306	2152168	XP_013310430.1
NW_013562488.1	2152765	2154493	XP_013310431.1
NW_013562488.1	2154681	2156582	XP_013310432.1
NW_013562488.1	2157516	2159937	XP_013310433.1
NW_013562488.1	2160183	2161891	XP_013310434.1
NW_013562488.1	2162119	2164699	XP_013310435.1
NW_013562488.1	2166751	2167822	XP_013310436.1
NW_013562488.1	2168678	2169814	XP_013310437.1
NW_013562488.1	2171741	2173625	XP_013310438.1
NW_013562488.1	2173608	2175936	XP_013310439.1
NW_013562488.1	2176042	2180025	XP_013310440.1
NW_013562488.1	2183965	2188391	XP_013310442.1;XP_013310443.1;XP_013310441.1
NW_013562488.1	2188862	2191029	XP_013310444.1
NW_013562488.1	2191200	2205931	XP_013310445.1
NW_013562488.1	2205998	2209598	XP_013310446.1
NW_013562488.1	2206596	2208195	XP_013310447.1
NW_013562488.1	2209694	2212136	XP_013310448.1
NW_013562488.1	2211573	2214561	XP_013310449.1
NW_013562488.1	2214858	2217217	XP_013310450.1
NW_013562488.1	2216346	2217322	XP_013310451.1
NW_013562488.1	2219143	2221711	XP_013310453.1;XP_013310452.1
NW_013562488.1	2222167	2225742	XP_013310454.1
NW_013562488.1	2225796	2228415	XP_013310455.1
NW_013562488.1	2228470	2231351	XP_013310456.1
NW_013562488.1	2231301	2238052	XP_013310457.1
NW_013562488.1	2238233	2240231	XP_013310458.1
NW_013562488.1	2240531	2242870	XP_013310460.1;XP_013310461.1;XP_013310459.1
NW_013562488.1	2242080	2244237	XP_013310462.1
NW_013562488.1	2244641	2245049	XP_013310463.1
NW_013562488.1	2249241	2251901	XP_013310464.1;XP_013310465.1
NW_013562488.1	2252395	2255438	XP_013310466.1
NW_013562488.1	2255452	2262788	XP_013310467.1
NW_013562488.1	2263124	2265720	XP_013310468.1
NW_013562488.1	2265999	2267798	XP_013310469.1
NW_013562488.1	2267925	2269944	XP_013310470.1
NW_013562488.1	2267956	2269069	XP_013310471.1
NW_013562488.1	2270089	2272121	XP_013310472.1
NW_013562488.1	2272720	2274091	XP_013310473.1
NW_013562488.1	2274236	2275774	XP_013310474.1
NW_013562488.1	2276079	2280229	XP_013310475.1
NW_013562488.1	2280870	2284061	XP_013310476.1
NW_013562488.1	2284241	2286213	XP_013310478.1;XP_013310477.1
NW_013562488.1	2286446	2289486	XP_013310479.1
NW_013562488.1	2288398	2289298	XP_013310480.1
NW_013562488.1	2290656	2292974	XP_013310481.1
NW_013562488.1	2292879	2295865	XP_013310483.1;XP_013310482.1;XP_013310484.1
NW_013562488.1	2296664	2298563	XP_013310485.1
NW_013562488.1	2299764	2301309	XP_013310486.1
NW_013562488.1	2302291	2303873	XP_013310487.1
NW_013562488.1	2303985	2305762	XP_013310488.1
NW_013562488.1	2306716	2308552	XP_013310489.1
NW_013562488.1	2309151	2310649	XP_013310490.1
NW_013562488.1	2310970	2312023	XP_013310491.1
NW_013562488.1	2312426	2314102	XP_013310492.1
NW_013562488.1	2315159	2318545	XP_013310494.1;XP_013310493.1
NW_013562488.1	2318345	2320144	XP_013310495.1
NW_013562488.1	2320316	2322172	XP_013310496.1
NW_013562488.1	2324050	2326515	XP_013310497.1
NW_013562488.1	2326668	2330810	XP_013310498.1;XP_013310499.1
NW_013562488.1	2331337	2331767	XP_013310500.1
NW_013562488.1	2332106	2332655	XP_013310501.1
NW_013562488.1	2334898	2335840	XP_013310502.1
NW_013562488.1	2336801	2339118	XP_013310503.1
NW_013562488.1	2339269	2340774	XP_013310504.1
NW_013562488.1	2341516	2342977	XP_013310505.1
NW_013562488.1	2343467	2344313	XP_013310506.1
NW_013562488.1	2345095	2345656	XP_013310507.1
NW_013562488.1	2346096	2347990	XP_013310508.1
NW_013562488.1	2348302	2350162	XP_013310509.1
NW_013562488.1	2351079	2352285	XP_013310510.1
NW_013562488.1	2352704	2354572	XP_013310511.1
NW_013562488.1	2354554	2355854	XP_013310512.1
NW_013562488.1	2356139	2359131	XP_013310515.1;XP_013310514.1;XP_013310513.1
NW_013562488.1	2359385	2360901	XP_013310516.1
NW_013562488.1	2361309	2363467	XP_013310517.1
NW_013562488.1	2364280	2365127	XP_013310518.1
NW_013562488.1	2368277	2370220	XP_013310519.1
NW_013562488.1	2371275	2372926	XP_013310520.1
NW_013562488.1	2374216	2376219	XP_013310521.1
NW_013562488.1	2376598	2379032	XP_013310522.1
NW_013562488.1	2379208	2380438	XP_013310523.1
NW_013562488.1	2380848	2383184	XP_013310524.1
NW_013562488.1	2383892	2385731	XP_013310525.1
NW_013562488.1	2385682	2387444	XP_013310526.1
NW_013562488.1	2387442	2390769	XP_013310527.1;XP_013310528.1
NW_013562488.1	2390764	2392721	XP_013310529.1
NW_013562488.1	2393032	2394696	XP_013310530.1
NW_013562488.1	2394801	2397223	XP_013310531.1
NW_013562488.1	2398003	2400106	XP_013310532.1
NW_013562488.1	2400708	2402918	XP_013310533.1
NW_013562488.1	2401774	2403354	XP_013310534.1
NW_013562488.1	2405086	2406677	XP_013310535.1
NW_013562488.1	2408478	2409618	XP_013310536.1
NW_013562488.1	2412987	2414562	XP_013310537.1
NW_013562488.1	2415295	2417493	XP_013310538.1
NW_013562488.1	2417868	2420442	XP_013310539.1
NW_013562488.1	2420755	2423801	XP_013310540.1
NW_013562488.1	2424395	2426861	XP_013310541.1
NW_013562488.1	2427602	2429287	XP_013310542.1
NW_013562488.1	2430039	2432678	XP_013310543.1
NW_013562488.1	2433036	2434931	XP_013310544.1
NW_013562488.1	2435002	2436424	XP_013310545.1
NW_013562488.1	2436562	2437094	XP_013310546.1
NW_013562488.1	2437015	2438444	XP_013310547.1
NW_013562488.1	2439309	2440308	XP_013310548.1
NW_013562488.1	2439383	2442483	XP_013310549.1
NW_013562488.1	2443614	2445437	XP_013310550.1
NW_013562488.1	2445346	2447584	XP_013310552.1;XP_013310553.1;XP_013310551.1
NW_013562488.1	2447697	2450054	XP_013310555.1;XP_013310554.1
NW_013562488.1	2450624	2454289	XP_013310556.1
NW_013562488.1	2454549	2455692	XP_013310557.1
NW_013562488.1	2457268	2461864	XP_013310558.1;XP_013310559.1
NW_013562488.1	2461946	2463954	XP_013310560.1
NW_013562488.1	2464228	2465573	XP_013310561.1
NW_013562488.1	2465431	2466463	XP_013310562.1
NW_013562488.1	2466706	2468270	XP_013310563.1
NW_013562488.1	2468269	2471283	XP_013310564.1
NW_013562488.1	2471432	2474435	XP_013310565.1
NW_013562488.1	2474517	2476119	XP_013310566.1
NW_013562488.1	2475752	2478182	XP_013310567.1
NW_013562488.1	2478403	2479586	XP_013310568.1
NW_013562488.1	2479750	2481931	XP_013310569.1
NW_013562488.1	2485699	2489347	XP_013310571.1;XP_013310570.1
NW_013562488.1	2493290	2497961	XP_013310572.1
NW_013562488.1	2498128	2499516	XP_013310573.1
NW_013562488.1	2499914	2501086	XP_013310574.1
NW_013562488.1	2501384	2504618	XP_013310575.1
NW_013562488.1	2505038	2506037	XP_013310576.1
NW_013562488.1	2506921	2507515	XP_013310577.1
NW_013562488.1	2507846	2510112	XP_013310578.1
NW_013562488.1	2510314	2511876	XP_013310579.1
NW_013562488.1	2512638	2514017	XP_013310580.1
NW_013562488.1	2516328	2517529	XP_013310581.1
NW_013562488.1	2518544	2520387	XP_013310582.1
NW_013562488.1	2520843	2522850	XP_013310583.1
NW_013562488.1	2523416	2526053	XP_013310584.1
NW_013562488.1	2527232	2530970	XP_013310585.1
NW_013562488.1	2531487	2532381	XP_013310586.1
NW_013562488.1	2532664	2534446	XP_013310587.1
NW_013562488.1	2536426	2537938	XP_013310588.1
NW_013562488.1	2539355	2543183	XP_013310589.1
NW_013562488.1	2544348	2548332	XP_013310590.1
NW_013562488.1	2551560	2553886	XP_013310591.1
NW_013562488.1	2554475	2555926	XP_013310592.1;XP_013310593.1
NW_013562488.1	2556193	2559061	XP_013310594.1
NW_013562488.1	2559503	2559902	XP_013310595.1
NW_013562488.1	2560181	2562882	XP_013310596.1;XP_013310597.1
NW_013562488.1	2564020	2565662	XP_013310598.1
NW_013562488.1	2566520	2567759	XP_013310599.1
NW_013562488.1	2568380	2569764	XP_013310600.1
NW_013562488.1	2571219	2572142	XP_013310601.1
NW_013562488.1	2572620	2573977	XP_013310602.1
NW_013562488.1	2574015	2575329	XP_013310603.1
NW_013562488.1	2576971	2577796	XP_013310604.1
NW_013562488.1	2578315	2579833	XP_013310605.1
NW_013562488.1	2579974	2582397	XP_013310606.1
NW_013562488.1	2582580	2584606	XP_013310607.1
NW_013562488.1	2584691	2589267	XP_013310608.1
NW_013562488.1	2589468	2591252	XP_013310609.1
NW_013562488.1	2591288	2594601	XP_013310610.1
NW_013562488.1	2595299	2598362	XP_013310611.1
NW_013562488.1	2598712	2600306	XP_013310612.1
NW_013562488.1	2600444	2601645	XP_013310613.1
NW_013562488.1	2602686	2606666	XP_013310614.1
NW_013562488.1	2607226	2610556	XP_013310615.1
NW_013562488.1	2611021	2612909	XP_013310616.1
NW_013562488.1	2612837	2613922	XP_013310617.1
NW_013562488.1	2614173	2616806	XP_013310618.1
NW_013562488.1	2617945	2619074	XP_013310619.1
NW_013562488.1	2620350	2623151	XP_013310620.1
NW_013562488.1	2623394	2627719	XP_013310621.1
NW_013562488.1	2628204	2630349	XP_013310622.1
NW_013562488.1	2630302	2638989	XP_013310624.1;XP_013310623.1
NW_013562488.1	2633735	2635266	XP_013310625.1
NW_013562488.1	2636625	2638314	XP_013310626.1
NW_013562488.1	2639153	2641265	XP_013310627.1;XP_013310628.1
NW_013562488.1	2639869	2642052	XP_013310629.1
NW_013562488.1	2642193	2642898	XP_013310630.1
NW_013562488.1	2643256	2644891	XP_013310631.1
NW_013562488.1	2646659	2647876	XP_013310632.1
NW_013562488.1	2647532	2649011	XP_013310633.1
NW_013562488.1	2649178	2652423	XP_013310634.1
NW_013562488.1	2652629	2654035	XP_013310635.1
NW_013562488.1	2654181	2655777	XP_013310636.1
NW_013562488.1	2656016	2657509	XP_013310637.1
NW_013562488.1	2657459	2659543	XP_013310638.1;XP_013310639.1
NW_013562488.1	2660013	2662551	XP_013310640.1
NW_013562488.1	2663695	2665329	XP_013310641.1
NW_013562488.1	2665552	2667011	XP_013310642.1
NW_013562488.1	2667720	2669733	XP_013310643.1
NW_013562488.1	2670897	2672106	XP_013310644.1
NW_013562488.1	2672082	2673726	XP_013310645.1
NW_013562488.1	2674019	2675146	XP_013310646.1
NW_013562488.1	2675063	2677137	XP_013310647.1
NW_013562488.1	2677567	2679304	XP_013310649.1;XP_013310648.1
NW_013562488.1	2680292	2683425	XP_013310650.1
NW_013562488.1	2684389	2686320	XP_013310651.1
NW_013562488.1	2686541	2688899	XP_013310652.1
NW_013562488.1	2688879	2692213	XP_013310653.1
NW_013562488.1	2692372	2693449	XP_013310654.1
NW_013562488.1	2693936	2697665	XP_013310655.1
NW_013562488.1	2697758	2700140	XP_013310656.1
NW_013562488.1	2700951	2701746	XP_013310657.1
NW_013562488.1	2703103	2709440	XP_013310658.1
NW_013562488.1	2710049	2711035	XP_013310659.1
NW_013562488.1	2711188	2713885	XP_013310660.1
NW_013562488.1	2714295	2716365	XP_013310661.1
NW_013562488.1	2717766	2719405	XP_013310662.1
NW_013562488.1	2719645	2722311	XP_013310664.1;XP_013310663.1
NW_013562488.1	2724063	2725305	XP_013310665.1
NW_013562488.1	2726094	2729066	XP_013310666.1
NW_013562488.1	2730000	2731681	XP_013310667.1
NW_013562488.1	2731984	2734795	XP_013310668.1
NW_013562488.1	2735083	2738139	XP_013310669.1
NW_013562488.1	2744157	2745941	XP_013310670.1
NW_013562488.1	2745816	2749676	XP_013310671.1
NW_013562488.1	2750441	2750855	XP_013310672.1
NW_013562488.1	2750893	2751658	XP_013310673.1
NW_013562488.1	2752820	2753699	XP_013310674.1
NW_013562488.1	2754458	2756749	XP_013310675.1
NW_013562488.1	2760088	2761945	XP_013310676.1
NW_013562488.1	2761864	2764391	XP_013310677.1
NW_013562488.1	2764376	2765168	XP_013310678.1
NW_013562488.1	2765735	2768037	XP_013310679.1
NW_013562488.1	2768470	2770833	XP_013310680.1
NW_013562488.1	2772138	2775054	XP_013310681.1;XP_013310682.1
NW_013562488.1	2777385	2778591	XP_013310683.1
NW_013562488.1	2780110	2780746	XP_013310684.1
NW_013562488.1	2780887	2782234	XP_013310685.1
NW_013562488.1	2782467	2784092	XP_013310686.1
NW_013562488.1	2784674	2785871	XP_013310687.1
NW_013562488.1	2786148	2788599	XP_013310688.1
NW_013562488.1	2788220	2790776	XP_013310689.1;XP_013310690.1
NW_013562488.1	2790923	2794505	XP_013310691.1
NW_013562488.1	2795338	2798648	XP_013310692.1;XP_013310693.1
NW_013562488.1	2795677	2796919	XP_013310694.1
NW_013562488.1	2798748	2800267	XP_013310695.1
NW_013562488.1	2803918	2806178	XP_013310696.1
NW_013562488.1	2806459	2809185	XP_013310697.1
NW_013562488.1	2809341	2811377	XP_013310698.1
NW_013562488.1	2811827	2812196	XP_013310699.1
NW_013562488.1	2813560	2815386	XP_013310700.1
NW_013562488.1	2816211	2817258	XP_013310701.1
NW_013562488.1	2817165	2818308	XP_013310702.1
NW_013562488.1	2819041	2820220	XP_013310703.1
NW_013562488.1	2820006	2821619	XP_013310704.1
NW_013562488.1	2822721	2824220	XP_013310705.1
NW_013562488.1	2824702	2825966	XP_013310706.1
NW_013562488.1	2825940	2827975	XP_013310707.1
NW_013562488.1	2828145	2830714	XP_013310709.1;XP_013310708.1
NW_013562488.1	2830784	2832042	XP_013310710.1
NW_013562488.1	2832990	2834733	XP_013310711.1
NW_013562488.1	2834958	2838276	XP_013310712.1
NW_013562488.1	2838633	2840429	XP_013310713.1
NW_013562488.1	2840677	2845490	XP_013310715.1;XP_013310714.1
NW_013562488.1	2845561	2846208	XP_013310716.1
NW_013562488.1	2847078	2848339	XP_013310717.1
NW_013562488.1	2849453	2850675	XP_013310718.1
NW_013562488.1	2852593	2852925	XP_013310719.1
NW_013562488.1	2853276	2854073	XP_013310720.1
NW_013562488.1	2854919	2858237	XP_013310721.1
NW_013562488.1	2858227	2859892	XP_013310722.1
NW_013562488.1	2860855	2862660	XP_013310723.1
NW_013562488.1	2864969	2865761	XP_013310724.1
NW_013562488.1	2866150	2867264	XP_013310725.1
NW_013562488.1	2869099	2869501	XP_013310726.1
NW_013562488.1	2870064	2872598	XP_013310727.1
NW_013562488.1	2871640	2872549	XP_013310728.1
NW_013562488.1	2872832	2877003	XP_013310729.1
NW_013562488.1	2874808	2877783	XP_013310730.1
NW_013562488.1	2878725	2880017	XP_013310731.1
NW_013562488.1	2880968	2883801	XP_013310732.1
NW_013562488.1	2884175	2885169	XP_013310733.1
NW_013562488.1	2885352	2886293	XP_013310734.1
NW_013562488.1	2887058	2888949	XP_013310735.1
NW_013562488.1	2889523	2890152	XP_013310736.1
NW_013562488.1	2890425	2892149	XP_013310737.1
NW_013562488.1	2892291	2894068	XP_013310738.1
NW_013562488.1	2895569	2896079	XP_013310739.1
NW_013562488.1	2896999	2898488	XP_013310740.1
NW_013562488.1	2898783	2900473	XP_013310741.1
NW_013562488.1	2900966	2905736	XP_013310742.1
NW_013562488.1	2903363	2905696	XP_013310743.1
NW_013562488.1	2906441	2908032	XP_013310744.1;XP_013310745.1
NW_013562488.1	2909606	2911367	XP_013310746.1
NW_013562488.1	2912908	2914161	XP_013310747.1
NW_013562488.1	2914718	2916110	XP_013310748.1
NW_013562488.1	2916506	2917673	XP_013310749.1
NW_013562488.1	2917842	2921164	XP_013310750.1
NW_013562488.1	2921432	2923066	XP_013310751.1
NW_013562488.1	2924486	2927752	XP_013310752.1
NW_013562488.1	2927912	2930188	XP_013310753.1
NW_013562488.1	2930418	2932278	XP_013310754.1
NW_013562488.1	2932190	2935118	XP_013310755.1
NW_013562488.1	2935446	2938344	XP_013310756.1;XP_013310757.1
NW_013562488.1	2938486	2940596	XP_013310758.1
NW_013562488.1	2941412	2946160	XP_013310759.1
NW_013562488.1	2946583	2947810	XP_013310760.1
NW_013562488.1	2947946	2949102	XP_013310761.1
NW_013562488.1	2948984	2950409	XP_013310762.1
NW_013562488.1	2950505	2952248	XP_013310764.1;XP_013310763.1
NW_013562488.1	2952395	2953838	XP_013310765.1
NW_013562488.1	2954022	2956240	XP_013310766.1
NW_013562488.1	2956907	2957150	XP_013310767.1
NW_013562488.1	2957783	2958344	XP_013310768.1
NW_013562488.1	2959634	2960619	XP_013310769.1
NW_013562488.1	2960637	2961886	XP_013310770.1
NW_013562488.1	2962264	2965127	XP_013310771.1
NW_013562488.1	2965629	2967585	XP_013310772.1
NW_013562488.1	2968690	2970488	XP_013310773.1
NW_013562488.1	2972679	2974656	XP_013310774.1
NW_013562488.1	2975931	2977402	XP_013310775.1
NW_013562488.1	2977633	2979685	XP_013310776.1
NW_013562488.1	2980474	2983688	XP_013310777.1
NW_013562488.1	2984108	2987378	XP_013310778.1
NW_013562488.1	2988026	2989684	XP_013310779.1
NW_013562488.1	2989951	2991429	XP_013310780.1
NW_013562488.1	2991569	2992815	XP_013310781.1
NW_013562488.1	2992671	2993498	XP_013310783.1;XP_013310782.1
NW_013562488.1	2993622	2997854	XP_013310784.1;XP_013310785.1
NW_013562488.1	2996130	2997053	XP_013310786.1
NW_013562488.1	2997259	2998182	XP_013310787.1
NW_013562488.1	2998523	3000475	XP_013310788.1
NW_013562488.1	3000784	3005585	XP_013310789.1
NW_013562488.1	3008812	3009764	XP_013310790.1;XP_013310791.1
NW_013562488.1	3010452	3014306	XP_013310792.1
NW_013562488.1	3016174	3018384	XP_013310793.1
NW_013562488.1	3018779	3022127	XP_013310794.1
NW_013562488.1	3022332	3024960	XP_013310795.1
NW_013562488.1	3024908	3027066	XP_013310796.1
NW_013562488.1	3027925	3031032	XP_013310797.1
NW_013562488.1	3030947	3033078	XP_013310798.1
NW_013562488.1	3033660	3035817	XP_013310799.1
NW_013562488.1	3035998	3037411	XP_013310800.1;XP_013310801.1
NW_013562488.1	3037210	3038923	XP_013310802.1
NW_013562488.1	3039312	3040408	XP_013310803.1
NW_013562488.1	3040323	3041622	XP_013310804.1
NW_013562488.1	3041769	3043899	XP_013310805.1
NW_013562488.1	3043616	3044703	XP_013310806.1
NW_013562488.1	3045160	3046256	XP_013310807.1
NW_013562488.1	3046785	3048153	XP_013310808.1
NW_013562488.1	3047788	3050756	XP_013310809.1;XP_013310810.1
NW_013562488.1	3051639	3054024	XP_013310811.1
NW_013562488.1	3054335	3055473	XP_013310812.1
NW_013562488.1	3054588	3058977	XP_013310813.1
NW_013562488.1	3055836	3057138	XP_013310814.1
NW_013562488.1	3060080	3060643	XP_013310815.1
NW_013562488.1	3060895	3061830	XP_013310816.1
NW_013562488.1	3063608	3064694	XP_013310817.1
NW_013562488.1	3064672	3066840	XP_013310818.1
NW_013562488.1	3066977	3068342	XP_013310819.1
NW_013562488.1	3068381	3071849	XP_013310820.1;XP_013310821.1
NW_013562488.1	3071995	3073932	XP_013310822.1
NW_013562488.1	3074373	3077051	XP_013310823.1
NW_013562488.1	3077678	3079989	XP_013310824.1
NW_013562488.1	3080718	3082472	XP_013310825.1
NW_013562488.1	3083085	3085051	XP_013310826.1
NW_013562488.1	3085633	3088257	XP_013310827.1
NW_013562488.1	3088280	3091116	XP_013310828.1
NW_013562488.1	3091351	3093083	XP_013310829.1
NW_013562488.1	3092874	3094628	XP_013310830.1
NW_013562488.1	3094727	3097225	XP_013310831.1
NW_013562488.1	3097883	3098717	XP_013310832.1
NW_013562488.1	3099113	3100504	XP_013310833.1
NW_013562488.1	3101184	3103196	XP_013310834.1
NW_013562488.1	3103960	3105808	XP_013310835.1
NW_013562488.1	3106872	3109122	XP_013310836.1
NW_013562488.1	3109327	3110445	XP_013310837.1
NW_013562488.1	3110426	3113061	XP_013310838.1
NW_013562488.1	3113045	3114844	XP_013310840.1;XP_013310839.1
NW_013562488.1	3115003	3116148	XP_013310843.1;XP_013310841.1;XP_013310842.1
NW_013562488.1	3116378	3118547	XP_013310844.1
NW_013562488.1	3119016	3121806	XP_013310845.1
NW_013562488.1	3121978	3123408	XP_013310846.1
NW_013562488.1	3124977	3126328	XP_013310847.1
NW_013562488.1	3127034	3127805	XP_013310848.1
NW_013562488.1	3128968	3131579	XP_013310849.1
NW_013562488.1	3132103	3133623	XP_013310850.1
NW_013562488.1	3133801	3136012	XP_013310851.1
NW_013562488.1	3136405	3137130	XP_013310852.1
NW_013562488.1	3138096	3139488	XP_013310853.1
NW_013562488.1	3139449	3143708	XP_013310855.1;XP_013310854.1
NW_013562488.1	3144432	3145751	XP_013310856.1;XP_013310857.1
NW_013562488.1	3145482	3146422	XP_013310858.1
NW_013562488.1	3146608	3147981	XP_013310859.1
NW_013562488.1	3148372	3151671	XP_013310860.1
NW_013562488.1	3151828	3157415	XP_013310861.1
NW_013562488.1	3157615	3160146	XP_013310862.1
NW_013562488.1	3160001	3163056	XP_013310863.1
NW_013562488.1	3164764	3167637	XP_013310864.1
NW_013562488.1	3168197	3171142	XP_013310865.1
NW_013562488.1	3171601	3174091	XP_013310866.1
NW_013562488.1	3174160	3176450	XP_013310867.1
NW_013562488.1	3177299	3180523	XP_013310868.1
NW_013562488.1	3180534	3182554	XP_013310869.1
NW_013562488.1	3183238	3185841	XP_013310870.1
NW_013562488.1	3186768	3188300	XP_013310871.1
NW_013562488.1	3188695	3189142	XP_013310872.1
NW_013562488.1	3189472	3193437	XP_013310873.1
NW_013562488.1	3193418	3197091	XP_013310874.1
NW_013562488.1	3197282	3198716	XP_013310875.1
NW_013562488.1	3198530	3200933	XP_013310876.1
NW_013562488.1	3202918	3207506	XP_013310878.1;XP_013310877.1
NW_013562488.1	3209339	3211678	XP_013310879.1
NW_013562488.1	3216677	3217160	XP_013310880.1
NW_013562488.1	3216802	3218776	XP_013310881.1
NW_013562488.1	3219108	3221033	XP_013310882.1
NW_013562488.1	3221320	3224045	XP_013310883.1
NW_013562488.1	3224607	3226547	XP_013310884.1
NW_013562488.1	3226723	3229144	XP_013310885.1
NW_013562488.1	3229406	3231058	XP_013310886.1
NW_013562488.1	3231234	3233157	XP_013310887.1
NW_013562488.1	3233396	3236719	XP_013310888.1
NW_013562488.1	3238062	3244407	XP_013310889.1
NW_013562488.1	3244347	3246596	XP_013310890.1
NW_013562488.1	3246760	3248698	XP_013310891.1
NW_013562488.1	3248431	3251022	XP_013310892.1
NW_013562488.1	3251209	3253663	XP_013310893.1
NW_013562488.1	3253852	3258802	XP_013310896.1;XP_013310894.1;XP_013310895.1
NW_013562488.1	3255606	3258393	XP_013310897.1
NW_013562488.1	3259244	3261473	XP_013310898.1
NW_013562488.1	3262093	3264267	XP_013310899.1
NW_013562488.1	3264692	3266105	XP_013310900.1
NW_013562488.1	3265580	3267793	XP_013310902.1;XP_013310901.1
NW_013562488.1	3268066	3270050	XP_013310904.1;XP_013310903.1
NW_013562488.1	3270735	3273406	XP_013310905.1
NW_013562488.1	3274924	3276412	XP_013310906.1
NW_013562488.1	3276695	3278539	XP_013310907.1
NW_013562488.1	3279755	3282077	XP_013310908.1
NW_013562488.1	3282016	3283785	XP_013310909.1
NW_013562488.1	3285121	3285592	XP_013310910.1
NW_013562488.1	3286389	3287748	XP_013310911.1
NW_013562488.1	3288419	3289451	XP_013310912.1
NW_013562488.1	3289806	3291359	XP_013310913.1
NW_013562488.1	3294510	3295926	XP_013310914.1
NW_013562488.1	3300602	3301391	XP_013310915.1
NW_013562488.1	3301960	3302677	XP_013310916.1
NW_013562488.1	3303095	3306034	XP_013310917.1
NW_013562488.1	3306093	3307284	XP_013310918.1
NW_013562488.1	3307623	3308375	XP_013310919.1
NW_013562488.1	3308612	3310742	XP_013310920.1
NW_013562488.1	3312795	3314840	XP_013310921.1
NW_013562488.1	3315056	3316593	XP_013310922.1
NW_013562488.1	3317409	3319874	XP_013310924.1;XP_013310923.1
NW_013562488.1	3319871	3320441	XP_013310925.1
NW_013562488.1	3320442	3321461	XP_013310926.1
NW_013562488.1	3321711	3324290	XP_013310927.1
NW_013562488.1	3323084	3325308	XP_013310928.1
NW_013562488.1	3325482	3326757	XP_013310929.1
NW_013562488.1	3326235	3328646	XP_013310930.1
NW_013562488.1	3328887	3330659	XP_013310931.1
NW_013562488.1	3330380	3332621	XP_013310932.1
NW_013562488.1	3332781	3335784	XP_013310933.1
NW_013562488.1	3334227	3337714	XP_013310934.1
NW_013562488.1	3337865	3339253	XP_013310935.1
NW_013562488.1	3339756	3342467	XP_013310936.1
NW_013562488.1	3341710	3343006	XP_013310937.1
NW_013562488.1	3343462	3344067	XP_013310938.1
NW_013562488.1	3344636	3345485	XP_013310939.1
NW_013562488.1	3345413	3347685	XP_013310940.1
NW_013562488.1	3348081	3349698	XP_013310941.1
NW_013562488.1	3350271	3352068	XP_013310942.1
NW_013562488.1	3353027	3355182	XP_013310944.1;XP_013310943.1
NW_013562488.1	3355146	3358681	XP_013310945.1
NW_013562488.1	3358935	3366150	XP_013310946.1
NW_013562488.1	3366492	3368204	XP_013310947.1;XP_013310948.1
NW_013562488.1	3368315	3373165	XP_013310949.1
NW_013562488.1	3373179	3375837	XP_013310950.1
NW_013562488.1	3376521	3379384	XP_013310951.1
NW_013562488.1	3379837	3381073	XP_013310952.1
NW_013562488.1	3381358	3381968	XP_013310953.1
NW_013562488.1	3382113	3383776	XP_013310954.1
NW_013562488.1	3385266	3387852	XP_013310955.1
NW_013562488.1	3388920	3390289	XP_013310956.1
NW_013562488.1	3391321	3391597	XP_013310957.1
NW_013562488.1	3395441	3396142	XP_013310958.1
NW_013562488.1	3396806	3398130	XP_013310959.1
NW_013562488.1	3398706	3400954	XP_013310960.1
NW_013562488.1	3401596	3403962	XP_013310962.1;XP_013310961.1
NW_013562488.1	3403946	3405751	XP_013310963.1
NW_013562488.1	3406081	3407661	XP_013310964.1
NW_013562488.1	3408100	3412796	XP_013310965.1
NW_013562488.1	3411083	3413325	XP_013310966.1
NW_013562488.1	3413533	3414973	XP_013310967.1
NW_013562488.1	3414926	3419360	XP_013310968.1
NW_013562488.1	3420051	3422809	XP_013310971.1;XP_013310969.1;XP_013310970.1
NW_013562488.1	3422943	3425020	XP_013310972.1
NW_013562488.1	3425471	3427151	XP_013310974.1;XP_013310973.1
NW_013562488.1	3426929	3429528	XP_013310975.1
NW_013562488.1	3431077	3431575	XP_013310976.1
NW_013562488.1	3431815	3432562	XP_013310977.1
NW_013562488.1	3433335	3439540	XP_013310978.1
NW_013562488.1	3439981	3441442	XP_013310979.1
NW_013562488.1	3441458	3443657	XP_013310980.1
NW_013562488.1	3444350	3445796	XP_013310981.1
NW_013562488.1	3446250	3446748	XP_013310982.1
NW_013562488.1	3446699	3448156	XP_013310983.1
NW_013562488.1	3448359	3450099	XP_013310984.1
NW_013562488.1	3450601	3452591	XP_013310985.1
NW_013562488.1	3453004	3453835	XP_013310986.1
NW_013562488.1	3454396	3455440	XP_013310987.1
NW_013562488.1	3455468	3456388	XP_013310988.1
NW_013562488.1	3456497	3461780	XP_013310989.1;XP_013310990.1
NW_013562488.1	3462165	3463790	XP_013310991.1
NW_013562488.1	3464845	3467096	XP_013310992.1
NW_013562488.1	3467479	3468711	XP_013310993.1
NW_013562488.1	3469129	3470222	XP_013310994.1
NW_013562488.1	3470350	3470967	XP_013310995.1
NW_013562488.1	3471042	3473513	XP_013310996.1
NW_013562488.1	3473408	3475824	XP_013310997.1
NW_013562488.1	3476038	3477265	XP_013310998.1;XP_013310999.1
NW_013562488.1	3477411	3478182	XP_013311000.1
NW_013562488.1	3478365	3481681	XP_013311001.1
NW_013562488.1	3481636	3481957	XP_013311002.1
NW_013562488.1	3482390	3484847	XP_013311003.1
NW_013562488.1	3485113	3486143	XP_013311004.1
NW_013562488.1	3486450	3487960	XP_013311005.1
NW_013562488.1	3488126	3489603	XP_013311006.1
NW_013562488.1	3490801	3492601	XP_013311007.1
NW_013562488.1	3493307	3495517	XP_013311008.1;XP_013311009.1
NW_013562488.1	3495617	3496594	XP_013311010.1
NW_013562488.1	3496939	3497944	XP_013311011.1
NW_013562488.1	3498376	3500353	XP_013311012.1
NW_013562488.1	3499908	3501350	XP_013311013.1
NW_013562488.1	3501460	3503475	XP_013311014.1
NW_013562488.1	3503581	3505486	XP_013311015.1
NW_013562488.1	3506102	3506765	XP_013311016.1
NW_013562488.1	3507047	3508229	XP_013311017.1
NW_013562488.1	3508911	3510542	XP_013311018.1
NW_013562488.1	3510569	3513660	XP_013311019.1
NW_013562488.1	3514000	3516350	XP_013311020.1
NW_013562488.1	3516827	3517811	XP_013311021.1
NW_013562488.1	3518162	3519221	XP_013311022.1
NW_013562488.1	3519269	3520443	XP_013311023.1
NW_013562488.1	3521049	3523910	XP_013311024.1
NW_013562488.1	3524428	3525572	XP_013311025.1
NW_013562488.1	3527760	3529570	XP_013311026.1
NW_013562488.1	3530156	3533169	XP_013311027.1
NW_013562488.1	3533632	3534717	XP_013311028.1
NW_013562488.1	3535126	3537415	XP_013311029.1
NW_013562488.1	3537627	3539425	XP_013311030.1
NW_013562488.1	3539956	3542096	XP_013311031.1
NW_013562488.1	3541612	3544319	XP_013311032.1
NW_013562488.1	3545015	3547632	XP_013311033.1
NW_013562488.1	3546874	3548220	XP_013311034.1
NW_013562488.1	3549333	3551229	XP_013311035.1
NW_013562488.1	3551621	3553599	XP_013311036.1
NW_013562488.1	3556804	3558679	XP_013311037.1
NW_013562488.1	3558875	3560180	XP_013311038.1
NW_013562488.1	3560337	3563975	XP_013311040.1;XP_013311039.1
NW_013562488.1	3564093	3565518	XP_013311041.1
NW_013562488.1	3565395	3568162	XP_013311042.1
NW_013562488.1	3569316	3570398	XP_013311043.1
NW_013562488.1	3570932	3572927	XP_013311044.1
NW_013562488.1	3573384	3575291	XP_013311045.1
NW_013562488.1	3575688	3578010	XP_013311046.1
NW_013562488.1	3579447	3580787	XP_013311047.1
NW_013562488.1	3583095	3584836	XP_013311048.1
NW_013562488.1	3586193	3587559	XP_013311049.1
NW_013562488.1	3587868	3590883	XP_013311050.1
NW_013562488.1	3591407	3594894	XP_013311051.1
NW_013562488.1	3595607	3597360	XP_013311052.1
NW_013562488.1	3597692	3599540	XP_013311053.1
NW_013562488.1	3599878	3602658	XP_013311054.1
NW_013562488.1	3603291	3604291	XP_013311055.1
NW_013562488.1	3604849	3605218	XP_013311056.1
NW_013562488.1	3605667	3605859	XP_013311057.1
NW_013562488.1	3608370	3609913	XP_013311058.1;XP_013311059.1
NW_013562488.1	3610296	3612231	XP_013311060.1
NW_013562488.1	3616100	3616454	XP_013311061.1
NW_013562488.1	3616716	3617052	XP_013311062.1
NW_013562488.1	3617537	3618967	XP_013311063.1
NW_013562488.1	3619601	3621480	XP_013311064.1
NW_013562488.1	3624189	3624522	XP_013311065.1
NW_013562488.1	3625394	3626847	XP_013311066.1
NW_013562489.1	8729	10936	XP_013311067.1
NW_013562489.1	11412	12915	XP_013311068.1
NW_013562489.1	13181	14722	XP_013311069.1
NW_013562489.1	15247	18104	XP_013311070.1
NW_013562489.1	18606	19994	XP_013311071.1
NW_013562489.1	20674	22538	XP_013311072.1
NW_013562489.1	24077	27579	XP_013311073.1
NW_013562489.1	30132	30949	XP_013311074.1
NW_013562489.1	31069	31495	XP_013311075.1
NW_013562489.1	32197	33877	XP_013311076.1
NW_013562489.1	34681	36179	XP_013311077.1
NW_013562489.1	36358	40243	XP_013311078.1
NW_013562489.1	40084	41497	XP_013311079.1
NW_013562489.1	41673	46155	XP_013311080.1
NW_013562489.1	46163	47406	XP_013311081.1
NW_013562489.1	47734	49336	XP_013311082.1
NW_013562489.1	50353	51010	XP_013311083.1
NW_013562489.1	52005	54046	XP_013311084.1
NW_013562489.1	54049	56778	XP_013311085.1
NW_013562489.1	57586	59198	XP_013311086.1
NW_013562489.1	59617	60530	XP_013311087.1
NW_013562489.1	60815	62551	XP_013311088.1
NW_013562489.1	63754	64885	XP_013311089.1
NW_013562489.1	66416	67264	XP_013311090.1
NW_013562489.1	67563	69669	XP_013311091.1
NW_013562489.1	70212	72569	XP_013311092.1
NW_013562489.1	72656	74135	XP_013311093.1
NW_013562489.1	74336	75263	XP_013311094.1
NW_013562489.1	75402	76865	XP_013311095.1
NW_013562489.1	77421	78428	XP_013311096.1
NW_013562489.1	78621	82101	XP_013311097.1
NW_013562489.1	82316	84997	XP_013311098.1
NW_013562489.1	84822	85630	XP_013311099.1
NW_013562489.1	85740	87857	XP_013311100.1
NW_013562489.1	88082	92780	XP_013311101.1
NW_013562489.1	92818	93564	XP_013311102.1
NW_013562489.1	93761	95486	XP_013311103.1
NW_013562489.1	95049	97938	XP_013311104.1
NW_013562489.1	98066	102686	XP_013311105.1
NW_013562489.1	106134	107770	XP_013311106.1
NW_013562489.1	108297	110691	XP_013311108.1;XP_013311107.1
NW_013562489.1	111500	113828	XP_013311109.1
NW_013562489.1	114013	117128	XP_013311110.1
NW_013562489.1	116825	118666	XP_013311111.1
NW_013562489.1	118788	119974	XP_013311112.1
NW_013562489.1	119878	126135	XP_013311113.1
NW_013562489.1	126235	128585	XP_013311114.1
NW_013562489.1	129183	132463	XP_013311115.1
NW_013562489.1	132722	134440	XP_013311117.1;XP_013311116.1
NW_013562489.1	134603	136389	XP_013311118.1;XP_013311119.1
NW_013562489.1	136546	139703	XP_013311120.1
NW_013562489.1	141126	143097	XP_013311121.1
NW_013562489.1	143423	145481	XP_013311122.1
NW_013562489.1	146101	146599	XP_013311123.1
NW_013562489.1	147606	148665	XP_013311124.1
NW_013562489.1	148868	149988	XP_013311125.1
NW_013562489.1	150661	151821	XP_013311126.1
NW_013562489.1	152126	155468	XP_013311127.1;XP_013311128.1
NW_013562489.1	155714	158026	XP_013311129.1
NW_013562489.1	158067	160380	XP_013311130.1
NW_013562489.1	160538	161992	XP_013311131.1
NW_013562489.1	162238	163470	XP_013311132.1
NW_013562489.1	163630	165706	XP_013311133.1
NW_013562489.1	165919	168204	XP_013311135.1;XP_013311134.1
NW_013562489.1	169771	172268	XP_013311136.1
NW_013562489.1	172776	177010	XP_013311137.1
NW_013562489.1	177165	178684	XP_013311138.1
NW_013562489.1	180031	180871	XP_013311139.1
NW_013562489.1	181200	183736	XP_013311140.1
NW_013562489.1	183806	185907	XP_013311141.1
NW_013562489.1	186041	186989	XP_013311142.1
NW_013562489.1	186720	190123	XP_013311143.1
NW_013562489.1	192619	193658	XP_013311144.1
NW_013562489.1	193606	195895	XP_013311145.1
NW_013562489.1	195943	197342	XP_013311146.1
NW_013562489.1	197499	199310	XP_013311147.1
NW_013562489.1	199488	202544	XP_013311148.1
NW_013562489.1	202155	203640	XP_013311149.1
NW_013562489.1	203759	205665	XP_013311150.1
NW_013562489.1	206941	211526	XP_013311151.1
NW_013562489.1	214914	217632	XP_013311152.1
NW_013562489.1	218416	220596	XP_013311153.1
NW_013562489.1	221794	222427	XP_013311154.1
NW_013562489.1	223548	224103	XP_013311155.1
NW_013562489.1	225144	226426	XP_013311156.1
NW_013562489.1	228018	231890	XP_013311157.1
NW_013562489.1	232036	232930	XP_013311158.1
NW_013562489.1	233204	234708	XP_013311159.1
NW_013562489.1	234670	236372	XP_013311160.1;XP_013311161.1
NW_013562489.1	236526	239195	XP_013311162.1
NW_013562489.1	239238	241748	XP_013311163.1
NW_013562489.1	242024	244010	XP_013311164.1
NW_013562489.1	244270	247145	XP_013311165.1
NW_013562489.1	247770	250631	XP_013311166.1;XP_013311167.1;XP_013311168.1
NW_013562489.1	250765	254109	XP_013311169.1
NW_013562489.1	254337	257455	XP_013311171.1;XP_013311170.1
NW_013562489.1	257697	260288	XP_013311173.1;XP_013311172.1
NW_013562489.1	260301	263768	XP_013311174.1
NW_013562489.1	264144	266367	XP_013311175.1
NW_013562489.1	267027	267607	XP_013311176.1
NW_013562489.1	268749	270057	XP_013311177.1
NW_013562489.1	270242	272112	XP_013311178.1
NW_013562489.1	276130	279718	XP_013311179.1
NW_013562489.1	279923	281706	XP_013311180.1
NW_013562489.1	282628	284656	XP_013311181.1
NW_013562489.1	285281	286683	XP_013311182.1
NW_013562489.1	288304	289226	XP_013311183.1
NW_013562489.1	289277	292304	XP_013311184.1
NW_013562489.1	292457	295810	XP_013311185.1
NW_013562489.1	296219	298687	XP_013311186.1
NW_013562489.1	299507	301069	XP_013311187.1
NW_013562489.1	301320	302826	XP_013311188.1
NW_013562489.1	303070	305462	XP_013311189.1
NW_013562489.1	305623	306221	XP_013311190.1
NW_013562489.1	306277	309957	XP_013311191.1
NW_013562489.1	310280	312004	XP_013311192.1
NW_013562489.1	312262	314888	XP_013311194.1;XP_013311193.1
NW_013562489.1	315111	316802	XP_013311195.1;XP_013311196.1
NW_013562489.1	317834	319751	XP_013311197.1
NW_013562489.1	319234	322607	XP_013311198.1;XP_013311199.1
NW_013562489.1	319777	320314	XP_013311200.1
NW_013562489.1	323426	325703	XP_013311201.1
NW_013562489.1	326958	329073	XP_013311202.1
NW_013562489.1	329328	332969	XP_013311203.1
NW_013562489.1	331214	332446	XP_013311204.1
NW_013562489.1	333862	334454	XP_013311205.1
NW_013562489.1	334460	335556	XP_013311206.1
NW_013562489.1	335597	335969	XP_013311207.1
NW_013562489.1	336675	339773	XP_013311208.1
NW_013562489.1	339640	340442	XP_013311209.1
NW_013562489.1	341090	343324	XP_013311210.1
NW_013562489.1	343271	344965	XP_013311211.1
NW_013562489.1	345142	347176	XP_013311212.1
NW_013562489.1	347956	349320	XP_013311213.1
NW_013562489.1	349677	349997	XP_013311214.1
NW_013562489.1	350818	353814	XP_013311215.1
NW_013562489.1	353996	355607	XP_013311216.1
NW_013562489.1	355590	357836	XP_013311217.1
NW_013562489.1	358218	359888	XP_013311218.1
NW_013562489.1	363124	363619	XP_013311219.1
NW_013562489.1	364427	365925	XP_013311220.1
NW_013562489.1	367425	369693	XP_013311222.1;XP_013311221.1
NW_013562489.1	369829	372010	XP_013311223.1
NW_013562489.1	372811	374377	XP_013311224.1
NW_013562489.1	375325	377643	XP_013311225.1
NW_013562489.1	378890	380210	XP_013311226.1
NW_013562489.1	380462	381232	XP_013311227.1
NW_013562489.1	381364	383077	XP_013311228.1
NW_013562489.1	383166	385774	XP_013311229.1
NW_013562489.1	385705	387178	XP_013311230.1
NW_013562489.1	387283	388596	XP_013311231.1
NW_013562489.1	388784	390499	XP_013311232.1
NW_013562489.1	391126	393232	XP_013311233.1
NW_013562489.1	395362	396822	XP_013311234.1
NW_013562489.1	396993	400903	XP_013311235.1
NW_013562489.1	401131	403710	XP_013311236.1
NW_013562489.1	403817	406513	XP_013311237.1
NW_013562489.1	406775	408461	XP_013311238.1;XP_013311239.1
NW_013562489.1	408981	410434	XP_013311240.1
NW_013562489.1	414119	416337	XP_013311241.1
NW_013562489.1	415990	419466	XP_013311242.1
NW_013562489.1	419947	421826	XP_013311243.1
NW_013562489.1	420403	423401	XP_013311244.1
NW_013562489.1	423549	425969	XP_013311245.1
NW_013562489.1	426599	428153	XP_013311246.1
NW_013562489.1	428293	433053	XP_013311247.1
NW_013562489.1	428603	431531	XP_013311248.1
NW_013562489.1	433434	434077	XP_013311249.1
NW_013562489.1	433451	435220	XP_013311250.1
NW_013562489.1	435427	438716	XP_013311251.1
NW_013562489.1	438953	440033	XP_013311252.1
NW_013562489.1	439940	441388	XP_013311253.1
NW_013562489.1	442319	444242	XP_013311254.1
NW_013562489.1	444291	446168	XP_013311255.1
NW_013562489.1	446140	448050	XP_013311256.1
NW_013562489.1	448308	452995	XP_013311257.1
NW_013562489.1	453202	454782	XP_013311258.1
NW_013562489.1	454693	456435	XP_013311259.1
NW_013562489.1	457109	462049	XP_013311260.1
NW_013562489.1	462863	469070	XP_013311261.1
NW_013562489.1	469281	470837	XP_013311262.1
NW_013562489.1	470651	472340	XP_013311263.1
NW_013562489.1	472512	477264	XP_013311264.1
NW_013562489.1	477181	479063	XP_013311265.1
NW_013562489.1	479230	480323	XP_013311266.1
NW_013562489.1	480481	482389	XP_013311267.1
NW_013562489.1	482866	485757	XP_013311269.1;XP_013311268.1
NW_013562489.1	488033	490483	XP_013311270.1
NW_013562489.1	490840	492810	XP_013311271.1
NW_013562489.1	492771	494263	XP_013311272.1
NW_013562489.1	494527	495139	XP_013311273.1
NW_013562489.1	496156	497628	XP_013311274.1
NW_013562489.1	497761	498974	XP_013311275.1
NW_013562489.1	499152	500901	XP_013311276.1
NW_013562489.1	500056	502032	XP_013311277.1
NW_013562489.1	502331	502591	XP_013311278.1
NW_013562489.1	502884	504391	XP_013311279.1
NW_013562489.1	504859	505637	XP_013311280.1
NW_013562489.1	505704	508300	XP_013311281.1
NW_013562489.1	508510	510701	XP_013311282.1
NW_013562489.1	510858	515379	XP_013311283.1
NW_013562489.1	516111	518614	XP_013311284.1
NW_013562489.1	519142	520780	XP_013311285.1
NW_013562489.1	521345	522461	XP_013311286.1
NW_013562489.1	523636	526388	XP_013311287.1
NW_013562489.1	526538	528065	XP_013311288.1
NW_013562489.1	528129	529242	XP_013311289.1
NW_013562489.1	529567	530972	XP_013311290.1
NW_013562489.1	529644	532888	XP_013311291.1
NW_013562489.1	533116	535539	XP_013311292.1
NW_013562489.1	536310	537100	XP_013311293.1
NW_013562489.1	537243	538214	XP_013311294.1
NW_013562489.1	538781	540334	XP_013311295.1
NW_013562489.1	541638	543450	XP_013311296.1
NW_013562489.1	543479	544991	XP_013311297.1
NW_013562489.1	548597	552114	XP_013311298.1
NW_013562489.1	552471	553915	XP_013311299.1
NW_013562489.1	554412	555900	XP_013311300.1
NW_013562489.1	556444	557943	XP_013311301.1
NW_013562489.1	558169	558855	XP_013311302.1
NW_013562489.1	559212	560136	XP_013311303.1
NW_013562489.1	560466	561794	XP_013311304.1
NW_013562489.1	562230	566388	XP_013311305.1
NW_013562489.1	563740	564386	XP_013311306.1
NW_013562489.1	569205	571482	XP_013311307.1
NW_013562489.1	574116	575398	XP_013311308.1
NW_013562489.1	575521	577584	XP_013311309.1
NW_013562489.1	577601	578331	XP_013311310.1
NW_013562489.1	579407	580729	XP_013311311.1
NW_013562489.1	581255	582606	XP_013311312.1
NW_013562489.1	583054	583963	XP_013311313.1
NW_013562489.1	584583	586189	XP_013311314.1
NW_013562489.1	586547	588540	XP_013311315.1
NW_013562489.1	588520	590969	XP_013311316.1
NW_013562489.1	591873	594275	XP_013311317.1
NW_013562489.1	594525	597133	XP_013311318.1
NW_013562489.1	597269	598741	XP_013311319.1
NW_013562489.1	599137	602001	XP_013311320.1
NW_013562489.1	602169	603005	XP_013311321.1
NW_013562489.1	605214	609274	XP_013311322.1
NW_013562489.1	609520	610899	XP_013311323.1
NW_013562489.1	611254	615315	XP_013311324.1
NW_013562489.1	616051	618293	XP_013311325.1
NW_013562489.1	618448	620150	XP_013311326.1
NW_013562489.1	620274	624828	XP_013311327.1
NW_013562489.1	625082	627612	XP_013311328.1
NW_013562489.1	629505	631676	XP_013311329.1
NW_013562489.1	632144	633593	XP_013311330.1
NW_013562489.1	634158	635691	XP_013311331.1
NW_013562489.1	635843	636937	XP_013311332.1
NW_013562489.1	636736	638819	XP_013311333.1
NW_013562489.1	639620	641454	XP_013311334.1
NW_013562489.1	641726	644359	XP_013311335.1
NW_013562489.1	644583	646225	XP_013311336.1
NW_013562489.1	646485	649322	XP_013311337.1
NW_013562489.1	649716	651021	XP_013311338.1
NW_013562489.1	651835	653592	XP_013311339.1
NW_013562489.1	653515	655880	XP_013311340.1
NW_013562489.1	656260	657532	XP_013311341.1
NW_013562489.1	658823	660597	XP_013311342.1
NW_013562489.1	662021	663415	XP_013311343.1
NW_013562489.1	663633	667014	XP_013311344.1
NW_013562489.1	667231	669911	XP_013311345.1
NW_013562489.1	670114	671116	XP_013311346.1
NW_013562489.1	670840	673095	XP_013311347.1
NW_013562489.1	673286	675123	XP_013311348.1
NW_013562489.1	675297	677758	XP_013311349.1
NW_013562489.1	677921	679295	XP_013311350.1
NW_013562489.1	679286	681969	XP_013311351.1
NW_013562489.1	682759	683973	XP_013311352.1
NW_013562489.1	684485	686736	XP_013311353.1
NW_013562489.1	687143	688178	XP_013311354.1
NW_013562489.1	688799	689921	XP_013311355.1
NW_013562489.1	690309	692109	XP_013311356.1
NW_013562489.1	692541	693627	XP_013311357.1
NW_013562489.1	694175	695904	XP_013311358.1
NW_013562489.1	694180	694669	XP_013311359.1
NW_013562489.1	696579	697522	XP_013311360.1
NW_013562489.1	697347	701707	XP_013311361.1
NW_013562489.1	701870	703070	XP_013311362.1
NW_013562489.1	702220	705805	XP_013311363.1
NW_013562489.1	705971	708315	XP_013311364.1;XP_013311365.1
NW_013562489.1	708373	710291	XP_013311366.1
NW_013562489.1	710457	711665	XP_013311367.1
NW_013562489.1	712839	715286	XP_013311368.1
NW_013562489.1	714861	717251	XP_013311369.1
NW_013562489.1	717900	719225	XP_013311370.1
NW_013562489.1	719941	721500	XP_013311371.1
NW_013562489.1	721757	724679	XP_013311372.1
NW_013562489.1	722861	726301	XP_013311373.1
NW_013562489.1	726098	728663	XP_013311374.1
NW_013562489.1	729515	730466	XP_013311375.1
NW_013562489.1	730635	731734	XP_013311376.1
NW_013562489.1	733257	734269	XP_013311377.1
NW_013562489.1	734243	739366	XP_013311378.1
NW_013562489.1	740563	743402	XP_013311379.1
NW_013562489.1	743792	745159	XP_013311380.1
NW_013562489.1	745981	748380	XP_013311381.1
NW_013562489.1	748359	750380	XP_013311382.1
NW_013562489.1	753236	759176	XP_013311383.1
NW_013562489.1	760554	763080	XP_013311384.1
NW_013562489.1	764072	766312	XP_013311385.1
NW_013562489.1	766680	767455	XP_013311386.1
NW_013562489.1	769098	771756	XP_013311387.1
NW_013562489.1	772969	774215	XP_013311388.1
NW_013562489.1	774416	778274	XP_013311389.1
NW_013562489.1	778418	781145	XP_013311390.1
NW_013562489.1	782015	786467	XP_013311391.1
NW_013562489.1	787131	790903	XP_013311392.1
NW_013562489.1	791199	792789	XP_013311393.1
NW_013562489.1	793269	794593	XP_013311394.1
NW_013562489.1	794735	796650	XP_013311395.1
NW_013562489.1	797278	800216	XP_013311396.1
NW_013562489.1	800765	806106	XP_013311397.1
NW_013562489.1	806320	807687	XP_013311398.1
NW_013562489.1	807537	809625	XP_013311399.1
NW_013562489.1	811050	812326	XP_013311400.1
NW_013562489.1	814168	817355	XP_013311401.1
NW_013562489.1	820982	824116	XP_013311402.1
NW_013562489.1	824421	828996	XP_013311403.1
NW_013562489.1	829330	830956	XP_013311404.1
NW_013562489.1	831234	833222	XP_013311405.1
NW_013562489.1	834335	836606	XP_013311406.1
NW_013562489.1	838675	841633	XP_013311408.1;XP_013311407.1
NW_013562489.1	842184	843209	XP_013311409.1
NW_013562489.1	843347	845703	XP_013311410.1
NW_013562489.1	845544	846923	XP_013311411.1
NW_013562489.1	847713	850353	XP_013311412.1
NW_013562489.1	849770	850460	XP_013311413.1
NW_013562489.1	850818	852137	XP_013311414.1
NW_013562489.1	855322	857066	XP_013311415.1
NW_013562489.1	860401	861037	XP_013311416.1
NW_013562489.1	861900	862314	XP_013311417.1
NW_013562489.1	862611	866463	XP_013311418.1;XP_013311419.1
NW_013562489.1	866531	867545	XP_013311420.1
NW_013562489.1	868321	870203	XP_013311421.1
NW_013562489.1	870592	872296	XP_013311422.1
NW_013562489.1	872351	874564	XP_013311423.1
NW_013562489.1	874947	876645	XP_013311424.1
NW_013562489.1	877650	879453	XP_013311425.1
NW_013562489.1	880442	883501	XP_013311426.1;XP_013311427.1
NW_013562489.1	883817	885356	XP_013311428.1
NW_013562489.1	884841	886486	XP_013311429.1
NW_013562489.1	886503	889102	XP_013311430.1
NW_013562489.1	889241	891351	XP_013311431.1
NW_013562489.1	891656	893765	XP_013311432.1
NW_013562489.1	894112	896919	XP_013311433.1
NW_013562489.1	897015	898661	XP_013311434.1
NW_013562489.1	902400	904499	XP_013311435.1
NW_013562489.1	904696	906427	XP_013311436.1
NW_013562489.1	906489	909444	XP_013311437.1
NW_013562489.1	909862	914257	XP_013311438.1
NW_013562489.1	914631	917771	XP_013311439.1
NW_013562489.1	918005	920101	XP_013311440.1
NW_013562489.1	920964	923544	XP_013311441.1
NW_013562489.1	923739	926585	XP_013311442.1;XP_013311443.1
NW_013562489.1	926919	928324	XP_013311444.1
NW_013562489.1	928501	931767	XP_013311446.1;XP_013311445.1
NW_013562489.1	932252	934791	XP_013311447.1
NW_013562489.1	935693	939191	XP_013311449.1;XP_013311448.1
NW_013562489.1	939297	940846	XP_013311450.1
NW_013562489.1	941096	941833	XP_013311451.1
NW_013562489.1	943587	945368	XP_013311452.1
NW_013562489.1	947055	948347	XP_013311453.1
NW_013562489.1	948701	949667	XP_013311454.1
NW_013562489.1	949275	951392	XP_013311455.1
NW_013562489.1	952959	954203	XP_013311456.1
NW_013562489.1	955151	956888	XP_013311457.1
NW_013562489.1	957103	958437	XP_013311458.1
NW_013562489.1	959513	963612	XP_013311460.1;XP_013311459.1
NW_013562489.1	963763	971584	XP_013311461.1
NW_013562489.1	972028	972806	XP_013311462.1
NW_013562489.1	973045	974538	XP_013311463.1
NW_013562489.1	974786	975933	XP_013311464.1
NW_013562489.1	975861	977740	XP_013311465.1
NW_013562489.1	978171	980667	XP_013311467.1;XP_013311466.1
NW_013562489.1	980970	982719	XP_013311468.1
NW_013562489.1	982849	986984	XP_013311469.1
NW_013562489.1	987027	990657	XP_013311470.1
NW_013562489.1	988230	991146	XP_013311472.1;XP_013311471.1
NW_013562489.1	991742	992993	XP_013311473.1
NW_013562489.1	992679	993654	XP_013311474.1
NW_013562489.1	994208	995144	XP_013311475.1
NW_013562489.1	996672	999195	XP_013311476.1
NW_013562489.1	999487	1001826	XP_013311477.1
NW_013562489.1	1002251	1003625	XP_013311478.1
NW_013562489.1	1003874	1009946	XP_013311479.1
NW_013562489.1	1009924	1012209	XP_013311480.1
NW_013562489.1	1012941	1014971	XP_013311481.1
NW_013562489.1	1018150	1021297	XP_013311482.1
NW_013562489.1	1025882	1027189	XP_013311483.1;XP_013311484.1
NW_013562489.1	1027240	1028485	XP_013311485.1
NW_013562489.1	1028636	1030613	XP_013311486.1
NW_013562489.1	1031161	1035150	XP_013311487.1
NW_013562489.1	1035238	1037197	XP_013311488.1
NW_013562489.1	1038906	1043588	XP_013311489.1
NW_013562489.1	1043990	1045922	XP_013311490.1
NW_013562489.1	1046031	1048358	XP_013311491.1
NW_013562489.1	1046964	1048032	XP_013311492.1
NW_013562489.1	1048884	1050967	XP_013311493.1
NW_013562489.1	1051490	1053234	XP_013311494.1
NW_013562489.1	1053715	1055451	XP_013311495.1
NW_013562489.1	1055700	1056844	XP_013311496.1
NW_013562489.1	1057458	1059268	XP_013311497.1
NW_013562489.1	1059937	1061883	XP_013311498.1
NW_013562489.1	1064332	1065655	XP_013311499.1
NW_013562489.1	1069312	1070028	XP_013311500.1
NW_013562489.1	1070351	1071316	XP_013311501.1
NW_013562489.1	1071895	1072528	XP_013311502.1
NW_013562489.1	1073027	1073411	XP_013311503.1
NW_013562489.1	1073491	1073773	XP_013311504.1
NW_013562489.1	1076412	1078156	XP_013311505.1
NW_013562489.1	1078917	1080260	XP_013311506.1
NW_013562489.1	1080184	1082465	XP_013311507.1
NW_013562489.1	1082587	1086451	XP_013311508.1
NW_013562489.1	1086633	1088343	XP_013311509.1
NW_013562489.1	1089140	1090535	XP_013311510.1
NW_013562489.1	1090446	1091715	XP_013311511.1
NW_013562489.1	1091904	1093274	XP_013311512.1
NW_013562489.1	1092855	1094407	XP_013311513.1
NW_013562489.1	1095129	1095660	XP_013311514.1
NW_013562489.1	1095686	1097048	XP_013311515.1
NW_013562489.1	1097031	1098112	XP_013311516.1
NW_013562489.1	1100451	1100907	XP_013311517.1
NW_013562489.1	1101793	1102384	XP_013311518.1
NW_013562489.1	1103181	1105458	XP_013311519.1
NW_013562489.1	1106713	1108522	XP_013311520.1
NW_013562489.1	1108991	1110996	XP_013311521.1
NW_013562489.1	1111458	1112970	XP_013311522.1
NW_013562489.1	1113379	1116149	XP_013311524.1;XP_013311523.1
NW_013562489.1	1116771	1118573	XP_013311525.1
NW_013562489.1	1119233	1120712	XP_013311526.1
NW_013562489.1	1120623	1123160	XP_013311527.1
NW_013562489.1	1123557	1124529	XP_013311528.1
NW_013562489.1	1124085	1127478	XP_013311529.1;XP_013311530.1
NW_013562489.1	1127558	1128835	XP_013311531.1
NW_013562489.1	1128878	1130072	XP_013311532.1
NW_013562489.1	1129951	1130626	XP_013311533.1
NW_013562489.1	1131768	1133976	XP_013311534.1
NW_013562489.1	1134782	1135202	XP_013311535.1
NW_013562489.1	1135283	1139612	XP_013311536.1
NW_013562489.1	1143418	1145190	XP_013311537.1
NW_013562489.1	1145708	1148010	XP_013311538.1;XP_013311539.1
NW_013562489.1	1148172	1149128	XP_013311540.1
NW_013562489.1	1149892	1151731	XP_013311543.1;XP_013311541.1;XP_013311542.1
NW_013562489.1	1151887	1157320	XP_013311544.1
NW_013562489.1	1158328	1159549	XP_013311545.1
NW_013562489.1	1160599	1163621	XP_013311546.1
NW_013562489.1	1163977	1164925	XP_013311547.1
NW_013562489.1	1166010	1166658	XP_013311548.1
NW_013562489.1	1166755	1167904	XP_013311549.1
NW_013562489.1	1169317	1172435	XP_013311550.1
NW_013562489.1	1172612	1173807	XP_013311551.1
NW_013562489.1	1174361	1175818	XP_013311552.1
NW_013562489.1	1175820	1177818	XP_013311553.1
NW_013562489.1	1178109	1181784	XP_013311554.1
NW_013562489.1	1182126	1185703	XP_013311555.1
NW_013562489.1	1186584	1193365	XP_013311556.1
NW_013562489.1	1193599	1195673	XP_013311560.1;XP_013311558.1;XP_013311561.1;XP_013311559.1;XP_013311557.1
NW_013562489.1	1195935	1197834	XP_013311562.1
NW_013562489.1	1198259	1199598	XP_013311563.1
NW_013562489.1	1200263	1201654	XP_013311564.1
NW_013562489.1	1202810	1206125	XP_013311565.1
NW_013562489.1	1206629	1209507	XP_013311566.1
NW_013562489.1	1209539	1213521	XP_013311569.1;XP_013311567.1;XP_013311568.1
NW_013562489.1	1213877	1214924	XP_013311570.1
NW_013562489.1	1215436	1216591	XP_013311571.1
NW_013562489.1	1217176	1218690	XP_013311572.1
NW_013562489.1	1220463	1221069	XP_013311573.1
NW_013562489.1	1222774	1226394	XP_013311576.1;XP_013311574.1;XP_013311575.1
NW_013562489.1	1226838	1229781	XP_013311577.1
NW_013562489.1	1230078	1231336	XP_013311578.1
NW_013562489.1	1231782	1233757	XP_013311579.1
NW_013562489.1	1234359	1234677	XP_013311580.1
NW_013562489.1	1235343	1236267	XP_013311581.1
NW_013562489.1	1236516	1237942	XP_013311582.1
NW_013562489.1	1238126	1239231	XP_013311583.1
NW_013562489.1	1239879	1243928	XP_013311585.1;XP_013311584.1
NW_013562489.1	1244536	1247795	XP_013311586.1
NW_013562489.1	1247969	1249886	XP_013311587.1;XP_013311588.1
NW_013562489.1	1250088	1254914	XP_013311590.1;XP_013311589.1
NW_013562489.1	1255162	1257126	XP_013311591.1
NW_013562489.1	1257829	1263351	XP_013311592.1
NW_013562489.1	1263494	1266562	XP_013311594.1;XP_013311593.1
NW_013562489.1	1267765	1270317	XP_013311596.1;XP_013311595.1
NW_013562489.1	1273753	1275721	XP_013311597.1
NW_013562489.1	1275717	1276904	XP_013311598.1
NW_013562489.1	1279030	1283995	XP_013311599.1
NW_013562489.1	1284252	1285426	XP_013311600.1
NW_013562489.1	1285353	1286821	XP_013311601.1
NW_013562489.1	1286977	1288464	XP_013311602.1
NW_013562489.1	1288217	1289111	XP_013311603.1
NW_013562489.1	1289301	1290915	XP_013311604.1
NW_013562489.1	1290937	1292363	XP_013311605.1
NW_013562489.1	1293593	1295917	XP_013311606.1
NW_013562489.1	1295848	1300350	XP_013311607.1
NW_013562489.1	1301149	1304268	XP_013311608.1
NW_013562489.1	1304440	1306419	XP_013311609.1
NW_013562489.1	1306957	1311382	XP_013311611.1;XP_013311610.1
NW_013562489.1	1311652	1312553	XP_013311612.1
NW_013562489.1	1312810	1314279	XP_013311613.1
NW_013562489.1	1314254	1314827	XP_013311614.1
NW_013562489.1	1316645	1318728	XP_013311615.1
NW_013562489.1	1318881	1320586	XP_013311616.1
NW_013562489.1	1320702	1321068	XP_013311617.1
NW_013562489.1	1321274	1322008	XP_013311618.1
NW_013562489.1	1322191	1325908	XP_013311619.1
NW_013562489.1	1330103	1331756	XP_013311620.1
NW_013562489.1	1332284	1334611	XP_013311621.1
NW_013562489.1	1334767	1336630	XP_013311622.1
NW_013562489.1	1337410	1338440	XP_013311624.1;XP_013311623.1
NW_013562489.1	1338563	1339802	XP_013311625.1
NW_013562489.1	1340119	1343840	XP_013311626.1
NW_013562489.1	1344288	1348182	XP_013311627.1
NW_013562489.1	1348309	1349534	XP_013311628.1
NW_013562489.1	1349941	1351564	XP_013311629.1;XP_013311630.1
NW_013562489.1	1352597	1354580	XP_013311631.1;XP_013311632.1
NW_013562489.1	1354370	1356027	XP_013311633.1
NW_013562489.1	1356241	1359706	XP_013311634.1
NW_013562489.1	1359690	1361286	XP_013311635.1
NW_013562489.1	1362032	1362783	XP_013311636.1
NW_013562489.1	1363275	1363971	XP_013311637.1
NW_013562489.1	1365685	1367732	XP_013311638.1
NW_013562489.1	1366249	1369726	XP_013311639.1
NW_013562489.1	1369945	1372003	XP_013311640.1
NW_013562489.1	1371988	1374876	XP_013311641.1
NW_013562489.1	1374559	1375178	XP_013311642.1
NW_013562489.1	1376186	1376606	XP_013311643.1
NW_013562489.1	1377337	1378759	XP_013311644.1
NW_013562489.1	1378699	1380222	XP_013311645.1
NW_013562489.1	1380413	1382042	XP_013311646.1
NW_013562489.1	1382958	1387344	XP_013311647.1;XP_013311648.1
NW_013562489.1	1387736	1392175	XP_013311649.1
NW_013562489.1	1392329	1395766	XP_013311650.1
NW_013562489.1	1396216	1403608	XP_013311651.1
NW_013562489.1	1403807	1404992	XP_013311652.1
NW_013562489.1	1406441	1411136	XP_013311653.1
NW_013562489.1	1412304	1413693	XP_013311654.1
NW_013562489.1	1413861	1416000	XP_013311655.1
NW_013562489.1	1417016	1423082	XP_013311658.1;XP_013311656.1;XP_013311657.1
NW_013562489.1	1420874	1422482	XP_013311659.1
NW_013562489.1	1423383	1424895	XP_013311660.1
NW_013562489.1	1424974	1426317	XP_013311661.1
NW_013562489.1	1426140	1428186	XP_013311662.1
NW_013562489.1	1428912	1430903	XP_013311663.1
NW_013562489.1	1431145	1433170	XP_013311664.1
NW_013562489.1	1433064	1434029	XP_013311665.1
NW_013562489.1	1434120	1435602	XP_013311666.1
NW_013562489.1	1435876	1437604	XP_013311667.1
NW_013562489.1	1438110	1439138	XP_013311668.1
NW_013562489.1	1439629	1440555	XP_013311669.1
NW_013562489.1	1440731	1444168	XP_013311670.1
NW_013562489.1	1445107	1446846	XP_013311671.1
NW_013562489.1	1447758	1448864	XP_013311672.1
NW_013562489.1	1449712	1450800	XP_013311673.1
NW_013562489.1	1450826	1452531	XP_013311674.1
NW_013562489.1	1453044	1455573	XP_013311675.1
NW_013562489.1	1456491	1457613	XP_013311676.1
NW_013562489.1	1458186	1459758	XP_013311677.1
NW_013562489.1	1465250	1465901	XP_013311678.1
NW_013562489.1	1466162	1467974	XP_013311679.1
NW_013562489.1	1468855	1469945	XP_013311680.1
NW_013562489.1	1479295	1479840	XP_013311681.1
NW_013562489.1	1480765	1481526	XP_013311682.1
NW_013562489.1	1482273	1484452	XP_013311683.1
NW_013562489.1	1484835	1487970	XP_013311685.1;XP_013311684.1
NW_013562489.1	1488194	1489719	XP_013311686.1
NW_013562489.1	1489646	1491746	XP_013311687.1
NW_013562489.1	1491906	1493943	XP_013311688.1
NW_013562489.1	1494343	1498336	XP_013311689.1
NW_013562489.1	1498367	1500916	XP_013311690.1
NW_013562489.1	1501040	1503161	XP_013311691.1
NW_013562489.1	1502941	1505008	XP_013311692.1
NW_013562489.1	1505411	1506824	XP_013311693.1
NW_013562489.1	1508081	1511174	XP_013311694.1
NW_013562489.1	1510665	1513316	XP_013311695.1
NW_013562489.1	1513484	1514850	XP_013311696.1
NW_013562489.1	1515068	1517183	XP_013311697.1
NW_013562489.1	1518287	1520531	XP_013311698.1
NW_013562489.1	1520810	1521917	XP_013311699.1
NW_013562489.1	1522357	1523212	XP_013311700.1
NW_013562489.1	1523477	1524253	XP_013311701.1
NW_013562489.1	1524188	1527545	XP_013311702.1
NW_013562489.1	1527741	1529309	XP_013311703.1
NW_013562489.1	1529560	1531737	XP_013311704.1
NW_013562489.1	1532030	1535144	XP_013311705.1
NW_013562489.1	1536063	1538561	XP_013311706.1
NW_013562489.1	1539644	1543224	XP_013311707.1
NW_013562489.1	1543960	1546181	XP_013311708.1
NW_013562489.1	1546367	1548796	XP_013311709.1
NW_013562489.1	1548806	1549687	XP_013311710.1
NW_013562489.1	1551273	1554723	XP_013311711.1
NW_013562489.1	1556299	1557524	XP_013311712.1
NW_013562489.1	1557550	1559313	XP_013311713.1
NW_013562489.1	1559939	1560739	XP_013311714.1
NW_013562489.1	1562770	1564283	XP_013311715.1
NW_013562489.1	1567026	1568091	XP_013311716.1
NW_013562489.1	1569268	1572270	XP_013311718.1;XP_013311717.1
NW_013562489.1	1572853	1575006	XP_013311719.1
NW_013562489.1	1578251	1583247	XP_013311720.1;XP_013311721.1
NW_013562489.1	1593153	1594514	XP_013311722.1
NW_013562489.1	1594728	1596236	XP_013311723.1
NW_013562489.1	1596493	1598787	XP_013311724.1
NW_013562489.1	1598885	1599968	XP_013311725.1
NW_013562489.1	1600328	1600869	XP_013311726.1
NW_013562489.1	1601115	1603177	XP_013311727.1
NW_013562489.1	1602893	1604611	XP_013311728.1
NW_013562489.1	1604633	1604978	XP_013311729.1
NW_013562489.1	1605071	1606128	XP_013311730.1
NW_013562489.1	1606557	1609314	XP_013311731.1
NW_013562489.1	1610059	1612289	XP_013311732.1
NW_013562489.1	1612705	1613722	XP_013311734.1;XP_013311733.1
NW_013562489.1	1613696	1615024	XP_013311735.1
NW_013562489.1	1625587	1626453	XP_013311736.1
NW_013562489.1	1627569	1628199	XP_013311737.1
NW_013562489.1	1628895	1631223	XP_013311738.1
NW_013562489.1	1630008	1630563	XP_013311739.1
NW_013562489.1	1681255	1681906	XP_013311740.1
NW_013562489.1	1726481	1727144	XP_013311741.1
NW_013562489.1	1727838	1728153	XP_013311742.1
NW_013562489.1	1729739	1732493	XP_013311743.1
NW_013562489.1	1740839	1741949	XP_013311744.1
NW_013562489.1	1742705	1743525	XP_013311745.1
NW_013562489.1	1744047	1745512	XP_013311746.1
NW_013562489.1	1746284	1747620	XP_013311747.1;XP_013311748.1
NW_013562489.1	1748306	1749562	XP_013311749.1
NW_013562489.1	1749472	1751409	XP_013311750.1
NW_013562489.1	1752093	1753611	XP_013311751.1
NW_013562489.1	1753793	1758141	XP_013311752.1
NW_013562489.1	1758822	1760884	XP_013311753.1
NW_013562489.1	1760913	1761580	XP_013311754.1
NW_013562489.1	1761812	1764501	XP_013311755.1;XP_013311758.1;XP_013311756.1;XP_013311757.1
NW_013562489.1	1764265	1765785	XP_013311759.1
NW_013562489.1	1773985	1775059	XP_013311760.1
NW_013562489.1	1779889	1780171	XP_013311761.1
NW_013562489.1	1780292	1781165	XP_013311762.1
NW_013562489.1	1783790	1784295	XP_013311763.1
NW_013562489.1	1786647	1788474	XP_013311764.1;XP_013311765.1
NW_013562489.1	1800343	1801982	XP_013311766.1
NW_013562489.1	1814229	1816200	XP_013311767.1
NW_013562489.1	1816534	1817729	XP_013311768.1
NW_013562489.1	1818758	1819683	XP_013311769.1
NW_013562489.1	1819925	1821208	XP_013311770.1
NW_013562489.1	1821534	1822748	XP_013311771.1
NW_013562489.1	1822795	1824626	XP_013311772.1
NW_013562489.1	1825091	1826533	XP_013311773.1
NW_013562489.1	1833186	1836001	XP_013311774.1
NW_013562489.1	1838610	1841387	XP_013311775.1
NW_013562489.1	1841568	1844948	XP_013311776.1
NW_013562489.1	1844719	1846060	XP_013311777.1
NW_013562489.1	1846197	1848757	XP_013311778.1
NW_013562489.1	1848986	1850427	XP_013311779.1
NW_013562489.1	1850512	1854913	XP_013311780.1
NW_013562489.1	1855059	1857046	XP_013311781.1
NW_013562489.1	1855880	1856794	XP_013311782.1
NW_013562489.1	1856943	1859038	XP_013311783.1;XP_013311784.1
NW_013562489.1	1859154	1860715	XP_013311785.1
NW_013562489.1	1862136	1865099	XP_013311786.1
NW_013562489.1	1868214	1870125	XP_013311787.1
NW_013562489.1	1870320	1871465	XP_013311788.1
NW_013562489.1	1871759	1872074	XP_013311789.1
NW_013562489.1	1872962	1874085	XP_013311790.1
NW_013562489.1	1874309	1874785	XP_013311791.1
NW_013562489.1	1875417	1877549	XP_013311792.1
NW_013562489.1	1878865	1879648	XP_013311793.1
NW_013562489.1	1879755	1883534	XP_013311794.1
NW_013562489.1	1883959	1885557	XP_013311795.1
NW_013562489.1	1885483	1886573	XP_013311796.1
NW_013562489.1	1886699	1888231	XP_013311797.1
NW_013562489.1	1888350	1890181	XP_013311798.1
NW_013562489.1	1890405	1893135	XP_013311799.1
NW_013562489.1	1893333	1896400	XP_013311800.1
NW_013562489.1	1896267	1897802	XP_013311801.1
NW_013562489.1	1897987	1899736	XP_013311802.1
NW_013562489.1	1899721	1900688	XP_013311803.1
NW_013562489.1	1900841	1902711	XP_013311804.1
NW_013562489.1	1903397	1904950	XP_013311805.1
NW_013562489.1	1905253	1909575	XP_013311806.1
NW_013562489.1	1909686	1911387	XP_013311807.1
NW_013562489.1	1912455	1914220	XP_013311808.1
NW_013562489.1	1914241	1915457	XP_013311809.1
NW_013562489.1	1916411	1917472	XP_013311810.1
NW_013562489.1	1917818	1919212	XP_013311811.1
NW_013562489.1	1919341	1921115	XP_013311812.1
NW_013562489.1	1922450	1923639	XP_013311813.1
NW_013562489.1	1923827	1925220	XP_013311814.1
NW_013562489.1	1925912	1928537	XP_013311815.1
NW_013562489.1	1928896	1930059	XP_013311816.1
NW_013562489.1	1929534	1930986	XP_013311817.1
NW_013562489.1	1931189	1932899	XP_013311818.1
NW_013562489.1	1933137	1933961	XP_013311819.1
NW_013562489.1	1934785	1936396	XP_013311820.1
NW_013562489.1	1936578	1939138	XP_013311821.1
NW_013562489.1	1939366	1940539	XP_013311822.1
NW_013562489.1	1941073	1941418	XP_013311823.1
NW_013562489.1	1941749	1944575	XP_013311824.1
NW_013562489.1	1946360	1946851	XP_013311825.1
NW_013562489.1	1947234	1949075	XP_013311827.1;XP_013311826.1
NW_013562489.1	1949988	1953151	XP_013311828.1
NW_013562489.1	1953333	1954701	XP_013311829.1
NW_013562489.1	1957088	1958902	XP_013311831.1;XP_013311830.1
NW_013562489.1	1960002	1962356	XP_013311832.1
NW_013562489.1	1962578	1965643	XP_013311834.1;XP_013311833.1
NW_013562489.1	1965572	1968789	XP_013311835.1
NW_013562489.1	1969180	1971819	XP_013311836.1
NW_013562489.1	1971987	1973403	XP_013311837.1
NW_013562489.1	1973380	1975231	XP_013311838.1
NW_013562489.1	1975408	1976338	XP_013311839.1
NW_013562489.1	1977099	1978500	XP_013311840.1
NW_013562489.1	1977519	1979983	XP_013311841.1
NW_013562489.1	1980208	1980931	XP_013311842.1
NW_013562489.1	1981872	1984199	XP_013311843.1
NW_013562489.1	1983838	1987601	XP_013311844.1
NW_013562489.1	1987718	1991726	XP_013311845.1
NW_013562489.1	1991956	1998999	XP_013311846.1
NW_013562489.1	1999264	2000188	XP_013311847.1
NW_013562489.1	2000329	2001904	XP_013311848.1
NW_013562489.1	2001778	2003555	XP_013311849.1
NW_013562489.1	2002035	2002800	XP_013311850.1
NW_013562489.1	2003896	2005508	XP_013311851.1
NW_013562489.1	2005758	2008104	XP_013311852.1
NW_013562489.1	2005998	2008039	XP_013311853.1
NW_013562489.1	2009171	2010581	XP_013311854.1
NW_013562489.1	2010629	2011259	XP_013311855.1
NW_013562489.1	2012720	2013893	XP_013311856.1
NW_013562489.1	2013919	2014318	XP_013311857.1
NW_013562489.1	2015114	2016214	XP_013311858.1
NW_013562489.1	2016514	2019590	XP_013311860.1;XP_013311861.1;XP_013311859.1
NW_013562489.1	2019584	2022941	XP_013311862.1
NW_013562489.1	2023275	2025522	XP_013311863.1
NW_013562489.1	2025530	2029047	XP_013311864.1
NW_013562489.1	2029230	2032295	XP_013311865.1
NW_013562489.1	2032171	2034088	XP_013311866.1
NW_013562489.1	2034937	2036337	XP_013311867.1
NW_013562489.1	2036248	2038288	XP_013311868.1
NW_013562489.1	2038545	2039919	XP_013311869.1
NW_013562489.1	2039669	2043038	XP_013311870.1
NW_013562489.1	2044042	2045632	XP_013311871.1;XP_013311872.1
NW_013562489.1	2045948	2047647	XP_013311873.1
NW_013562489.1	2048487	2052609	XP_013311874.1
NW_013562489.1	2052658	2055161	XP_013311875.1
NW_013562489.1	2055327	2056284	XP_013311876.1
NW_013562489.1	2056243	2057558	XP_013311877.1
NW_013562489.1	2057879	2058815	XP_013311878.1
NW_013562489.1	2061596	2062467	XP_013311879.1
NW_013562489.1	2063355	2063927	XP_013311880.1
NW_013562489.1	2064286	2065168	XP_013311881.1
NW_013562489.1	2065268	2067504	XP_013311882.1
NW_013562489.1	2067153	2070102	XP_013311883.1
NW_013562489.1	2070852	2072559	XP_013311884.1
NW_013562489.1	2073447	2076099	XP_013311885.1
NW_013562489.1	2076290	2079261	XP_013311886.1
NW_013562489.1	2079449	2084568	XP_013311887.1
NW_013562489.1	2084745	2087056	XP_013311888.1
NW_013562489.1	2086916	2088964	XP_013311889.1
NW_013562489.1	2092179	2096173	XP_013311892.1;XP_013311890.1;XP_013311893.1;XP_013311891.1
NW_013562489.1	2096228	2098239	XP_013311894.1
NW_013562489.1	2099170	2102016	XP_013311895.1
NW_013562489.1	2102240	2103661	XP_013311896.1
NW_013562489.1	2103571	2107231	XP_013311897.1
NW_013562489.1	2107433	2111162	XP_013311898.1
NW_013562489.1	2111585	2114303	XP_013311899.1
NW_013562489.1	2114816	2116348	XP_013311900.1
NW_013562489.1	2117862	2121079	XP_013311902.1;XP_013311901.1
NW_013562489.1	2120713	2123795	XP_013311903.1
NW_013562489.1	2123978	2125644	XP_013311904.1
NW_013562489.1	2125819	2127273	XP_013311906.1;XP_013311905.1
NW_013562489.1	2128811	2131404	XP_013311907.1
NW_013562489.1	2132059	2132977	XP_013311908.1
NW_013562489.1	2133987	2134746	XP_013311909.1
NW_013562489.1	2135305	2137007	XP_013311910.1
NW_013562489.1	2136463	2139261	XP_013311911.1
NW_013562489.1	2139995	2141097	XP_013311912.1
NW_013562489.1	2140824	2142228	XP_013311913.1
NW_013562489.1	2142356	2144198	XP_013311914.1
NW_013562489.1	2144086	2148259	XP_013311915.1
NW_013562489.1	2149713	2151095	XP_013311916.1
NW_013562489.1	2152041	2155522	XP_013311917.1
NW_013562489.1	2156114	2160191	XP_013311918.1
NW_013562489.1	2160486	2163641	XP_013311919.1
NW_013562489.1	2163800	2164403	XP_013311920.1
NW_013562489.1	2164728	2165460	XP_013311921.1
NW_013562489.1	2167828	2168263	XP_013311922.1
NW_013562489.1	2168253	2168751	XP_013311923.1
NW_013562489.1	2169293	2173653	XP_013311924.1
NW_013562489.1	2173764	2175254	XP_013311925.1
NW_013562489.1	2175452	2177377	XP_013311926.1
NW_013562489.1	2178215	2179796	XP_013311927.1
NW_013562489.1	2180144	2181994	XP_013311928.1
NW_013562489.1	2182382	2184121	XP_013311929.1
NW_013562489.1	2184347	2186824	XP_013311930.1
NW_013562489.1	2187348	2188760	XP_013311931.1
NW_013562489.1	2190980	2192771	XP_013311932.1
NW_013562489.1	2193819	2195790	XP_013311933.1
NW_013562489.1	2196047	2198074	XP_013311934.1
NW_013562489.1	2198527	2200731	XP_013311935.1
NW_013562489.1	2200889	2203725	XP_013311936.1;XP_013311937.1
NW_013562489.1	2203797	2204707	XP_013311938.1
NW_013562489.1	2204554	2205656	XP_013311940.1;XP_013311939.1
NW_013562489.1	2205851	2208641	XP_013311941.1;XP_013311942.1
NW_013562489.1	2208407	2210168	XP_013311943.1
NW_013562489.1	2210285	2212107	XP_013311944.1
NW_013562489.1	2212108	2213206	XP_013311945.1
NW_013562489.1	2213181	2214680	XP_013311946.1
NW_013562489.1	2215094	2220418	XP_013311947.1
NW_013562489.1	2221050	2224391	XP_013311948.1
NW_013562489.1	2224725	2227981	XP_013311949.1
NW_013562489.1	2228538	2230284	XP_013311950.1
NW_013562489.1	2230418	2232801	XP_013311951.1
NW_013562489.1	2232392	2233919	XP_013311952.1
NW_013562489.1	2234496	2235879	XP_013311953.1
NW_013562489.1	2236068	2241153	XP_013311954.1
NW_013562489.1	2239763	2242434	XP_013311955.1
NW_013562489.1	2242762	2245502	XP_013311956.1
NW_013562489.1	2245789	2250185	XP_013311958.1;XP_013311959.1;XP_013311957.1
NW_013562489.1	2251112	2253424	XP_013311960.1
NW_013562489.1	2253664	2255230	XP_013311961.1
NW_013562489.1	2256651	2259285	XP_013311962.1
NW_013562489.1	2260680	2262930	XP_013311963.1
NW_013562489.1	2263134	2264843	XP_013311964.1;XP_013311965.1
NW_013562489.1	2264832	2266553	XP_013311966.1
NW_013562489.1	2266689	2267495	XP_013311967.1
NW_013562489.1	2267765	2269963	XP_013311968.1
NW_013562489.1	2270285	2270942	XP_013311969.1
NW_013562489.1	2271770	2272889	XP_013311970.1
NW_013562489.1	2273153	2274742	XP_013311971.1
NW_013562489.1	2274831	2277137	XP_013311972.1
NW_013562489.1	2277206	2278390	XP_013311973.1
NW_013562489.1	2278474	2281084	XP_013311974.1
NW_013562489.1	2282372	2286135	XP_013311975.1
NW_013562489.1	2286383	2287754	XP_013311976.1
NW_013562489.1	2290112	2292547	XP_013311977.1
NW_013562489.1	2292651	2294882	XP_013311978.1
NW_013562489.1	2295022	2296923	XP_013311979.1
NW_013562489.1	2297388	2299750	XP_013311980.1
NW_013562489.1	2299607	2302206	XP_013311981.1
NW_013562489.1	2302206	2304137	XP_013311984.1;XP_013311983.1;XP_013311985.1;XP_013311982.1
NW_013562489.1	2304211	2306025	XP_013311986.1
NW_013562489.1	2306028	2307630	XP_013311989.1;XP_013311987.1;XP_013311988.1
NW_013562489.1	2308329	2310966	XP_013311990.1;XP_013311991.1
NW_013562489.1	2312238	2313133	XP_013311992.1
NW_013562489.1	2313105	2315475	XP_013311993.1
NW_013562489.1	2315770	2317269	XP_013311994.1
NW_013562489.1	2317836	2320189	XP_013311995.1
NW_013562489.1	2319972	2322487	XP_013311996.1
NW_013562489.1	2323471	2323907	XP_013311997.1
NW_013562489.1	2323727	2323907	XP_013311998.1
NW_013562489.1	2324517	2326026	XP_013311999.1
NW_013562489.1	2326115	2328389	XP_013312000.1
NW_013562489.1	2328412	2332356	XP_013312001.1
NW_013562489.1	2332579	2334641	XP_013312002.1
NW_013562489.1	2341201	2342485	XP_013312003.1
NW_013562489.1	2342420	2343786	XP_013312004.1
NW_013562489.1	2344127	2347638	XP_013312005.1
NW_013562489.1	2347627	2352862	XP_013312006.1
NW_013562489.1	2353338	2354738	XP_013312007.1
NW_013562489.1	2356150	2359826	XP_013312008.1;XP_013312009.1
NW_013562489.1	2359546	2361329	XP_013312010.1
NW_013562489.1	2361682	2366335	XP_013312011.1
NW_013562489.1	2365259	2365934	XP_013312012.1
NW_013562489.1	2366489	2368136	XP_013312013.1
NW_013562489.1	2368114	2371485	XP_013312014.1
NW_013562489.1	2373103	2375709	XP_013312015.1
NW_013562489.1	2375782	2377278	XP_013312016.1
NW_013562489.1	2377857	2379816	XP_013312017.1
NW_013562489.1	2380031	2383869	XP_013312018.1
NW_013562489.1	2384262	2387120	XP_013312020.1;XP_013312019.1
NW_013562489.1	2387451	2389188	XP_013312022.1;XP_013312021.1
NW_013562489.1	2389288	2390504	XP_013312023.1
NW_013562489.1	2392379	2396683	XP_013312024.1
NW_013562489.1	2396719	2398534	XP_013312025.1
NW_013562489.1	2398953	2399640	XP_013312026.1
NW_013562489.1	2400032	2400898	XP_013312027.1
NW_013562489.1	2401208	2403908	XP_013312028.1
NW_013562489.1	2404834	2407181	XP_013312029.1
NW_013562489.1	2409045	2409949	XP_013312030.1
NW_013562489.1	2410061	2411072	XP_013312031.1
NW_013562489.1	2412110	2413612	XP_013312032.1
NW_013562489.1	2414003	2415307	XP_013312033.1
NW_013562489.1	2415356	2417249	XP_013312034.1
NW_013562489.1	2417454	2423710	XP_013312035.1
NW_013562489.1	2423887	2425527	XP_013312036.1
NW_013562489.1	2425451	2426699	XP_013312037.1
NW_013562489.1	2427059	2429521	XP_013312038.1
NW_013562489.1	2429978	2433111	XP_013312040.1;XP_013312039.1
NW_013562489.1	2433295	2435232	XP_013312041.1
NW_013562489.1	2435080	2437440	XP_013312042.1
NW_013562489.1	2437522	2439319	XP_013312043.1
NW_013562489.1	2438615	2440928	XP_013312044.1
NW_013562489.1	2442576	2443290	XP_013312045.1
NW_013562489.1	2443535	2445805	XP_013312047.1;XP_013312048.1;XP_013312046.1
NW_013562489.1	2446255	2447587	XP_013312049.1
NW_013562489.1	2447988	2449449	XP_013312050.1
NW_013562489.1	2449817	2451224	XP_013312051.1
NW_013562489.1	2451412	2452762	XP_013312052.1
NW_013562489.1	2453598	2455261	XP_013312053.1
NW_013562489.1	2458688	2459547	XP_013312054.1
NW_013562489.1	2460215	2460922	XP_013312055.1
NW_013562489.1	2461821	2463198	XP_013312056.1
NW_013562489.1	2463479	2465102	XP_013312057.1
NW_013562489.1	2465523	2466531	XP_013312058.1
NW_013562489.1	2466964	2468005	XP_013312059.1
NW_013562489.1	2468539	2469451	XP_013312060.1
NW_013562489.1	2470233	2471480	XP_013312061.1
NW_013562489.1	2472221	2474017	XP_013312062.1
NW_013562489.1	2474738	2475752	XP_013312063.1
NW_013562489.1	2475743	2478682	XP_013312064.1
NW_013562489.1	2479284	2482402	XP_013312065.1
NW_013562489.1	2482831	2484292	XP_013312066.1
NW_013562489.1	2484608	2486712	XP_013312067.1;XP_013312068.1
NW_013562489.1	2487081	2488636	XP_013312069.1
NW_013562489.1	2488218	2490119	XP_013312070.1
NW_013562489.1	2490604	2493523	XP_013312071.1
NW_013562489.1	2493311	2494079	XP_013312072.1
NW_013562489.1	2494999	2497620	XP_013312073.1
NW_013562489.1	2497491	2498879	XP_013312074.1
NW_013562489.1	2498949	2501605	XP_013312075.1
NW_013562489.1	2500935	2502583	XP_013312076.1
NW_013562489.1	2502766	2503761	XP_013312077.1
NW_013562489.1	2503874	2506115	XP_013312078.1
NW_013562489.1	2506111	2508666	XP_013312079.1
NW_013562489.1	2508768	2511787	XP_013312080.1
NW_013562489.1	2511821	2512465	XP_013312081.1
NW_013562489.1	2512645	2513950	XP_013312082.1
NW_013562489.1	2513933	2515036	XP_013312083.1
NW_013562489.1	2515606	2517279	XP_013312084.1
NW_013562489.1	2517604	2518925	XP_013312085.1
NW_013562489.1	2518638	2521170	XP_013312087.1;XP_013312086.1
NW_013562489.1	2522214	2523313	XP_013312088.1
NW_013562489.1	2523718	2525295	XP_013312089.1
NW_013562489.1	2525749	2527534	XP_013312090.1
NW_013562489.1	2527745	2529299	XP_013312091.1
NW_013562489.1	2529570	2532899	XP_013312092.1
NW_013562489.1	2532987	2534739	XP_013312093.1
NW_013562489.1	2535290	2535951	XP_013312094.1
NW_013562489.1	2536588	2537553	XP_013312095.1
NW_013562489.1	2538540	2539254	XP_013312096.1
NW_013562489.1	2540138	2540884	XP_013312097.1
NW_013562489.1	2540915	2542795	XP_013312098.1
NW_013562489.1	2542939	2544921	XP_013312099.1
NW_013562489.1	2545323	2547431	XP_013312100.1
NW_013562489.1	2547328	2551211	XP_013312101.1
NW_013562489.1	2552705	2554013	XP_013312102.1
NW_013562489.1	2554147	2556936	XP_013312103.1
NW_013562489.1	2557195	2563441	XP_013312106.1;XP_013312104.1;XP_013312105.1
NW_013562489.1	2565187	2567405	XP_013312107.1
NW_013562489.1	2567628	2569239	XP_013312108.1
NW_013562489.1	2568725	2570256	XP_013312109.1
NW_013562489.1	2570429	2572840	XP_013312110.1
NW_013562489.1	2573099	2575475	XP_013312111.1;XP_013312112.1
NW_013562489.1	2575648	2576422	XP_013312113.1
NW_013562489.1	2576267	2578123	XP_013312114.1
NW_013562489.1	2578227	2580112	XP_013312115.1
NW_013562489.1	2579834	2582993	XP_013312116.1
NW_013562489.1	2589943	2592558	XP_013312117.1
NW_013562489.1	2596100	2597000	XP_013312118.1
NW_013562489.1	2597653	2598208	XP_013312119.1
NW_013562489.1	2599083	2599588	XP_013312120.1
NW_013562489.1	2600066	2600531	XP_013312121.1
NW_013562489.1	2601029	2603382	XP_013312122.1
NW_013562489.1	2603327	2604760	XP_013312123.1
NW_013562489.1	2604877	2612767	XP_013312124.1
NW_013562489.1	2616166	2618059	XP_013312125.1
NW_013562489.1	2618276	2620255	XP_013312126.1
NW_013562489.1	2620127	2623521	XP_013312127.1
NW_013562489.1	2624632	2627676	XP_013312128.1
NW_013562489.1	2629538	2630710	XP_013312129.1
NW_013562489.1	2630805	2632746	XP_013312130.1
NW_013562489.1	2632675	2634308	XP_013312131.1
NW_013562489.1	2634444	2635103	XP_013312132.1
NW_013562489.1	2635023	2636036	XP_013312133.1
NW_013562489.1	2636198	2637516	XP_013312134.1
NW_013562489.1	2637695	2639540	XP_013312135.1
NW_013562489.1	2639655	2641013	XP_013312136.1
NW_013562489.1	2641187	2643663	XP_013312137.1
NW_013562489.1	2644184	2646806	XP_013312138.1
NW_013562489.1	2647972	2651148	XP_013312139.1
NW_013562489.1	2651292	2654451	XP_013312140.1
NW_013562489.1	2653904	2655561	XP_013312141.1
NW_013562489.1	2655758	2660111	XP_013312142.1;XP_013312144.1;XP_013312143.1
NW_013562489.1	2658405	2660592	XP_013312145.1
NW_013562489.1	2660707	2662120	XP_013312146.1
NW_013562489.1	2661934	2663182	XP_013312147.1
NW_013562489.1	2663709	2665317	XP_013312148.1
NW_013562489.1	2665966	2666578	XP_013312149.1
NW_013562489.1	2667253	2672221	XP_013312150.1
NW_013562489.1	2672425	2675508	XP_013312151.1
NW_013562489.1	2675651	2676715	XP_013312152.1
NW_013562489.1	2676514	2678182	XP_013312153.1
NW_013562489.1	2678327	2680539	XP_013312154.1
NW_013562489.1	2681058	2683608	XP_013312155.1
NW_013562489.1	2683746	2687147	XP_013312156.1
NW_013562489.1	2687185	2691806	XP_013312157.1
NW_013562489.1	2692241	2694070	XP_013312158.1
NW_013562489.1	2694771	2695224	XP_013312159.1
NW_013562489.1	2695502	2698022	XP_013312160.1
NW_013562489.1	2698308	2699415	XP_013312161.1
NW_013562489.1	2699514	2700847	XP_013312162.1
NW_013562489.1	2701388	2702588	XP_013312163.1
NW_013562489.1	2704136	2704748	XP_013312164.1
NW_013562489.1	2705296	2707356	XP_013312165.1
NW_013562489.1	2707724	2709893	XP_013312166.1
NW_013562489.1	2710597	2713541	XP_013312167.1
NW_013562489.1	2713597	2715469	XP_013312168.1
NW_013562489.1	2716695	2718604	XP_013312169.1
NW_013562489.1	2718887	2720712	XP_013312170.1
NW_013562489.1	2721394	2723016	XP_013312171.1
NW_013562489.1	2723059	2723422	XP_013312172.1
NW_013562489.1	2724812	2726365	XP_013312173.1
NW_013562489.1	2726534	2728863	XP_013312175.1;XP_013312174.1
NW_013562489.1	2732687	2736473	XP_013312176.1
NW_013562489.1	2736449	2738952	XP_013312178.1;XP_013312177.1
NW_013562489.1	2739825	2745522	XP_013312180.1;XP_013312179.1
NW_013562489.1	2745914	2749561	XP_013312181.1
NW_013562489.1	2751534	2758399	XP_013312182.1;XP_013312183.1
NW_013562489.1	2759217	2762727	XP_013312184.1
NW_013562489.1	2762743	2766410	XP_013312185.1
NW_013562489.1	2766553	2772754	XP_013312186.1
NW_013562489.1	2773228	2774140	XP_013312187.1
NW_013562489.1	2774547	2776217	XP_013312188.1
NW_013562489.1	2776389	2778555	XP_013312189.1
NW_013562489.1	2778655	2780569	XP_013312190.1
NW_013562489.1	2782122	2783117	XP_013312191.1
NW_013562489.1	2783535	2785603	XP_013312192.1
NW_013562489.1	2786337	2787310	XP_013312193.1
NW_013562489.1	2788605	2789786	XP_013312194.1
NW_013562489.1	2790786	2792919	XP_013312195.1
NW_013562489.1	2793900	2794833	XP_013312196.1
NW_013562489.1	2795359	2797039	XP_013312197.1
NW_013562489.1	2797976	2799154	XP_013312198.1
NW_013562489.1	2799585	2800875	XP_013312199.1
NW_013562489.1	2800409	2802871	XP_013312200.1
NW_013562489.1	2803973	2806314	XP_013312201.1
NW_013562489.1	2806839	2807964	XP_013312202.1
NW_013562489.1	2808319	2810612	XP_013312203.1
NW_013562489.1	2810944	2811271	XP_013312204.1
NW_013562489.1	2811603	2812575	XP_013312205.1
NW_013562489.1	2813452	2815736	XP_013312206.1
NW_013562489.1	2815739	2817614	XP_013312207.1
NW_013562489.1	2818939	2821894	XP_013312208.1
NW_013562489.1	2821791	2824204	XP_013312209.1
NW_013562489.1	2824821	2825863	XP_013312210.1
NW_013562489.1	2826129	2832332	XP_013312211.1
NW_013562489.1	2832993	2835546	XP_013312212.1
NW_013562489.1	2836965	2837331	XP_013312213.1
NW_013562489.1	2838446	2840635	XP_013312214.1
NW_013562489.1	2843717	2844389	XP_013312215.1
NW_013562489.1	2844995	2846777	XP_013312216.1
NW_013562489.1	2847527	2849532	XP_013312217.1
NW_013562489.1	2850369	2851905	XP_013312218.1
NW_013562489.1	2852035	2852596	XP_013312219.1
NW_013562489.1	2852707	2854211	XP_013312220.1
NW_013562489.1	2855440	2857448	XP_013312221.1
NW_013562489.1	2857198	2860373	XP_013312222.1;XP_013312224.1;XP_013312223.1
NW_013562489.1	2861605	2864779	XP_013312225.1
NW_013562489.1	2864820	2867424	XP_013312226.1
NW_013562489.1	2867568	2871898	XP_013312227.1;XP_013312228.1
NW_013562489.1	2872303	2874427	XP_013312229.1
NW_013562489.1	2874280	2876988	XP_013312231.1;XP_013312230.1
NW_013562489.1	2877298	2879635	XP_013312232.1
NW_013562489.1	2879791	2881272	XP_013312233.1
NW_013562489.1	2881491	2883915	XP_013312234.1
NW_013562489.1	2884209	2887895	XP_013312235.1
NW_013562489.1	2888291	2889158	XP_013312236.1
NW_013562489.1	2889918	2890698	XP_013312237.1
NW_013562489.1	2891172	2892795	XP_013312238.1
NW_013562489.1	2892972	2896795	XP_013312239.1
NW_013562489.1	2897598	2899810	XP_013312240.1
NW_013562489.1	2899914	2901833	XP_013312241.1
NW_013562489.1	2907067	2910877	XP_013312242.1;XP_013312243.1
NW_013562489.1	2911056	2912564	XP_013312244.1
NW_013562489.1	2916700	2918776	XP_013312245.1
NW_013562489.1	2918965	2921197	XP_013312246.1
NW_013562489.1	2921172	2922772	XP_013312247.1
NW_013562489.1	2922899	2927003	XP_013312248.1
NW_013562489.1	2927220	2928003	XP_013312249.1
NW_013562489.1	2928526	2930318	XP_013312250.1
NW_013562489.1	2929956	2933671	XP_013312251.1
NW_013562489.1	2936160	2938226	XP_013312252.1
NW_013562489.1	2939806	2941768	XP_013312253.1
NW_013562489.1	2942627	2944551	XP_013312254.1
NW_013562489.1	2945485	2948035	XP_013312255.1
NW_013562489.1	2948533	2950773	XP_013312256.1
NW_013562489.1	2949666	2951087	XP_013312257.1
NW_013562489.1	2951312	2953311	XP_013312258.1
NW_013562489.1	2954052	2954379	XP_013312259.1
NW_013562489.1	2954665	2956489	XP_013312260.1
NW_013562489.1	2957104	2959120	XP_013312261.1
NW_013562489.1	2967041	2967781	XP_013312262.1
NW_013562489.1	2971326	2971942	XP_013312263.1
NW_013562489.1	2977901	2980601	XP_013312264.1
NW_013562489.1	2980451	2982182	XP_013312265.1
NW_013562489.1	2982722	2986028	XP_013312266.1
NW_013562489.1	2982975	2984400	XP_013312267.1
NW_013562489.1	2986428	2989356	XP_013312269.1;XP_013312268.1
NW_013562489.1	2986431	2988653	XP_013312270.1
NW_013562489.1	2989489	2991385	XP_013312271.1
NW_013562489.1	2991428	2994199	XP_013312272.1
NW_013562489.1	2992958	2996828	XP_013312274.1;XP_013312273.1
NW_013562489.1	2997000	2998968	XP_013312275.1
NW_013562489.1	2999483	3001473	XP_013312276.1
NW_013562489.1	3002676	3005159	XP_013312278.1;XP_013312277.1
NW_013562489.1	3006630	3008448	XP_013312279.1
NW_013562489.1	3009638	3011355	XP_013312280.1
NW_013562489.1	3011270	3014060	XP_013312282.1;XP_013312281.1
NW_013562489.1	3014054	3016680	XP_013312283.1
NW_013562489.1	3016972	3019280	XP_013312284.1
NW_013562489.1	3019389	3021240	XP_013312285.1
NW_013562489.1	3029004	3033492	XP_013312286.1
NW_013562489.1	3033736	3036058	XP_013312287.1
NW_013562489.1	3036503	3038736	XP_013312288.1
NW_013562489.1	3038642	3040339	XP_013312289.1
NW_013562489.1	3041407	3042672	XP_013312290.1
NW_013562489.1	3043172	3047515	XP_013312291.1
NW_013562489.1	3048019	3049795	XP_013312292.1
NW_013562489.1	3050351	3052677	XP_013312293.1
NW_013562489.1	3053030	3055814	XP_013312294.1
NW_013562489.1	3055999	3057974	XP_013312295.1
NW_013562489.1	3057978	3059994	XP_013312296.1
NW_013562489.1	3060152	3062196	XP_013312297.1
NW_013562489.1	3062172	3063775	XP_013312298.1
NW_013562489.1	3063940	3066153	XP_013312299.1
NW_013562489.1	3067253	3070101	XP_013312302.1;XP_013312304.1;XP_013312300.1;XP_013312303.1;XP_013312305.1;XP_013312301.1
NW_013562489.1	3071997	3073451	XP_013312306.1
NW_013562489.1	3073583	3074993	XP_013312307.1
NW_013562489.1	3076061	3077500	XP_013312308.1
NW_013562489.1	3078838	3084162	XP_013312309.1
NW_013562489.1	3084326	3085319	XP_013312311.1;XP_013312310.1
NW_013562489.1	3087281	3088301	XP_013312312.1
NW_013562489.1	3089749	3090849	XP_013312313.1
NW_013562489.1	3093250	3095258	XP_013312314.1
NW_013562489.1	3095877	3096957	XP_013312315.1
NW_013562489.1	3096923	3101525	XP_013312317.1;XP_013312318.1;XP_013312316.1;XP_013312319.1
NW_013562489.1	3102916	3106953	XP_013312320.1
NW_013562489.1	3106982	3107633	XP_013312321.1
NW_013562489.1	3108287	3109382	XP_013312322.1
NW_013562489.1	3110986	3112420	XP_013312323.1
NW_013562489.1	3112440	3116083	XP_013312324.1
NW_013562489.1	3117103	3118351	XP_013312325.1
NW_013562489.1	3118771	3119020	XP_013312326.1
NW_013562489.1	3120215	3123974	XP_013312327.1
NW_013562489.1	3128285	3133900	XP_013312328.1
NW_013562489.1	3134089	3141365	XP_013312329.1
NW_013562489.1	3141461	3143095	XP_013312330.1
NW_013562489.1	3143368	3146726	XP_013312331.1
NW_013562489.1	3146994	3147948	XP_013312332.1
NW_013562489.1	3148387	3149494	XP_013312333.1
NW_013562489.1	3151042	3151905	XP_013312334.1
NW_013562489.1	3153677	3155555	XP_013312335.1
NW_013562489.1	3155516	3161084	XP_013312336.1
NW_013562489.1	3161321	3165854	XP_013312337.1
NW_013562489.1	3164497	3166125	XP_013312338.1
NW_013562489.1	3166285	3170124	XP_013312339.1
NW_013562489.1	3170162	3172834	XP_013312340.1
NW_013562489.1	3174134	3176656	XP_013312341.1
NW_013562489.1	3178975	3182032	XP_013312342.1
NW_013562489.1	3182204	3183645	XP_013312343.1
NW_013562489.1	3183780	3185746	XP_013312344.1
NW_013562489.1	3185777	3188445	XP_013312345.1
NW_013562489.1	3188937	3190262	XP_013312346.1
NW_013562489.1	3191345	3192744	XP_013312347.1
NW_013562489.1	3192615	3194023	XP_013312348.1
NW_013562489.1	3198218	3201570	XP_013312349.1
NW_013562489.1	3201437	3203501	XP_013312350.1
NW_013562489.1	3203659	3205563	XP_013312351.1
NW_013562489.1	3205904	3206704	XP_013312352.1
NW_013562489.1	3206961	3209189	XP_013312353.1
NW_013562489.1	3209533	3211204	XP_013312354.1
NW_013562489.1	3211870	3213272	XP_013312355.1
NW_013562489.1	3213432	3216396	XP_013312356.1
NW_013562489.1	3216853	3219021	XP_013312357.1
NW_013562489.1	3218986	3221278	XP_013312358.1
NW_013562489.1	3221602	3222262	XP_013312359.1
NW_013562489.1	3223095	3226501	XP_013312360.1
NW_013562489.1	3226006	3228177	XP_013312361.1
NW_013562489.1	3228745	3229380	XP_013312362.1
NW_013562489.1	3231011	3232824	XP_013312363.1
NW_013562489.1	3233667	3234264	XP_013312364.1
NW_013562489.1	3234276	3234903	XP_013312365.1
NW_013562489.1	3235260	3236621	XP_013312366.1
NW_013562489.1	3237715	3240982	XP_013312367.1
NW_013562489.1	3237825	3238545	XP_013312368.1
NW_013562489.1	3241486	3243184	XP_013312369.1
NW_013562489.1	3243475	3244935	XP_013312370.1
NW_013562489.1	3244887	3246704	XP_013312371.1
NW_013562489.1	3246853	3251523	XP_013312373.1;XP_013312372.1
NW_013562489.1	3251847	3253170	XP_013312374.1
NW_013562489.1	3253151	3253679	XP_013312375.1
NW_013562489.1	3254636	3254852	XP_013312376.1
NW_013562489.1	3255420	3258670	XP_013312377.1
NW_013562489.1	3257663	3258791	XP_013312378.1
NW_013562489.1	3259916	3262126	XP_013312379.1
NW_013562489.1	3261696	3263287	XP_013312380.1
NW_013562489.1	3263749	3265917	XP_013312381.1
NW_013562489.1	3267455	3269445	XP_013312382.1
NW_013562489.1	3269910	3272224	XP_013312383.1
NW_013562489.1	3272764	3273649	XP_013312384.1
NW_013562489.1	3274448	3277728	XP_013312385.1
NW_013562489.1	3277900	3279569	XP_013312386.1
NW_013562489.1	3279512	3281117	XP_013312387.1
NW_013562489.1	3281563	3282840	XP_013312388.1
NW_013562489.1	3283881	3286308	XP_013312389.1
NW_013562489.1	3286082	3287533	XP_013312390.1
NW_013562489.1	3288147	3289083	XP_013312391.1
NW_013562489.1	3289889	3291469	XP_013312392.1
NW_013562489.1	3292083	3292341	XP_013312393.1
NW_013562489.1	3292930	3295053	XP_013312394.1
NW_013562489.1	3295484	3297113	XP_013312395.1
NW_013562489.1	3297862	3298518	XP_013312396.1
NW_013562489.1	3300062	3300744	XP_013312397.1
NW_013562489.1	3301066	3302787	XP_013312398.1
NW_013562489.1	3302787	3303908	XP_013312399.1
NW_013562489.1	3304174	3304594	XP_013312400.1
NW_013562489.1	3304869	3305416	XP_013312401.1
NW_013562489.1	3306754	3307147	XP_013312402.1
NW_013562489.1	3308268	3310024	XP_013312403.1
NW_013562489.1	3310567	3310915	XP_013312404.1
NW_013562489.1	3310861	3311902	XP_013312405.1
NW_013562489.1	3313594	3313858	XP_013312406.1
NW_013562489.1	3314959	3317949	XP_013312408.1;XP_013312407.1
NW_013562489.1	3319149	3320544	XP_013312409.1
NW_013562489.1	3321464	3322676	XP_013312410.1
NW_013562489.1	3323322	3324329	XP_013312411.1
NW_013562489.1	3328148	3329651	XP_013312412.1
NW_013562489.1	3330832	3332252	XP_013312413.1
NW_013562489.1	3332874	3333851	XP_013312414.1
NW_013562489.1	3334421	3335839	XP_013312415.1
NW_013562489.1	3335042	3336911	XP_013312416.1
NW_013562489.1	3337683	3338750	XP_013312417.1
NW_013562489.1	3338873	3339831	XP_013312418.1
NW_013562489.1	3340670	3342254	XP_013312419.1
NW_013562489.1	3343514	3344861	XP_013312420.1
NW_013562489.1	3347296	3349241	XP_013312421.1
NW_013562489.1	3349440	3350073	XP_013312422.1
NW_013562489.1	3350962	3351783	XP_013312423.1
NW_013562489.1	3351995	3353608	XP_013312424.1
NW_013562489.1	3353942	3356548	XP_013312425.1
NW_013562489.1	3356380	3358373	XP_013312426.1
NW_013562489.1	3358831	3359900	XP_013312427.1
NW_013562489.1	3361731	3364112	XP_013312428.1
NW_013562489.1	3363737	3367831	XP_013312429.1
NW_013562489.1	3368058	3369383	XP_013312430.1
NW_013562489.1	3369544	3370959	XP_013312431.1
NW_013562489.1	3371135	3372430	XP_013312432.1
NW_013562489.1	3372557	3374321	XP_013312433.1
NW_013562489.1	3374059	3376438	XP_013312434.1
NW_013562489.1	3376797	3378982	XP_013312435.1
NW_013562489.1	3379322	3380774	XP_013312438.1;XP_013312436.1;XP_013312437.1
NW_013562489.1	3381533	3382576	XP_013312440.1;XP_013312439.1
NW_013562489.1	3384371	3386085	XP_013312441.1
NW_013562489.1	3386388	3388011	XP_013312442.1
NW_013562489.1	3388507	3390414	XP_013312443.1
NW_013562489.1	3391510	3393137	XP_013312444.1
NW_013562489.1	3396340	3397991	XP_013312445.1
NW_013562489.1	3399230	3401194	XP_013312446.1
NW_013562489.1	3401155	3403242	XP_013312447.1
NW_013562489.1	3403507	3406204	XP_013312448.1
NW_013562489.1	3406542	3407950	XP_013312449.1
NW_013562489.1	3408390	3410741	XP_013312450.1
NW_013562489.1	3411998	3413228	XP_013312451.1
NW_013562489.1	3414045	3416433	XP_013312452.1
NW_013562489.1	3416431	3421988	XP_013312453.1
NW_013562489.1	3422246	3423967	XP_013312454.1
NW_013562489.1	3424172	3425769	XP_013312455.1
NW_013562489.1	3425989	3427262	XP_013312456.1
NW_013562489.1	3427437	3432418	XP_013312458.1;XP_013312457.1
NW_013562489.1	3433320	3434490	XP_013312459.1
NW_013562489.1	3435173	3436778	XP_013312460.1
NW_013562489.1	3437196	3439092	XP_013312461.1
NW_013562489.1	3439278	3442035	XP_013312462.1
NW_013562489.1	3445675	3448825	XP_013312464.1;XP_013312463.1;XP_013312465.1
NW_013562489.1	3454857	3455766	XP_013312467.1;XP_013312466.1
NW_013562489.1	3456230	3460942	XP_013312469.1;XP_013312470.1;XP_013312468.1;XP_013312471.1
NW_013562489.1	3461165	3463954	XP_013312472.1
NW_013562489.1	3462605	3463932	XP_013312473.1
NW_013562489.1	3464398	3469673	XP_013312474.1
NW_013562489.1	3470076	3472026	XP_013312475.1
NW_013562489.1	3472444	3473863	XP_013312476.1
NW_013562489.1	3474420	3477577	XP_013312477.1
NW_013562489.1	3477644	3478583	XP_013312478.1
NW_013562489.1	3479401	3481341	XP_013312479.1
NW_013562489.1	3483317	3484954	XP_013312480.1
NW_013562489.1	3485068	3486958	XP_013312481.1
NW_013562489.1	3488632	3490765	XP_013312482.1
NW_013562489.1	3492621	3493061	XP_013312483.1
NW_013562489.1	3493710	3495580	XP_013312484.1
NW_013562489.1	3495055	3495505	XP_013312485.1
NW_013562489.1	3496287	3504861	XP_013312486.1
NW_013562489.1	3505193	3507467	XP_013312487.1
NW_013562489.1	3507413	3509328	XP_013312488.1
NW_013562489.1	3510002	3512352	XP_013312489.1
NW_013562489.1	3512803	3515694	XP_013312490.1;XP_013312491.1
NW_013562489.1	3516419	3518354	XP_013312492.1
NW_013562489.1	3519641	3521389	XP_013312493.1
NW_013562489.1	3521645	3522969	XP_013312494.1
NW_013562489.1	3523583	3524976	XP_013312495.1
NW_013562489.1	3525517	3527387	XP_013312496.1
NW_013562489.1	3529090	3532321	XP_013312497.1
NW_013562489.1	3533759	3535081	XP_013312498.1
NW_013562489.1	3535498	3536449	XP_013312499.1
NW_013562489.1	3539047	3540566	XP_013312500.1
NW_013562489.1	3540816	3543569	XP_013312501.1
NW_013562489.1	3543460	3545486	XP_013312502.1;XP_013312503.1
NW_013562489.1	3545892	3547467	XP_013312504.1;XP_013312505.1
NW_013562489.1	3547578	3550720	XP_013312506.1
NW_013562489.1	3550763	3552581	XP_013312507.1
NW_013562489.1	3552696	3554195	XP_013312508.1
NW_013562489.1	3554209	3555727	XP_013312509.1
NW_013562489.1	3555889	3557043	XP_013312510.1
NW_013562489.1	3556881	3559651	XP_013312511.1
NW_013562489.1	3559887	3562136	XP_013312512.1;XP_013312514.1;XP_013312513.1
NW_013562489.1	3563404	3564972	XP_013312515.1
NW_013562489.1	3564926	3567029	XP_013312516.1;XP_013312517.1
NW_013562489.1	3567191	3568686	XP_013312518.1;XP_013312519.1
NW_013562489.1	3568484	3569530	XP_013312520.1
NW_013562489.1	3569786	3570979	XP_013312521.1
NW_013562489.1	3571224	3575952	XP_013312522.1
NW_013562489.1	3576633	3578507	XP_013312523.1
NW_013562489.1	3578328	3579006	XP_013312524.1
NW_013562489.1	3580571	3582621	XP_013312525.1
NW_013562489.1	3582991	3585960	XP_013312526.1
NW_013562489.1	3586002	3586815	XP_013312527.1
NW_013562489.1	3587222	3588465	XP_013312528.1
NW_013562489.1	3588454	3590142	XP_013312529.1
NW_013562489.1	3590371	3593407	XP_013312530.1
NW_013562489.1	3593378	3595490	XP_013312531.1
NW_013562489.1	3596000	3599563	XP_013312532.1
NW_013562489.1	3599609	3602639	XP_013312533.1
NW_013562489.1	3603718	3605045	XP_013312534.1
NW_013562489.1	3606537	3607083	XP_013312535.1
NW_013562489.1	3607390	3609402	XP_013312538.1;XP_013312536.1;XP_013312537.1
NW_013562489.1	3609287	3610469	XP_013312539.1
NW_013562489.1	3611001	3613849	XP_013312540.1
NW_013562489.1	3612888	3614926	XP_013312541.1
NW_013562489.1	3615587	3619089	XP_013312542.1
NW_013562489.1	3619261	3620892	XP_013312543.1
NW_013562489.1	3621058	3623469	XP_013312544.1
NW_013562489.1	3623639	3625074	XP_013312547.1;XP_013312545.1;XP_013312546.1
NW_013562489.1	3625774	3627890	XP_013312548.1
NW_013562489.1	3627908	3629673	XP_013312549.1
NW_013562489.1	3629877	3631715	XP_013312550.1
NW_013562489.1	3631914	3639238	XP_013312551.1
NW_013562489.1	3639450	3642702	XP_013312552.1
NW_013562489.1	3644067	3646218	XP_013312553.1
NW_013562489.1	3646698	3648810	XP_013312554.1
NW_013562489.1	3648965	3651185	XP_013312555.1
NW_013562489.1	3651402	3654180	XP_013312556.1
NW_013562489.1	3654430	3655300	XP_013312557.1
NW_013562489.1	3655655	3658493	XP_013312558.1
NW_013562489.1	3660212	3661760	XP_013312559.1
NW_013562489.1	3662418	3663384	XP_013312560.1
NW_013562489.1	3664198	3669396	XP_013312561.1
NW_013562489.1	3669510	3669947	XP_013312562.1
NW_013562489.1	3670214	3671490	XP_013312563.1
NW_013562489.1	3671993	3673740	XP_013312564.1
NW_013562489.1	3673956	3675997	XP_013312565.1
NW_013562489.1	3676288	3678161	XP_013312566.1
NW_013562489.1	3678150	3679407	XP_013312567.1
NW_013562489.1	3680196	3681910	XP_013312568.1
NW_013562489.1	3682680	3684859	XP_013312569.1
NW_013562489.1	3685356	3687006	XP_013312570.1
NW_013562489.1	3687167	3688960	XP_013312571.1
NW_013562489.1	3689575	3691321	XP_013312572.1
NW_013562489.1	3691645	3693248	XP_013312573.1
NW_013562489.1	3693422	3695301	XP_013312574.1
NW_013562489.1	3697559	3700027	XP_013312575.1
NW_013562489.1	3702007	3703823	XP_013312576.1
NW_013562489.1	3703772	3705030	XP_013312577.1
NW_013562489.1	3707189	3708483	XP_013312578.1
NW_013562489.1	3709432	3710887	XP_013312579.1
NW_013562489.1	3711271	3712660	XP_013312580.1
NW_013562489.1	3712302	3717145	XP_013312581.1;XP_013312582.1
NW_013562489.1	3717772	3720225	XP_013312583.1
NW_013562489.1	3720481	3722519	XP_013312585.1;XP_013312586.1;XP_013312584.1
NW_013562489.1	3722443	3724084	XP_013312587.1
NW_013562489.1	3724786	3726658	XP_013312588.1
NW_013562489.1	3727222	3728683	XP_013312589.1
NW_013562489.1	3728857	3730418	XP_013312590.1
NW_013562489.1	3731408	3732528	XP_013312591.1
NW_013562489.1	3732814	3734386	XP_013312592.1
NW_013562489.1	3735360	3736974	XP_013312593.1
NW_013562489.1	3737534	3739419	XP_013312594.1
NW_013562489.1	3740518	3742101	XP_013312595.1
NW_013562489.1	3742191	3743800	XP_013312596.1
NW_013562489.1	3745912	3746803	XP_013312597.1
NW_013562489.1	3748759	3750624	XP_013312598.1
NW_013562489.1	3751096	3752204	XP_013312599.1
NW_013562489.1	3754506	3754928	XP_013312600.1
NW_013562489.1	3755229	3756145	XP_013312601.1
NW_013562489.1	3756235	3756763	XP_013312602.1
NW_013562489.1	3757840	3758215	XP_013312603.1
NW_013562490.1	4666	5358	XP_013312604.1
NW_013562490.1	14585	15415	XP_013312605.1
NW_013562490.1	28343	28909	XP_013312606.1
NW_013562490.1	30248	30787	XP_013312607.1
NW_013562490.1	40130	43256	XP_013312615.1;XP_013312611.1;XP_013312609.1;XP_013312616.1;XP_013312612.1;XP_013312614.1;XP_013312610.1;XP_013312608.1;XP_013312617.1;XP_013312613.1
NW_013562490.1	44029	45820	XP_013312618.1
NW_013562490.1	48376	48587	XP_013312619.1
NW_013562490.1	48588	48948	XP_013312620.1
NW_013562490.1	49156	49995	XP_013312621.1
NW_013562490.1	50262	51203	XP_013312622.1
NW_013562490.1	63471	65122	XP_013312623.1
NW_013562490.1	66057	67004	XP_013312624.1
NW_013562490.1	67563	67875	XP_013312625.1
NW_013562490.1	68919	69528	XP_013312626.1
NW_013562490.1	70485	73188	XP_013312627.1
NW_013562490.1	74235	75378	XP_013312628.1
NW_013562490.1	77087	79199	XP_013312629.1
NW_013562490.1	79430	79793	XP_013312630.1
NW_013562490.1	81334	83436	XP_013312631.1
NW_013562490.1	83515	85627	XP_013312632.1
NW_013562490.1	85791	86880	XP_013312633.1
NW_013562490.1	87585	89624	XP_013312634.1
NW_013562490.1	91392	94732	XP_013312635.1
NW_013562490.1	94996	100536	XP_013312636.1
NW_013562490.1	99782	100262	XP_013312637.1
NW_013562490.1	100596	102773	XP_013312640.1;XP_013312638.1;XP_013312639.1
NW_013562490.1	105010	107299	XP_013312641.1
NW_013562490.1	108631	110911	XP_013312642.1
NW_013562490.1	110981	112392	XP_013312643.1
NW_013562490.1	112855	115703	XP_013312644.1
NW_013562490.1	116174	117202	XP_013312645.1
NW_013562490.1	117368	119724	XP_013312646.1
NW_013562490.1	118518	121118	XP_013312647.1
NW_013562490.1	121016	122978	XP_013312648.1
NW_013562490.1	123137	125127	XP_013312649.1
NW_013562490.1	124855	125799	XP_013312650.1
NW_013562490.1	126185	126986	XP_013312651.1
NW_013562490.1	127678	128872	XP_013312652.1
NW_013562490.1	129206	130037	XP_013312653.1
NW_013562490.1	130521	131739	XP_013312654.1
NW_013562490.1	132566	135255	XP_013312655.1;XP_013312656.1
NW_013562490.1	135281	138873	XP_013312657.1
NW_013562490.1	139669	141709	XP_013312658.1
NW_013562490.1	142860	144800	XP_013312659.1
NW_013562490.1	144936	146418	XP_013312660.1
NW_013562490.1	146423	150505	XP_013312661.1
NW_013562490.1	150737	153417	XP_013312662.1
NW_013562490.1	153311	155348	XP_013312663.1
NW_013562490.1	155946	157060	XP_013312664.1
NW_013562490.1	156221	159745	XP_013312665.1
NW_013562490.1	159831	160753	XP_013312666.1
NW_013562490.1	160519	162270	XP_013312667.1
NW_013562490.1	162280	164057	XP_013312669.1;XP_013312668.1
NW_013562490.1	163972	166535	XP_013312670.1
NW_013562490.1	166727	168304	XP_013312671.1
NW_013562490.1	168420	168660	XP_013312672.1
NW_013562490.1	169885	170996	XP_013312673.1
NW_013562490.1	171620	172895	XP_013312674.1
NW_013562490.1	173299	176898	XP_013312675.1
NW_013562490.1	177135	180157	XP_013312676.1
NW_013562490.1	182691	187521	XP_013312677.1
NW_013562490.1	187781	190192	XP_013312678.1;XP_013312679.1
NW_013562490.1	190290	192821	XP_013312680.1
NW_013562490.1	193652	196127	XP_013312681.1
NW_013562490.1	197308	198575	XP_013312682.1
NW_013562490.1	199225	201249	XP_013312683.1
NW_013562490.1	203665	205401	XP_013312684.1
NW_013562490.1	205297	206552	XP_013312685.1
NW_013562490.1	206587	207656	XP_013312686.1
NW_013562490.1	207790	213359	XP_013312687.1
NW_013562490.1	213175	215170	XP_013312688.1
NW_013562490.1	218204	219449	XP_013312690.1;XP_013312689.1
NW_013562490.1	219752	224079	XP_013312692.1;XP_013312693.1;XP_013312691.1
NW_013562490.1	224223	226489	XP_013312694.1
NW_013562490.1	227079	229995	XP_013312695.1
NW_013562490.1	232052	233201	XP_013312696.1
NW_013562490.1	233722	235694	XP_013312697.1
NW_013562490.1	236370	237246	XP_013312698.1
NW_013562490.1	237982	239978	XP_013312699.1
NW_013562490.1	240751	241471	XP_013312700.1
NW_013562490.1	241886	242593	XP_013312701.1
NW_013562490.1	243026	243569	XP_013312702.1
NW_013562490.1	244589	247429	XP_013312703.1
NW_013562490.1	247330	249490	XP_013312704.1
NW_013562490.1	249847	251133	XP_013312705.1
NW_013562490.1	251780	252508	XP_013312706.1
NW_013562490.1	252697	254702	XP_013312707.1
NW_013562490.1	255311	258823	XP_013312708.1
NW_013562490.1	258865	260905	XP_013312709.1
NW_013562490.1	260761	263562	XP_013312710.1
NW_013562490.1	263727	265104	XP_013312711.1
NW_013562490.1	265639	268598	XP_013312712.1
NW_013562490.1	268654	271568	XP_013312713.1
NW_013562490.1	271665	273883	XP_013312714.1
NW_013562490.1	275633	275957	XP_013312715.1
NW_013562490.1	276239	277643	XP_013312716.1;XP_013312717.1
NW_013562490.1	280123	282798	XP_013312718.1
NW_013562490.1	283816	284716	XP_013312719.1
NW_013562490.1	285140	286970	XP_013312720.1
NW_013562490.1	287237	288694	XP_013312721.1
NW_013562490.1	290004	290840	XP_013312722.1
NW_013562490.1	291317	292991	XP_013312723.1
NW_013562490.1	294437	296787	XP_013312724.1
NW_013562490.1	297029	299625	XP_013312725.1
NW_013562490.1	301583	303813	XP_013312726.1
NW_013562490.1	303854	304776	XP_013312727.1
NW_013562490.1	305674	308960	XP_013312728.1
NW_013562490.1	309419	310895	XP_013312729.1
NW_013562490.1	311357	313307	XP_013312730.1
NW_013562490.1	313760	314920	XP_013312731.1
NW_013562490.1	315489	317730	XP_013312732.1
NW_013562490.1	318274	324129	XP_013312734.1;XP_013312733.1
NW_013562490.1	323644	325034	XP_013312736.1;XP_013312735.1
NW_013562490.1	325248	327247	XP_013312737.1
NW_013562490.1	327283	328779	XP_013312738.1
NW_013562490.1	329070	330761	XP_013312739.1
NW_013562490.1	330747	331721	XP_013312740.1
NW_013562490.1	331845	334782	XP_013312741.1
NW_013562490.1	335199	337333	XP_013312743.1;XP_013312742.1
NW_013562490.1	336893	339078	XP_013312744.1
NW_013562490.1	339355	340929	XP_013312745.1
NW_013562490.1	340469	342330	XP_013312746.1
NW_013562490.1	343208	344995	XP_013312747.1
NW_013562490.1	347009	348589	XP_013312748.1
NW_013562490.1	349239	350575	XP_013312749.1
NW_013562490.1	350531	353219	XP_013312750.1
NW_013562490.1	353635	355621	XP_013312751.1
NW_013562490.1	356260	356855	XP_013312752.1
NW_013562490.1	358850	359684	XP_013312753.1
NW_013562490.1	361753	363033	XP_013312754.1
NW_013562490.1	363189	366753	XP_013312755.1;XP_013312756.1
NW_013562490.1	365456	368315	XP_013312757.1
NW_013562490.1	368473	369385	XP_013312758.1
NW_013562490.1	369497	372273	XP_013312759.1
NW_013562490.1	372891	374589	XP_013312760.1
NW_013562490.1	374418	377060	XP_013312761.1
NW_013562490.1	377456	379005	XP_013312762.1
NW_013562490.1	379161	381565	XP_013312763.1
NW_013562490.1	382188	383499	XP_013312764.1
NW_013562490.1	383432	384641	XP_013312765.1
NW_013562490.1	385291	385956	XP_013312766.1
NW_013562490.1	387346	388186	XP_013312767.1
NW_013562490.1	388681	390518	XP_013312768.1
NW_013562490.1	390682	392335	XP_013312769.1
NW_013562490.1	393298	394648	XP_013312770.1
NW_013562490.1	395413	396679	XP_013312771.1
NW_013562490.1	396681	398322	XP_013312772.1
NW_013562490.1	399219	400577	XP_013312773.1
NW_013562490.1	401222	402470	XP_013312774.1
NW_013562490.1	402836	403582	XP_013312775.1
NW_013562490.1	405284	407226	XP_013312776.1
NW_013562490.1	407572	410609	XP_013312777.1
NW_013562490.1	410706	412428	XP_013312778.1
NW_013562490.1	413242	414493	XP_013312779.1
NW_013562490.1	414857	417706	XP_013312780.1
NW_013562490.1	418360	419838	XP_013312781.1
NW_013562490.1	419604	421869	XP_013312782.1
NW_013562490.1	422058	423724	XP_013312783.1
NW_013562490.1	425012	426049	XP_013312784.1
NW_013562490.1	428068	428899	XP_013312785.1
NW_013562490.1	429746	430431	XP_013312786.1
NW_013562490.1	430843	434842	XP_013312787.1
NW_013562490.1	435020	436651	XP_013312788.1
NW_013562490.1	436431	437889	XP_013312789.1
NW_013562490.1	438152	439490	XP_013312790.1
NW_013562490.1	439881	441311	XP_013312791.1
NW_013562490.1	441582	442521	XP_013312792.1
NW_013562490.1	442920	444331	XP_013312793.1
NW_013562490.1	444528	447356	XP_013312794.1
NW_013562490.1	446466	448089	XP_013312795.1
NW_013562490.1	448734	450203	XP_013312796.1
NW_013562490.1	450367	451810	XP_013312797.1
NW_013562490.1	452458	454340	XP_013312798.1
NW_013562490.1	454682	455442	XP_013312799.1
NW_013562490.1	455982	457703	XP_013312800.1
NW_013562490.1	458041	460410	XP_013312802.1;XP_013312801.1
NW_013562490.1	461220	463325	XP_013312803.1
NW_013562490.1	463315	465782	XP_013312804.1
NW_013562490.1	465908	469668	XP_013312805.1
NW_013562490.1	469800	471417	XP_013312806.1
NW_013562490.1	471585	476788	XP_013312807.1;XP_013312808.1
NW_013562490.1	474919	476792	XP_013312809.1
NW_013562490.1	476775	479507	XP_013312810.1
NW_013562490.1	479567	482624	XP_013312811.1
NW_013562490.1	483495	484546	XP_013312812.1
NW_013562490.1	484699	486274	XP_013312813.1
NW_013562490.1	485327	487868	XP_013312815.1;XP_013312814.1
NW_013562490.1	488140	490841	XP_013312820.1;XP_013312818.1;XP_013312816.1;XP_013312819.1;XP_013312817.1
NW_013562490.1	491846	493776	XP_013312821.1
NW_013562490.1	493886	495889	XP_013312822.1
NW_013562490.1	495743	498713	XP_013312824.1;XP_013312823.1
NW_013562490.1	499311	499608	XP_013312825.1
NW_013562490.1	499751	503140	XP_013312826.1
NW_013562490.1	503378	503844	XP_013312827.1
NW_013562490.1	504013	505177	XP_013312828.1
NW_013562490.1	505470	507722	XP_013312829.1
NW_013562490.1	508230	509505	XP_013312830.1
NW_013562490.1	509693	512319	XP_013312831.1
NW_013562490.1	513990	517254	XP_013312832.1;XP_013312833.1
NW_013562490.1	518095	520278	XP_013312834.1
NW_013562490.1	521725	523825	XP_013312835.1
NW_013562490.1	523993	524461	XP_013312836.1
NW_013562490.1	525650	528118	XP_013312837.1
NW_013562490.1	528112	530238	XP_013312838.1
NW_013562490.1	530210	532803	XP_013312839.1
NW_013562490.1	533263	534351	XP_013312840.1
NW_013562490.1	534995	537214	XP_013312841.1
NW_013562490.1	537810	541776	XP_013312842.1
NW_013562490.1	541533	542066	XP_013312843.1
NW_013562490.1	543193	546078	XP_013312844.1
NW_013562490.1	546353	549215	XP_013312845.1
NW_013562490.1	549513	555478	XP_013312846.1
NW_013562490.1	555931	556964	XP_013312847.1
NW_013562490.1	557749	559751	XP_013312849.1;XP_013312848.1
NW_013562490.1	559715	561327	XP_013312850.1
NW_013562490.1	561528	562770	XP_013312851.1
NW_013562490.1	564728	568134	XP_013312852.1
NW_013562490.1	568502	571516	XP_013312853.1
NW_013562490.1	571689	573528	XP_013312854.1
NW_013562490.1	575941	578592	XP_013312855.1
NW_013562490.1	578984	581209	XP_013312856.1;XP_013312857.1
NW_013562490.1	582523	584238	XP_013312858.1
NW_013562490.1	584961	587846	XP_013312859.1
NW_013562490.1	588070	590022	XP_013312860.1
NW_013562490.1	589911	591727	XP_013312861.1
NW_013562490.1	591942	593092	XP_013312862.1
NW_013562490.1	594794	595481	XP_013312863.1
NW_013562490.1	596763	601115	XP_013312864.1
NW_013562490.1	603675	604895	XP_013312865.1
NW_013562490.1	605136	608527	XP_013312866.1
NW_013562490.1	609697	611891	XP_013312867.1
NW_013562490.1	613833	614742	XP_013312868.1
NW_013562490.1	615360	618181	XP_013312869.1;XP_013312870.1
NW_013562490.1	620663	623160	XP_013312871.1
NW_013562490.1	624131	626475	XP_013312872.1
NW_013562490.1	627914	629719	XP_013312873.1
NW_013562490.1	629871	632516	XP_013312874.1;XP_013312875.1
NW_013562490.1	632551	634499	XP_013312876.1
NW_013562490.1	637223	637966	XP_013312877.1
NW_013562490.1	641114	645625	XP_013312878.1
NW_013562490.1	645326	646687	XP_013312879.1
NW_013562490.1	647603	649178	XP_013312880.1
NW_013562490.1	649457	653835	XP_013312881.1
NW_013562490.1	652121	653543	XP_013312882.1
NW_013562490.1	654038	656353	XP_013312883.1
NW_013562490.1	656292	657930	XP_013312885.1;XP_013312884.1
NW_013562490.1	658167	660435	XP_013312886.1
NW_013562490.1	660663	661329	XP_013312887.1
NW_013562490.1	661866	664824	XP_013312888.1
NW_013562490.1	664834	666706	XP_013312889.1
NW_013562490.1	668206	669304	XP_013312890.1
NW_013562490.1	669603	669891	XP_013312891.1
NW_013562490.1	669678	672279	XP_013312892.1
NW_013562490.1	672966	674205	XP_013312893.1
NW_013562490.1	674919	676633	XP_013312894.1
NW_013562490.1	677041	678573	XP_013312895.1
NW_013562490.1	678897	680866	XP_013312896.1;XP_013312897.1
NW_013562490.1	680932	682489	XP_013312898.1
NW_013562490.1	684365	685487	XP_013312899.1
NW_013562490.1	685492	687268	XP_013312900.1
NW_013562490.1	688404	688809	XP_013312901.1
NW_013562490.1	688930	689323	XP_013312902.1
NW_013562490.1	689333	690516	XP_013312903.1
NW_013562490.1	691146	692120	XP_013312904.1
NW_013562490.1	692501	693826	XP_013312905.1
NW_013562490.1	694477	697332	XP_013312906.1
NW_013562490.1	697531	704859	XP_013312907.1
NW_013562490.1	704844	710663	XP_013312909.1;XP_013312910.1;XP_013312908.1
NW_013562490.1	710974	714152	XP_013312911.1
NW_013562490.1	714373	716152	XP_013312912.1;XP_013312913.1
NW_013562490.1	716388	718151	XP_013312914.1
NW_013562490.1	717551	719133	XP_013312915.1
NW_013562490.1	719920	721104	XP_013312916.1
NW_013562490.1	722571	725784	XP_013312918.1;XP_013312917.1
NW_013562490.1	726201	727673	XP_013312919.1
NW_013562490.1	728094	729750	XP_013312920.1
NW_013562490.1	729748	731893	XP_013312921.1
NW_013562490.1	731703	733971	XP_013312922.1
NW_013562490.1	734135	735355	XP_013312923.1
NW_013562490.1	735567	735975	XP_013312924.1
NW_013562490.1	736161	737882	XP_013312925.1
NW_013562490.1	738182	740198	XP_013312926.1
NW_013562490.1	740217	741586	XP_013312927.1
NW_013562490.1	741889	744953	XP_013312928.1
NW_013562490.1	745606	746270	XP_013312929.1
NW_013562490.1	746931	748076	XP_013312930.1
NW_013562490.1	748721	750810	XP_013312931.1
NW_013562490.1	751248	752606	XP_013312932.1
NW_013562490.1	753466	756088	XP_013312933.1
NW_013562490.1	756429	758787	XP_013312934.1
NW_013562490.1	759150	760162	XP_013312935.1
NW_013562490.1	760277	764406	XP_013312936.1
NW_013562490.1	764701	766033	XP_013312937.1
NW_013562490.1	766091	768763	XP_013312938.1
NW_013562490.1	770770	771211	XP_013312939.1
NW_013562490.1	772159	772990	XP_013312940.1
NW_013562490.1	775805	777677	XP_013312941.1
NW_013562490.1	778109	779967	XP_013312942.1
NW_013562490.1	780108	781787	XP_013312943.1
NW_013562490.1	781461	782490	XP_013312944.1
NW_013562490.1	783512	785393	XP_013312945.1
NW_013562490.1	785537	787433	XP_013312946.1
NW_013562490.1	787864	788960	XP_013312947.1
NW_013562490.1	789500	790538	XP_013312948.1
NW_013562490.1	791730	793310	XP_013312949.1
NW_013562490.1	793357	795511	XP_013312950.1
NW_013562490.1	796222	801525	XP_013312951.1
NW_013562490.1	801697	803963	XP_013312952.1
NW_013562490.1	803919	805834	XP_013312954.1;XP_013312953.1
NW_013562490.1	806090	809064	XP_013312955.1
NW_013562490.1	810668	812959	XP_013312956.1
NW_013562490.1	811477	813273	XP_013312957.1
NW_013562490.1	813384	816403	XP_013312958.1
NW_013562490.1	816633	819962	XP_013312960.1;XP_013312959.1
NW_013562490.1	820130	822264	XP_013312961.1
NW_013562490.1	822650	824200	XP_013312962.1
NW_013562490.1	824603	827529	XP_013312963.1
NW_013562490.1	828107	829225	XP_013312964.1
NW_013562490.1	829118	830336	XP_013312965.1
NW_013562490.1	830391	834852	XP_013312966.1
NW_013562490.1	830428	831465	XP_013312967.1
NW_013562490.1	834950	837627	XP_013312968.1
NW_013562490.1	838328	842908	XP_013312969.1
NW_013562490.1	843485	847526	XP_013312970.1
NW_013562490.1	847878	850445	XP_013312971.1
NW_013562490.1	850536	852043	XP_013312972.1
NW_013562490.1	851864	853863	XP_013312973.1
NW_013562490.1	855437	859381	XP_013312974.1
NW_013562490.1	859590	860920	XP_013312975.1
NW_013562490.1	861042	863456	XP_013312976.1
NW_013562490.1	863049	864889	XP_013312977.1
NW_013562490.1	866180	867734	XP_013312978.1
NW_013562490.1	867927	868848	XP_013312979.1
NW_013562490.1	868793	870759	XP_013312980.1
NW_013562490.1	871929	873846	XP_013312981.1
NW_013562490.1	874659	875849	XP_013312982.1
NW_013562490.1	875893	877517	XP_013312983.1
NW_013562490.1	877384	881046	XP_013312985.1;XP_013312984.1
NW_013562490.1	879801	881952	XP_013312986.1
NW_013562490.1	882097	884126	XP_013312987.1
NW_013562490.1	883967	886231	XP_013312988.1
NW_013562490.1	887565	888806	XP_013312989.1
NW_013562490.1	890084	892574	XP_013312990.1
NW_013562490.1	892862	893941	XP_013312991.1
NW_013562490.1	894530	896186	XP_013312992.1
NW_013562490.1	896342	898012	XP_013312993.1
NW_013562490.1	898030	899439	XP_013312994.1
NW_013562490.1	899563	902091	XP_013312996.1;XP_013312995.1
NW_013562490.1	902079	903325	XP_013312997.1
NW_013562490.1	903326	905434	XP_013312998.1
NW_013562490.1	905430	908955	XP_013312999.1
NW_013562490.1	910010	912498	XP_013313000.1
NW_013562490.1	912830	920511	XP_013313002.1;XP_013313003.1;XP_013313001.1
NW_013562490.1	920505	922452	XP_013313004.1
NW_013562490.1	922986	924664	XP_013313005.1
NW_013562490.1	924963	928220	XP_013313006.1
NW_013562490.1	928472	929928	XP_013313007.1
NW_013562490.1	930550	932482	XP_013313008.1
NW_013562490.1	934086	935647	XP_013313009.1
NW_013562490.1	936265	937001	XP_013313010.1
NW_013562490.1	937332	938328	XP_013313011.1
NW_013562490.1	938999	940252	XP_013313012.1
NW_013562490.1	940439	940877	XP_013313013.1
NW_013562490.1	941673	943658	XP_013313014.1
NW_013562490.1	943621	946084	XP_013313015.1
NW_013562490.1	946736	949064	XP_013313017.1;XP_013313016.1
NW_013562490.1	949006	953582	XP_013313018.1
NW_013562490.1	953743	955885	XP_013313019.1
NW_013562490.1	956239	958351	XP_013313020.1
NW_013562490.1	958262	959763	XP_013313021.1
NW_013562490.1	959952	964253	XP_013313022.1
NW_013562490.1	964357	964978	XP_013313023.1
NW_013562490.1	965519	966871	XP_013313024.1
NW_013562490.1	966693	968037	XP_013313025.1
NW_013562490.1	968454	969705	XP_013313026.1
NW_013562490.1	970158	970919	XP_013313027.1
NW_013562490.1	971104	971743	XP_013313028.1
NW_013562490.1	972186	976472	XP_013313029.1
NW_013562490.1	977585	978748	XP_013313030.1
NW_013562490.1	978497	979856	XP_013313031.1
NW_013562490.1	980022	984204	XP_013313032.1
NW_013562490.1	984527	985763	XP_013313033.1
NW_013562490.1	985092	986616	XP_013313034.1
NW_013562490.1	986671	987893	XP_013313035.1
NW_013562490.1	987854	989572	XP_013313036.1
NW_013562490.1	990224	991728	XP_013313037.1
NW_013562490.1	991901	992812	XP_013313038.1
NW_013562490.1	992828	993569	XP_013313039.1
NW_013562490.1	994186	995249	XP_013313040.1
NW_013562490.1	995386	997994	XP_013313042.1;XP_013313041.1
NW_013562490.1	998437	999499	XP_013313043.1
NW_013562490.1	999432	1001071	XP_013313044.1
NW_013562490.1	1000930	1003490	XP_013313045.1
NW_013562490.1	1005155	1008528	XP_013313046.1
NW_013562490.1	1008489	1010615	XP_013313047.1
NW_013562490.1	1011308	1012669	XP_013313048.1
NW_013562490.1	1013445	1015167	XP_013313049.1
NW_013562490.1	1015613	1017239	XP_013313050.1
NW_013562490.1	1018394	1019231	XP_013313051.1
NW_013562490.1	1020340	1021985	XP_013313052.1
NW_013562490.1	1022262	1024733	XP_013313053.1
NW_013562490.1	1024904	1026226	XP_013313054.1
NW_013562490.1	1026826	1028572	XP_013313055.1
NW_013562490.1	1028874	1030952	XP_013313056.1
NW_013562490.1	1031823	1032039	XP_013313057.1
NW_013562490.1	1032497	1034400	XP_013313058.1
NW_013562490.1	1034994	1035927	XP_013313059.1
NW_013562490.1	1035951	1039288	XP_013313060.1
NW_013562490.1	1036357	1037191	XP_013313061.1
NW_013562490.1	1039848	1044488	XP_013313062.1
NW_013562490.1	1045014	1047374	XP_013313063.1
NW_013562490.1	1047761	1049537	XP_013313064.1
NW_013562490.1	1049578	1050801	XP_013313065.1
NW_013562490.1	1051279	1052535	XP_013313066.1
NW_013562490.1	1053146	1054800	XP_013313067.1
NW_013562490.1	1055432	1056700	XP_013313068.1
NW_013562490.1	1056821	1059789	XP_013313069.1;XP_013313070.1
NW_013562490.1	1060414	1063100	XP_013313071.1
NW_013562490.1	1063079	1065713	XP_013313072.1
NW_013562490.1	1065720	1067015	XP_013313073.1
NW_013562490.1	1067440	1070063	XP_013313074.1
NW_013562490.1	1073164	1076281	XP_013313075.1;XP_013313076.1
NW_013562490.1	1076285	1077674	XP_013313077.1
NW_013562490.1	1077845	1079312	XP_013313078.1
NW_013562490.1	1079224	1082491	XP_013313079.1
NW_013562490.1	1083283	1083883	XP_013313080.1
NW_013562490.1	1084324	1085586	XP_013313081.1
NW_013562490.1	1085868	1088591	XP_013313082.1
NW_013562490.1	1087455	1090526	XP_013313083.1
NW_013562490.1	1091479	1093377	XP_013313084.1
NW_013562490.1	1095131	1098464	XP_013313085.1
NW_013562490.1	1099932	1101922	XP_013313086.1
NW_013562490.1	1102613	1106135	XP_013313087.1
NW_013562490.1	1106256	1108569	XP_013313088.1
NW_013562490.1	1109237	1110332	XP_013313089.1
NW_013562490.1	1110827	1113766	XP_013313090.1
NW_013562490.1	1112589	1114712	XP_013313091.1
NW_013562490.1	1116239	1117664	XP_013313092.1
NW_013562490.1	1117734	1119222	XP_013313094.1;XP_013313093.1
NW_013562490.1	1119321	1121336	XP_013313095.1
NW_013562490.1	1121255	1123018	XP_013313096.1
NW_013562490.1	1124131	1126437	XP_013313097.1
NW_013562490.1	1126629	1127800	XP_013313098.1
NW_013562490.1	1127647	1131663	XP_013313099.1
NW_013562490.1	1132229	1135086	XP_013313100.1
NW_013562490.1	1135918	1136763	XP_013313101.1
NW_013562490.1	1136815	1138368	XP_013313102.1
NW_013562490.1	1141181	1141516	XP_013313103.1
NW_013562490.1	1141780	1143497	XP_013313104.1;XP_013313105.1
NW_013562490.1	1143691	1145115	XP_013313106.1
NW_013562490.1	1144475	1145422	XP_013313107.1
NW_013562490.1	1145648	1146518	XP_013313108.1
NW_013562490.1	1147142	1148450	XP_013313109.1
NW_013562490.1	1149391	1153708	XP_013313110.1
NW_013562490.1	1154078	1154877	XP_013313111.1
NW_013562490.1	1155637	1157053	XP_013313112.1
NW_013562490.1	1157329	1158545	XP_013313113.1
NW_013562490.1	1160464	1162455	XP_013313114.1
NW_013562490.1	1162349	1163130	XP_013313115.1
NW_013562490.1	1163737	1168200	XP_013313116.1
NW_013562490.1	1167920	1169188	XP_013313117.1
NW_013562490.1	1169361	1170411	XP_013313118.1
NW_013562490.1	1170240	1172022	XP_013313119.1
NW_013562490.1	1172286	1173878	XP_013313120.1
NW_013562490.1	1174306	1177286	XP_013313121.1
NW_013562490.1	1180059	1182274	XP_013313122.1
NW_013562490.1	1182200	1185185	XP_013313123.1
NW_013562490.1	1185487	1187197	XP_013313124.1
NW_013562490.1	1187726	1188804	XP_013313125.1
NW_013562490.1	1188540	1191420	XP_013313126.1
NW_013562490.1	1192770	1194239	XP_013313127.1
NW_013562490.1	1194657	1195696	XP_013313128.1
NW_013562490.1	1197495	1198884	XP_013313129.1
NW_013562490.1	1199246	1200383	XP_013313130.1
NW_013562490.1	1200909	1201491	XP_013313131.1
NW_013562490.1	1201944	1204881	XP_013313132.1
NW_013562490.1	1205230	1207176	XP_013313133.1
NW_013562490.1	1208064	1210260	XP_013313134.1
NW_013562490.1	1210863	1212460	XP_013313135.1
NW_013562490.1	1212641	1213562	XP_013313136.1
NW_013562490.1	1214830	1216924	XP_013313137.1
NW_013562490.1	1217527	1219036	XP_013313138.1
NW_013562490.1	1220042	1220932	XP_013313139.1
NW_013562490.1	1221142	1222549	XP_013313140.1
NW_013562490.1	1222869	1223727	XP_013313141.1
NW_013562490.1	1223683	1224364	XP_013313142.1
NW_013562490.1	1224784	1225921	XP_013313143.1
NW_013562490.1	1225535	1229382	XP_013313144.1
NW_013562490.1	1229647	1231050	XP_013313145.1
NW_013562490.1	1231233	1231515	XP_013313146.1
NW_013562490.1	1231959	1234010	XP_013313147.1
NW_013562490.1	1236770	1238199	XP_013313148.1
NW_013562490.1	1241393	1242770	XP_013313149.1
NW_013562490.1	1243271	1245432	XP_013313150.1
NW_013562490.1	1245389	1246402	XP_013313151.1
NW_013562490.1	1247051	1247850	XP_013313152.1
NW_013562490.1	1247792	1249402	XP_013313153.1
NW_013562490.1	1249536	1251065	XP_013313154.1
NW_013562490.1	1250983	1252026	XP_013313155.1
NW_013562490.1	1253503	1254849	XP_013313156.1
NW_013562490.1	1255236	1257517	XP_013313157.1
NW_013562490.1	1257518	1259153	XP_013313158.1
NW_013562490.1	1259468	1262337	XP_013313159.1
NW_013562490.1	1262609	1264144	XP_013313160.1
NW_013562490.1	1264139	1266275	XP_013313161.1
NW_013562490.1	1266945	1267981	XP_013313162.1
NW_013562490.1	1269178	1270431	XP_013313163.1
NW_013562490.1	1273069	1274286	XP_013313164.1
NW_013562490.1	1275182	1277329	XP_013313165.1
NW_013562490.1	1277632	1279641	XP_013313166.1
NW_013562490.1	1279809	1284970	XP_013313167.1
NW_013562490.1	1286045	1287660	XP_013313168.1
NW_013562490.1	1287995	1290070	XP_013313169.1
NW_013562490.1	1290931	1292971	XP_013313170.1
NW_013562490.1	1294480	1296997	XP_013313171.1
NW_013562490.1	1298621	1299581	XP_013313172.1
NW_013562490.1	1300351	1302167	XP_013313173.1
NW_013562490.1	1302150	1304277	XP_013313174.1
NW_013562490.1	1304359	1306829	XP_013313175.1
NW_013562490.1	1307520	1308318	XP_013313176.1
NW_013562490.1	1307973	1309939	XP_013313177.1
NW_013562490.1	1310063	1314531	XP_013313178.1
NW_013562490.1	1314863	1316762	XP_013313179.1
NW_013562490.1	1317583	1319039	XP_013313180.1
NW_013562490.1	1319518	1321967	XP_013313181.1
NW_013562490.1	1322437	1323862	XP_013313182.1
NW_013562490.1	1324349	1326531	XP_013313183.1
NW_013562490.1	1326795	1328965	XP_013313184.1
NW_013562490.1	1329272	1330200	XP_013313185.1
NW_013562490.1	1330598	1332184	XP_013313186.1
NW_013562490.1	1332790	1338677	XP_013313187.1
NW_013562490.1	1339175	1340700	XP_013313188.1
NW_013562490.1	1340985	1343339	XP_013313189.1
NW_013562490.1	1344903	1346681	XP_013313190.1
NW_013562490.1	1346501	1347352	XP_013313191.1
NW_013562490.1	1348298	1350405	XP_013313192.1
NW_013562490.1	1351809	1353933	XP_013313193.1
NW_013562490.1	1353921	1357446	XP_013313194.1
NW_013562490.1	1357938	1361611	XP_013313195.1
NW_013562490.1	1361751	1363450	XP_013313196.1
NW_013562490.1	1363937	1365594	XP_013313197.1
NW_013562490.1	1365724	1367414	XP_013313198.1
NW_013562490.1	1366954	1368751	XP_013313199.1
NW_013562490.1	1368920	1371197	XP_013313200.1
NW_013562490.1	1371245	1372733	XP_013313201.1
NW_013562490.1	1372865	1374831	XP_013313202.1
NW_013562490.1	1374984	1376572	XP_013313203.1
NW_013562490.1	1376855	1378994	XP_013313204.1
NW_013562490.1	1379232	1382474	XP_013313205.1
NW_013562490.1	1382498	1386632	XP_013313206.1
NW_013562490.1	1387198	1388895	XP_013313207.1
NW_013562490.1	1389128	1391129	XP_013313208.1
NW_013562490.1	1391584	1394045	XP_013313209.1
NW_013562490.1	1394514	1396464	XP_013313210.1
NW_013562490.1	1396924	1398625	XP_013313211.1
NW_013562490.1	1398534	1399885	XP_013313212.1
NW_013562490.1	1400029	1400956	XP_013313213.1
NW_013562490.1	1401485	1402911	XP_013313214.1
NW_013562490.1	1403363	1404911	XP_013313215.1
NW_013562490.1	1404513	1406341	XP_013313216.1
NW_013562490.1	1406320	1409179	XP_013313217.1
NW_013562490.1	1411005	1413353	XP_013313218.1;XP_013313219.1
NW_013562490.1	1412974	1414980	XP_013313220.1
NW_013562490.1	1415890	1417995	XP_013313221.1
NW_013562490.1	1419162	1421967	XP_013313222.1;XP_013313224.1;XP_013313223.1
NW_013562490.1	1422947	1425641	XP_013313225.1
NW_013562490.1	1426183	1427767	XP_013313226.1;XP_013313227.1
NW_013562490.1	1427594	1428475	XP_013313228.1
NW_013562490.1	1428660	1430771	XP_013313229.1
NW_013562490.1	1430844	1432417	XP_013313230.1
NW_013562490.1	1432682	1434212	XP_013313231.1
NW_013562490.1	1434374	1436043	XP_013313232.1
NW_013562490.1	1436460	1439822	XP_013313233.1
NW_013562490.1	1440082	1443067	XP_013313234.1
NW_013562490.1	1442950	1444460	XP_013313235.1
NW_013562490.1	1444637	1447436	XP_013313236.1
NW_013562490.1	1447649	1450347	XP_013313237.1
NW_013562490.1	1453787	1458951	XP_013313238.1
NW_013562490.1	1458931	1460847	XP_013313239.1
NW_013562490.1	1460746	1461668	XP_013313240.1
NW_013562490.1	1462899	1465592	XP_013313241.1
NW_013562490.1	1465372	1466620	XP_013313242.1
NW_013562490.1	1466753	1469608	XP_013313243.1
NW_013562490.1	1469604	1472734	XP_013313244.1
NW_013562490.1	1474196	1476114	XP_013313245.1
NW_013562490.1	1479394	1480572	XP_013313246.1
NW_013562490.1	1480911	1482263	XP_013313247.1
NW_013562490.1	1482351	1483526	XP_013313248.1
NW_013562490.1	1483319	1485341	XP_013313249.1
NW_013562490.1	1486079	1487887	XP_013313250.1
NW_013562490.1	1488286	1489922	XP_013313251.1
NW_013562490.1	1490208	1491944	XP_013313252.1
NW_013562490.1	1491904	1497318	XP_013313253.1
NW_013562490.1	1497857	1500600	XP_013313254.1
NW_013562490.1	1500560	1501734	XP_013313255.1
NW_013562490.1	1502130	1504468	XP_013313256.1
NW_013562490.1	1504981	1510014	XP_013313257.1
NW_013562490.1	1506776	1509617	XP_013313258.1
NW_013562490.1	1510715	1511947	XP_013313260.1;XP_013313259.1
NW_013562490.1	1512003	1513753	XP_013313261.1
NW_013562490.1	1515053	1516180	XP_013313262.1
NW_013562490.1	1516405	1517682	XP_013313263.1
NW_013562490.1	1517406	1519597	XP_013313264.1
NW_013562490.1	1520008	1522470	XP_013313265.1
NW_013562490.1	1522756	1523469	XP_013313266.1
NW_013562490.1	1524449	1527188	XP_013313267.1
NW_013562490.1	1528718	1530122	XP_013313268.1
NW_013562490.1	1530538	1532958	XP_013313269.1
NW_013562490.1	1532931	1534655	XP_013313270.1
NW_013562490.1	1535697	1536181	XP_013313271.1
NW_013562490.1	1537825	1540964	XP_013313272.1
NW_013562490.1	1542205	1544242	XP_013313273.1
NW_013562490.1	1544905	1546023	XP_013313274.1
NW_013562490.1	1545999	1548345	XP_013313275.1
NW_013562490.1	1549093	1549952	XP_013313276.1
NW_013562490.1	1550298	1552790	XP_013313277.1
NW_013562490.1	1553020	1554723	XP_013313278.1
NW_013562490.1	1555391	1555799	XP_013313279.1
NW_013562490.1	1556325	1556760	XP_013313280.1
NW_013562490.1	1557277	1559519	XP_013313281.1
NW_013562490.1	1560156	1563655	XP_013313282.1
NW_013562490.1	1562599	1566047	XP_013313283.1
NW_013562490.1	1566202	1567168	XP_013313284.1;XP_013313285.1
NW_013562490.1	1567043	1568485	XP_013313286.1
NW_013562490.1	1568924	1570047	XP_013313287.1
NW_013562490.1	1571518	1573321	XP_013313288.1
NW_013562490.1	1574146	1575955	XP_013313289.1
NW_013562490.1	1576543	1577011	XP_013313290.1
NW_013562490.1	1577949	1578426	XP_013313291.1
NW_013562490.1	1578628	1580053	XP_013313292.1
NW_013562490.1	1580278	1583670	XP_013313293.1
NW_013562490.1	1585405	1586296	XP_013313294.1
NW_013562490.1	1587710	1588731	XP_013313295.1
NW_013562490.1	1588931	1590285	XP_013313296.1
NW_013562490.1	1591268	1592525	XP_013313297.1
NW_013562490.1	1594150	1595595	XP_013313298.1
NW_013562490.1	1595562	1596805	XP_013313299.1
NW_013562490.1	1597339	1598801	XP_013313300.1
NW_013562490.1	1598895	1600115	XP_013313301.1
NW_013562490.1	1600481	1604504	XP_013313302.1
NW_013562490.1	1606111	1606995	XP_013313303.1
NW_013562490.1	1607223	1609228	XP_013313304.1;XP_013313305.1
NW_013562490.1	1609321	1611163	XP_013313306.1
NW_013562490.1	1611262	1613105	XP_013313307.1
NW_013562490.1	1613018	1615851	XP_013313308.1
NW_013562490.1	1617842	1620155	XP_013313309.1
NW_013562490.1	1620143	1622558	XP_013313310.1
NW_013562490.1	1622829	1623854	XP_013313311.1
NW_013562490.1	1624001	1626830	XP_013313312.1
NW_013562490.1	1627474	1631124	XP_013313313.1
NW_013562490.1	1631023	1632639	XP_013313314.1
NW_013562490.1	1632922	1634753	XP_013313315.1
NW_013562490.1	1635518	1636535	XP_013313316.1
NW_013562490.1	1637096	1637831	XP_013313317.1
NW_013562490.1	1638204	1641561	XP_013313318.1
NW_013562490.1	1641570	1642581	XP_013313319.1
NW_013562490.1	1642723	1644794	XP_013313320.1
NW_013562490.1	1645022	1645762	XP_013313321.1
NW_013562490.1	1645668	1649836	XP_013313322.1
NW_013562490.1	1650018	1652380	XP_013313323.1
NW_013562490.1	1652315	1654974	XP_013313324.1
NW_013562490.1	1655954	1657499	XP_013313325.1
NW_013562490.1	1657244	1659032	XP_013313326.1
NW_013562490.1	1660999	1661542	XP_013313327.1
NW_013562490.1	1661661	1661901	XP_013313328.1
NW_013562490.1	1662768	1664268	XP_013313329.1
NW_013562490.1	1664387	1665395	XP_013313330.1
NW_013562490.1	1665669	1666675	XP_013313331.1
NW_013562490.1	1667165	1671900	XP_013313332.1
NW_013562490.1	1672899	1675550	XP_013313333.1
NW_013562490.1	1675518	1676461	XP_013313334.1
NW_013562490.1	1677025	1678785	XP_013313335.1
NW_013562490.1	1679185	1680877	XP_013313336.1
NW_013562490.1	1680988	1682389	XP_013313337.1
NW_013562490.1	1682187	1684102	XP_013313338.1
NW_013562490.1	1684500	1688089	XP_013313339.1
NW_013562490.1	1688114	1688920	XP_013313340.1
NW_013562490.1	1689017	1692998	XP_013313341.1
NW_013562490.1	1693024	1695298	XP_013313342.1;XP_013313343.1
NW_013562490.1	1695444	1696608	XP_013313344.1
NW_013562490.1	1696866	1699874	XP_013313345.1
NW_013562490.1	1700226	1701557	XP_013313346.1
NW_013562490.1	1702482	1704895	XP_013313347.1
NW_013562490.1	1705680	1707469	XP_013313348.1
NW_013562490.1	1708153	1710472	XP_013313349.1
NW_013562490.1	1710663	1711707	XP_013313350.1
NW_013562490.1	1712948	1714580	XP_013313351.1
NW_013562490.1	1714972	1718269	XP_013313352.1
NW_013562490.1	1719174	1720655	XP_013313353.1
NW_013562490.1	1720701	1722891	XP_013313355.1;XP_013313354.1
NW_013562490.1	1724403	1726037	XP_013313356.1
NW_013562490.1	1726980	1732042	XP_013313357.1
NW_013562490.1	1731351	1732101	XP_013313358.1
NW_013562490.1	1735957	1738828	XP_013313359.1
NW_013562490.1	1739043	1741581	XP_013313360.1
NW_013562490.1	1741725	1743572	XP_013313361.1
NW_013562490.1	1743975	1746259	XP_013313362.1
NW_013562490.1	1746432	1747330	XP_013313363.1
NW_013562490.1	1747296	1750708	XP_013313364.1
NW_013562490.1	1751382	1754111	XP_013313365.1
NW_013562490.1	1754428	1757310	XP_013313366.1
NW_013562490.1	1758822	1761850	XP_013313367.1
NW_013562490.1	1762030	1763592	XP_013313368.1
NW_013562490.1	1764053	1765893	XP_013313369.1;XP_013313370.1
NW_013562490.1	1767245	1767880	XP_013313371.1
NW_013562490.1	1768757	1770307	XP_013313372.1
NW_013562490.1	1770787	1772431	XP_013313373.1
NW_013562490.1	1772651	1773423	XP_013313374.1
NW_013562490.1	1773672	1774719	XP_013313375.1
NW_013562490.1	1774672	1776118	XP_013313376.1
NW_013562490.1	1776276	1778254	XP_013313377.1
NW_013562490.1	1777554	1778408	XP_013313378.1
NW_013562490.1	1779901	1780837	XP_013313379.1
NW_013562490.1	1780615	1780837	XP_013313380.1
NW_013562490.1	1781132	1782472	XP_013313381.1
NW_013562490.1	1782824	1784313	XP_013313382.1
NW_013562490.1	1786146	1787952	XP_013313383.1
NW_013562490.1	1788876	1792021	XP_013313384.1
NW_013562490.1	1791964	1793780	XP_013313385.1
NW_013562490.1	1793943	1796786	XP_013313386.1
NW_013562490.1	1796010	1797558	XP_013313387.1
NW_013562490.1	1797703	1801247	XP_013313389.1;XP_013313388.1
NW_013562490.1	1801088	1803570	XP_013313390.1
NW_013562490.1	1803805	1805797	XP_013313391.1
NW_013562490.1	1806745	1807633	XP_013313392.1
NW_013562490.1	1807994	1810421	XP_013313393.1
NW_013562490.1	1810583	1812738	XP_013313394.1
NW_013562490.1	1812913	1814353	XP_013313395.1
NW_013562490.1	1814980	1819078	XP_013313396.1;XP_013313397.1
NW_013562490.1	1819019	1820827	XP_013313398.1
NW_013562490.1	1821011	1823120	XP_013313399.1
NW_013562490.1	1823098	1824916	XP_013313400.1
NW_013562490.1	1825062	1826138	XP_013313401.1
NW_013562490.1	1826116	1827257	XP_013313402.1
NW_013562490.1	1827084	1828410	XP_013313404.1;XP_013313403.1
NW_013562490.1	1829147	1834022	XP_013313405.1
NW_013562490.1	1834673	1835293	XP_013313406.1
NW_013562490.1	1835930	1837533	XP_013313407.1
NW_013562490.1	1838299	1840760	XP_013313408.1
NW_013562490.1	1841256	1843252	XP_013313409.1
NW_013562490.1	1843621	1846166	XP_013313410.1
NW_013562490.1	1846436	1848163	XP_013313411.1
NW_013562490.1	1848307	1849990	XP_013313412.1
NW_013562490.1	1849929	1851213	XP_013313413.1
NW_013562490.1	1851592	1853548	XP_013313414.1
NW_013562490.1	1854832	1855549	XP_013313415.1
NW_013562490.1	1856052	1858181	XP_013313416.1
NW_013562490.1	1858069	1860931	XP_013313417.1;XP_013313418.1
NW_013562490.1	1862317	1873143	XP_013313419.1
NW_013562490.1	1867996	1871191	XP_013313420.1
NW_013562490.1	1871665	1872928	XP_013313421.1
NW_013562490.1	1873275	1876203	XP_013313422.1;XP_013313423.1
NW_013562490.1	1876018	1878320	XP_013313424.1
NW_013562490.1	1878908	1881319	XP_013313426.1;XP_013313427.1;XP_013313425.1;XP_013313428.1
NW_013562490.1	1883005	1885187	XP_013313429.1
NW_013562490.1	1885437	1887090	XP_013313430.1
NW_013562490.1	1887218	1889593	XP_013313431.1
NW_013562490.1	1891325	1893257	XP_013313432.1
NW_013562490.1	1893903	1894255	XP_013313433.1
NW_013562490.1	1894657	1897208	XP_013313434.1
NW_013562490.1	1896985	1900796	XP_013313435.1
NW_013562490.1	1900981	1902426	XP_013313436.1
NW_013562490.1	1902942	1904768	XP_013313437.1
NW_013562490.1	1905259	1906705	XP_013313438.1
NW_013562490.1	1907373	1909062	XP_013313439.1
NW_013562490.1	1909342	1912222	XP_013313440.1
NW_013562490.1	1914293	1915650	XP_013313441.1
NW_013562490.1	1917440	1919280	XP_013313442.1
NW_013562490.1	1918290	1919496	XP_013313443.1
NW_013562490.1	1919896	1921028	XP_013313444.1
NW_013562490.1	1922697	1924485	XP_013313445.1
NW_013562490.1	1925165	1926875	XP_013313446.1
NW_013562490.1	1927122	1929031	XP_013313447.1
NW_013562490.1	1929174	1931201	XP_013313448.1
NW_013562490.1	1931621	1933298	XP_013313449.1
NW_013562490.1	1933068	1936462	XP_013313450.1
NW_013562490.1	1936534	1938290	XP_013313451.1
NW_013562490.1	1938746	1940534	XP_013313452.1
NW_013562490.1	1943297	1944655	XP_013313453.1
NW_013562490.1	1944809	1949028	XP_013313454.1
NW_013562490.1	1949198	1950434	XP_013313455.1
NW_013562490.1	1951065	1951611	XP_013313456.1
NW_013562490.1	1951865	1953839	XP_013313457.1
NW_013562490.1	1954184	1956935	XP_013313458.1
NW_013562490.1	1957765	1959016	XP_013313459.1
NW_013562490.1	1959577	1960204	XP_013313460.1
NW_013562490.1	1960701	1961224	XP_013313461.1
NW_013562490.1	1961477	1963274	XP_013313462.1
NW_013562490.1	1963960	1967240	XP_013313463.1
NW_013562490.1	1967187	1972373	XP_013313464.1
NW_013562490.1	1972530	1975306	XP_013313465.1
NW_013562490.1	1975300	1978941	XP_013313466.1
NW_013562490.1	1980466	1982113	XP_013313467.1
NW_013562490.1	1982589	1983459	XP_013313468.1
NW_013562490.1	1984939	1986847	XP_013313469.1
NW_013562490.1	1985119	1988966	XP_013313470.1
NW_013562490.1	1990890	1993753	XP_013313471.1
NW_013562490.1	1992526	1993578	XP_013313472.1
NW_013562490.1	1994098	1995192	XP_013313473.1
NW_013562490.1	1995434	2000325	XP_013313474.1;XP_013313475.1
NW_013562490.1	2000637	2001210	XP_013313476.1
NW_013562490.1	2001960	2004433	XP_013313477.1
NW_013562490.1	2005369	2009641	XP_013313478.1
NW_013562490.1	2008161	2009157	XP_013313479.1
NW_013562490.1	2010094	2011709	XP_013313480.1
NW_013562490.1	2011921	2013040	XP_013313481.1
NW_013562490.1	2012227	2015688	XP_013313482.1
NW_013562490.1	2015917	2018266	XP_013313483.1;XP_013313485.1;XP_013313484.1
NW_013562490.1	2018463	2020043	XP_013313486.1
NW_013562490.1	2020340	2021952	XP_013313487.1
NW_013562490.1	2022058	2024092	XP_013313488.1
NW_013562490.1	2024338	2025701	XP_013313489.1
NW_013562490.1	2027444	2031080	XP_013313490.1
NW_013562490.1	2031409	2033322	XP_013313492.1;XP_013313491.1
NW_013562490.1	2034382	2036406	XP_013313494.1;XP_013313493.1
NW_013562490.1	2037906	2040633	XP_013313495.1
NW_013562490.1	2041385	2044498	XP_013313496.1
NW_013562490.1	2042980	2044646	XP_013313497.1
NW_013562490.1	2045174	2047083	XP_013313498.1
NW_013562490.1	2047332	2048349	XP_013313499.1
NW_013562490.1	2047497	2049040	XP_013313500.1
NW_013562490.1	2049628	2050762	XP_013313501.1
NW_013562490.1	2051188	2052353	XP_013313502.1
NW_013562490.1	2053597	2055141	XP_013313503.1
NW_013562490.1	2055348	2057401	XP_013313504.1
NW_013562490.1	2057702	2060119	XP_013313505.1
NW_013562490.1	2059999	2060973	XP_013313506.1
NW_013562490.1	2061976	2062540	XP_013313507.1
NW_013562490.1	2065983	2066802	XP_013313508.1
NW_013562490.1	2070500	2071396	XP_013313509.1
NW_013562490.1	2071941	2072307	XP_013313510.1
NW_013562490.1	2073837	2074904	XP_013313511.1
NW_013562490.1	2075573	2077213	XP_013313512.1
NW_013562490.1	2077555	2080419	XP_013313513.1
NW_013562490.1	2080728	2084860	XP_013313514.1
NW_013562490.1	2086798	2090016	XP_013313515.1
NW_013562490.1	2090559	2092729	XP_013313516.1
NW_013562490.1	2093125	2095378	XP_013313517.1
NW_013562490.1	2096218	2096946	XP_013313518.1
NW_013562490.1	2097414	2098982	XP_013313519.1
NW_013562490.1	2100070	2101303	XP_013313520.1
NW_013562490.1	2101204	2103223	XP_013313521.1
NW_013562490.1	2102994	2104864	XP_013313523.1;XP_013313522.1
NW_013562490.1	2106771	2109713	XP_013313524.1
NW_013562490.1	2109984	2110662	XP_013313525.1
NW_013562490.1	2110995	2115158	XP_013313526.1
NW_013562490.1	2111853	2112968	XP_013313527.1
NW_013562490.1	2116241	2117282	XP_013313528.1
NW_013562490.1	2117534	2120086	XP_013313529.1
NW_013562490.1	2120823	2122884	XP_013313530.1
NW_013562490.1	2123200	2125197	XP_013313531.1
NW_013562490.1	2124921	2126130	XP_013313532.1
NW_013562490.1	2126280	2127887	XP_013313533.1
NW_013562490.1	2127882	2129970	XP_013313534.1
NW_013562490.1	2130553	2132070	XP_013313535.1
NW_013562490.1	2132263	2137258	XP_013313536.1
NW_013562490.1	2137968	2139094	XP_013313537.1
NW_013562490.1	2140065	2141462	XP_013313538.1
NW_013562490.1	2142583	2144679	XP_013313539.1
NW_013562490.1	2144643	2146840	XP_013313540.1
NW_013562490.1	2149397	2150567	XP_013313541.1
NW_013562490.1	2151308	2153171	XP_013313542.1
NW_013562490.1	2153867	2156099	XP_013313543.1
NW_013562490.1	2155455	2157925	XP_013313544.1
NW_013562490.1	2158550	2159665	XP_013313545.1
NW_013562490.1	2159864	2160898	XP_013313546.1
NW_013562490.1	2160861	2162646	XP_013313547.1
NW_013562490.1	2162977	2163950	XP_013313548.1
NW_013562490.1	2164314	2166118	XP_013313549.1
NW_013562490.1	2166106	2167845	XP_013313550.1
NW_013562490.1	2167821	2170591	XP_013313551.1
NW_013562490.1	2171033	2172536	XP_013313552.1
NW_013562490.1	2172962	2173986	XP_013313553.1
NW_013562490.1	2174467	2175499	XP_013313554.1
NW_013562490.1	2176300	2176945	XP_013313555.1
NW_013562490.1	2177225	2178570	XP_013313556.1
NW_013562490.1	2179679	2181617	XP_013313557.1
NW_013562490.1	2182269	2183280	XP_013313558.1
NW_013562490.1	2183995	2185507	XP_013313559.1
NW_013562490.1	2185615	2187522	XP_013313560.1
NW_013562490.1	2187802	2189207	XP_013313561.1
NW_013562490.1	2189511	2193013	XP_013313562.1
NW_013562490.1	2193451	2195081	XP_013313563.1
NW_013562490.1	2195060	2197004	XP_013313564.1
NW_013562490.1	2197779	2198892	XP_013313565.1
NW_013562490.1	2198926	2199208	XP_013313566.1
NW_013562490.1	2201721	2204205	XP_013313567.1
NW_013562490.1	2204192	2208229	XP_013313568.1
NW_013562490.1	2209009	2210335	XP_013313569.1
NW_013562490.1	2210391	2211365	XP_013313570.1
NW_013562490.1	2212079	2215690	XP_013313571.1
NW_013562490.1	2212250	2212731	XP_013313572.1
NW_013562490.1	2215801	2217613	XP_013313573.1
NW_013562490.1	2218197	2219766	XP_013313574.1
NW_013562490.1	2219683	2221055	XP_013313575.1
NW_013562490.1	2221227	2223787	XP_013313576.1
NW_013562490.1	2223784	2225007	XP_013313577.1
NW_013562490.1	2225433	2227211	XP_013313578.1
NW_013562490.1	2227904	2230906	XP_013313579.1
NW_013562490.1	2231692	2232386	XP_013313580.1
NW_013562490.1	2232667	2235785	XP_013313581.1;XP_013313582.1
NW_013562490.1	2235892	2237684	XP_013313583.1
NW_013562490.1	2237928	2244641	XP_013313584.1
NW_013562490.1	2244713	2245805	XP_013313585.1
NW_013562490.1	2245612	2246945	XP_013313586.1
NW_013562490.1	2247650	2251208	XP_013313587.1
NW_013562490.1	2252688	2254202	XP_013313588.1;XP_013313589.1
NW_013562490.1	2254250	2255358	XP_013313590.1
NW_013562490.1	2256787	2259335	XP_013313591.1
NW_013562490.1	2259357	2260467	XP_013313592.1
NW_013562490.1	2260745	2261463	XP_013313593.1
NW_013562490.1	2261674	2263534	XP_013313594.1
NW_013562490.1	2263845	2265838	XP_013313595.1
NW_013562490.1	2266807	2268620	XP_013313596.1
NW_013562490.1	2268547	2270144	XP_013313597.1
NW_013562490.1	2270807	2272026	XP_013313598.1
NW_013562490.1	2272200	2273871	XP_013313599.1
NW_013562490.1	2274423	2275256	XP_013313600.1
NW_013562490.1	2275870	2276644	XP_013313601.1
NW_013562490.1	2278059	2279578	XP_013313602.1;XP_013313604.1;XP_013313603.1;XP_013313605.1
NW_013562490.1	2279565	2280225	XP_013313606.1
NW_013562490.1	2280873	2281335	XP_013313607.1
NW_013562490.1	2282319	2283642	XP_013313608.1
NW_013562490.1	2283687	2286108	XP_013313609.1
NW_013562490.1	2286744	2287762	XP_013313610.1
NW_013562490.1	2288278	2290197	XP_013313611.1
NW_013562490.1	2290894	2293149	XP_013313612.1
NW_013562490.1	2292988	2295328	XP_013313613.1
NW_013562490.1	2296475	2297601	XP_013313614.1
NW_013562490.1	2298363	2299387	XP_013313615.1
NW_013562490.1	2299692	2303117	XP_013313616.1
NW_013562490.1	2305519	2307147	XP_013313617.1
NW_013562490.1	2307118	2309275	XP_013313618.1
NW_013562490.1	2309744	2312422	XP_013313619.1
NW_013562490.1	2318830	2322253	XP_013313620.1
NW_013562490.1	2322176	2323648	XP_013313621.1
NW_013562490.1	2323866	2326173	XP_013313622.1
NW_013562490.1	2326587	2327757	XP_013313624.1;XP_013313623.1
NW_013562490.1	2327720	2330110	XP_013313625.1;XP_013313626.1
NW_013562490.1	2330353	2331346	XP_013313627.1;XP_013313628.1
NW_013562490.1	2330486	2332515	XP_013313629.1
NW_013562490.1	2332714	2335461	XP_013313630.1
NW_013562490.1	2335576	2337012	XP_013313631.1
NW_013562490.1	2337485	2339236	XP_013313632.1
NW_013562490.1	2339514	2343143	XP_013313633.1
NW_013562490.1	2343105	2344826	XP_013313634.1
NW_013562490.1	2346014	2347982	XP_013313635.1
NW_013562490.1	2348612	2350343	XP_013313636.1
NW_013562490.1	2350436	2352844	XP_013313637.1
NW_013562490.1	2356208	2356585	XP_013313638.1
NW_013562490.1	2357342	2359587	XP_013313639.1
NW_013562490.1	2358371	2359426	XP_013313640.1
NW_013562490.1	2360124	2362503	XP_013313641.1
NW_013562490.1	2362670	2364659	XP_013313642.1
NW_013562490.1	2364926	2367217	XP_013313643.1
NW_013562490.1	2367510	2368861	XP_013313644.1
NW_013562490.1	2368910	2372864	XP_013313645.1
NW_013562490.1	2373012	2376402	XP_013313646.1
NW_013562490.1	2376520	2377992	XP_013313647.1
NW_013562490.1	2377948	2380073	XP_013313648.1
NW_013562490.1	2380050	2382174	XP_013313650.1;XP_013313649.1
NW_013562490.1	2382463	2384214	XP_013313651.1
NW_013562490.1	2384313	2386048	XP_013313652.1
NW_013562490.1	2386359	2388461	XP_013313653.1
NW_013562490.1	2388660	2392997	XP_013313654.1
NW_013562490.1	2389388	2391139	XP_013313655.1
NW_013562490.1	2392964	2393680	XP_013313656.1
NW_013562490.1	2394308	2399121	XP_013313657.1
NW_013562490.1	2398296	2399410	XP_013313658.1
NW_013562490.1	2399098	2399963	XP_013313659.1
NW_013562490.1	2400517	2401761	XP_013313660.1
NW_013562490.1	2401813	2402011	XP_013313661.1
NW_013562490.1	2403119	2404039	XP_013313662.1
NW_013562490.1	2404163	2405753	XP_013313663.1
NW_013562490.1	2406456	2408001	XP_013313664.1
NW_013562490.1	2409041	2410478	XP_013313665.1
NW_013562490.1	2410903	2412294	XP_013313666.1
NW_013562490.1	2412847	2416172	XP_013313667.1
NW_013562490.1	2416657	2417539	XP_013313668.1
NW_013562490.1	2418621	2420663	XP_013313669.1
NW_013562490.1	2421563	2422163	XP_013313670.1
NW_013562490.1	2422648	2423254	XP_013313671.1
NW_013562490.1	2423656	2426159	XP_013313672.1
NW_013562490.1	2426163	2428188	XP_013313673.1
NW_013562490.1	2428682	2430684	XP_013313674.1
NW_013562490.1	2430864	2433167	XP_013313675.1
NW_013562490.1	2434216	2442274	XP_013313676.1
NW_013562490.1	2442597	2444371	XP_013313677.1
NW_013562490.1	2445237	2446561	XP_013313678.1
NW_013562490.1	2447270	2448599	XP_013313679.1
NW_013562490.1	2448762	2449635	XP_013313680.1
NW_013562490.1	2449781	2453060	XP_013313681.1;XP_013313682.1
NW_013562490.1	2452919	2455264	XP_013313683.1
NW_013562490.1	2455641	2456627	XP_013313685.1;XP_013313684.1
NW_013562490.1	2457040	2458815	XP_013313686.1
NW_013562490.1	2459020	2460361	XP_013313687.1
NW_013562490.1	2461403	2464290	XP_013313688.1
NW_013562490.1	2461853	2462489	XP_013313689.1
NW_013562490.1	2464862	2466949	XP_013313690.1
NW_013562490.1	2467769	2470027	XP_013313691.1
NW_013562490.1	2470974	2475304	XP_013313692.1
NW_013562490.1	2474872	2477880	XP_013313693.1
NW_013562490.1	2478460	2479942	XP_013313694.1
NW_013562490.1	2479992	2482751	XP_013313695.1
NW_013562490.1	2484265	2486228	XP_013313696.1
NW_013562490.1	2486106	2487434	XP_013313697.1
NW_013562490.1	2487972	2489943	XP_013313698.1
NW_013562490.1	2490405	2491779	XP_013313699.1
NW_013562490.1	2492865	2496721	XP_013313700.1
NW_013562490.1	2496800	2497265	XP_013313701.1
NW_013562490.1	2497765	2498293	XP_013313702.1
NW_013562490.1	2498769	2501510	XP_013313703.1
NW_013562490.1	2502285	2503889	XP_013313704.1
NW_013562490.1	2504259	2506014	XP_013313705.1
NW_013562490.1	2506212	2508101	XP_013313707.1;XP_013313706.1
NW_013562490.1	2508511	2510035	XP_013313708.1
NW_013562490.1	2510349	2512769	XP_013313709.1;XP_013313710.1
NW_013562490.1	2513299	2514616	XP_013313711.1
NW_013562490.1	2515343	2517635	XP_013313712.1
NW_013562490.1	2518329	2519681	XP_013313713.1
NW_013562490.1	2520123	2523513	XP_013313714.1
NW_013562490.1	2524005	2526320	XP_013313715.1
NW_013562490.1	2526898	2529941	XP_013313716.1;XP_013313717.1
NW_013562490.1	2530839	2533141	XP_013313718.1
NW_013562490.1	2532737	2535339	XP_013313719.1
NW_013562490.1	2535549	2537314	XP_013313720.1
NW_013562490.1	2537858	2538905	XP_013313721.1
NW_013562490.1	2539478	2540848	XP_013313722.1
NW_013562490.1	2544771	2547584	XP_013313723.1
NW_013562490.1	2547787	2551491	XP_013313724.1
NW_013562490.1	2551806	2555578	XP_013313725.1
NW_013562490.1	2554623	2555550	XP_013313726.1
NW_013562490.1	2555615	2558433	XP_013313727.1
NW_013562490.1	2558521	2559290	XP_013313728.1
NW_013562490.1	2559961	2561383	XP_013313729.1
NW_013562490.1	2561435	2562624	XP_013313730.1
NW_013562490.1	2563883	2564853	XP_013313731.1
NW_013562490.1	2566032	2567426	XP_013313732.1
NW_013562490.1	2567546	2571195	XP_013313734.1;XP_013313733.1
NW_013562490.1	2571197	2572026	XP_013313735.1
NW_013562490.1	2572166	2574854	XP_013313736.1
NW_013562490.1	2575322	2576228	XP_013313737.1
NW_013562490.1	2577406	2580103	XP_013313738.1
NW_013562490.1	2580633	2584806	XP_013313739.1
NW_013562490.1	2585413	2586183	XP_013313740.1
NW_013562490.1	2586680	2588740	XP_013313741.1
NW_013562490.1	2589180	2592171	XP_013313742.1
NW_013562490.1	2592172	2594514	XP_013313743.1
NW_013562490.1	2596367	2598327	XP_013313744.1
NW_013562490.1	2599331	2601658	XP_013313745.1
NW_013562490.1	2601828	2603154	XP_013313746.1
NW_013562490.1	2603625	2606587	XP_013313747.1
NW_013562490.1	2603710	2605693	XP_013313748.1
NW_013562490.1	2606744	2608601	XP_013313749.1
NW_013562490.1	2608799	2616476	XP_013313750.1
NW_013562490.1	2616766	2619514	XP_013313751.1
NW_013562490.1	2620840	2624153	XP_013313752.1
NW_013562490.1	2620927	2622742	XP_013313753.1
NW_013562490.1	2624479	2627870	XP_013313754.1
NW_013562490.1	2628100	2632360	XP_013313755.1
NW_013562490.1	2632731	2634477	XP_013313756.1
NW_013562490.1	2635202	2640430	XP_013313757.1
NW_013562490.1	2640767	2642761	XP_013313758.1
NW_013562490.1	2643586	2645267	XP_013313759.1
NW_013562490.1	2646821	2648836	XP_013313760.1
NW_013562490.1	2649185	2651291	XP_013313761.1
NW_013562490.1	2652610	2658403	XP_013313762.1
NW_013562490.1	2658758	2659756	XP_013313763.1
NW_013562490.1	2659853	2660820	XP_013313764.1
NW_013562490.1	2660843	2661244	XP_013313765.1
NW_013562490.1	2661646	2663628	XP_013313766.1
NW_013562490.1	2665009	2666738	XP_013313767.1
NW_013562490.1	2667443	2668693	XP_013313768.1
NW_013562490.1	2669225	2673050	XP_013313769.1
NW_013562490.1	2669256	2670267	XP_013313770.1
NW_013562490.1	2673208	2676745	XP_013313771.1
NW_013562490.1	2677093	2679298	XP_013313772.1
NW_013562490.1	2682857	2683854	XP_013313773.1
NW_013562490.1	2684774	2685612	XP_013313774.1
NW_013562490.1	2685633	2686550	XP_013313775.1
NW_013562490.1	2688192	2690748	XP_013313776.1
NW_013562490.1	2696468	2698420	XP_013313777.1
NW_013562490.1	2699499	2701271	XP_013313778.1
NW_013562490.1	2701812	2703155	XP_013313779.1
NW_013562490.1	2704480	2706066	XP_013313780.1
NW_013562490.1	2706348	2707629	XP_013313781.1
NW_013562490.1	2707805	2709702	XP_013313782.1
NW_013562490.1	2709554	2712117	XP_013313783.1
NW_013562490.1	2712996	2713881	XP_013313784.1
NW_013562490.1	2714945	2715734	XP_013313785.1
NW_013562490.1	2717247	2718647	XP_013313786.1
NW_013562490.1	2721642	2724207	XP_013313787.1
NW_013562490.1	2724582	2727148	XP_013313788.1
NW_013562490.1	2727331	2732075	XP_013313789.1
NW_013562490.1	2732290	2733980	XP_013313790.1
NW_013562490.1	2734332	2737307	XP_013313792.1;XP_013313791.1
NW_013562490.1	2737826	2738558	XP_013313793.1
NW_013562490.1	2738614	2740299	XP_013313794.1
NW_013562490.1	2740467	2741673	XP_013313795.1
NW_013562490.1	2741847	2743195	XP_013313796.1
NW_013562490.1	2743029	2744735	XP_013313797.1;XP_013313798.1
NW_013562490.1	2745039	2750021	XP_013313799.1
NW_013562490.1	2750182	2752514	XP_013313800.1
NW_013562490.1	2753687	2756122	XP_013313801.1
NW_013562490.1	2756392	2758105	XP_013313802.1
NW_013562490.1	2758688	2763364	XP_013313803.1
NW_013562490.1	2763439	2765938	XP_013313804.1
NW_013562490.1	2766108	2768627	XP_013313805.1
NW_013562490.1	2769243	2771009	XP_013313806.1;XP_013313807.1
NW_013562490.1	2769685	2772568	XP_013313808.1
NW_013562490.1	2772808	2774537	XP_013313809.1
NW_013562490.1	2775636	2779421	XP_013313810.1
NW_013562490.1	2780114	2781800	XP_013313811.1
NW_013562490.1	2782293	2783877	XP_013313812.1
NW_013562490.1	2784155	2785324	XP_013313813.1
NW_013562490.1	2785675	2787551	XP_013313814.1
NW_013562490.1	2787791	2788984	XP_013313815.1
NW_013562490.1	2789450	2789825	XP_013313816.1
NW_013562490.1	2790335	2791274	XP_013313817.1
NW_013562490.1	2791580	2793141	XP_013313818.1
NW_013562490.1	2794901	2796011	XP_013313819.1
NW_013562490.1	2796360	2799633	XP_013313820.1
NW_013562490.1	2799743	2803218	XP_013313821.1
NW_013562490.1	2803791	2805650	XP_013313822.1
NW_013562490.1	2805969	2808599	XP_013313823.1
NW_013562490.1	2811754	2815063	XP_013313824.1
NW_013562490.1	2817596	2819132	XP_013313825.1
NW_013562490.1	2819831	2820717	XP_013313826.1
NW_013562490.1	2821416	2822620	XP_013313827.1
NW_013562490.1	2823065	2824211	XP_013313828.1
NW_013562490.1	2824345	2825098	XP_013313829.1
NW_013562490.1	2826008	2827039	XP_013313830.1
NW_013562490.1	2827376	2829122	XP_013313831.1
NW_013562490.1	2830230	2831738	XP_013313832.1
NW_013562490.1	2832167	2833761	XP_013313833.1
NW_013562490.1	2834639	2836232	XP_013313834.1
NW_013562490.1	2836729	2837918	XP_013313835.1
NW_013562490.1	2838436	2839509	XP_013313836.1
NW_013562490.1	2840120	2840924	XP_013313837.1
NW_013562490.1	2841379	2842624	XP_013313838.1
NW_013562490.1	2842283	2844133	XP_013313839.1
NW_013562490.1	2844449	2845592	XP_013313840.1
NW_013562490.1	2845820	2849000	XP_013313841.1
NW_013562490.1	2850453	2852316	XP_013313842.1
NW_013562490.1	2852646	2853897	XP_013313843.1
NW_013562490.1	2854807	2856301	XP_013313844.1
NW_013562490.1	2856809	2859017	XP_013313845.1
NW_013562490.1	2858205	2858750	XP_013313846.1
NW_013562490.1	2859252	2861002	XP_013313847.1
NW_013562490.1	2861535	2862638	XP_013313848.1
NW_013562490.1	2862666	2865526	XP_013313849.1
NW_013562490.1	2866720	2867923	XP_013313850.1
NW_013562490.1	2869092	2870442	XP_013313851.1
NW_013562490.1	2870345	2872324	XP_013313852.1
NW_013562490.1	2872514	2874405	XP_013313853.1
NW_013562490.1	2876284	2876642	XP_013313854.1
NW_013562490.1	2877432	2878435	XP_013313855.1
NW_013562490.1	2879374	2881407	XP_013313856.1
NW_013562490.1	2881431	2886072	XP_013313857.1
NW_013562490.1	2887303	2888385	XP_013313858.1;XP_013313859.1
NW_013562490.1	2888776	2890485	XP_013313860.1
NW_013562490.1	2891152	2893310	XP_013313861.1
NW_013562490.1	2898024	2900056	XP_013313862.1
NW_013562490.1	2906216	2909531	XP_013313863.1
NW_013562490.1	2910096	2911806	XP_013313864.1
NW_013562490.1	2912548	2913962	XP_013313865.1
NW_013562490.1	2914311	2915710	XP_013313866.1
NW_013562490.1	2915817	2917640	XP_013313867.1
NW_013562490.1	2917657	2920907	XP_013313868.1
NW_013562490.1	2921822	2926859	XP_013313869.1
NW_013562490.1	2928113	2929709	XP_013313870.1
NW_013562490.1	2930276	2931286	XP_013313871.1
NW_013562490.1	2932673	2933790	XP_013313872.1
NW_013562490.1	2934685	2935413	XP_013313873.1
NW_013562490.1	2935854	2937351	XP_013313874.1
NW_013562490.1	2937539	2939973	XP_013313875.1
NW_013562490.1	2940415	2942668	XP_013313876.1
NW_013562490.1	2942900	2945104	XP_013313877.1
NW_013562490.1	2945726	2946491	XP_013313878.1
NW_013562490.1	2947088	2948412	XP_013313879.1
NW_013562490.1	2948546	2951079	XP_013313881.1;XP_013313880.1
NW_013562490.1	2950550	2952487	XP_013313882.1
NW_013562490.1	2953974	2956495	XP_013313883.1
NW_013562490.1	2957572	2964161	XP_013313884.1
NW_013562490.1	2965481	2967234	XP_013313885.1
NW_013562490.1	2968269	2969615	XP_013313886.1
NW_013562490.1	2972558	2975240	XP_013313887.1
NW_013562490.1	2975517	2980425	XP_013313888.1;XP_013313889.1
NW_013562490.1	2977904	2979227	XP_013313890.1
NW_013562490.1	2980555	2982626	XP_013313891.1
NW_013562490.1	2983191	2984777	XP_013313892.1
NW_013562490.1	2984763	2987085	XP_013313893.1
NW_013562490.1	2988039	2990011	XP_013313894.1
NW_013562490.1	2990222	2993899	XP_013313895.1
NW_013562490.1	2994799	2997719	XP_013313896.1;XP_013313897.1;XP_013313898.1
NW_013562490.1	2999340	3003350	XP_013313900.1;XP_013313899.1;XP_013313901.1
NW_013562490.1	3003354	3004310	XP_013313902.1
NW_013562490.1	3004494	3005370	XP_013313903.1
NW_013562490.1	3005098	3008565	XP_013313904.1
NW_013562490.1	3008928	3012043	XP_013313905.1
NW_013562490.1	3012267	3016030	XP_013313906.1
NW_013562490.1	3016389	3018418	XP_013313907.1
NW_013562490.1	3018492	3019629	XP_013313908.1
NW_013562490.1	3020548	3021609	XP_013313909.1
NW_013562490.1	3021791	3023513	XP_013313910.1
NW_013562490.1	3023879	3025327	XP_013313911.1
NW_013562490.1	3025653	3027702	XP_013313912.1
NW_013562490.1	3028177	3029621	XP_013313913.1
NW_013562490.1	3029867	3032998	XP_013313914.1
NW_013562490.1	3033287	3035388	XP_013313915.1
NW_013562490.1	3035886	3037680	XP_013313916.1
NW_013562490.1	3037620	3039264	XP_013313918.1;XP_013313917.1
NW_013562490.1	3039474	3041795	XP_013313919.1
NW_013562490.1	3041643	3044284	XP_013313920.1
NW_013562490.1	3046360	3048719	XP_013313921.1
NW_013562490.1	3048918	3051691	XP_013313923.1;XP_013313922.1
NW_013562490.1	3051717	3053058	XP_013313924.1
NW_013562490.1	3053626	3056661	XP_013313925.1
NW_013562490.1	3057297	3059104	XP_013313926.1
NW_013562490.1	3059444	3061692	XP_013313927.1
NW_013562490.1	3062678	3064108	XP_013313928.1
NW_013562490.1	3064771	3065599	XP_013313929.1;XP_013313930.1
NW_013562490.1	3065743	3068385	XP_013313931.1;XP_013313932.1
NW_013562490.1	3068726	3072574	XP_013313933.1
NW_013562490.1	3071863	3074049	XP_013313934.1
NW_013562490.1	3074458	3078410	XP_013313935.1
NW_013562490.1	3078438	3079506	XP_013313936.1
NW_013562490.1	3080411	3082706	XP_013313937.1
NW_013562490.1	3084160	3086145	XP_013313938.1
NW_013562490.1	3084772	3087105	XP_013313939.1
NW_013562490.1	3087312	3093616	XP_013313940.1
NW_013562490.1	3093772	3096360	XP_013313941.1
NW_013562490.1	3096579	3098107	XP_013313942.1
NW_013562490.1	3098087	3099910	XP_013313943.1
NW_013562490.1	3100221	3101825	XP_013313944.1
NW_013562490.1	3102903	3103782	XP_013313945.1
NW_013562490.1	3104384	3105158	XP_013313946.1
NW_013562490.1	3105643	3108198	XP_013313947.1
NW_013562490.1	3108592	3108952	XP_013313948.1
NW_013562490.1	3109711	3110533	XP_013313949.1
NW_013562490.1	3112941	3113422	XP_013313950.1
NW_013562490.1	3117288	3118827	XP_013313951.1
NW_013562490.1	3119382	3121204	XP_013313952.1
NW_013562490.1	3122712	3124109	XP_013313953.1
NW_013562490.1	3125336	3128472	XP_013313954.1
NW_013562490.1	3129513	3131607	XP_013313955.1
NW_013562490.1	3132641	3135843	XP_013313956.1
NW_013562490.1	3136869	3140262	XP_013313957.1
NW_013562490.1	3140477	3143453	XP_013313958.1
NW_013562490.1	3143690	3146169	XP_013313960.1;XP_013313959.1
NW_013562490.1	3147752	3148604	XP_013313961.1
NW_013562490.1	3151203	3153424	XP_013313962.1
NW_013562490.1	3154713	3156504	XP_013313963.1
NW_013562490.1	3156811	3159304	XP_013313964.1
NW_013562490.1	3159872	3160100	XP_013313965.1
NW_013562490.1	3160456	3162587	XP_013313966.1
NW_013562490.1	3162951	3164401	XP_013313967.1
NW_013562490.1	3164801	3166295	XP_013313968.1
NW_013562490.1	3166122	3167219	XP_013313969.1
NW_013562490.1	3167349	3171664	XP_013313970.1
NW_013562490.1	3171764	3174479	XP_013313971.1
NW_013562490.1	3175416	3177829	XP_013313972.1;XP_013313973.1
NW_013562490.1	3178336	3181605	XP_013313974.1
NW_013562490.1	3181944	3182376	XP_013313975.1
NW_013562490.1	3182437	3183055	XP_013313976.1
NW_013562490.1	3183636	3187546	XP_013313980.1;XP_013313978.1;XP_013313979.1;XP_013313977.1
NW_013562490.1	3187829	3189955	XP_013313981.1
NW_013562490.1	3189957	3192371	XP_013313982.1
NW_013562490.1	3193615	3195335	XP_013313983.1
NW_013562490.1	3195478	3197278	XP_013313984.1
NW_013562490.1	3198218	3199376	XP_013313985.1
NW_013562490.1	3200150	3201626	XP_013313986.1
NW_013562490.1	3202773	3203928	XP_013313987.1
NW_013562490.1	3204641	3205656	XP_013313988.1
NW_013562490.1	3206453	3207823	XP_013313989.1
NW_013562490.1	3208228	3211072	XP_013313990.1
NW_013562490.1	3211249	3213382	XP_013313991.1
NW_013562490.1	3214211	3215278	XP_013313992.1
NW_013562490.1	3215582	3216808	XP_013313993.1
NW_013562490.1	3217213	3218141	XP_013313994.1
NW_013562490.1	3218271	3219396	XP_013313995.1
NW_013562490.1	3219769	3222171	XP_013313996.1
NW_013562490.1	3222653	3224124	XP_013313997.1
NW_013562490.1	3224734	3226260	XP_013313998.1
NW_013562490.1	3226473	3228102	XP_013313999.1
NW_013562490.1	3228528	3229639	XP_013314000.1
NW_013562490.1	3230114	3230801	XP_013314001.1
NW_013562490.1	3231846	3233444	XP_013314002.1
NW_013562490.1	3233526	3238274	XP_013314003.1
NW_013562490.1	3239005	3240543	XP_013314004.1
NW_013562490.1	3241008	3242863	XP_013314005.1
NW_013562490.1	3244188	3245213	XP_013314006.1
NW_013562490.1	3245351	3247183	XP_013314007.1
NW_013562490.1	3247165	3249827	XP_013314008.1
NW_013562490.1	3250015	3252400	XP_013314009.1
NW_013562490.1	3252976	3254665	XP_013314010.1
NW_013562490.1	3256185	3257733	XP_013314011.1
NW_013562490.1	3258119	3260074	XP_013314012.1
NW_013562490.1	3260198	3261559	XP_013314013.1
NW_013562490.1	3261784	3263462	XP_013314014.1
NW_013562490.1	3263502	3267990	XP_013314015.1;XP_013314016.1
NW_013562490.1	3267867	3270382	XP_013314018.1;XP_013314017.1
NW_013562490.1	3270658	3272091	XP_013314019.1
NW_013562490.1	3272695	3275570	XP_013314020.1
NW_013562490.1	3276733	3279706	XP_013314021.1
NW_013562490.1	3279755	3281092	XP_013314022.1
NW_013562490.1	3281139	3283283	XP_013314023.1
NW_013562490.1	3288242	3290653	XP_013314024.1
NW_013562490.1	3293813	3294251	XP_013314025.1
NW_013562490.1	3294654	3296122	XP_013314026.1
NW_013562490.1	3296153	3296543	XP_013314027.1
NW_013562490.1	3296992	3297675	XP_013314028.1
NW_013562490.1	3298324	3300976	XP_013314029.1
NW_013562490.1	3301333	3303118	XP_013314030.1
NW_013562490.1	3302676	3303779	XP_013314031.1
NW_013562490.1	3305081	3305366	XP_013314032.1
NW_013562490.1	3307038	3307827	XP_013314033.1
NW_013562490.1	3309627	3310348	XP_013314034.1
NW_013562490.1	3310826	3311945	XP_013314035.1
NW_013562490.1	3311909	3313040	XP_013314036.1
NW_013562490.1	3313215	3314793	XP_013314037.1
NW_013562490.1	3315097	3317464	XP_013314038.1
NW_013562490.1	3317666	3322904	XP_013314039.1
NW_013562490.1	3322714	3325292	XP_013314040.1
NW_013562490.1	3325873	3326298	XP_013314041.1
NW_013562490.1	3327081	3328709	XP_013314042.1
NW_013562490.1	3329528	3331372	XP_013314043.1
NW_013562490.1	3331898	3333257	XP_013314044.1
NW_013562490.1	3333336	3335771	XP_013314045.1
NW_013562490.1	3335881	3337419	XP_013314047.1;XP_013314046.1
NW_013562490.1	3337482	3338549	XP_013314048.1
NW_013562490.1	3339088	3339501	XP_013314049.1
NW_013562490.1	3340111	3340624	XP_013314050.1
NW_013562490.1	3343639	3347685	XP_013314051.1;XP_013314052.1
NW_013562490.1	3352145	3354584	XP_013314053.1
NW_013562490.1	3354842	3356313	XP_013314054.1
NW_013562490.1	3356676	3358052	XP_013314055.1
NW_013562490.1	3358387	3359065	XP_013314056.1
NW_013562490.1	3359048	3361838	XP_013314058.1;XP_013314057.1
NW_013562490.1	3362228	3364192	XP_013314059.1
NW_013562490.1	3364708	3365736	XP_013314060.1
NW_013562490.1	3366741	3367026	XP_013314061.1
NW_013562490.1	3367418	3369829	XP_013314062.1
NW_013562490.1	3370774	3371627	XP_013314063.1
NW_013562490.1	3372343	3376128	XP_013314064.1;XP_013314065.1
NW_013562490.1	3376114	3377527	XP_013314066.1
NW_013562490.1	3378645	3381567	XP_013314067.1
NW_013562490.1	3381639	3384596	XP_013314068.1
NW_013562490.1	3385149	3387285	XP_013314069.1
NW_013562490.1	3387726	3390462	XP_013314070.1
NW_013562490.1	3391046	3392334	XP_013314071.1
NW_013562490.1	3392878	3394206	XP_013314072.1
NW_013562490.1	3396304	3397776	XP_013314074.1;XP_013314073.1
NW_013562490.1	3403456	3406512	XP_013314075.1
NW_013562490.1	3413134	3415935	XP_013314076.1;XP_013314077.1
NW_013562490.1	3416047	3418604	XP_013314078.1
NW_013562490.1	3418822	3420289	XP_013314079.1
NW_013562490.1	3420800	3422399	XP_013314080.1
NW_013562490.1	3422596	3424762	XP_013314081.1
NW_013562490.1	3425060	3426308	XP_013314082.1
NW_013562490.1	3426605	3427376	XP_013314083.1
NW_013562490.1	3427565	3429075	XP_013314084.1
NW_013562490.1	3430031	3432586	XP_013314085.1
NW_013562490.1	3431982	3434986	XP_013314086.1
NW_013562490.1	3434964	3437152	XP_013314087.1
NW_013562490.1	3437679	3441596	XP_013314088.1
NW_013562490.1	3441890	3443749	XP_013314089.1
NW_013562490.1	3444098	3446426	XP_013314092.1;XP_013314090.1;XP_013314093.1;XP_013314091.1
NW_013562490.1	3446142	3448307	XP_013314094.1
NW_013562490.1	3448588	3450161	XP_013314095.1
NW_013562490.1	3450281	3452291	XP_013314096.1
NW_013562490.1	3452424	3453690	XP_013314097.1
NW_013562490.1	3453901	3454520	XP_013314098.1
NW_013562490.1	3454985	3456507	XP_013314099.1
NW_013562490.1	3456632	3458256	XP_013314100.1
NW_013562490.1	3458599	3459688	XP_013314101.1
NW_013562490.1	3460472	3462815	XP_013314102.1
NW_013562490.1	3463173	3465713	XP_013314103.1
NW_013562490.1	3466239	3468245	XP_013314104.1
NW_013562490.1	3469099	3470183	XP_013314105.1
NW_013562490.1	3470619	3471871	XP_013314106.1
NW_013562490.1	3472432	3475392	XP_013314107.1
NW_013562490.1	3478403	3482566	XP_013314108.1
NW_013562490.1	3482683	3483800	XP_013314109.1
NW_013562490.1	3483820	3485091	XP_013314110.1
NW_013562490.1	3485633	3486503	XP_013314111.1
NW_013562490.1	3486950	3489089	XP_013314112.1
NW_013562490.1	3489994	3492397	XP_013314113.1;XP_013314114.1
NW_013562490.1	3491660	3493236	XP_013314115.1
NW_013562490.1	3493586	3495399	XP_013314116.1
NW_013562490.1	3495592	3498933	XP_013314118.1;XP_013314117.1
NW_013562490.1	3498691	3500168	XP_013314119.1
NW_013562490.1	3500795	3506222	XP_013314120.1
NW_013562490.1	3506424	3509002	XP_013314121.1
NW_013562490.1	3512765	3514378	XP_013314122.1
NW_013562490.1	3514763	3520983	XP_013314124.1;XP_013314123.1;XP_013314125.1
NW_013562490.1	3521905	3524183	XP_013314126.1;XP_013314127.1
NW_013562490.1	3524742	3527409	XP_013314128.1
NW_013562490.1	3529039	3530429	XP_013314129.1
NW_013562490.1	3532081	3535065	XP_013314130.1
NW_013562490.1	3534967	3537137	XP_013314131.1;XP_013314132.1
NW_013562490.1	3538252	3538495	XP_013314133.1
NW_013562490.1	3538994	3544598	XP_013314134.1
NW_013562490.1	3546433	3547926	XP_013314135.1
NW_013562490.1	3548469	3549831	XP_013314136.1
NW_013562490.1	3550168	3553690	XP_013314137.1
NW_013562490.1	3552608	3553619	XP_013314138.1
NW_013562490.1	3554023	3554671	XP_013314139.1
NW_013562490.1	3555258	3556549	XP_013314140.1
NW_013562490.1	3557041	3558898	XP_013314141.1
NW_013562490.1	3559265	3560583	XP_013314142.1
NW_013562490.1	3560743	3561648	XP_013314143.1
NW_013562490.1	3562487	3564393	XP_013314144.1
NW_013562490.1	3565864	3566843	XP_013314145.1
NW_013562490.1	3567124	3569194	XP_013314146.1
NW_013562490.1	3569339	3570529	XP_013314147.1
NW_013562490.1	3570952	3572515	XP_013314148.1
NW_013562490.1	3572915	3574106	XP_013314149.1
NW_013562490.1	3575009	3575852	XP_013314150.1
NW_013562490.1	3577773	3579336	XP_013314151.1
NW_013562490.1	3579789	3581390	XP_013314152.1
NW_013562490.1	3581348	3583050	XP_013314153.1
NW_013562490.1	3583190	3584928	XP_013314154.1
NW_013562490.1	3585123	3589343	XP_013314155.1
NW_013562490.1	3588001	3590939	XP_013314156.1
NW_013562490.1	3591158	3593947	XP_013314157.1
NW_013562490.1	3594092	3594767	XP_013314158.1
NW_013562490.1	3595044	3596772	XP_013314160.1;XP_013314159.1
NW_013562490.1	3596606	3597833	XP_013314162.1;XP_013314161.1
NW_013562490.1	3598209	3603586	XP_013314163.1
NW_013562490.1	3605083	3606146	XP_013314164.1
NW_013562490.1	3606762	3608422	XP_013314165.1
NW_013562490.1	3609012	3611233	XP_013314166.1
NW_013562490.1	3611216	3613213	XP_013314167.1
NW_013562490.1	3613427	3614585	XP_013314169.1;XP_013314168.1
NW_013562490.1	3617233	3618352	XP_013314170.1
NW_013562490.1	3618614	3620492	XP_013314171.1
NW_013562490.1	3620519	3621748	XP_013314172.1
NW_013562490.1	3622307	3623216	XP_013314173.1
NW_013562490.1	3624163	3627065	XP_013314174.1
NW_013562490.1	3628521	3629193	XP_013314175.1
NW_013562490.1	3629737	3631201	XP_013314176.1
NW_013562490.1	3631577	3632342	XP_013314177.1
NW_013562490.1	3632724	3634703	XP_013314178.1
NW_013562490.1	3635254	3636810	XP_013314179.1
NW_013562490.1	3636805	3639195	XP_013314180.1;XP_013314181.1;XP_013314182.1
NW_013562490.1	3639104	3640572	XP_013314183.1
NW_013562490.1	3640693	3642420	XP_013314184.1;XP_013314185.1
NW_013562490.1	3643532	3644448	XP_013314186.1
NW_013562490.1	3645687	3647376	XP_013314187.1
NW_013562490.1	3647928	3648785	XP_013314188.1
NW_013562490.1	3649448	3652072	XP_013314189.1
NW_013562490.1	3652250	3653966	XP_013314190.1
NW_013562490.1	3654204	3655055	XP_013314191.1
NW_013562490.1	3656206	3657489	XP_013314192.1
NW_013562490.1	3657850	3659773	XP_013314193.1
NW_013562490.1	3660868	3663668	XP_013314194.1
NW_013562490.1	3664842	3665817	XP_013314195.1
NW_013562490.1	3666160	3668907	XP_013314196.1
NW_013562490.1	3669066	3670444	XP_013314197.1
NW_013562490.1	3670234	3672724	XP_013314198.1
NW_013562490.1	3673357	3674428	XP_013314199.1
NW_013562490.1	3675062	3678211	XP_013314200.1
NW_013562490.1	3678307	3680446	XP_013314201.1
NW_013562490.1	3680883	3682760	XP_013314202.1
NW_013562490.1	3683027	3685021	XP_013314203.1
NW_013562490.1	3685453	3686542	XP_013314204.1
NW_013562490.1	3687021	3692843	XP_013314205.1
NW_013562490.1	3693641	3697451	XP_013314206.1;XP_013314209.1;XP_013314207.1;XP_013314208.1
NW_013562490.1	3697799	3700113	XP_013314210.1
NW_013562490.1	3700200	3703383	XP_013314211.1
NW_013562490.1	3703409	3705953	XP_013314212.1
NW_013562490.1	3706156	3708100	XP_013314213.1
NW_013562490.1	3708274	3713935	XP_013314214.1
NW_013562490.1	3713841	3716903	XP_013314215.1
NW_013562490.1	3714641	3715364	XP_013314216.1
NW_013562490.1	3717046	3717957	XP_013314217.1
NW_013562490.1	3717861	3721303	XP_013314218.1
NW_013562490.1	3720053	3720872	XP_013314219.1
NW_013562490.1	3721382	3723021	XP_013314220.1
NW_013562490.1	3723148	3726986	XP_013314221.1
NW_013562490.1	3727505	3728401	XP_013314222.1
NW_013562490.1	3732308	3736712	XP_013314223.1
NW_013562490.1	3737462	3739021	XP_013314224.1;XP_013314225.1
NW_013562490.1	3738695	3741084	XP_013314226.1
NW_013562490.1	3741191	3742776	XP_013314227.1
NW_013562490.1	3742731	3744496	XP_013314228.1
NW_013562490.1	3743260	3743569	XP_013314229.1
NW_013562490.1	3744541	3747524	XP_013314231.1;XP_013314232.1;XP_013314230.1
NW_013562490.1	3745432	3746962	XP_013314233.1
NW_013562490.1	3748714	3752878	XP_013314234.1
NW_013562490.1	3753102	3754289	XP_013314235.1
NW_013562490.1	3754259	3757033	XP_013314236.1
NW_013562490.1	3757221	3758413	XP_013314237.1
NW_013562490.1	3758638	3762285	XP_013314238.1
NW_013562490.1	3762335	3763812	XP_013314240.1;XP_013314239.1
NW_013562490.1	3763720	3764854	XP_013314241.1
NW_013562490.1	3765034	3766899	XP_013314242.1
NW_013562490.1	3767471	3768930	XP_013314243.1
NW_013562490.1	3768856	3770547	XP_013314244.1
NW_013562490.1	3773185	3773827	XP_013314245.1
NW_013562490.1	3778598	3781871	XP_013314246.1
NW_013562490.1	3782320	3784756	XP_013314247.1
NW_013562490.1	3783823	3786013	XP_013314248.1
NW_013562490.1	3786707	3788336	XP_013314249.1
NW_013562490.1	3788433	3789931	XP_013314250.1
NW_013562490.1	3790138	3791275	XP_013314251.1
NW_013562490.1	3792577	3794545	XP_013314252.1
NW_013562490.1	3793431	3795729	XP_013314253.1
NW_013562490.1	3795878	3798004	XP_013314254.1
NW_013562490.1	3797714	3799501	XP_013314255.1
NW_013562490.1	3799856	3802154	XP_013314256.1;XP_013314257.1
NW_013562490.1	3802383	3803683	XP_013314258.1
NW_013562490.1	3804556	3806375	XP_013314259.1
NW_013562490.1	3807464	3809050	XP_013314260.1
NW_013562490.1	3809790	3811036	XP_013314261.1
NW_013562490.1	3814930	3817241	XP_013314262.1;XP_013314263.1
NW_013562490.1	3817601	3819660	XP_013314264.1
NW_013562490.1	3819671	3820824	XP_013314265.1
NW_013562490.1	3822010	3823704	XP_013314266.1
NW_013562490.1	3823710	3827724	XP_013314267.1
NW_013562490.1	3824540	3825713	XP_013314268.1
NW_013562490.1	3827953	3831070	XP_013314269.1
NW_013562490.1	3831159	3833608	XP_013314270.1
NW_013562490.1	3833599	3834673	XP_013314271.1
NW_013562490.1	3834997	3836280	XP_013314272.1
NW_013562490.1	3836516	3837380	XP_013314273.1
NW_013562490.1	3838053	3839120	XP_013314274.1
NW_013562490.1	3840289	3841233	XP_013314275.1
NW_013562490.1	3842570	3845148	XP_013314276.1
NW_013562490.1	3845213	3847311	XP_013314277.1
NW_013562490.1	3848118	3850959	XP_013314278.1
NW_013562490.1	3851897	3856549	XP_013314279.1
NW_013562490.1	3856949	3859474	XP_013314280.1
NW_013562490.1	3860604	3861408	XP_013314281.1
NW_013562490.1	3863411	3864863	XP_013314282.1
NW_013562490.1	3866796	3868623	XP_013314283.1
NW_013562490.1	3869828	3871788	XP_013314284.1
NW_013562490.1	3875827	3876646	XP_013314285.1
NW_013562490.1	3877865	3878507	XP_013314286.1
NW_013562490.1	3879144	3880380	XP_013314287.1
NW_013562490.1	3882304	3884125	XP_013314288.1
NW_013562490.1	3886320	3888775	XP_013314289.1
NW_013562490.1	3889800	3894962	XP_013314290.1
NW_013562490.1	3895073	3895970	XP_013314291.1
NW_013562490.1	3898643	3899179	XP_013314292.1
NW_013562490.1	3900391	3900796	XP_013314293.1
NW_013562490.1	3901433	3902826	XP_013314294.1
NW_013562490.1	3905982	3906726	XP_013314295.1
NW_013562490.1	3906907	3908494	XP_013314296.1
NW_013562490.1	3908885	3910900	XP_013314297.1
NW_013562490.1	3911638	3913514	XP_013314298.1
NW_013562490.1	3914486	3915206	XP_013314299.1
NW_013562490.1	3915140	3917080	XP_013314300.1
NW_013562490.1	3917405	3919058	XP_013314301.1
NW_013562490.1	3919527	3921004	XP_013314302.1
NW_013562490.1	3921098	3923982	XP_013314303.1
NW_013562490.1	3924899	3925528	XP_013314304.1
NW_013562490.1	3926478	3928497	XP_013314305.1
NW_013562490.1	3930585	3931708	XP_013314306.1
NW_013562490.1	3932340	3932849	XP_013314307.1
NW_013562490.1	3934292	3937761	XP_013314308.1
NW_013562490.1	3938343	3939955	XP_013314309.1
NW_013562490.1	3940437	3942492	XP_013314310.1
NW_013562490.1	3942915	3944924	XP_013314311.1
NW_013562490.1	3945952	3947740	XP_013314312.1
NW_013562490.1	3954668	3956617	XP_013314313.1
NW_013562490.1	3958020	3959476	XP_013314314.1
NW_013562490.1	3962120	3962453	XP_013314315.1
NW_013562490.1	3962469	3963513	XP_013314316.1
NW_013562490.1	3964436	3966826	XP_013314317.1
NW_013562490.1	3969174	3970920	XP_013314318.1
NW_013562490.1	3970954	3973632	XP_013314319.1
NW_013562490.1	3975176	3983125	XP_013314320.1
NW_013562490.1	3984019	3986213	XP_013314321.1
NW_013562490.1	3987745	3989659	XP_013314322.1
NW_013562490.1	3990216	3992110	XP_013314323.1
NW_013562490.1	4005086	4005249	XP_013314324.1
NW_013562491.1	6064	6307	XP_013314325.1
NW_013562491.1	11771	14713	XP_013314326.1
NW_013562491.1	16066	17067	XP_013314327.1
NW_013562491.1	18052	20393	XP_013314328.1
NW_013562491.1	20440	21046	XP_013314329.1
NW_013562491.1	21261	23568	XP_013314330.1
NW_013562491.1	23590	25266	XP_013314331.1
NW_013562491.1	25407	27230	XP_013314332.1
NW_013562491.1	26116	27629	XP_013314334.1;XP_013314333.1
NW_013562491.1	27780	30294	XP_013314335.1
NW_013562491.1	30255	32886	XP_013314336.1
NW_013562491.1	33468	35760	XP_013314337.1
NW_013562491.1	36017	38772	XP_013314338.1
NW_013562491.1	38879	40673	XP_013314339.1
NW_013562491.1	40964	42359	XP_013314340.1
NW_013562491.1	42865	47002	XP_013314341.1
NW_013562491.1	47194	48118	XP_013314342.1
NW_013562491.1	48616	49520	XP_013314343.1
NW_013562491.1	50039	51705	XP_013314344.1
NW_013562491.1	52434	54343	XP_013314345.1
NW_013562491.1	54996	56212	XP_013314346.1
NW_013562491.1	56649	58621	XP_013314347.1
NW_013562491.1	59610	61116	XP_013314348.1
NW_013562491.1	61497	62238	XP_013314349.1
NW_013562491.1	62655	63423	XP_013314350.1
NW_013562491.1	64328	66890	XP_013314351.1
NW_013562491.1	67285	68681	XP_013314352.1
NW_013562491.1	68551	70679	XP_013314353.1
NW_013562491.1	70876	74560	XP_013314354.1
NW_013562491.1	75053	82564	XP_013314355.1
NW_013562491.1	84789	87351	XP_013314356.1
NW_013562491.1	87510	88407	XP_013314357.1
NW_013562491.1	88419	89383	XP_013314358.1
NW_013562491.1	89631	93541	XP_013314359.1
NW_013562491.1	94196	95093	XP_013314360.1
NW_013562491.1	95965	97814	XP_013314361.1
NW_013562491.1	98536	99715	XP_013314362.1
NW_013562491.1	100657	102022	XP_013314363.1
NW_013562491.1	102505	106984	XP_013314364.1
NW_013562491.1	107140	108200	XP_013314365.1
NW_013562491.1	108789	110360	XP_013314366.1
NW_013562491.1	110257	112824	XP_013314367.1
NW_013562491.1	113305	114967	XP_013314368.1
NW_013562491.1	115020	117297	XP_013314369.1
NW_013562491.1	117556	118903	XP_013314370.1
NW_013562491.1	119020	119881	XP_013314371.1
NW_013562491.1	120390	120999	XP_013314372.1
NW_013562491.1	121336	123172	XP_013314373.1
NW_013562491.1	123649	124477	XP_013314374.1
NW_013562491.1	125147	126794	XP_013314375.1
NW_013562491.1	127174	129211	XP_013314376.1
NW_013562491.1	129324	131203	XP_013314377.1
NW_013562491.1	131491	132373	XP_013314378.1
NW_013562491.1	132983	137783	XP_013314379.1
NW_013562491.1	138102	138967	XP_013314380.1
NW_013562491.1	139625	141767	XP_013314381.1
NW_013562491.1	141812	144815	XP_013314382.1
NW_013562491.1	145140	146471	XP_013314383.1
NW_013562491.1	148289	151305	XP_013314384.1;XP_013314385.1
NW_013562491.1	151514	153062	XP_013314386.1
NW_013562491.1	153867	156209	XP_013314387.1
NW_013562491.1	156129	157949	XP_013314388.1
NW_013562491.1	158114	159428	XP_013314389.1
NW_013562491.1	158627	160023	XP_013314390.1
NW_013562491.1	160065	160935	XP_013314391.1
NW_013562491.1	161659	162711	XP_013314392.1
NW_013562491.1	162923	163439	XP_013314393.1
NW_013562491.1	163244	164212	XP_013314394.1
NW_013562491.1	164783	166862	XP_013314395.1
NW_013562491.1	167435	168729	XP_013314396.1
NW_013562491.1	169145	171160	XP_013314397.1
NW_013562491.1	171414	172809	XP_013314398.1
NW_013562491.1	172271	173870	XP_013314399.1
NW_013562491.1	174420	175351	XP_013314400.1
NW_013562491.1	175613	176900	XP_013314401.1
NW_013562491.1	177568	180320	XP_013314402.1
NW_013562491.1	180573	182371	XP_013314403.1
NW_013562491.1	182832	184804	XP_013314404.1
NW_013562491.1	186654	193833	XP_013314405.1
NW_013562491.1	199272	201339	XP_013314406.1
NW_013562491.1	201695	204054	XP_013314407.1
NW_013562491.1	207929	209381	XP_013314408.1
NW_013562491.1	212221	213835	XP_013314409.1
NW_013562491.1	214695	217922	XP_013314410.1
NW_013562491.1	218182	219300	XP_013314411.1
NW_013562491.1	220417	221780	XP_013314412.1
NW_013562491.1	222256	223406	XP_013314413.1
NW_013562491.1	223535	224644	XP_013314414.1
NW_013562491.1	224812	226997	XP_013314415.1
NW_013562491.1	226886	229448	XP_013314416.1
NW_013562491.1	229661	231357	XP_013314417.1
NW_013562491.1	231773	234365	XP_013314418.1
NW_013562491.1	234339	238070	XP_013314420.1;XP_013314419.1
NW_013562491.1	241560	243501	XP_013314421.1
NW_013562491.1	243561	247297	XP_013314422.1
NW_013562491.1	248444	250719	XP_013314423.1
NW_013562491.1	251816	254192	XP_013314424.1
NW_013562491.1	254540	256988	XP_013314425.1
NW_013562491.1	257536	258725	XP_013314426.1
NW_013562491.1	261815	264255	XP_013314427.1
NW_013562491.1	264511	268144	XP_013314428.1
NW_013562491.1	267991	269521	XP_013314429.1
NW_013562491.1	270162	271778	XP_013314430.1
NW_013562491.1	271602	272736	XP_013314431.1
NW_013562491.1	274335	276912	XP_013314432.1
NW_013562491.1	277090	278174	XP_013314433.1
NW_013562491.1	278118	279704	XP_013314434.1
NW_013562491.1	279936	280968	XP_013314435.1
NW_013562491.1	282209	284096	XP_013314436.1
NW_013562491.1	284432	286829	XP_013314437.1
NW_013562491.1	286946	289214	XP_013314438.1
NW_013562491.1	289458	291722	XP_013314439.1
NW_013562491.1	291990	294467	XP_013314440.1
NW_013562491.1	294777	296847	XP_013314441.1
NW_013562491.1	297470	299206	XP_013314442.1
NW_013562491.1	299941	300635	XP_013314443.1
NW_013562491.1	300836	302493	XP_013314444.1
NW_013562491.1	303416	305664	XP_013314445.1
NW_013562491.1	307005	308826	XP_013314446.1
NW_013562491.1	309646	311161	XP_013314447.1
NW_013562491.1	311803	312283	XP_013314448.1
NW_013562491.1	313944	315880	XP_013314449.1
NW_013562491.1	316715	319447	XP_013314450.1
NW_013562491.1	319543	320524	XP_013314451.1
NW_013562491.1	321152	323334	XP_013314452.1
NW_013562491.1	323626	324303	XP_013314453.1
NW_013562491.1	326971	328265	XP_013314454.1
NW_013562491.1	328222	330255	XP_013314455.1
NW_013562491.1	331575	334017	XP_013314456.1
NW_013562491.1	335458	336324	XP_013314457.1
NW_013562491.1	337486	338940	XP_013314458.1
NW_013562491.1	339227	340322	XP_013314459.1
NW_013562491.1	340735	342623	XP_013314460.1
NW_013562491.1	342954	344844	XP_013314461.1
NW_013562491.1	345035	349647	XP_013314462.1
NW_013562491.1	350802	352708	XP_013314463.1;XP_013314464.1
NW_013562491.1	352810	354180	XP_013314465.1
NW_013562491.1	356183	356573	XP_013314466.1
NW_013562491.1	363221	366922	XP_013314467.1
NW_013562491.1	368110	369696	XP_013314468.1
NW_013562491.1	370305	372984	XP_013314470.1;XP_013314469.1
NW_013562491.1	373545	376108	XP_013314471.1
NW_013562491.1	378169	379252	XP_013314472.1
NW_013562491.1	379399	381028	XP_013314473.1
NW_013562491.1	381162	383280	XP_013314474.1
NW_013562491.1	383884	385172	XP_013314475.1
NW_013562491.1	385864	386948	XP_013314476.1
NW_013562491.1	387163	389343	XP_013314477.1
NW_013562491.1	389820	391602	XP_013314478.1
NW_013562491.1	391811	392905	XP_013314479.1
NW_013562491.1	393122	395004	XP_013314480.1
NW_013562491.1	395571	401236	XP_013314481.1
NW_013562491.1	396128	397217	XP_013314482.1
NW_013562491.1	401608	403714	XP_013314483.1
NW_013562491.1	404261	405269	XP_013314484.1
NW_013562491.1	405408	407231	XP_013314485.1
NW_013562491.1	407851	409440	XP_013314486.1
NW_013562491.1	408378	411329	XP_013314487.1;XP_013314488.1
NW_013562491.1	411694	412813	XP_013314489.1
NW_013562491.1	413779	415308	XP_013314490.1
NW_013562491.1	417681	419369	XP_013314491.1
NW_013562491.1	420310	421075	XP_013314492.1
NW_013562491.1	421516	423434	XP_013314493.1
NW_013562491.1	424146	426471	XP_013314494.1
NW_013562491.1	427074	430431	XP_013314495.1
NW_013562491.1	431093	432173	XP_013314496.1
NW_013562491.1	432571	438047	XP_013314497.1
NW_013562491.1	438271	439806	XP_013314498.1
NW_013562491.1	440580	441612	XP_013314499.1
NW_013562491.1	442473	443545	XP_013314500.1
NW_013562491.1	444416	446043	XP_013314501.1
NW_013562491.1	446368	449265	XP_013314502.1
NW_013562491.1	449179	450318	XP_013314503.1
NW_013562491.1	449926	450814	XP_013314504.1
NW_013562491.1	450639	452562	XP_013314505.1
NW_013562491.1	453513	454216	XP_013314506.1
NW_013562491.1	454952	456041	XP_013314507.1
NW_013562491.1	456107	456490	XP_013314508.1
NW_013562491.1	456760	459506	XP_013314509.1
NW_013562491.1	459658	461719	XP_013314511.1;XP_013314510.1
NW_013562491.1	461840	463846	XP_013314512.1
NW_013562491.1	463721	465625	XP_013314513.1
NW_013562491.1	465922	469987	XP_013314514.1
NW_013562491.1	470167	471154	XP_013314515.1
NW_013562491.1	471488	473198	XP_013314516.1
NW_013562491.1	472152	474753	XP_013314517.1
NW_013562491.1	474907	476084	XP_013314518.1
NW_013562491.1	476213	478310	XP_013314519.1
NW_013562491.1	478355	479485	XP_013314520.1
NW_013562491.1	482863	486087	XP_013314521.1
NW_013562491.1	487482	487857	XP_013314522.1
NW_013562491.1	488242	489913	XP_013314523.1
NW_013562491.1	491096	492301	XP_013314524.1
NW_013562491.1	492627	494241	XP_013314525.1
NW_013562491.1	494528	496102	XP_013314526.1
NW_013562491.1	496055	498888	XP_013314527.1
NW_013562491.1	498806	500932	XP_013314528.1
NW_013562491.1	499630	500648	XP_013314529.1
NW_013562491.1	500625	503604	XP_013314532.1;XP_013314530.1;XP_013314531.1
NW_013562491.1	503945	504705	XP_013314533.1
NW_013562491.1	505493	508282	XP_013314534.1
NW_013562491.1	508492	510529	XP_013314536.1;XP_013314535.1
NW_013562491.1	510928	512646	XP_013314537.1
NW_013562491.1	512805	517001	XP_013314538.1;XP_013314541.1;XP_013314539.1;XP_013314540.1
NW_013562491.1	517005	519333	XP_013314542.1
NW_013562491.1	519915	521223	XP_013314543.1
NW_013562491.1	521441	522448	XP_013314545.1;XP_013314544.1
NW_013562491.1	522747	524254	XP_013314546.1
NW_013562491.1	525201	526018	XP_013314547.1
NW_013562491.1	526649	526951	XP_013314548.1
NW_013562491.1	530097	532256	XP_013314549.1
NW_013562491.1	532840	535508	XP_013314550.1
NW_013562491.1	535552	540153	XP_013314552.1;XP_013314551.1
NW_013562491.1	541298	541986	XP_013314553.1
NW_013562491.1	542562	545520	XP_013314554.1
NW_013562491.1	547258	552988	XP_013314555.1
NW_013562491.1	552976	555008	XP_013314556.1
NW_013562491.1	555331	561383	XP_013314557.1
NW_013562491.1	561357	563068	XP_013314558.1
NW_013562491.1	563608	566761	XP_013314559.1
NW_013562491.1	567104	567644	XP_013314560.1
NW_013562491.1	569046	571103	XP_013314561.1
NW_013562491.1	571418	578317	XP_013314562.1
NW_013562491.1	581280	583698	XP_013314563.1
NW_013562491.1	583878	585645	XP_013314564.1
NW_013562491.1	585712	588366	XP_013314565.1
NW_013562491.1	588566	589538	XP_013314566.1
NW_013562491.1	590047	591890	XP_013314567.1
NW_013562491.1	592138	593492	XP_013314568.1
NW_013562491.1	593633	595562	XP_013314569.1
NW_013562491.1	596007	598232	XP_013314570.1
NW_013562491.1	599156	600836	XP_013314571.1
NW_013562491.1	601003	602004	XP_013314572.1
NW_013562491.1	604044	606542	XP_013314573.1
NW_013562491.1	607788	608554	XP_013314574.1
NW_013562491.1	608983	610396	XP_013314575.1
NW_013562491.1	610905	611874	XP_013314576.1
NW_013562491.1	611972	612879	XP_013314577.1
NW_013562491.1	612703	614603	XP_013314578.1
NW_013562491.1	616008	619439	XP_013314579.1;XP_013314580.1
NW_013562491.1	620818	622655	XP_013314581.1
NW_013562491.1	623623	625553	XP_013314582.1
NW_013562491.1	625757	627406	XP_013314583.1
NW_013562491.1	627249	628526	XP_013314584.1
NW_013562491.1	629893	632629	XP_013314585.1
NW_013562491.1	633001	636144	XP_013314586.1
NW_013562491.1	636791	638870	XP_013314587.1
NW_013562491.1	638836	643024	XP_013314588.1
NW_013562491.1	643330	646661	XP_013314589.1
NW_013562491.1	646620	650570	XP_013314590.1;XP_013314591.1
NW_013562491.1	650742	654290	XP_013314592.1;XP_013314593.1
NW_013562491.1	654458	657476	XP_013314594.1
NW_013562491.1	657482	659094	XP_013314595.1
NW_013562491.1	659139	661056	XP_013314596.1
NW_013562491.1	662255	664792	XP_013314597.1
NW_013562491.1	664895	666912	XP_013314598.1
NW_013562491.1	667998	669825	XP_013314599.1
NW_013562491.1	670204	672374	XP_013314600.1
NW_013562491.1	672850	673725	XP_013314601.1
NW_013562491.1	673833	676016	XP_013314602.1;XP_013314603.1
NW_013562491.1	676150	678201	XP_013314604.1
NW_013562491.1	678247	679567	XP_013314605.1
NW_013562491.1	679753	681321	XP_013314609.1;XP_013314607.1;XP_013314608.1;XP_013314606.1
NW_013562491.1	681229	683120	XP_013314610.1
NW_013562491.1	683480	687183	XP_013314611.1
NW_013562491.1	687586	689531	XP_013314612.1
NW_013562491.1	689704	691522	XP_013314613.1
NW_013562491.1	691668	696653	XP_013314614.1
NW_013562491.1	696873	702154	XP_013314615.1
NW_013562491.1	703068	703599	XP_013314616.1
NW_013562491.1	703874	705408	XP_013314617.1
NW_013562491.1	705264	707353	XP_013314618.1
NW_013562491.1	707446	708532	XP_013314619.1
NW_013562491.1	708193	709795	XP_013314620.1
NW_013562491.1	710480	712613	XP_013314621.1
NW_013562491.1	712601	713910	XP_013314622.1
NW_013562491.1	714080	715586	XP_013314624.1;XP_013314623.1
NW_013562491.1	715947	716337	XP_013314625.1
NW_013562491.1	716644	717469	XP_013314626.1
NW_013562491.1	718143	718785	XP_013314627.1
NW_013562491.1	719509	720109	XP_013314628.1
NW_013562491.1	720436	722551	XP_013314629.1
NW_013562491.1	722763	724208	XP_013314630.1
NW_013562491.1	724080	726118	XP_013314631.1
NW_013562491.1	726480	728122	XP_013314632.1
NW_013562491.1	728115	732062	XP_013314633.1
NW_013562491.1	732291	733730	XP_013314634.1
NW_013562491.1	734661	736912	XP_013314635.1
NW_013562491.1	736975	738589	XP_013314636.1
NW_013562491.1	739669	741404	XP_013314637.1
NW_013562491.1	741388	746320	XP_013314638.1
NW_013562491.1	746411	747792	XP_013314639.1
NW_013562491.1	747771	748647	XP_013314640.1
NW_013562491.1	748521	752473	XP_013314641.1
NW_013562491.1	752638	753475	XP_013314642.1
NW_013562491.1	753298	755695	XP_013314643.1
NW_013562491.1	757349	759353	XP_013314644.1
NW_013562491.1	759358	761898	XP_013314645.1
NW_013562491.1	762619	764902	XP_013314646.1
NW_013562491.1	765295	767931	XP_013314647.1;XP_013314648.1
NW_013562491.1	768378	770193	XP_013314649.1
NW_013562491.1	770543	775383	XP_013314650.1
NW_013562491.1	775548	777231	XP_013314651.1
NW_013562491.1	777495	781211	XP_013314652.1
NW_013562491.1	781374	782665	XP_013314653.1
NW_013562491.1	782630	783955	XP_013314654.1
NW_013562491.1	784453	787106	XP_013314655.1
NW_013562491.1	787016	788000	XP_013314656.1
NW_013562491.1	788167	791075	XP_013314657.1
NW_013562491.1	791064	791801	XP_013314658.1
NW_013562491.1	791379	794143	XP_013314659.1
NW_013562491.1	794107	797426	XP_013314660.1
NW_013562491.1	796837	798656	XP_013314661.1;XP_013314662.1
NW_013562491.1	800013	800502	XP_013314663.1
NW_013562491.1	802905	804412	XP_013314664.1
NW_013562491.1	804384	806146	XP_013314665.1
NW_013562491.1	806183	809892	XP_013314666.1
NW_013562491.1	810140	812126	XP_013314667.1;XP_013314668.1
NW_013562491.1	810978	813269	XP_013314669.1
NW_013562491.1	813716	816227	XP_013314670.1
NW_013562491.1	817459	819035	XP_013314672.1;XP_013314671.1
NW_013562491.1	818769	820194	XP_013314673.1
NW_013562491.1	820454	822404	XP_013314674.1;XP_013314675.1
NW_013562491.1	821648	822486	XP_013314676.1
NW_013562491.1	822530	826154	XP_013314677.1
NW_013562491.1	826077	827729	XP_013314678.1
NW_013562491.1	827878	829658	XP_013314679.1
NW_013562491.1	829915	832292	XP_013314681.1;XP_013314680.1
NW_013562491.1	833739	835607	XP_013314682.1
NW_013562491.1	835994	839122	XP_013314683.1
NW_013562491.1	839854	843277	XP_013314684.1
NW_013562491.1	843253	845284	XP_013314685.1
NW_013562491.1	845426	846204	XP_013314686.1
NW_013562491.1	850728	854318	XP_013314687.1;XP_013314688.1
NW_013562491.1	855007	858212	XP_013314689.1
NW_013562491.1	857773	859163	XP_013314690.1
NW_013562491.1	859659	864660	XP_013314691.1
NW_013562491.1	863113	864391	XP_013314692.1
NW_013562491.1	867357	870556	XP_013314693.1
NW_013562491.1	870285	871866	XP_013314694.1
NW_013562491.1	872196	873059	XP_013314695.1
NW_013562491.1	876493	878136	XP_013314696.1
NW_013562491.1	879006	880919	XP_013314697.1
NW_013562491.1	881533	883429	XP_013314698.1
NW_013562491.1	883811	886723	XP_013314699.1
NW_013562491.1	888768	890844	XP_013314700.1
NW_013562491.1	891589	894457	XP_013314702.1;XP_013314701.1
NW_013562491.1	894340	896076	XP_013314703.1
NW_013562491.1	896145	901713	XP_013314704.1
NW_013562491.1	902609	904221	XP_013314705.1
NW_013562491.1	904484	905789	XP_013314706.1
NW_013562491.1	905864	908086	XP_013314707.1
NW_013562491.1	905911	907251	XP_013314708.1
NW_013562491.1	907989	910477	XP_013314709.1
NW_013562491.1	910433	912850	XP_013314710.1
NW_013562491.1	914333	918544	XP_013314711.1
NW_013562491.1	918679	920840	XP_013314712.1
NW_013562491.1	919861	922056	XP_013314713.1
NW_013562491.1	922801	925087	XP_013314714.1
NW_013562491.1	926274	926887	XP_013314715.1;XP_013314716.1
NW_013562491.1	926871	928801	XP_013314717.1
NW_013562491.1	929103	930436	XP_013314718.1
NW_013562491.1	930817	936337	XP_013314719.1
NW_013562491.1	936490	937468	XP_013314720.1
NW_013562491.1	937886	940168	XP_013314721.1
NW_013562491.1	940914	942017	XP_013314722.1
NW_013562491.1	944087	948045	XP_013314723.1
NW_013562491.1	949291	950743	XP_013314724.1
NW_013562491.1	950842	952384	XP_013314725.1
NW_013562491.1	952821	954851	XP_013314726.1
NW_013562491.1	955236	957381	XP_013314727.1
NW_013562491.1	957767	959255	XP_013314728.1
NW_013562491.1	959625	961741	XP_013314729.1
NW_013562491.1	962216	967557	XP_013314730.1
NW_013562491.1	970961	971967	XP_013314731.1
NW_013562491.1	972510	973616	XP_013314732.1
NW_013562491.1	973909	974947	XP_013314733.1
NW_013562491.1	975920	977638	XP_013314734.1
NW_013562491.1	977782	979408	XP_013314735.1
NW_013562491.1	979245	981021	XP_013314736.1
NW_013562491.1	981399	983083	XP_013314737.1
NW_013562491.1	986168	987985	XP_013314738.1
NW_013562491.1	989113	990568	XP_013314739.1
NW_013562491.1	991041	994433	XP_013314741.1;XP_013314742.1;XP_013314740.1
NW_013562491.1	995271	995619	XP_013314743.1
NW_013562491.1	997309	997864	XP_013314744.1
NW_013562491.1	1001482	1002971	XP_013314745.1
NW_013562491.1	1001572	1002983	XP_013314746.1
NW_013562491.1	1003500	1004902	XP_013314747.1
NW_013562491.1	1005354	1007163	XP_013314748.1;XP_013314749.1
NW_013562491.1	1007174	1009472	XP_013314750.1
NW_013562491.1	1010341	1012392	XP_013314751.1
NW_013562491.1	1013313	1014589	XP_013314752.1
NW_013562491.1	1015340	1017541	XP_013314753.1
NW_013562491.1	1018252	1019884	XP_013314754.1
NW_013562491.1	1020572	1022050	XP_013314755.1
NW_013562491.1	1023356	1025649	XP_013314756.1
NW_013562491.1	1027520	1029137	XP_013314757.1
NW_013562491.1	1029831	1031748	XP_013314758.1
NW_013562491.1	1032188	1033949	XP_013314759.1
NW_013562491.1	1034290	1036489	XP_013314760.1
NW_013562491.1	1036678	1040186	XP_013314763.1;XP_013314761.1;XP_013314762.1
NW_013562491.1	1040425	1052688	XP_013314764.1
NW_013562491.1	1052763	1055617	XP_013314765.1
NW_013562491.1	1055738	1057818	XP_013314766.1
NW_013562491.1	1058151	1061415	XP_013314767.1
NW_013562491.1	1060216	1061607	XP_013314768.1
NW_013562491.1	1061937	1064646	XP_013314769.1
NW_013562491.1	1065159	1066805	XP_013314770.1
NW_013562491.1	1066768	1072375	XP_013314771.1
NW_013562491.1	1072537	1076501	XP_013314772.1
NW_013562491.1	1076870	1078873	XP_013314773.1
NW_013562491.1	1082037	1082934	XP_013314774.1
NW_013562491.1	1083106	1084808	XP_013314775.1
NW_013562491.1	1084603	1086321	XP_013314776.1
NW_013562491.1	1086358	1087456	XP_013314777.1
NW_013562491.1	1087618	1088619	XP_013314778.1
NW_013562491.1	1088615	1090562	XP_013314779.1
NW_013562491.1	1090742	1092449	XP_013314783.1;XP_013314781.1;XP_013314782.1;XP_013314780.1
NW_013562491.1	1092840	1095054	XP_013314784.1
NW_013562491.1	1095055	1096374	XP_013314785.1;XP_013314786.1
NW_013562491.1	1095187	1097636	XP_013314787.1
NW_013562491.1	1098097	1099802	XP_013314788.1
NW_013562491.1	1100645	1102287	XP_013314789.1
NW_013562491.1	1102639	1105312	XP_013314790.1
NW_013562491.1	1105455	1106932	XP_013314792.1;XP_013314791.1
NW_013562491.1	1107508	1109237	XP_013314793.1
NW_013562491.1	1109218	1111541	XP_013314794.1
NW_013562491.1	1111519	1118077	XP_013314796.1;XP_013314795.1
NW_013562491.1	1111861	1114027	XP_013314797.1
NW_013562491.1	1118337	1120772	XP_013314798.1
NW_013562491.1	1121188	1122233	XP_013314799.1
NW_013562491.1	1122369	1123483	XP_013314800.1
NW_013562491.1	1123668	1127069	XP_013314801.1
NW_013562491.1	1127169	1130101	XP_013314802.1
NW_013562491.1	1130237	1133462	XP_013314803.1
NW_013562491.1	1133642	1135455	XP_013314804.1
NW_013562491.1	1135432	1137090	XP_013314805.1
NW_013562491.1	1137662	1140119	XP_013314806.1
NW_013562491.1	1140819	1143108	XP_013314807.1
NW_013562491.1	1143132	1144969	XP_013314808.1
NW_013562491.1	1145215	1146441	XP_013314809.1
NW_013562491.1	1146325	1149184	XP_013314810.1
NW_013562491.1	1149329	1151463	XP_013314811.1
NW_013562491.1	1150309	1152381	XP_013314812.1
NW_013562491.1	1152906	1153887	XP_013314813.1
NW_013562491.1	1153693	1155196	XP_013314814.1
NW_013562491.1	1155375	1159083	XP_013314815.1
NW_013562491.1	1159563	1160598	XP_013314816.1
NW_013562491.1	1161226	1163154	XP_013314817.1
NW_013562491.1	1163082	1167592	XP_013314818.1
NW_013562491.1	1167895	1171021	XP_013314820.1;XP_013314819.1
NW_013562491.1	1171332	1174318	XP_013314821.1
NW_013562491.1	1174646	1176156	XP_013314822.1
NW_013562491.1	1176607	1177375	XP_013314823.1
NW_013562491.1	1178374	1179783	XP_013314824.1
NW_013562491.1	1180196	1181084	XP_013314825.1
NW_013562491.1	1181547	1182014	XP_013314826.1
NW_013562491.1	1182482	1183847	XP_013314827.1
NW_013562491.1	1183996	1187639	XP_013314828.1
NW_013562491.1	1188980	1191868	XP_013314829.1
NW_013562491.1	1192841	1195099	XP_013314830.1
NW_013562491.1	1195175	1196508	XP_013314831.1
NW_013562491.1	1197545	1200217	XP_013314832.1;XP_013314833.1
NW_013562491.1	1200582	1203944	XP_013314834.1
NW_013562491.1	1201902	1202763	XP_013314835.1
NW_013562491.1	1204082	1204930	XP_013314836.1
NW_013562491.1	1205102	1206521	XP_013314837.1
NW_013562491.1	1206605	1211943	XP_013314838.1
NW_013562491.1	1213409	1216258	XP_013314839.1
NW_013562491.1	1216830	1219499	XP_013314840.1
NW_013562491.1	1219667	1223415	XP_013314841.1
NW_013562491.1	1224295	1226345	XP_013314842.1
NW_013562491.1	1227153	1228755	XP_013314843.1
NW_013562491.1	1229224	1229966	XP_013314844.1
NW_013562491.1	1230130	1231244	XP_013314845.1
NW_013562491.1	1231362	1233360	XP_013314846.1
NW_013562491.1	1233171	1236849	XP_013314847.1;XP_013314848.1;XP_013314849.1
NW_013562491.1	1238052	1239218	XP_013314850.1
NW_013562491.1	1239220	1241541	XP_013314851.1
NW_013562491.1	1240463	1241786	XP_013314852.1
NW_013562491.1	1241954	1243251	XP_013314853.1
NW_013562491.1	1243383	1245361	XP_013314854.1
NW_013562491.1	1245692	1246220	XP_013314855.1
NW_013562491.1	1246523	1250279	XP_013314856.1
NW_013562491.1	1250800	1251387	XP_013314857.1
NW_013562491.1	1251297	1254085	XP_013314858.1
NW_013562491.1	1254291	1256096	XP_013314859.1
NW_013562491.1	1256577	1257035	XP_013314860.1
NW_013562491.1	1257834	1258610	XP_013314861.1
NW_013562491.1	1259705	1260597	XP_013314862.1
NW_013562491.1	1260576	1262435	XP_013314863.1
NW_013562491.1	1263871	1266375	XP_013314864.1
NW_013562491.1	1266526	1267767	XP_013314865.1
NW_013562491.1	1268123	1269378	XP_013314866.1
NW_013562491.1	1269536	1272029	XP_013314867.1
NW_013562491.1	1274507	1274906	XP_013314868.1
NW_013562491.1	1276415	1278674	XP_013314869.1
NW_013562491.1	1280614	1283087	XP_013314870.1
NW_013562491.1	1283301	1285751	XP_013314871.1
NW_013562491.1	1286490	1288057	XP_013314872.1
NW_013562491.1	1289048	1290132	XP_013314873.1
NW_013562491.1	1291354	1293365	XP_013314874.1
NW_013562491.1	1293576	1294942	XP_013314875.1
NW_013562491.1	1295075	1297771	XP_013314876.1
NW_013562491.1	1298393	1301408	XP_013314877.1
NW_013562491.1	1301591	1302966	XP_013314878.1
NW_013562491.1	1303394	1305086	XP_013314879.1
NW_013562491.1	1305374	1306543	XP_013314880.1
NW_013562491.1	1306549	1307200	XP_013314881.1
NW_013562491.1	1307878	1309033	XP_013314882.1
NW_013562491.1	1309168	1310360	XP_013314883.1
NW_013562491.1	1310568	1316464	XP_013314884.1
NW_013562491.1	1317137	1318634	XP_013314885.1
NW_013562491.1	1318976	1319900	XP_013314886.1
NW_013562491.1	1320497	1322602	XP_013314887.1
NW_013562491.1	1323073	1324907	XP_013314888.1;XP_013314889.1
NW_013562491.1	1325241	1327157	XP_013314890.1
NW_013562491.1	1327459	1328142	XP_013314891.1
NW_013562491.1	1328877	1331147	XP_013314892.1
NW_013562491.1	1331322	1334174	XP_013314893.1
NW_013562491.1	1337157	1338180	XP_013314894.1
NW_013562491.1	1338631	1339891	XP_013314895.1
NW_013562491.1	1340273	1343431	XP_013314896.1
NW_013562491.1	1341512	1343489	XP_013314897.1
NW_013562491.1	1343839	1346597	XP_013314898.1
NW_013562491.1	1347470	1349554	XP_013314899.1
NW_013562491.1	1349698	1352562	XP_013314900.1
NW_013562491.1	1352795	1355520	XP_013314901.1
NW_013562491.1	1355955	1358211	XP_013314902.1
NW_013562491.1	1358570	1363696	XP_013314903.1
NW_013562491.1	1364730	1366888	XP_013314904.1;XP_013314905.1
NW_013562491.1	1368041	1370412	XP_013314906.1
NW_013562491.1	1370673	1372379	XP_013314907.1
NW_013562491.1	1372523	1374724	XP_013314909.1;XP_013314908.1
NW_013562491.1	1375133	1375466	XP_013314910.1
NW_013562491.1	1375850	1378294	XP_013314911.1
NW_013562491.1	1378281	1381670	XP_013314912.1
NW_013562491.1	1381982	1384150	XP_013314913.1
NW_013562491.1	1383821	1388028	XP_013314914.1
NW_013562491.1	1388163	1389537	XP_013314915.1
NW_013562491.1	1389555	1390626	XP_013314916.1
NW_013562491.1	1391729	1392798	XP_013314917.1
NW_013562491.1	1393092	1394577	XP_013314918.1
NW_013562491.1	1395087	1396452	XP_013314919.1
NW_013562491.1	1396837	1398887	XP_013314920.1
NW_013562491.1	1398745	1401746	XP_013314921.1
NW_013562491.1	1402736	1403906	XP_013314922.1
NW_013562491.1	1404342	1405346	XP_013314923.1
NW_013562491.1	1405435	1406473	XP_013314924.1
NW_013562491.1	1407804	1412603	XP_013314925.1
NW_013562491.1	1412893	1415863	XP_013314926.1
NW_013562491.1	1414043	1414667	XP_013314927.1
NW_013562491.1	1419526	1420594	XP_013314928.1
NW_013562491.1	1420759	1422716	XP_013314929.1
NW_013562491.1	1423990	1425537	XP_013314930.1
NW_013562491.1	1425632	1427638	XP_013314931.1
NW_013562491.1	1427797	1429196	XP_013314932.1
NW_013562491.1	1429276	1431431	XP_013314933.1
NW_013562491.1	1432111	1433629	XP_013314934.1
NW_013562491.1	1433831	1434266	XP_013314935.1
NW_013562491.1	1436505	1437820	XP_013314936.1
NW_013562491.1	1439089	1440732	XP_013314937.1
NW_013562491.1	1439832	1441555	XP_013314938.1
NW_013562491.1	1441820	1443114	XP_013314939.1
NW_013562491.1	1445214	1446982	XP_013314940.1
NW_013562491.1	1447369	1449108	XP_013314941.1
NW_013562491.1	1449253	1450791	XP_013314942.1
NW_013562491.1	1451191	1452741	XP_013314943.1
NW_013562491.1	1453436	1455050	XP_013314944.1
NW_013562491.1	1456671	1460036	XP_013314945.1
NW_013562491.1	1460480	1462973	XP_013314947.1;XP_013314946.1
NW_013562491.1	1463152	1464967	XP_013314948.1
NW_013562491.1	1463578	1466071	XP_013314949.1
NW_013562491.1	1466653	1467782	XP_013314950.1
NW_013562491.1	1468673	1470861	XP_013314951.1
NW_013562491.1	1472058	1473501	XP_013314952.1
NW_013562491.1	1473745	1475450	XP_013314953.1
NW_013562491.1	1475938	1478360	XP_013314954.1
NW_013562491.1	1478738	1480085	XP_013314955.1
NW_013562491.1	1485281	1488293	XP_013314956.1
NW_013562491.1	1488647	1491190	XP_013314957.1
NW_013562491.1	1491436	1493578	XP_013314960.1;XP_013314958.1;XP_013314959.1
NW_013562491.1	1493882	1494395	XP_013314961.1
NW_013562491.1	1501009	1503065	XP_013314962.1
NW_013562491.1	1503076	1505094	XP_013314963.1
NW_013562491.1	1505194	1508110	XP_013314964.1;XP_013314965.1
NW_013562491.1	1508525	1509285	XP_013314966.1
NW_013562491.1	1509752	1511135	XP_013314967.1
NW_013562491.1	1511375	1511743	XP_013314968.1
NW_013562491.1	1511849	1512228	XP_013314969.1
NW_013562491.1	1512490	1515780	XP_013314970.1
NW_013562491.1	1515794	1518948	XP_013314971.1
NW_013562491.1	1519076	1520831	XP_013314972.1
NW_013562491.1	1521040	1522852	XP_013314973.1
NW_013562491.1	1522750	1524808	XP_013314974.1
NW_013562491.1	1524844	1526065	XP_013314975.1
NW_013562491.1	1526571	1528620	XP_013314976.1
NW_013562491.1	1529017	1530070	XP_013314977.1
NW_013562491.1	1530454	1532787	XP_013314978.1
NW_013562491.1	1532943	1534567	XP_013314979.1
NW_013562491.1	1534770	1537114	XP_013314980.1
NW_013562491.1	1538784	1540749	XP_013314981.1
NW_013562491.1	1540129	1542849	XP_013314982.1
NW_013562491.1	1543469	1545230	XP_013314983.1
NW_013562491.1	1545481	1547136	XP_013314984.1
NW_013562491.1	1547596	1549446	XP_013314985.1
NW_013562491.1	1549266	1551502	XP_013314986.1
NW_013562491.1	1553010	1555431	XP_013314987.1
NW_013562491.1	1557830	1561543	XP_013314988.1
NW_013562491.1	1563216	1565616	XP_013314989.1
NW_013562491.1	1566155	1568585	XP_013314990.1
NW_013562491.1	1569627	1572225	XP_013314991.1
NW_013562491.1	1572603	1574869	XP_013314992.1
NW_013562491.1	1575561	1576913	XP_013314993.1
NW_013562491.1	1577475	1578788	XP_013314994.1
NW_013562491.1	1579107	1580387	XP_013314995.1
NW_013562491.1	1580105	1581504	XP_013314996.1
NW_013562491.1	1581776	1583100	XP_013314997.1
NW_013562491.1	1583301	1585646	XP_013314998.1
NW_013562491.1	1586010	1588346	XP_013314999.1
NW_013562491.1	1588742	1590194	XP_013315000.1
NW_013562491.1	1590513	1591879	XP_013315001.1
NW_013562491.1	1591838	1593323	XP_013315002.1
NW_013562491.1	1594207	1595002	XP_013315003.1
NW_013562491.1	1595299	1596143	XP_013315004.1
NW_013562491.1	1596895	1598593	XP_013315005.1
NW_013562491.1	1599444	1600679	XP_013315006.1
NW_013562491.1	1601635	1605210	XP_013315007.1
NW_013562491.1	1605469	1608535	XP_013315008.1
NW_013562491.1	1608194	1610897	XP_013315009.1
NW_013562491.1	1611678	1613700	XP_013315010.1
NW_013562491.1	1613701	1617156	XP_013315011.1
NW_013562491.1	1617404	1620211	XP_013315012.1
NW_013562491.1	1620345	1621631	XP_013315013.1
NW_013562491.1	1621779	1623255	XP_013315014.1
NW_013562491.1	1623292	1626752	XP_013315015.1
NW_013562491.1	1627133	1629748	XP_013315016.1
NW_013562491.1	1629685	1631781	XP_013315017.1
NW_013562491.1	1632263	1634463	XP_013315018.1
NW_013562491.1	1634626	1638066	XP_013315019.1
NW_013562491.1	1638213	1638856	XP_013315020.1
NW_013562491.1	1638936	1639938	XP_013315021.1
NW_013562491.1	1640404	1645861	XP_013315022.1;XP_013315024.1;XP_013315023.1
NW_013562491.1	1646194	1650507	XP_013315025.1
NW_013562491.1	1649834	1652300	XP_013315026.1
NW_013562491.1	1653750	1655258	XP_013315027.1;XP_013315028.1
NW_013562491.1	1655388	1656534	XP_013315029.1
NW_013562491.1	1656454	1659889	XP_013315030.1
NW_013562491.1	1659605	1661201	XP_013315031.1
NW_013562491.1	1661364	1662615	XP_013315032.1
NW_013562491.1	1662479	1663775	XP_013315033.1
NW_013562491.1	1663894	1667269	XP_013315034.1
NW_013562491.1	1667422	1668647	XP_013315035.1
NW_013562491.1	1668491	1669346	XP_013315036.1
NW_013562491.1	1669533	1672325	XP_013315037.1
NW_013562491.1	1672556	1674025	XP_013315038.1
NW_013562491.1	1673807	1678569	XP_013315039.1
NW_013562491.1	1678757	1681259	XP_013315040.1
NW_013562491.1	1681454	1683767	XP_013315041.1
NW_013562491.1	1685904	1688367	XP_013315043.1;XP_013315042.1
NW_013562491.1	1688384	1691406	XP_013315044.1
NW_013562491.1	1691386	1693119	XP_013315045.1
NW_013562491.1	1693775	1696345	XP_013315046.1
NW_013562491.1	1693941	1694507	XP_013315047.1
NW_013562491.1	1697775	1699314	XP_013315048.1
NW_013562491.1	1700172	1701156	XP_013315049.1
NW_013562491.1	1701960	1702353	XP_013315050.1
NW_013562491.1	1702428	1705142	XP_013315051.1
NW_013562491.1	1706109	1706907	XP_013315052.1
NW_013562491.1	1707526	1707919	XP_013315053.1
NW_013562491.1	1708538	1710673	XP_013315054.1
NW_013562491.1	1711200	1712639	XP_013315055.1
NW_013562491.1	1714114	1715725	XP_013315056.1
NW_013562491.1	1716610	1717984	XP_013315057.1
NW_013562491.1	1717950	1720935	XP_013315058.1
NW_013562491.1	1721585	1722528	XP_013315059.1
NW_013562491.1	1722303	1723356	XP_013315060.1
NW_013562491.1	1723588	1724724	XP_013315061.1
NW_013562491.1	1724931	1725851	XP_013315062.1
NW_013562491.1	1726312	1729005	XP_013315063.1
NW_013562491.1	1728962	1731871	XP_013315064.1
NW_013562491.1	1732229	1733330	XP_013315065.1
NW_013562491.1	1734152	1735498	XP_013315066.1
NW_013562491.1	1735730	1738218	XP_013315067.1
NW_013562491.1	1738535	1740106	XP_013315068.1
NW_013562491.1	1740033	1742020	XP_013315069.1
NW_013562491.1	1742378	1746381	XP_013315071.1;XP_013315070.1
NW_013562491.1	1746797	1747473	XP_013315072.1
NW_013562491.1	1749218	1751320	XP_013315073.1
NW_013562491.1	1755828	1758866	XP_013315074.1
NW_013562491.1	1759154	1759811	XP_013315075.1
NW_013562491.1	1759639	1760314	XP_013315076.1
NW_013562491.1	1761297	1764022	XP_013315077.1
NW_013562491.1	1763987	1765793	XP_013315078.1
NW_013562491.1	1766233	1767109	XP_013315079.1
NW_013562491.1	1767412	1770361	XP_013315080.1
NW_013562491.1	1770840	1776075	XP_013315081.1
NW_013562491.1	1776638	1777874	XP_013315082.1
NW_013562491.1	1778122	1778767	XP_013315083.1
NW_013562491.1	1779065	1779904	XP_013315084.1
NW_013562491.1	1780050	1781072	XP_013315085.1
NW_013562491.1	1781758	1782594	XP_013315086.1
NW_013562491.1	1782770	1784789	XP_013315087.1
NW_013562491.1	1784829	1786850	XP_013315088.1
NW_013562491.1	1786722	1787458	XP_013315089.1
NW_013562491.1	1788043	1789886	XP_013315090.1
NW_013562491.1	1789906	1792225	XP_013315091.1
NW_013562491.1	1793142	1795978	XP_013315092.1
NW_013562491.1	1797361	1798637	XP_013315093.1
NW_013562491.1	1798803	1801128	XP_013315094.1
NW_013562491.1	1801228	1802297	XP_013315095.1
NW_013562491.1	1801773	1803316	XP_013315096.1
NW_013562491.1	1803406	1804616	XP_013315097.1
NW_013562491.1	1804487	1805551	XP_013315098.1
NW_013562491.1	1807769	1810977	XP_013315099.1
NW_013562491.1	1811856	1813278	XP_013315100.1
NW_013562491.1	1813662	1815513	XP_013315102.1;XP_013315101.1
NW_013562491.1	1815665	1817025	XP_013315103.1
NW_013562491.1	1818892	1823944	XP_013315104.1
NW_013562491.1	1823818	1825715	XP_013315105.1
NW_013562491.1	1825765	1826514	XP_013315106.1
NW_013562491.1	1826612	1828450	XP_013315107.1
NW_013562491.1	1826754	1827506	XP_013315108.1
NW_013562491.1	1828638	1829511	XP_013315109.1
NW_013562491.1	1829518	1830083	XP_013315110.1
NW_013562491.1	1833110	1834618	XP_013315111.1
NW_013562491.1	1834668	1835563	XP_013315112.1
NW_013562491.1	1835889	1836645	XP_013315113.1
NW_013562491.1	1837291	1838770	XP_013315114.1
NW_013562491.1	1839315	1839913	XP_013315115.1
NW_013562491.1	1840404	1841744	XP_013315116.1
NW_013562491.1	1842458	1844594	XP_013315117.1
NW_013562491.1	1845079	1847014	XP_013315118.1
NW_013562491.1	1847002	1848154	XP_013315120.1;XP_013315119.1
NW_013562491.1	1848431	1850696	XP_013315121.1
NW_013562491.1	1851601	1853855	XP_013315122.1
NW_013562491.1	1854422	1856474	XP_013315123.1
NW_013562491.1	1858768	1860038	XP_013315124.1
NW_013562491.1	1860259	1861315	XP_013315125.1
NW_013562491.1	1861384	1863847	XP_013315126.1
NW_013562491.1	1864254	1866651	XP_013315127.1
NW_013562491.1	1866988	1871335	XP_013315129.1;XP_013315128.1
NW_013562491.1	1867141	1869207	XP_013315130.1
NW_013562491.1	1871972	1873655	XP_013315131.1
NW_013562491.1	1874958	1876392	XP_013315132.1
NW_013562491.1	1877115	1877937	XP_013315133.1
NW_013562491.1	1878683	1879646	XP_013315134.1
NW_013562491.1	1880144	1882543	XP_013315135.1
NW_013562491.1	1882561	1883206	XP_013315136.1
NW_013562491.1	1883580	1885822	XP_013315137.1
NW_013562491.1	1886168	1888319	XP_013315138.1
NW_013562491.1	1888668	1891576	XP_013315139.1
NW_013562491.1	1891824	1893286	XP_013315140.1
NW_013562491.1	1893232	1895745	XP_013315141.1
NW_013562491.1	1895853	1899295	XP_013315142.1
NW_013562491.1	1899277	1900056	XP_013315143.1
NW_013562491.1	1900166	1903543	XP_013315144.1
NW_013562491.1	1904823	1905882	XP_013315145.1
NW_013562491.1	1906573	1907752	XP_013315146.1
NW_013562491.1	1907809	1909710	XP_013315147.1
NW_013562491.1	1910928	1913266	XP_013315148.1
NW_013562491.1	1913954	1915836	XP_013315149.1
NW_013562491.1	1916309	1917948	XP_013315150.1
NW_013562491.1	1918963	1919297	XP_013315151.1
NW_013562491.1	1919716	1921624	XP_013315152.1
NW_013562491.1	1922026	1923228	XP_013315153.1
NW_013562491.1	1923620	1929144	XP_013315155.1;XP_013315154.1
NW_013562491.1	1929893	1931401	XP_013315156.1
NW_013562491.1	1932575	1934068	XP_013315157.1
NW_013562491.1	1934586	1936491	XP_013315158.1
NW_013562491.1	1937858	1940248	XP_013315159.1
NW_013562491.1	1941020	1942089	XP_013315160.1
NW_013562491.1	1942342	1943056	XP_013315161.1
NW_013562491.1	1943832	1944802	XP_013315162.1
NW_013562491.1	1945312	1946989	XP_013315163.1
NW_013562491.1	1948079	1949029	XP_013315164.1
NW_013562491.1	1949254	1951209	XP_013315165.1;XP_013315166.1
NW_013562491.1	1951597	1954605	XP_013315167.1
NW_013562491.1	1955621	1957236	XP_013315168.1
NW_013562491.1	1957386	1958875	XP_013315169.1
NW_013562491.1	1959226	1960839	XP_013315171.1;XP_013315170.1
NW_013562491.1	1961005	1963004	XP_013315172.1
NW_013562491.1	1963038	1965007	XP_013315173.1
NW_013562491.1	1966001	1968420	XP_013315174.1
NW_013562491.1	1969820	1972669	XP_013315175.1
NW_013562491.1	1973163	1975350	XP_013315176.1
NW_013562491.1	1975836	1980207	XP_013315177.1
NW_013562491.1	1980817	1983209	XP_013315178.1
NW_013562491.1	1983554	1984364	XP_013315179.1
NW_013562491.1	1985228	1986569	XP_013315180.1
NW_013562491.1	1989534	1991566	XP_013315181.1
NW_013562491.1	1992006	1996538	XP_013315182.1
NW_013562491.1	1999813	2000146	XP_013315183.1
NW_013562491.1	2000902	2002333	XP_013315184.1
NW_013562491.1	2002450	2002837	XP_013315185.1
NW_013562491.1	2003351	2004101	XP_013315186.1
NW_013562491.1	2004545	2005532	XP_013315187.1
NW_013562491.1	2009423	2010092	XP_013315188.1
NW_013562491.1	2012699	2016953	XP_013315189.1
NW_013562491.1	2017189	2019000	XP_013315190.1
NW_013562491.1	2019380	2020456	XP_013315191.1
NW_013562491.1	2023351	2026375	XP_013315192.1
NW_013562491.1	2026494	2027463	XP_013315193.1
NW_013562491.1	2028854	2029737	XP_013315194.1
NW_013562491.1	2030925	2033033	XP_013315195.1
NW_013562491.1	2033294	2034277	XP_013315196.1
NW_013562491.1	2036418	2037492	XP_013315197.1
NW_013562491.1	2038195	2039257	XP_013315198.1
NW_013562491.1	2039844	2041908	XP_013315199.1
NW_013562491.1	2043072	2044817	XP_013315200.1
NW_013562491.1	2046168	2046585	XP_013315201.1
NW_013562491.1	2047129	2048098	XP_013315202.1
NW_013562491.1	2048845	2049438	XP_013315203.1
NW_013562491.1	2050586	2050844	XP_013315204.1
NW_013562491.1	2051126	2051762	XP_013315205.1
NW_013562491.1	2053952	2054450	XP_013315206.1
NW_013562491.1	2054838	2058086	XP_013315207.1
NW_013562491.1	2058848	2059944	XP_013315208.1
NW_013562491.1	2063618	2066779	XP_013315209.1
NW_013562491.1	2068905	2070519	XP_013315210.1
NW_013562491.1	2070703	2070892	XP_013315211.1
NW_013562491.1	2073320	2074355	XP_013315212.1
NW_013562491.1	2076880	2080078	XP_013315213.1
NW_013562491.1	2079015	2080450	XP_013315214.1
NW_013562491.1	2081156	2081360	XP_013315215.1
NW_013562491.1	2082535	2083606	XP_013315216.1
NW_013562491.1	2083069	2084225	XP_013315218.1;XP_013315217.1
NW_013562491.1	2085116	2086775	XP_013315219.1
NW_013562491.1	2088446	2090372	XP_013315220.1
NW_013562491.1	2090417	2094388	XP_013315221.1
NW_013562491.1	2095179	2096382	XP_013315222.1
NW_013562491.1	2096895	2098996	XP_013315223.1
NW_013562491.1	2099161	2100184	XP_013315224.1
NW_013562491.1	2099958	2100805	XP_013315225.1
NW_013562491.1	2102063	2103217	XP_013315226.1
NW_013562491.1	2103356	2103909	XP_013315227.1
NW_013562491.1	2104935	2106496	XP_013315228.1
NW_013562491.1	2107190	2109024	XP_013315229.1
NW_013562491.1	2111767	2112355	XP_013315230.1
NW_013562491.1	2115440	2117042	XP_013315231.1
NW_013562491.1	2117527	2119623	XP_013315232.1
NW_013562491.1	2121460	2122985	XP_013315233.1
NW_013562491.1	2123470	2125105	XP_013315234.1
NW_013562491.1	2125370	2126697	XP_013315235.1
NW_013562491.1	2126942	2129863	XP_013315236.1
NW_013562491.1	2130253	2131171	XP_013315237.1
NW_013562491.1	2131671	2132464	XP_013315238.1
NW_013562491.1	2133151	2135753	XP_013315239.1
NW_013562491.1	2138092	2139075	XP_013315240.1
NW_013562491.1	2140135	2141770	XP_013315241.1
NW_013562491.1	2141753	2142328	XP_013315242.1
NW_013562491.1	2142677	2144061	XP_013315243.1
NW_013562491.1	2145554	2148448	XP_013315244.1;XP_013315245.1
NW_013562491.1	2148597	2149297	XP_013315246.1
NW_013562491.1	2149941	2150962	XP_013315247.1
NW_013562491.1	2151149	2152406	XP_013315248.1
NW_013562491.1	2153034	2154474	XP_013315249.1
NW_013562491.1	2155037	2157744	XP_013315250.1
NW_013562491.1	2158381	2159680	XP_013315251.1
NW_013562491.1	2160165	2160708	XP_013315252.1
NW_013562491.1	2160984	2163523	XP_013315253.1
NW_013562491.1	2163776	2165721	XP_013315254.1
NW_013562491.1	2165573	2168327	XP_013315255.1
NW_013562491.1	2168542	2171302	XP_013315256.1
NW_013562491.1	2171885	2175690	XP_013315257.1
NW_013562491.1	2176343	2179264	XP_013315258.1
NW_013562491.1	2179973	2182118	XP_013315260.1;XP_013315259.1
NW_013562491.1	2182281	2183992	XP_013315261.1
NW_013562491.1	2186671	2188266	XP_013315262.1
NW_013562491.1	2188933	2189850	XP_013315263.1
NW_013562491.1	2190010	2191623	XP_013315264.1
NW_013562491.1	2191426	2194596	XP_013315265.1
NW_013562491.1	2194986	2196268	XP_013315266.1
NW_013562491.1	2196514	2198053	XP_013315267.1
NW_013562491.1	2198293	2199767	XP_013315268.1
NW_013562491.1	2200006	2200610	XP_013315269.1
NW_013562491.1	2200497	2202168	XP_013315270.1
NW_013562491.1	2203524	2205625	XP_013315271.1
NW_013562491.1	2207691	2209559	XP_013315272.1
NW_013562491.1	2209898	2211197	XP_013315273.1
NW_013562491.1	2212087	2212624	XP_013315274.1
NW_013562491.1	2212672	2213422	XP_013315275.1
NW_013562491.1	2214146	2218220	XP_013315276.1
NW_013562491.1	2218370	2219215	XP_013315277.1
NW_013562491.1	2219983	2221509	XP_013315278.1
NW_013562491.1	2222117	2223045	XP_013315279.1
NW_013562491.1	2223529	2225539	XP_013315280.1
NW_013562491.1	2225544	2228229	XP_013315281.1;XP_013315282.1
NW_013562491.1	2228451	2230243	XP_013315283.1
NW_013562491.1	2230493	2232002	XP_013315284.1
NW_013562491.1	2231047	2233020	XP_013315285.1
NW_013562491.1	2233265	2235288	XP_013315286.1
NW_013562491.1	2235446	2237690	XP_013315287.1
NW_013562491.1	2237721	2242493	XP_013315288.1
NW_013562491.1	2242493	2245242	XP_013315289.1;XP_013315290.1
NW_013562491.1	2245817	2247184	XP_013315291.1
NW_013562491.1	2247264	2249757	XP_013315292.1
NW_013562491.1	2253746	2258921	XP_013315293.1
NW_013562491.1	2259085	2260066	XP_013315294.1;XP_013315295.1
NW_013562491.1	2260031	2262549	XP_013315296.1
NW_013562491.1	2263273	2264511	XP_013315297.1
NW_013562491.1	2266392	2268953	XP_013315298.1
NW_013562491.1	2270142	2270729	XP_013315299.1
NW_013562491.1	2270826	2272926	XP_013315300.1;XP_013315301.1
NW_013562491.1	2273062	2273914	XP_013315302.1
NW_013562491.1	2274143	2276631	XP_013315303.1
NW_013562491.1	2277600	2283058	XP_013315304.1
NW_013562491.1	2283863	2285483	XP_013315305.1
NW_013562491.1	2285657	2287753	XP_013315306.1
NW_013562491.1	2287506	2289603	XP_013315307.1
NW_013562491.1	2289891	2292359	XP_013315308.1
NW_013562491.1	2292693	2296541	XP_013315309.1
NW_013562491.1	2296324	2299356	XP_013315311.1;XP_013315312.1;XP_013315310.1
NW_013562491.1	2300861	2302641	XP_013315313.1
NW_013562491.1	2302806	2305834	XP_013315314.1
NW_013562491.1	2305708	2306782	XP_013315315.1
NW_013562491.1	2307518	2310291	XP_013315316.1
NW_013562491.1	2310752	2312377	XP_013315317.1
NW_013562491.1	2312194	2314791	XP_013315318.1
NW_013562491.1	2315005	2317402	XP_013315320.1;XP_013315321.1;XP_013315319.1
NW_013562491.1	2318059	2319182	XP_013315322.1
NW_013562491.1	2319222	2321256	XP_013315323.1
NW_013562491.1	2321316	2323986	XP_013315324.1
NW_013562491.1	2321695	2322571	XP_013315325.1
NW_013562491.1	2324248	2326307	XP_013315326.1
NW_013562491.1	2328035	2329503	XP_013315327.1;XP_013315328.1
NW_013562491.1	2330420	2333589	XP_013315329.1
NW_013562491.1	2334131	2335083	XP_013315330.1
NW_013562491.1	2334505	2336271	XP_013315331.1
NW_013562491.1	2336677	2338081	XP_013315332.1
NW_013562491.1	2339074	2339639	XP_013315333.1
NW_013562491.1	2341166	2342627	XP_013315334.1
NW_013562491.1	2342908	2343551	XP_013315335.1
NW_013562491.1	2344580	2349216	XP_013315336.1
NW_013562491.1	2349389	2351353	XP_013315337.1
NW_013562491.1	2352890	2357095	XP_013315338.1
NW_013562491.1	2357424	2358627	XP_013315339.1
NW_013562491.1	2358597	2363076	XP_013315340.1;XP_013315341.1
NW_013562491.1	2363478	2365083	XP_013315342.1
NW_013562491.1	2365964	2367993	XP_013315343.1
NW_013562491.1	2368551	2369178	XP_013315344.1
NW_013562491.1	2371374	2373045	XP_013315345.1
NW_013562491.1	2374066	2374922	XP_013315346.1
NW_013562491.1	2377782	2379777	XP_013315347.1
NW_013562491.1	2380555	2381667	XP_013315348.1
NW_013562491.1	2382298	2383505	XP_013315349.1
NW_013562491.1	2384646	2385916	XP_013315350.1
NW_013562491.1	2387291	2387659	XP_013315351.1
NW_013562491.1	2388615	2390130	XP_013315352.1
NW_013562491.1	2392323	2393964	XP_013315353.1
NW_013562491.1	2393980	2396590	XP_013315354.1
NW_013562491.1	2397049	2399820	XP_013315355.1
NW_013562491.1	2400871	2401589	XP_013315356.1
NW_013562491.1	2402476	2403139	XP_013315357.1
NW_013562491.1	2403339	2404395	XP_013315358.1
NW_013562491.1	2404619	2406015	XP_013315359.1
NW_013562491.1	2406473	2407769	XP_013315360.1
NW_013562491.1	2408176	2409938	XP_013315361.1
NW_013562491.1	2410401	2412742	XP_013315362.1;XP_013315363.1
NW_013562491.1	2413856	2416837	XP_013315364.1
NW_013562491.1	2417281	2419024	XP_013315365.1
NW_013562491.1	2420230	2421388	XP_013315366.1
NW_013562491.1	2422497	2423487	XP_013315367.1
NW_013562491.1	2423964	2425255	XP_013315368.1
NW_013562491.1	2425532	2428263	XP_013315369.1
NW_013562491.1	2429894	2431386	XP_013315370.1
NW_013562491.1	2432027	2434388	XP_013315371.1
NW_013562491.1	2438528	2439397	XP_013315372.1
NW_013562491.1	2439637	2441197	XP_013315373.1
NW_013562491.1	2446558	2447317	XP_013315374.1
NW_013562491.1	2447478	2451426	XP_013315375.1
NW_013562491.1	2451404	2453201	XP_013315376.1
NW_013562491.1	2455874	2457869	XP_013315377.1
NW_013562491.1	2458124	2460006	XP_013315378.1
NW_013562491.1	2460167	2463078	XP_013315379.1
NW_013562491.1	2463059	2465096	XP_013315380.1
NW_013562491.1	2466926	2470359	XP_013315381.1;XP_013315382.1
NW_013562491.1	2471640	2472943	XP_013315383.1
NW_013562491.1	2473591	2475311	XP_013315384.1
NW_013562491.1	2475929	2476289	XP_013315385.1
NW_013562491.1	2476922	2477968	XP_013315386.1
NW_013562491.1	2478522	2478852	XP_013315387.1
NW_013562491.1	2478703	2481039	XP_013315388.1
NW_013562491.1	2481152	2484683	XP_013315389.1;XP_013315390.1
NW_013562491.1	2484026	2484634	XP_013315391.1
NW_013562491.1	2485659	2488038	XP_013315392.1
NW_013562491.1	2489061	2492310	XP_013315393.1
NW_013562491.1	2493854	2497454	XP_013315394.1
NW_013562491.1	2497549	2500046	XP_013315395.1
NW_013562491.1	2497625	2498879	XP_013315396.1
NW_013562491.1	2500128	2501596	XP_013315397.1
NW_013562491.1	2501756	2502838	XP_013315398.1
NW_013562491.1	2502637	2504746	XP_013315399.1
NW_013562491.1	2505198	2506815	XP_013315400.1
NW_013562491.1	2507288	2508131	XP_013315401.1
NW_013562491.1	2509412	2512336	XP_013315402.1
NW_013562491.1	2512258	2514329	XP_013315403.1
NW_013562491.1	2514801	2515837	XP_013315404.1
NW_013562491.1	2516387	2517512	XP_013315405.1
NW_013562491.1	2518148	2518751	XP_013315406.1
NW_013562491.1	2519061	2522221	XP_013315407.1
NW_013562491.1	2522661	2525206	XP_013315408.1
NW_013562491.1	2525185	2527679	XP_013315409.1
NW_013562491.1	2528116	2530229	XP_013315410.1
NW_013562491.1	2530624	2532275	XP_013315411.1
NW_013562491.1	2533066	2534951	XP_013315412.1
NW_013562491.1	2535132	2536565	XP_013315413.1
NW_013562491.1	2536616	2538867	XP_013315414.1
NW_013562491.1	2539772	2541344	XP_013315415.1
NW_013562491.1	2541423	2542294	XP_013315416.1
NW_013562491.1	2542781	2543258	XP_013315417.1
NW_013562491.1	2544445	2545720	XP_013315418.1
NW_013562491.1	2546463	2548188	XP_013315419.1
NW_013562491.1	2549029	2549879	XP_013315420.1
NW_013562491.1	2550227	2551835	XP_013315421.1
NW_013562491.1	2552233	2555496	XP_013315422.1;XP_013315423.1
NW_013562491.1	2555465	2557142	XP_013315424.1
NW_013562491.1	2557523	2558471	XP_013315425.1
NW_013562491.1	2559130	2561215	XP_013315426.1
NW_013562491.1	2561502	2562412	XP_013315427.1
NW_013562491.1	2562736	2563920	XP_013315428.1
NW_013562491.1	2566172	2566509	XP_013315429.1
NW_013562491.1	2566639	2567857	XP_013315430.1
NW_013562491.1	2568325	2569951	XP_013315431.1
NW_013562491.1	2570425	2572394	XP_013315432.1
NW_013562491.1	2572753	2573550	XP_013315433.1
NW_013562491.1	2574554	2579013	XP_013315434.1
NW_013562491.1	2575117	2576355	XP_013315435.1
NW_013562491.1	2579408	2580812	XP_013315436.1
NW_013562491.1	2581056	2583092	XP_013315437.1
NW_013562491.1	2582071	2585594	XP_013315438.1;XP_013315439.1
NW_013562491.1	2586111	2588100	XP_013315440.1
NW_013562491.1	2588568	2589758	XP_013315441.1
NW_013562491.1	2590548	2592040	XP_013315442.1
NW_013562491.1	2592000	2595792	XP_013315443.1
NW_013562491.1	2595920	2598324	XP_013315444.1
NW_013562491.1	2600149	2601334	XP_013315445.1
NW_013562491.1	2602879	2603458	XP_013315446.1
NW_013562491.1	2606001	2608848	XP_013315447.1
NW_013562491.1	2609776	2611322	XP_013315448.1
NW_013562491.1	2610330	2612474	XP_013315449.1
NW_013562491.1	2612798	2614043	XP_013315450.1
NW_013562491.1	2614504	2616474	XP_013315451.1
NW_013562491.1	2617630	2619547	XP_013315452.1;XP_013315453.1
NW_013562491.1	2619752	2621037	XP_013315454.1
NW_013562491.1	2622015	2622837	XP_013315455.1
NW_013562491.1	2622935	2623993	XP_013315456.1
NW_013562491.1	2624670	2625867	XP_013315457.1
NW_013562491.1	2625819	2627401	XP_013315458.1
NW_013562491.1	2627590	2629019	XP_013315459.1
NW_013562491.1	2630525	2634132	XP_013315460.1
NW_013562491.1	2634259	2635739	XP_013315461.1
NW_013562491.1	2635848	2638164	XP_013315462.1
NW_013562491.1	2640794	2643279	XP_013315463.1
NW_013562491.1	2644533	2647418	XP_013315464.1
NW_013562491.1	2648681	2650114	XP_013315465.1
NW_013562491.1	2650344	2652380	XP_013315466.1
NW_013562491.1	2652870	2653330	XP_013315467.1
NW_013562491.1	2653389	2654297	XP_013315468.1
NW_013562491.1	2654499	2655675	XP_013315469.1
NW_013562491.1	2656496	2657988	XP_013315470.1
NW_013562491.1	2658932	2660312	XP_013315471.1
NW_013562491.1	2660423	2662134	XP_013315472.1
NW_013562491.1	2664513	2667553	XP_013315473.1
NW_013562491.1	2668116	2669747	XP_013315478.1;XP_013315476.1;XP_013315474.1;XP_013315479.1;XP_013315477.1;XP_013315475.1
NW_013562491.1	2670548	2676433	XP_013315480.1
NW_013562491.1	2676577	2678160	XP_013315481.1
NW_013562491.1	2678491	2679567	XP_013315482.1
NW_013562491.1	2679741	2682160	XP_013315483.1
NW_013562491.1	2682115	2684278	XP_013315484.1
NW_013562491.1	2684916	2685692	XP_013315485.1
NW_013562491.1	2686078	2689538	XP_013315486.1
NW_013562491.1	2689548	2692854	XP_013315487.1
NW_013562491.1	2693247	2695811	XP_013315488.1
NW_013562491.1	2696536	2697573	XP_013315489.1
NW_013562491.1	2697820	2700790	XP_013315490.1
NW_013562491.1	2702542	2704784	XP_013315492.1;XP_013315491.1
NW_013562491.1	2705926	2707037	XP_013315493.1
NW_013562491.1	2707286	2709291	XP_013315494.1
NW_013562491.1	2711483	2711986	XP_013315495.1
NW_013562491.1	2713076	2714291	XP_013315496.1
NW_013562491.1	2714661	2717827	XP_013315497.1
NW_013562491.1	2718526	2719713	XP_013315498.1
NW_013562491.1	2719816	2721332	XP_013315499.1
NW_013562491.1	2723107	2725435	XP_013315500.1
NW_013562491.1	2726761	2728284	XP_013315501.1
NW_013562491.1	2728751	2735722	XP_013315502.1
NW_013562491.1	2736600	2738093	XP_013315504.1;XP_013315503.1
NW_013562491.1	2738074	2741070	XP_013315505.1
NW_013562491.1	2741391	2742523	XP_013315506.1
NW_013562491.1	2742663	2745559	XP_013315507.1;XP_013315508.1
NW_013562491.1	2746108	2748478	XP_013315509.1
NW_013562491.1	2748649	2750977	XP_013315511.1;XP_013315510.1
NW_013562491.1	2752191	2754775	XP_013315512.1
NW_013562491.1	2754651	2758056	XP_013315513.1
NW_013562491.1	2759202	2761381	XP_013315514.1
NW_013562491.1	2761568	2765759	XP_013315516.1;XP_013315515.1
NW_013562491.1	2765935	2770022	XP_013315517.1
NW_013562491.1	2770141	2773899	XP_013315518.1
NW_013562491.1	2773883	2777255	XP_013315519.1
NW_013562491.1	2777996	2779923	XP_013315520.1
NW_013562491.1	2780798	2787475	XP_013315521.1;XP_013315522.1
NW_013562491.1	2787862	2789938	XP_013315523.1
NW_013562491.1	2790326	2791993	XP_013315524.1;XP_013315525.1
NW_013562491.1	2792166	2795068	XP_013315526.1
NW_013562491.1	2795412	2797161	XP_013315527.1
NW_013562491.1	2800134	2801599	XP_013315528.1
NW_013562491.1	2802428	2803579	XP_013315529.1
NW_013562491.1	2803845	2805699	XP_013315530.1
NW_013562491.1	2806559	2807937	XP_013315531.1
NW_013562491.1	2809434	2811644	XP_013315532.1
NW_013562491.1	2812020	2813639	XP_013315533.1
NW_013562491.1	2815133	2815639	XP_013315534.1
NW_013562491.1	2816703	2817340	XP_013315535.1
NW_013562491.1	2818010	2818627	XP_013315536.1
NW_013562491.1	2819098	2820836	XP_013315537.1
NW_013562491.1	2821285	2823175	XP_013315538.1
NW_013562491.1	2823557	2826093	XP_013315539.1
NW_013562491.1	2826613	2827738	XP_013315540.1
NW_013562491.1	2828112	2830320	XP_013315541.1
NW_013562491.1	2830698	2832101	XP_013315542.1
NW_013562491.1	2833056	2834503	XP_013315543.1
NW_013562491.1	2835931	2836882	XP_013315544.1
NW_013562491.1	2837823	2839078	XP_013315545.1
NW_013562491.1	2869554	2870019	XP_013315546.1
NW_013562491.1	2943095	2943314	XP_013315547.1
NW_013562491.1	2948408	2948777	XP_013315548.1
NW_013562491.1	2997651	2999224	XP_013315549.1
NW_013562491.1	2999899	3002246	XP_013315550.1
NW_013562491.1	3002385	3005237	XP_013315551.1
NW_013562491.1	3003445	3004911	XP_013315552.1
NW_013562491.1	3005163	3005883	XP_013315553.1
NW_013562491.1	3006553	3007316	XP_013315554.1
NW_013562491.1	3007271	3008706	XP_013315555.1
NW_013562491.1	3008700	3010282	XP_013315556.1
NW_013562491.1	3011372	3012813	XP_013315557.1
NW_013562491.1	3012786	3013910	XP_013315558.1
NW_013562491.1	3014936	3016959	XP_013315559.1
NW_013562491.1	3018070	3018406	XP_013315560.1
NW_013562491.1	3018549	3019167	XP_013315561.1
NW_013562491.1	3020450	3021086	XP_013315562.1
NW_013562491.1	3021369	3022632	XP_013315563.1
NW_013562491.1	3023017	3025839	XP_013315564.1
NW_013562491.1	3024236	3025874	XP_013315565.1
NW_013562491.1	3026087	3028415	XP_013315566.1
NW_013562491.1	3028300	3030012	XP_013315567.1
NW_013562491.1	3030917	3033275	XP_013315568.1
NW_013562491.1	3033467	3036347	XP_013315569.1
NW_013562491.1	3037180	3039392	XP_013315570.1
NW_013562491.1	3039579	3044227	XP_013315571.1
NW_013562491.1	3044230	3046008	XP_013315572.1
NW_013562491.1	3046236	3047453	XP_013315573.1
NW_013562491.1	3047786	3052377	XP_013315574.1
NW_013562491.1	3053612	3055615	XP_013315575.1
NW_013562491.1	3055609	3057344	XP_013315576.1
NW_013562491.1	3057787	3060460	XP_013315578.1;XP_013315577.1
NW_013562491.1	3060874	3061757	XP_013315579.1
NW_013562491.1	3061989	3065555	XP_013315580.1
NW_013562491.1	3065935	3067338	XP_013315581.1
NW_013562491.1	3067513	3070761	XP_013315583.1;XP_013315582.1;XP_013315584.1
NW_013562491.1	3070329	3072539	XP_013315585.1
NW_013562491.1	3073065	3075188	XP_013315586.1
NW_013562491.1	3075591	3076684	XP_013315587.1
NW_013562491.1	3078811	3079807	XP_013315588.1
NW_013562491.1	3080235	3081762	XP_013315589.1
NW_013562491.1	3083333	3084449	XP_013315590.1
NW_013562491.1	3084686	3085353	XP_013315591.1
NW_013562491.1	3086385	3087987	XP_013315592.1
NW_013562491.1	3089953	3091654	XP_013315593.1
NW_013562491.1	3093601	3094093	XP_013315594.1
NW_013562491.1	3095083	3097024	XP_013315595.1
NW_013562491.1	3097432	3099417	XP_013315596.1
NW_013562491.1	3101894	3102463	XP_013315597.1
NW_013562491.1	3104208	3105015	XP_013315598.1
NW_013562491.1	3106014	3106248	XP_013315599.1
NW_013562491.1	3109710	3110482	XP_013315600.1
NW_013562491.1	3110915	3111381	XP_013315601.1
NW_013562491.1	3113508	3114903	XP_013315602.1
NW_013562491.1	3114630	3115650	XP_013315603.1
NW_013562491.1	3115732	3117660	XP_013315604.1
NW_013562491.1	3117808	3119001	XP_013315605.1
NW_013562491.1	3118862	3120219	XP_013315606.1
NW_013562491.1	3120692	3121969	XP_013315607.1
NW_013562491.1	3121770	3123620	XP_013315609.1;XP_013315608.1
NW_013562491.1	3123827	3125091	XP_013315610.1
NW_013562491.1	3125919	3127869	XP_013315611.1
NW_013562491.1	3128418	3130635	XP_013315612.1;XP_013315613.1
NW_013562491.1	3130750	3133293	XP_013315614.1
NW_013562491.1	3133410	3135791	XP_013315615.1
NW_013562491.1	3137095	3137974	XP_013315616.1
NW_013562491.1	3139458	3140532	XP_013315617.1
NW_013562491.1	3142664	3144876	XP_013315618.1
NW_013562491.1	3145384	3146919	XP_013315619.1
NW_013562491.1	3148323	3153026	XP_013315620.1
NW_013562491.1	3149247	3151075	XP_013315621.1
NW_013562491.1	3153316	3154438	XP_013315622.1
NW_013562491.1	3154890	3156901	XP_013315623.1
NW_013562491.1	3158425	3160527	XP_013315624.1
NW_013562491.1	3161596	3163089	XP_013315625.1
NW_013562491.1	3164011	3164782	XP_013315626.1
NW_013562491.1	3164839	3165386	XP_013315627.1
NW_013562491.1	3166353	3167984	XP_013315628.1
NW_013562491.1	3168919	3170322	XP_013315629.1
NW_013562491.1	3171800	3173573	XP_013315630.1;XP_013315631.1
NW_013562491.1	3174137	3174461	XP_013315632.1
NW_013562491.1	3174697	3176788	XP_013315633.1
NW_013562491.1	3178430	3179207	XP_013315634.1
NW_013562491.1	3179645	3181765	XP_013315635.1
NW_013562491.1	3182403	3183735	XP_013315638.1;XP_013315636.1;XP_013315637.1
NW_013562491.1	3183755	3186640	XP_013315639.1
NW_013562491.1	3186617	3189083	XP_013315641.1;XP_013315640.1
NW_013562491.1	3189276	3190365	XP_013315642.1
NW_013562491.1	3190476	3191788	XP_013315643.1
NW_013562491.1	3192056	3193410	XP_013315644.1
NW_013562491.1	3194797	3195877	XP_013315645.1
NW_013562491.1	3196141	3197724	XP_013315646.1
NW_013562491.1	3198367	3199273	XP_013315647.1
NW_013562491.1	3199585	3202685	XP_013315648.1
NW_013562491.1	3202721	3205584	XP_013315650.1;XP_013315649.1
NW_013562491.1	3205685	3208046	XP_013315651.1
NW_013562491.1	3208085	3210206	XP_013315652.1
NW_013562491.1	3222650	3223893	XP_013315653.1
NW_013562491.1	3224119	3228757	XP_013315654.1
NW_013562491.1	3229398	3229869	XP_013315655.1
NW_013562491.1	3230391	3233689	XP_013315656.1
NW_013562491.1	3234309	3239245	XP_013315657.1
NW_013562491.1	3239995	3241049	XP_013315658.1
NW_013562491.1	3240945	3246750	XP_013315659.1
NW_013562491.1	3246890	3250113	XP_013315660.1
NW_013562491.1	3250577	3253544	XP_013315661.1
NW_013562491.1	3253560	3255348	XP_013315662.1
NW_013562491.1	3256032	3257965	XP_013315663.1
NW_013562491.1	3258791	3262394	XP_013315665.1;XP_013315666.1;XP_013315664.1
NW_013562491.1	3262632	3263597	XP_013315667.1
NW_013562491.1	3263670	3265140	XP_013315668.1
NW_013562491.1	3268039	3270306	XP_013315669.1
NW_013562491.1	3270103	3272813	XP_013315670.1
NW_013562491.1	3277435	3278572	XP_013315671.1
NW_013562491.1	3281170	3282917	XP_013315672.1
NW_013562491.1	3282969	3289792	XP_013315674.1;XP_013315673.1;XP_013315675.1
NW_013562491.1	3287241	3289625	XP_013315676.1
NW_013562491.1	3289882	3291735	XP_013315677.1
NW_013562491.1	3292984	3295320	XP_013315678.1
NW_013562491.1	3296270	3298872	XP_013315679.1
NW_013562491.1	3298989	3300222	XP_013315680.1
NW_013562491.1	3300254	3301357	XP_013315681.1
NW_013562491.1	3301892	3303101	XP_013315682.1
NW_013562491.1	3303719	3305126	XP_013315683.1
NW_013562491.1	3304986	3306376	XP_013315684.1
NW_013562491.1	3306909	3308763	XP_013315685.1
NW_013562491.1	3309232	3311158	XP_013315686.1
NW_013562491.1	3312063	3312989	XP_013315687.1
NW_013562491.1	3315832	3316581	XP_013315688.1
NW_013562491.1	3317405	3320004	XP_013315689.1
NW_013562491.1	3320860	3324193	XP_013315690.1
NW_013562491.1	3324376	3326764	XP_013315691.1
NW_013562491.1	3326732	3328520	XP_013315692.1
NW_013562491.1	3329731	3330629	XP_013315693.1
NW_013562491.1	3330831	3331966	XP_013315694.1
NW_013562491.1	3332480	3336427	XP_013315695.1
NW_013562491.1	3336608	3338342	XP_013315696.1
NW_013562491.1	3338508	3339087	XP_013315697.1
NW_013562491.1	3339181	3340194	XP_013315698.1
NW_013562491.1	3340460	3341768	XP_013315699.1
NW_013562491.1	3342589	3349920	XP_013315700.1;XP_013315701.1
NW_013562491.1	3350109	3350746	XP_013315702.1
NW_013562491.1	3351437	3354237	XP_013315703.1
NW_013562491.1	3354507	3356010	XP_013315704.1
NW_013562491.1	3355786	3356927	XP_013315705.1
NW_013562491.1	3357341	3358274	XP_013315706.1
NW_013562491.1	3358642	3360719	XP_013315707.1
NW_013562491.1	3360666	3362029	XP_013315708.1
NW_013562491.1	3362064	3363153	XP_013315709.1
NW_013562491.1	3363295	3363578	XP_013315710.1
NW_013562491.1	3363738	3364137	XP_013315711.1
NW_013562491.1	3364759	3367760	XP_013315712.1
NW_013562491.1	3367970	3372519	XP_013315713.1
NW_013562491.1	3373408	3374320	XP_013315714.1
NW_013562491.1	3375389	3378047	XP_013315715.1
NW_013562491.1	3378268	3380970	XP_013315716.1
NW_013562491.1	3381049	3381458	XP_013315717.1
NW_013562491.1	3382460	3383135	XP_013315718.1
NW_013562491.1	3383045	3385340	XP_013315719.1
NW_013562491.1	3386663	3389099	XP_013315720.1
NW_013562491.1	3389009	3391090	XP_013315721.1;XP_013315722.1
NW_013562491.1	3391553	3394319	XP_013315723.1
NW_013562491.1	3394213	3395349	XP_013315724.1
NW_013562491.1	3395503	3398337	XP_013315725.1
NW_013562491.1	3399707	3401696	XP_013315726.1
NW_013562491.1	3402461	3403331	XP_013315727.1
NW_013562491.1	3404042	3405997	XP_013315728.1
NW_013562491.1	3406714	3407477	XP_013315729.1
NW_013562491.1	3407792	3410330	XP_013315730.1
NW_013562491.1	3410258	3411899	XP_013315732.1;XP_013315731.1
NW_013562491.1	3412092	3413314	XP_013315733.1
NW_013562491.1	3413924	3414412	XP_013315734.1
NW_013562491.1	3414961	3416968	XP_013315735.1
NW_013562491.1	3418007	3418655	XP_013315736.1
NW_013562491.1	3418895	3420495	XP_013315737.1
NW_013562491.1	3421696	3424466	XP_013315738.1
NW_013562491.1	3423793	3425748	XP_013315739.1
NW_013562491.1	3425982	3428830	XP_013315741.1;XP_013315740.1
NW_013562491.1	3429057	3430261	XP_013315742.1
NW_013562491.1	3430740	3432801	XP_013315743.1
NW_013562491.1	3433401	3434574	XP_013315744.1
NW_013562491.1	3438048	3439962	XP_013315745.1
NW_013562491.1	3441062	3441927	XP_013315746.1
NW_013562491.1	3442658	3445240	XP_013315747.1
NW_013562491.1	3445905	3448957	XP_013315748.1
NW_013562491.1	3449024	3450363	XP_013315749.1
NW_013562491.1	3450473	3452066	XP_013315750.1
NW_013562491.1	3452376	3455864	XP_013315751.1
NW_013562491.1	3456034	3458131	XP_013315752.1
NW_013562491.1	3458157	3461467	XP_013315753.1
NW_013562491.1	3462268	3464419	XP_013315754.1
NW_013562491.1	3464958	3465473	XP_013315755.1
NW_013562491.1	3466067	3469386	XP_013315756.1
NW_013562491.1	3469932	3472207	XP_013315757.1
NW_013562491.1	3472345	3475749	XP_013315758.1
NW_013562491.1	3475737	3477150	XP_013315759.1
NW_013562491.1	3479964	3480442	XP_013315760.1
NW_013562491.1	3481649	3483632	XP_013315761.1
NW_013562491.1	3483707	3485794	XP_013315762.1
NW_013562491.1	3485803	3487230	XP_013315763.1
NW_013562491.1	3487551	3489574	XP_013315764.1
NW_013562491.1	3489584	3494528	XP_013315765.1
NW_013562491.1	3494841	3500217	XP_013315766.1
NW_013562491.1	3500647	3503453	XP_013315767.1
NW_013562491.1	3501241	3505385	XP_013315769.1;XP_013315768.1
NW_013562491.1	3505494	3508043	XP_013315770.1
NW_013562491.1	3505682	3506414	XP_013315771.1
NW_013562491.1	3508722	3510207	XP_013315772.1
NW_013562491.1	3510399	3514191	XP_013315773.1
NW_013562491.1	3514569	3515835	XP_013315774.1
NW_013562491.1	3516276	3517417	XP_013315775.1
NW_013562491.1	3518376	3518964	XP_013315776.1
NW_013562491.1	3519977	3521896	XP_013315777.1
NW_013562491.1	3522108	3525490	XP_013315778.1;XP_013315779.1
NW_013562491.1	3525337	3528505	XP_013315780.1
NW_013562491.1	3528589	3531538	XP_013315781.1
NW_013562491.1	3536069	3539276	XP_013315782.1
NW_013562491.1	3539514	3541527	XP_013315783.1
NW_013562491.1	3541616	3544875	XP_013315784.1
NW_013562491.1	3544727	3546924	XP_013315785.1
NW_013562491.1	3547164	3550147	XP_013315786.1
NW_013562491.1	3547292	3548218	XP_013315787.1
NW_013562491.1	3550255	3552098	XP_013315788.1
NW_013562491.1	3552362	3554397	XP_013315789.1
NW_013562491.1	3555686	3560362	XP_013315790.1;XP_013315791.1
NW_013562491.1	3560850	3564618	XP_013315792.1
NW_013562491.1	3564399	3566277	XP_013315793.1
NW_013562491.1	3566591	3567953	XP_013315794.1
NW_013562491.1	3568310	3571648	XP_013315795.1
NW_013562491.1	3570826	3572087	XP_013315796.1
NW_013562491.1	3572325	3574949	XP_013315797.1
NW_013562491.1	3574652	3577434	XP_013315798.1
NW_013562491.1	3578350	3580394	XP_013315799.1
NW_013562491.1	3580304	3582872	XP_013315800.1
NW_013562491.1	3584271	3586395	XP_013315802.1;XP_013315804.1;XP_013315803.1;XP_013315801.1
NW_013562491.1	3586167	3588678	XP_013315805.1
NW_013562491.1	3588859	3593683	XP_013315806.1
NW_013562491.1	3594572	3596828	XP_013315807.1
NW_013562491.1	3596694	3598775	XP_013315808.1
NW_013562491.1	3598951	3602459	XP_013315809.1;XP_013315810.1
NW_013562491.1	3602345	3604337	XP_013315811.1
NW_013562491.1	3604660	3608466	XP_013315812.1;XP_013315814.1;XP_013315813.1
NW_013562491.1	3608482	3610081	XP_013315815.1
NW_013562491.1	3611300	3612194	XP_013315816.1
NW_013562491.1	3612355	3613567	XP_013315817.1
NW_013562491.1	3613608	3614983	XP_013315818.1
NW_013562491.1	3615875	3616616	XP_013315819.1
NW_013562491.1	3617334	3619132	XP_013315820.1
NW_013562491.1	3619161	3621017	XP_013315821.1
NW_013562491.1	3621059	3624511	XP_013315822.1
NW_013562491.1	3624827	3627124	XP_013315823.1
NW_013562491.1	3627721	3630356	XP_013315824.1
NW_013562491.1	3631027	3635544	XP_013315825.1
NW_013562491.1	3635927	3636460	XP_013315826.1
NW_013562491.1	3636971	3637741	XP_013315827.1
NW_013562491.1	3638488	3640103	XP_013315828.1
NW_013562491.1	3640343	3641481	XP_013315829.1
NW_013562491.1	3641619	3642789	XP_013315830.1
NW_013562491.1	3642692	3647819	XP_013315831.1
NW_013562491.1	3650217	3651624	XP_013315832.1
NW_013562491.1	3651814	3654250	XP_013315834.1;XP_013315833.1
NW_013562491.1	3654418	3657009	XP_013315835.1
NW_013562491.1	3656987	3659906	XP_013315836.1
NW_013562491.1	3659815	3663115	XP_013315837.1
NW_013562491.1	3663285	3664303	XP_013315838.1
NW_013562491.1	3665632	3668404	XP_013315839.1
NW_013562491.1	3669086	3671589	XP_013315840.1
NW_013562491.1	3672033	3674484	XP_013315841.1;XP_013315842.1
NW_013562491.1	3674764	3676569	XP_013315843.1
NW_013562491.1	3676676	3678860	XP_013315844.1
NW_013562491.1	3679061	3683350	XP_013315845.1;XP_013315846.1
NW_013562491.1	3683640	3685166	XP_013315847.1
NW_013562491.1	3685762	3687192	XP_013315848.1
NW_013562491.1	3687491	3688851	XP_013315849.1
NW_013562491.1	3689493	3691079	XP_013315850.1
NW_013562491.1	3691260	3694468	XP_013315851.1
NW_013562491.1	3695256	3697057	XP_013315852.1
NW_013562491.1	3697802	3704339	XP_013315853.1
NW_013562491.1	3704853	3708181	XP_013315854.1
NW_013562491.1	3707057	3711795	XP_013315855.1
NW_013562491.1	3711951	3713333	XP_013315856.1
NW_013562491.1	3713143	3714260	XP_013315857.1
NW_013562491.1	3714817	3715705	XP_013315858.1
NW_013562491.1	3715888	3719797	XP_013315859.1
NW_013562491.1	3720051	3721995	XP_013315860.1
NW_013562491.1	3721983	3723887	XP_013315861.1;XP_013315862.1
NW_013562491.1	3723679	3726359	XP_013315863.1
NW_013562491.1	3726569	3728755	XP_013315864.1
NW_013562491.1	3731121	3732819	XP_013315865.1
NW_013562491.1	3733516	3733951	XP_013315866.1
NW_013562491.1	3734459	3742194	XP_013315867.1;XP_013315868.1
NW_013562491.1	3742345	3743163	XP_013315869.1
NW_013562491.1	3746725	3748259	XP_013315870.1
NW_013562491.1	3749477	3751303	XP_013315871.1
NW_013562491.1	3751334	3753132	XP_013315872.1
NW_013562491.1	3753410	3756382	XP_013315873.1
NW_013562491.1	3756151	3757170	XP_013315874.1
NW_013562491.1	3757125	3758581	XP_013315875.1
NW_013562491.1	3759004	3761526	XP_013315876.1;XP_013315877.1
NW_013562491.1	3761700	3763981	XP_013315878.1
NW_013562491.1	3763783	3767935	XP_013315879.1
NW_013562491.1	3768845	3773847	XP_013315880.1
NW_013562491.1	3774505	3775745	XP_013315881.1
NW_013562491.1	3775973	3778136	XP_013315882.1
NW_013562491.1	3778296	3779126	XP_013315883.1
NW_013562491.1	3779383	3780789	XP_013315884.1
NW_013562491.1	3785340	3787311	XP_013315885.1
NW_013562491.1	3787373	3788981	XP_013315886.1
NW_013562491.1	3788479	3788962	XP_013315887.1
NW_013562491.1	3789103	3790882	XP_013315888.1
NW_013562491.1	3791320	3792811	XP_013315889.1
NW_013562491.1	3793238	3796466	XP_013315890.1
NW_013562491.1	3796675	3798446	XP_013315891.1
NW_013562491.1	3798105	3799485	XP_013315892.1;XP_013315893.1
NW_013562491.1	3799675	3800805	XP_013315894.1
NW_013562491.1	3801072	3802416	XP_013315895.1
NW_013562491.1	3803121	3807308	XP_013315896.1
NW_013562491.1	3807291	3809006	XP_013315897.1
NW_013562491.1	3809792	3812672	XP_013315898.1
NW_013562491.1	3813351	3817620	XP_013315899.1
NW_013562491.1	3817508	3822015	XP_013315902.1;XP_013315900.1;XP_013315901.1
NW_013562491.1	3823073	3825619	XP_013315903.1
NW_013562491.1	3824925	3826963	XP_013315904.1
NW_013562491.1	3827070	3830449	XP_013315905.1
NW_013562491.1	3832901	3836742	XP_013315906.1
NW_013562491.1	3836879	3838954	XP_013315907.1
NW_013562491.1	3838937	3843172	XP_013315908.1
NW_013562491.1	3844145	3846838	XP_013315909.1
NW_013562491.1	3846907	3850101	XP_013315910.1
NW_013562491.1	3851007	3853077	XP_013315911.1
NW_013562491.1	3854204	3855549	XP_013315912.1
NW_013562491.1	3856642	3858395	XP_013315913.1
NW_013562491.1	3859059	3859937	XP_013315914.1
NW_013562491.1	3861232	3863026	XP_013315915.1
NW_013562491.1	3864297	3865420	XP_013315916.1
NW_013562491.1	3865868	3866623	XP_013315917.1
NW_013562491.1	3867143	3868004	XP_013315918.1
NW_013562491.1	3867735	3870090	XP_013315919.1
NW_013562491.1	3870712	3873945	XP_013315920.1
NW_013562491.1	3875550	3877511	XP_013315921.1
NW_013562491.1	3877726	3879966	XP_013315922.1
NW_013562491.1	3880862	3885360	XP_013315923.1
NW_013562491.1	3886759	3888290	XP_013315924.1
NW_013562491.1	3889728	3891036	XP_013315925.1
NW_013562491.1	3891743	3893042	XP_013315926.1
NW_013562491.1	3893240	3894806	XP_013315927.1
NW_013562491.1	3895194	3896802	XP_013315928.1
NW_013562491.1	3895843	3896930	XP_013315929.1
NW_013562491.1	3897277	3899450	XP_013315930.1
NW_013562491.1	3899656	3901421	XP_013315931.1
NW_013562491.1	3901385	3902608	XP_013315932.1
NW_013562491.1	3904030	3906256	XP_013315933.1
NW_013562491.1	3906425	3907926	XP_013315934.1
NW_013562491.1	3907750	3909216	XP_013315935.1
NW_013562491.1	3909410	3911568	XP_013315936.1;XP_013315937.1
NW_013562491.1	3911824	3917195	XP_013315938.1
NW_013562491.1	3917883	3920158	XP_013315939.1
NW_013562491.1	3923435	3926299	XP_013315940.1;XP_013315941.1;XP_013315942.1
NW_013562491.1	3926851	3928914	XP_013315943.1
NW_013562491.1	3929199	3931239	XP_013315944.1
NW_013562491.1	3931917	3933943	XP_013315945.1
NW_013562491.1	3936633	3939502	XP_013315946.1
NW_013562491.1	3940391	3942084	XP_013315947.1
NW_013562491.1	3942180	3945427	XP_013315948.1
NW_013562491.1	3945829	3949472	XP_013315949.1
NW_013562491.1	3949362	3951112	XP_013315950.1
NW_013562491.1	3952176	3954225	XP_013315951.1
NW_013562491.1	3953429	3956288	XP_013315952.1
NW_013562491.1	3957119	3959368	XP_013315953.1
NW_013562491.1	3959457	3963920	XP_013315954.1
NW_013562491.1	3965168	3968029	XP_013315955.1
NW_013562491.1	3969104	3974463	XP_013315958.1;XP_013315956.1;XP_013315957.1
NW_013562491.1	3975049	3977412	XP_013315959.1
NW_013562491.1	3978219	3979626	XP_013315960.1
NW_013562491.1	3980458	3983921	XP_013315961.1
NW_013562491.1	3984225	3985430	XP_013315962.1
NW_013562491.1	3985440	3987237	XP_013315963.1
NW_013562491.1	3987414	3989339	XP_013315964.1
NW_013562491.1	3989256	3991007	XP_013315965.1
NW_013562491.1	3992334	3994534	XP_013315966.1
NW_013562491.1	3994850	3997183	XP_013315967.1
NW_013562491.1	3997325	3999049	XP_013315968.1
NW_013562491.1	3998999	4000803	XP_013315969.1
NW_013562491.1	4001577	4001968	XP_013315970.1
NW_013562491.1	4002929	4004927	XP_013315971.1
NW_013562491.1	4005727	4007145	XP_013315972.1
NW_013562491.1	4007949	4010888	XP_013315973.1
NW_013562491.1	4011217	4013293	XP_013315974.1;XP_013315975.1
NW_013562491.1	4013811	4015985	XP_013315976.1
NW_013562491.1	4016000	4017807	XP_013315977.1
NW_013562491.1	4018562	4020494	XP_013315978.1
NW_013562491.1	4020756	4022862	XP_013315979.1
NW_013562491.1	4024070	4025596	XP_013315980.1
NW_013562491.1	4026721	4027187	XP_013315981.1
NW_013562491.1	4027574	4029913	XP_013315982.1
NW_013562491.1	4030443	4031355	XP_013315983.1
NW_013562491.1	4031463	4033735	XP_013315984.1
NW_013562491.1	4034265	4034628	XP_013315985.1
NW_013562491.1	4035314	4037616	XP_013315986.1
NW_013562491.1	4037786	4038821	XP_013315987.1
NW_013562491.1	4039555	4041316	XP_013315988.1
NW_013562491.1	4041449	4042747	XP_013315989.1
NW_013562491.1	4044160	4045651	XP_013315990.1
NW_013562491.1	4046397	4049239	XP_013315991.1
NW_013562491.1	4048539	4050273	XP_013315992.1
NW_013562491.1	4050781	4052506	XP_013315993.1
NW_013562491.1	4055556	4057042	XP_013315994.1
NW_013562491.1	4057086	4060480	XP_013315995.1
NW_013562491.1	4060934	4062304	XP_013315996.1
NW_013562491.1	4062325	4064371	XP_013315997.1
NW_013562491.1	4064907	4066617	XP_013315998.1
NW_013562491.1	4069039	4071511	XP_013315999.1
NW_013562491.1	4073476	4074802	XP_013316000.1
NW_013562491.1	4099362	4100039	XP_013316001.1
NW_013562491.1	4101378	4102054	XP_013316002.1
NW_013562492.1	1420	1997	XP_013316003.1
NW_013562492.1	4358	4924	XP_013316004.1
NW_013562492.1	6263	6940	XP_013316005.1
NW_013562492.1	25731	26783	XP_013316006.1
NW_013562492.1	29542	31252	XP_013316007.1
NW_013562492.1	31647	32525	XP_013316008.1
NW_013562492.1	33261	34326	XP_013316009.1
NW_013562492.1	35001	36236	XP_013316010.1
NW_013562492.1	37185	38224	XP_013316011.1
NW_013562492.1	38875	40843	XP_013316012.1
NW_013562492.1	41971	42358	XP_013316013.1
NW_013562492.1	43141	44932	XP_013316014.1
NW_013562492.1	51051	52213	XP_013316015.1
NW_013562492.1	52808	53396	XP_013316016.1
NW_013562492.1	54751	55135	XP_013316017.1
NW_013562492.1	55262	56854	XP_013316018.1
NW_013562492.1	58968	59455	XP_013316019.1
NW_013562492.1	60165	60579	XP_013316020.1
NW_013562492.1	60360	62646	XP_013316021.1
NW_013562492.1	64133	66261	XP_013316022.1
NW_013562492.1	67142	69392	XP_013316024.1;XP_013316023.1
NW_013562492.1	69383	71074	XP_013316025.1
NW_013562492.1	71389	72506	XP_013316026.1
NW_013562492.1	73298	74891	XP_013316027.1
NW_013562492.1	75530	77027	XP_013316028.1
NW_013562492.1	91159	91899	XP_013316029.1;XP_013316030.1
NW_013562492.1	92555	94210	XP_013316031.1
NW_013562492.1	94366	94684	XP_013316032.1
NW_013562492.1	95228	96976	XP_013316033.1
NW_013562492.1	96946	99159	XP_013316034.1
NW_013562492.1	99876	101322	XP_013316035.1
NW_013562492.1	101799	103120	XP_013316036.1
NW_013562492.1	103676	105743	XP_013316037.1
NW_013562492.1	105467	107812	XP_013316038.1
NW_013562492.1	108309	110151	XP_013316039.1
NW_013562492.1	110868	112325	XP_013316040.1
NW_013562492.1	113390	115126	XP_013316041.1
NW_013562492.1	115423	119186	XP_013316043.1;XP_013316042.1
NW_013562492.1	118910	119793	XP_013316044.1
NW_013562492.1	121041	122093	XP_013316045.1
NW_013562492.1	122109	123410	XP_013316047.1;XP_013316048.1;XP_013316046.1
NW_013562492.1	123102	124693	XP_013316049.1
NW_013562492.1	125402	128599	XP_013316050.1
NW_013562492.1	127929	128439	XP_013316051.1
NW_013562492.1	129496	130000	XP_013316052.1
NW_013562492.1	130658	132287	XP_013316053.1
NW_013562492.1	132581	136615	XP_013316054.1
NW_013562492.1	132605	134764	XP_013316055.1
NW_013562492.1	137642	140298	XP_013316056.1
NW_013562492.1	140526	145331	XP_013316057.1
NW_013562492.1	145991	148167	XP_013316058.1
NW_013562492.1	149452	150139	XP_013316059.1
NW_013562492.1	150533	153049	XP_013316060.1
NW_013562492.1	151828	153334	XP_013316061.1
NW_013562492.1	153270	155028	XP_013316062.1
NW_013562492.1	155373	156957	XP_013316063.1
NW_013562492.1	156028	163369	XP_013316064.1
NW_013562492.1	157373	158684	XP_013316065.1
NW_013562492.1	158938	160488	XP_013316066.1
NW_013562492.1	163531	169255	XP_013316067.1
NW_013562492.1	169493	170864	XP_013316068.1
NW_013562492.1	171792	172116	XP_013316069.1
NW_013562492.1	171976	174365	XP_013316070.1
NW_013562492.1	174488	176342	XP_013316071.1
NW_013562492.1	175581	177319	XP_013316072.1
NW_013562492.1	177404	179082	XP_013316073.1
NW_013562492.1	179089	181005	XP_013316074.1
NW_013562492.1	183601	184502	XP_013316075.1
NW_013562492.1	184910	186356	XP_013316076.1
NW_013562492.1	187171	188144	XP_013316077.1
NW_013562492.1	189381	191619	XP_013316078.1
NW_013562492.1	191901	192325	XP_013316079.1
NW_013562492.1	199643	202045	XP_013316080.1;XP_013316081.1
NW_013562492.1	203412	204766	XP_013316082.1
NW_013562492.1	206829	209080	XP_013316083.1
NW_013562492.1	209100	211032	XP_013316084.1
NW_013562492.1	211766	214571	XP_013316085.1
NW_013562492.1	216641	217007	XP_013316086.1
NW_013562492.1	217685	219111	XP_013316087.1
NW_013562492.1	221043	223976	XP_013316088.1
NW_013562492.1	223885	225138	XP_013316089.1
NW_013562492.1	225320	226312	XP_013316090.1
NW_013562492.1	226455	230432	XP_013316091.1
NW_013562492.1	230995	232711	XP_013316092.1
NW_013562492.1	232787	234222	XP_013316094.1;XP_013316093.1
NW_013562492.1	234389	236435	XP_013316095.1
NW_013562492.1	236575	240154	XP_013316096.1
NW_013562492.1	240441	242803	XP_013316097.1
NW_013562492.1	244552	247116	XP_013316098.1;XP_013316099.1
NW_013562492.1	247355	251467	XP_013316100.1
NW_013562492.1	251965	252885	XP_013316101.1
NW_013562492.1	253047	254878	XP_013316102.1
NW_013562492.1	255574	258165	XP_013316103.1
NW_013562492.1	260166	260786	XP_013316104.1
NW_013562492.1	261494	262430	XP_013316105.1
NW_013562492.1	264227	266615	XP_013316106.1
NW_013562492.1	266942	269315	XP_013316107.1;XP_013316108.1
NW_013562492.1	269383	270923	XP_013316109.1
NW_013562492.1	271505	274518	XP_013316113.1;XP_013316111.1;XP_013316112.1;XP_013316110.1
NW_013562492.1	274614	276874	XP_013316114.1
NW_013562492.1	276660	281180	XP_013316115.1
NW_013562492.1	283213	284618	XP_013316116.1;XP_013316117.1
NW_013562492.1	285893	287913	XP_013316118.1
NW_013562492.1	289539	292892	XP_013316119.1
NW_013562492.1	297807	300072	XP_013316120.1
NW_013562492.1	300767	302539	XP_013316121.1
NW_013562492.1	302730	304679	XP_013316122.1
NW_013562492.1	304770	306708	XP_013316123.1
NW_013562492.1	306706	308054	XP_013316124.1
NW_013562492.1	308159	309457	XP_013316125.1
NW_013562492.1	309579	310222	XP_013316126.1
NW_013562492.1	309639	311619	XP_013316127.1
NW_013562492.1	312107	313967	XP_013316128.1
NW_013562492.1	314515	315376	XP_013316129.1
NW_013562492.1	315397	317468	XP_013316130.1
NW_013562492.1	319280	320310	XP_013316131.1
NW_013562492.1	320598	323064	XP_013316132.1
NW_013562492.1	323704	325816	XP_013316133.1
NW_013562492.1	326794	328021	XP_013316134.1
NW_013562492.1	328587	332033	XP_013316135.1
NW_013562492.1	332106	332963	XP_013316136.1
NW_013562492.1	333470	335120	XP_013316137.1
NW_013562492.1	335074	339181	XP_013316138.1
NW_013562492.1	339324	341368	XP_013316139.1
NW_013562492.1	341434	346196	XP_013316140.1
NW_013562492.1	345080	346021	XP_013316141.1
NW_013562492.1	346598	348008	XP_013316142.1
NW_013562492.1	348948	350976	XP_013316143.1
NW_013562492.1	350943	352675	XP_013316144.1
NW_013562492.1	353163	353868	XP_013316145.1
NW_013562492.1	354363	356848	XP_013316146.1
NW_013562492.1	357087	359115	XP_013316147.1
NW_013562492.1	359426	360724	XP_013316148.1
NW_013562492.1	361361	362324	XP_013316149.1
NW_013562492.1	362859	363987	XP_013316150.1
NW_013562492.1	365716	368737	XP_013316151.1
NW_013562492.1	368945	369911	XP_013316152.1
NW_013562492.1	370538	372269	XP_013316153.1
NW_013562492.1	372322	374385	XP_013316154.1
NW_013562492.1	374934	377607	XP_013316155.1
NW_013562492.1	378638	380525	XP_013316156.1
NW_013562492.1	380464	382811	XP_013316157.1
NW_013562492.1	383172	385433	XP_013316158.1
NW_013562492.1	385655	387969	XP_013316159.1
NW_013562492.1	388508	389323	XP_013316160.1
NW_013562492.1	391071	393653	XP_013316161.1
NW_013562492.1	395091	397004	XP_013316162.1
NW_013562492.1	397238	399279	XP_013316163.1
NW_013562492.1	400232	402345	XP_013316164.1
NW_013562492.1	404159	408318	XP_013316165.1
NW_013562492.1	408564	411184	XP_013316166.1
NW_013562492.1	411652	413438	XP_013316167.1;XP_013316168.1
NW_013562492.1	413904	414480	XP_013316169.1
NW_013562492.1	415403	416720	XP_013316170.1
NW_013562492.1	416745	418050	XP_013316171.1
NW_013562492.1	418635	418999	XP_013316172.1
NW_013562492.1	420106	420811	XP_013316173.1
NW_013562492.1	421647	422588	XP_013316174.1
NW_013562492.1	423286	425608	XP_013316175.1
NW_013562492.1	425903	426823	XP_013316176.1
NW_013562492.1	426971	428764	XP_013316177.1
NW_013562492.1	431448	434115	XP_013316178.1;XP_013316179.1
NW_013562492.1	435122	437406	XP_013316180.1
NW_013562492.1	437936	441301	XP_013316181.1
NW_013562492.1	442558	442996	XP_013316182.1
NW_013562492.1	444230	447997	XP_013316183.1
NW_013562492.1	448081	451603	XP_013316184.1
NW_013562492.1	452309	453509	XP_013316185.1
NW_013562492.1	453582	455508	XP_013316186.1
NW_013562492.1	455688	458342	XP_013316187.1
NW_013562492.1	458348	460189	XP_013316188.1
NW_013562492.1	460467	463898	XP_013316189.1
NW_013562492.1	464236	465268	XP_013316190.1
NW_013562492.1	465918	468937	XP_013316191.1
NW_013562492.1	469283	472983	XP_013316192.1
NW_013562492.1	473333	474890	XP_013316193.1
NW_013562492.1	475263	476216	XP_013316194.1
NW_013562492.1	476341	477330	XP_013316195.1
NW_013562492.1	477461	478959	XP_013316196.1
NW_013562492.1	477678	479932	XP_013316197.1
NW_013562492.1	480101	482113	XP_013316198.1
NW_013562492.1	482089	485614	XP_013316199.1
NW_013562492.1	482267	484210	XP_013316200.1
NW_013562492.1	485495	488093	XP_013316201.1
NW_013562492.1	488657	491201	XP_013316202.1
NW_013562492.1	493632	496740	XP_013316203.1
NW_013562492.1	496748	499534	XP_013316204.1
NW_013562492.1	499712	500899	XP_013316205.1
NW_013562492.1	500950	502498	XP_013316206.1
NW_013562492.1	502689	505201	XP_013316207.1
NW_013562492.1	506252	510106	XP_013316208.1
NW_013562492.1	510838	512472	XP_013316209.1
NW_013562492.1	512921	513388	XP_013316210.1
NW_013562492.1	514334	515321	XP_013316211.1
NW_013562492.1	515768	516254	XP_013316212.1
NW_013562492.1	516773	517577	XP_013316213.1
NW_013562492.1	517996	520208	XP_013316214.1
NW_013562492.1	521192	522767	XP_013316215.1
NW_013562492.1	523966	525867	XP_013316216.1
NW_013562492.1	526675	529233	XP_013316217.1
NW_013562492.1	529137	530120	XP_013316218.1
NW_013562492.1	530548	531819	XP_013316220.1;XP_013316219.1
NW_013562492.1	531661	531948	XP_013316221.1
NW_013562492.1	532035	533477	XP_013316222.1
NW_013562492.1	534076	538637	XP_013316223.1
NW_013562492.1	538898	539991	XP_013316224.1
NW_013562492.1	541226	542208	XP_013316225.1
NW_013562492.1	542387	543981	XP_013316226.1
NW_013562492.1	543707	545796	XP_013316227.1
NW_013562492.1	545822	548017	XP_013316228.1
NW_013562492.1	548445	548856	XP_013316229.1
NW_013562492.1	549424	550242	XP_013316230.1
NW_013562492.1	550806	552993	XP_013316231.1
NW_013562492.1	553910	554855	XP_013316232.1
NW_013562492.1	555018	556436	XP_013316233.1
NW_013562492.1	556635	558227	XP_013316234.1
NW_013562492.1	558110	559455	XP_013316235.1
NW_013562492.1	559632	563564	XP_013316236.1
NW_013562492.1	563434	564830	XP_013316237.1
NW_013562492.1	564829	566191	XP_013316238.1
NW_013562492.1	567002	567728	XP_013316239.1
NW_013562492.1	568018	569792	XP_013316240.1
NW_013562492.1	570018	570959	XP_013316241.1
NW_013562492.1	571390	572001	XP_013316242.1
NW_013562492.1	573292	575206	XP_013316243.1
NW_013562492.1	576067	577621	XP_013316244.1
NW_013562492.1	578190	578637	XP_013316245.1
NW_013562492.1	578827	579185	XP_013316246.1
NW_013562492.1	579259	580072	XP_013316247.1
NW_013562492.1	580068	580831	XP_013316248.1
NW_013562492.1	581622	582800	XP_013316249.1
NW_013562492.1	582752	584243	XP_013316250.1
NW_013562492.1	584666	586822	XP_013316251.1
NW_013562492.1	587355	588307	XP_013316252.1
NW_013562492.1	588957	589734	XP_013316253.1
NW_013562492.1	590239	591331	XP_013316254.1
NW_013562492.1	591804	594892	XP_013316255.1
NW_013562492.1	595066	596849	XP_013316256.1
NW_013562492.1	597458	599928	XP_013316257.1
NW_013562492.1	600935	603067	XP_013316258.1
NW_013562492.1	603408	604200	XP_013316259.1
NW_013562492.1	604716	606240	XP_013316260.1
NW_013562492.1	607969	608428	XP_013316261.1
NW_013562492.1	608715	609072	XP_013316262.1
NW_013562492.1	609946	611248	XP_013316263.1
NW_013562492.1	611699	612381	XP_013316264.1
NW_013562492.1	613650	616367	XP_013316265.1
NW_013562492.1	617080	620047	XP_013316266.1
NW_013562492.1	620312	622014	XP_013316267.1
NW_013562492.1	623190	625020	XP_013316268.1
NW_013562492.1	624991	627010	XP_013316269.1
NW_013562492.1	629764	631666	XP_013316270.1
NW_013562492.1	631628	632933	XP_013316271.1
NW_013562492.1	633393	634437	XP_013316272.1
NW_013562492.1	634269	635277	XP_013316273.1
NW_013562492.1	635605	636547	XP_013316274.1
NW_013562492.1	637499	639407	XP_013316275.1
NW_013562492.1	639719	641757	XP_013316276.1
NW_013562492.1	641734	642639	XP_013316277.1
NW_013562492.1	643018	647143	XP_013316278.1
NW_013562492.1	647049	648844	XP_013316280.1;XP_013316279.1
NW_013562492.1	647504	649286	XP_013316281.1
NW_013562492.1	649413	652217	XP_013316282.1
NW_013562492.1	652469	653394	XP_013316283.1
NW_013562492.1	654368	656713	XP_013316284.1
NW_013562492.1	659333	660924	XP_013316285.1
NW_013562492.1	666282	667553	XP_013316286.1
NW_013562492.1	668009	669687	XP_013316287.1
NW_013562492.1	670011	672291	XP_013316288.1
NW_013562492.1	672373	674194	XP_013316289.1
NW_013562492.1	675484	677239	XP_013316290.1
NW_013562492.1	677524	679118	XP_013316291.1
NW_013562492.1	679162	682057	XP_013316292.1
NW_013562492.1	683370	685793	XP_013316293.1
NW_013562492.1	687724	690289	XP_013316294.1
NW_013562492.1	691601	693564	XP_013316295.1
NW_013562492.1	695450	698472	XP_013316296.1
NW_013562492.1	702899	705753	XP_013316297.1
NW_013562492.1	706110	707662	XP_013316298.1
NW_013562492.1	707808	709042	XP_013316299.1
NW_013562492.1	709208	710289	XP_013316300.1
NW_013562492.1	711836	713142	XP_013316301.1
NW_013562492.1	713343	715074	XP_013316302.1
NW_013562492.1	715259	717211	XP_013316303.1
NW_013562492.1	717210	719222	XP_013316304.1
NW_013562492.1	719336	721071	XP_013316305.1
NW_013562492.1	720822	723833	XP_013316306.1
NW_013562492.1	723995	725482	XP_013316307.1
NW_013562492.1	725608	727385	XP_013316308.1
NW_013562492.1	727464	728978	XP_013316309.1
NW_013562492.1	728904	730306	XP_013316310.1
NW_013562492.1	731243	734341	XP_013316311.1;XP_013316312.1
NW_013562492.1	734704	736949	XP_013316313.1
NW_013562492.1	735783	737748	XP_013316314.1
NW_013562492.1	737774	740246	XP_013316315.1
NW_013562492.1	738989	741452	XP_013316316.1
NW_013562492.1	741618	743593	XP_013316317.1
NW_013562492.1	742615	745402	XP_013316318.1
NW_013562492.1	745620	746857	XP_013316319.1
NW_013562492.1	747089	749326	XP_013316320.1
NW_013562492.1	749559	750558	XP_013316321.1
NW_013562492.1	751183	752128	XP_013316322.1
NW_013562492.1	752781	753567	XP_013316323.1
NW_013562492.1	755756	757316	XP_013316324.1
NW_013562492.1	757348	757729	XP_013316325.1
NW_013562492.1	758279	762432	XP_013316326.1
NW_013562492.1	762979	766783	XP_013316327.1
NW_013562492.1	767010	768650	XP_013316328.1
NW_013562492.1	770558	772163	XP_013316329.1
NW_013562492.1	772466	773945	XP_013316330.1
NW_013562492.1	773808	778267	XP_013316331.1
NW_013562492.1	778899	779993	XP_013316332.1
NW_013562492.1	780079	783080	XP_013316333.1
NW_013562492.1	783244	785297	XP_013316334.1
NW_013562492.1	785649	788355	XP_013316335.1
NW_013562492.1	788457	788886	XP_013316336.1
NW_013562492.1	788923	789106	XP_013316337.1
NW_013562492.1	789454	789743	XP_013316338.1
NW_013562492.1	790226	790976	XP_013316339.1
NW_013562492.1	791599	792454	XP_013316340.1
NW_013562492.1	792799	793924	XP_013316341.1
NW_013562492.1	794435	796729	XP_013316342.1
NW_013562492.1	796920	797710	XP_013316343.1
NW_013562492.1	796946	799710	XP_013316344.1
NW_013562492.1	800768	802627	XP_013316345.1
NW_013562492.1	803387	804926	XP_013316347.1;XP_013316346.1
NW_013562492.1	805200	808952	XP_013316348.1
NW_013562492.1	809031	810543	XP_013316349.1
NW_013562492.1	810708	811768	XP_013316350.1
NW_013562492.1	811643	812684	XP_013316351.1
NW_013562492.1	812739	814075	XP_013316352.1
NW_013562492.1	813854	814667	XP_013316353.1
NW_013562492.1	814960	818449	XP_013316355.1;XP_013316354.1
NW_013562492.1	819294	821482	XP_013316356.1
NW_013562492.1	822468	824329	XP_013316357.1
NW_013562492.1	823415	824668	XP_013316358.1
NW_013562492.1	824834	827593	XP_013316359.1
NW_013562492.1	827856	828724	XP_013316360.1
NW_013562492.1	829003	830811	XP_013316361.1
NW_013562492.1	831146	832711	XP_013316362.1;XP_013316364.1;XP_013316363.1
NW_013562492.1	832586	833524	XP_013316365.1
NW_013562492.1	833982	834659	XP_013316366.1
NW_013562492.1	836768	838753	XP_013316367.1
NW_013562492.1	839489	841413	XP_013316368.1
NW_013562492.1	841814	844014	XP_013316369.1
NW_013562492.1	844578	845742	XP_013316370.1
NW_013562492.1	846598	847611	XP_013316371.1
NW_013562492.1	849012	850014	XP_013316372.1
NW_013562492.1	850567	852037	XP_013316373.1
NW_013562492.1	852631	854224	XP_013316374.1
NW_013562492.1	854391	855889	XP_013316375.1
NW_013562492.1	855856	857653	XP_013316376.1
NW_013562492.1	857763	860275	XP_013316378.1;XP_013316377.1
NW_013562492.1	860265	867250	XP_013316380.1;XP_013316379.1
NW_013562492.1	867583	868514	XP_013316381.1
NW_013562492.1	869181	871120	XP_013316382.1
NW_013562492.1	872138	873877	XP_013316383.1
NW_013562492.1	873863	877494	XP_013316384.1;XP_013316385.1
NW_013562492.1	878351	879702	XP_013316386.1
NW_013562492.1	879783	882146	XP_013316387.1
NW_013562492.1	882507	884439	XP_013316388.1
NW_013562492.1	884588	885631	XP_013316389.1
NW_013562492.1	884781	888447	XP_013316390.1
NW_013562492.1	889197	890568	XP_013316391.1
NW_013562492.1	890865	891901	XP_013316392.1
NW_013562492.1	893887	894364	XP_013316393.1
NW_013562492.1	896625	899470	XP_013316394.1
NW_013562492.1	900205	901802	XP_013316395.1
NW_013562492.1	905020	907179	XP_013316396.1
NW_013562492.1	907364	908998	XP_013316398.1;XP_013316397.1
NW_013562492.1	909686	911041	XP_013316399.1
NW_013562492.1	911203	914461	XP_013316400.1
NW_013562492.1	915475	916102	XP_013316401.1
NW_013562492.1	917040	918061	XP_013316402.1
NW_013562492.1	918221	920293	XP_013316403.1
NW_013562492.1	920361	921954	XP_013316404.1
NW_013562492.1	923077	925086	XP_013316405.1
NW_013562492.1	927106	928049	XP_013316406.1
NW_013562492.1	929365	932355	XP_013316409.1;XP_013316407.1;XP_013316410.1;XP_013316408.1
NW_013562492.1	932398	934099	XP_013316411.1
NW_013562492.1	934278	935594	XP_013316412.1
NW_013562492.1	936207	937820	XP_013316413.1
NW_013562492.1	938282	939733	XP_013316414.1
NW_013562492.1	940179	942384	XP_013316415.1
NW_013562492.1	942753	944529	XP_013316416.1
NW_013562492.1	945156	946416	XP_013316417.1
NW_013562492.1	947912	950322	XP_013316418.1
NW_013562492.1	949906	951391	XP_013316419.1
NW_013562492.1	951600	954277	XP_013316420.1;XP_013316421.1
NW_013562492.1	954273	956421	XP_013316422.1;XP_013316423.1
NW_013562492.1	956899	959005	XP_013316424.1
NW_013562492.1	959319	961869	XP_013316426.1;XP_013316427.1;XP_013316425.1
NW_013562492.1	961894	963738	XP_013316428.1
NW_013562492.1	964190	966046	XP_013316429.1
NW_013562492.1	967897	968962	XP_013316430.1
NW_013562492.1	969496	971354	XP_013316431.1
NW_013562492.1	971600	973201	XP_013316432.1;XP_013316433.1
NW_013562492.1	973096	976071	XP_013316434.1
NW_013562492.1	976123	977767	XP_013316435.1
NW_013562492.1	978363	980318	XP_013316436.1
NW_013562492.1	980630	981645	XP_013316437.1
NW_013562492.1	982135	984641	XP_013316438.1
NW_013562492.1	984584	986812	XP_013316439.1
NW_013562492.1	986948	989225	XP_013316440.1
NW_013562492.1	989830	992716	XP_013316441.1
NW_013562492.1	993304	995574	XP_013316442.1
NW_013562492.1	996569	999593	XP_013316443.1
NW_013562492.1	1000377	1002538	XP_013316444.1
NW_013562492.1	1002629	1007278	XP_013316445.1
NW_013562492.1	1007415	1009990	XP_013316446.1
NW_013562492.1	1010815	1013065	XP_013316447.1
NW_013562492.1	1013418	1014586	XP_013316449.1;XP_013316448.1
NW_013562492.1	1016137	1018868	XP_013316450.1
NW_013562492.1	1020628	1021567	XP_013316451.1
NW_013562492.1	1022020	1022998	XP_013316452.1
NW_013562492.1	1023244	1024758	XP_013316453.1
NW_013562492.1	1025005	1026651	XP_013316454.1
NW_013562492.1	1026594	1034546	XP_013316455.1
NW_013562492.1	1035234	1038346	XP_013316458.1;XP_013316456.1;XP_013316457.1
NW_013562492.1	1041734	1043126	XP_013316459.1
NW_013562492.1	1042942	1046307	XP_013316461.1;XP_013316460.1
NW_013562492.1	1046464	1048043	XP_013316462.1
NW_013562492.1	1048124	1052186	XP_013316463.1;XP_013316464.1
NW_013562492.1	1054856	1058585	XP_013316465.1;XP_013316466.1
NW_013562492.1	1061344	1063131	XP_013316467.1
NW_013562492.1	1063291	1064596	XP_013316468.1
NW_013562492.1	1064744	1067267	XP_013316469.1
NW_013562492.1	1067596	1068755	XP_013316470.1
NW_013562492.1	1069403	1070117	XP_013316471.1
NW_013562492.1	1070455	1072516	XP_013316472.1
NW_013562492.1	1072761	1075802	XP_013316473.1
NW_013562492.1	1076338	1078568	XP_013316474.1
NW_013562492.1	1078558	1080770	XP_013316475.1
NW_013562492.1	1081080	1083169	XP_013316476.1
NW_013562492.1	1083340	1086661	XP_013316477.1
NW_013562492.1	1086894	1088047	XP_013316478.1
NW_013562492.1	1088690	1089042	XP_013316479.1
NW_013562492.1	1089274	1090006	XP_013316480.1
NW_013562492.1	1090123	1090657	XP_013316481.1
NW_013562492.1	1091115	1092344	XP_013316482.1
NW_013562492.1	1091990	1092837	XP_013316483.1
NW_013562492.1	1093011	1094252	XP_013316484.1
NW_013562492.1	1094877	1096713	XP_013316485.1
NW_013562492.1	1097090	1099342	XP_013316486.1
NW_013562492.1	1099722	1100768	XP_013316487.1
NW_013562492.1	1100726	1103032	XP_013316488.1
NW_013562492.1	1104896	1108310	XP_013316489.1
NW_013562492.1	1109083	1110648	XP_013316490.1
NW_013562492.1	1110852	1112279	XP_013316491.1
NW_013562492.1	1112647	1116675	XP_013316492.1;XP_013316493.1
NW_013562492.1	1116786	1119130	XP_013316494.1
NW_013562492.1	1119271	1122991	XP_013316495.1
NW_013562492.1	1125263	1127170	XP_013316496.1
NW_013562492.1	1131092	1132784	XP_013316497.1
NW_013562492.1	1135316	1137333	XP_013316498.1
NW_013562492.1	1140590	1142077	XP_013316499.1
NW_013562492.1	1142720	1145921	XP_013316500.1
NW_013562492.1	1146250	1148530	XP_013316501.1
NW_013562492.1	1149116	1149628	XP_013316502.1
NW_013562492.1	1149792	1150782	XP_013316503.1
NW_013562492.1	1151192	1152503	XP_013316504.1
NW_013562492.1	1152569	1156016	XP_013316505.1
NW_013562492.1	1157152	1158956	XP_013316506.1
NW_013562492.1	1159267	1160628	XP_013316507.1
NW_013562492.1	1160941	1162160	XP_013316508.1
NW_013562492.1	1163022	1164957	XP_013316509.1
NW_013562492.1	1165666	1166482	XP_013316510.1
NW_013562492.1	1166963	1167883	XP_013316511.1
NW_013562492.1	1168023	1169389	XP_013316512.1
NW_013562492.1	1169947	1171227	XP_013316514.1;XP_013316513.1
NW_013562492.1	1171394	1173549	XP_013316515.1
NW_013562492.1	1173973	1175015	XP_013316516.1
NW_013562492.1	1174993	1177547	XP_013316517.1
NW_013562492.1	1177480	1180812	XP_013316518.1
NW_013562492.1	1180781	1182795	XP_013316519.1
NW_013562492.1	1183011	1185626	XP_013316520.1;XP_013316521.1
NW_013562492.1	1186222	1190591	XP_013316523.1;XP_013316522.1;XP_013316524.1
NW_013562492.1	1190118	1192607	XP_013316525.1
NW_013562492.1	1193151	1195515	XP_013316526.1
NW_013562492.1	1195815	1197426	XP_013316527.1
NW_013562492.1	1198351	1200140	XP_013316528.1
NW_013562492.1	1200355	1202081	XP_013316529.1
NW_013562492.1	1202275	1204700	XP_013316530.1;XP_013316531.1
NW_013562492.1	1204513	1206448	XP_013316532.1
NW_013562492.1	1206854	1208633	XP_013316533.1
NW_013562492.1	1210434	1218927	XP_013316534.1
NW_013562492.1	1219341	1220440	XP_013316535.1
NW_013562492.1	1221853	1230174	XP_013316536.1
NW_013562492.1	1232484	1234406	XP_013316537.1
NW_013562492.1	1235486	1236137	XP_013316538.1
NW_013562492.1	1237366	1241082	XP_013316539.1
NW_013562492.1	1240954	1242397	XP_013316540.1
NW_013562492.1	1245137	1247991	XP_013316541.1
NW_013562492.1	1248309	1253866	XP_013316542.1
NW_013562492.1	1255631	1257173	XP_013316543.1
NW_013562492.1	1257528	1258928	XP_013316544.1
NW_013562492.1	1259027	1260761	XP_013316545.1
NW_013562492.1	1261098	1262655	XP_013316547.1;XP_013316546.1
NW_013562492.1	1262760	1266037	XP_013316548.1
NW_013562492.1	1266052	1267427	XP_013316549.1
NW_013562492.1	1268660	1271479	XP_013316550.1
NW_013562492.1	1276817	1280376	XP_013316551.1
NW_013562492.1	1280954	1283325	XP_013316552.1
NW_013562492.1	1284660	1286438	XP_013316553.1
NW_013562492.1	1286579	1287132	XP_013316554.1
NW_013562492.1	1287122	1289650	XP_013316555.1
NW_013562492.1	1290044	1292224	XP_013316556.1
NW_013562492.1	1293097	1296293	XP_013316557.1
NW_013562492.1	1296243	1298042	XP_013316558.1
NW_013562492.1	1298845	1300962	XP_013316559.1
NW_013562492.1	1300110	1302489	XP_013316560.1
NW_013562492.1	1302697	1304337	XP_013316561.1
NW_013562492.1	1304847	1306497	XP_013316562.1
NW_013562492.1	1306848	1309523	XP_013316563.1
NW_013562492.1	1309613	1311594	XP_013316564.1
NW_013562492.1	1312844	1314698	XP_013316565.1
NW_013562492.1	1314890	1316982	XP_013316566.1
NW_013562492.1	1317239	1321933	XP_013316567.1
NW_013562492.1	1322507	1323333	XP_013316568.1
NW_013562492.1	1323271	1325484	XP_013316569.1
NW_013562492.1	1325831	1328671	XP_013316570.1
NW_013562492.1	1328356	1329228	XP_013316571.1
NW_013562492.1	1330023	1331570	XP_013316572.1
NW_013562492.1	1332478	1333072	XP_013316573.1
NW_013562492.1	1334812	1336778	XP_013316574.1
NW_013562492.1	1337699	1340126	XP_013316575.1
NW_013562492.1	1340802	1345185	XP_013316576.1
NW_013562492.1	1345394	1346387	XP_013316577.1
NW_013562492.1	1347325	1349035	XP_013316578.1
NW_013562492.1	1349340	1351307	XP_013316579.1
NW_013562492.1	1352019	1353438	XP_013316580.1
NW_013562492.1	1353420	1354534	XP_013316581.1
NW_013562492.1	1354734	1355620	XP_013316582.1
NW_013562492.1	1355911	1358083	XP_013316583.1
NW_013562492.1	1358654	1361472	XP_013316584.1
NW_013562492.1	1358735	1362426	XP_013316585.1
NW_013562492.1	1362978	1365984	XP_013316586.1
NW_013562492.1	1366310	1368744	XP_013316587.1
NW_013562492.1	1369425	1371295	XP_013316588.1
NW_013562492.1	1372441	1375409	XP_013316590.1;XP_013316589.1
NW_013562492.1	1375877	1379084	XP_013316591.1
NW_013562492.1	1379378	1381885	XP_013316592.1
NW_013562492.1	1382578	1384855	XP_013316593.1
NW_013562492.1	1385269	1387863	XP_013316594.1;XP_013316595.1
NW_013562492.1	1389394	1394633	XP_013316596.1
NW_013562492.1	1394882	1397284	XP_013316597.1
NW_013562492.1	1397743	1400903	XP_013316598.1
NW_013562492.1	1403086	1403661	XP_013316599.1
NW_013562492.1	1404260	1407540	XP_013316600.1
NW_013562492.1	1407795	1412127	XP_013316601.1
NW_013562492.1	1412273	1413984	XP_013316602.1
NW_013562492.1	1413802	1416931	XP_013316604.1;XP_013316603.1
NW_013562492.1	1417082	1418654	XP_013316605.1
NW_013562492.1	1418811	1420247	XP_013316606.1
NW_013562492.1	1420221	1421555	XP_013316607.1
NW_013562492.1	1421839	1426108	XP_013316609.1;XP_013316608.1
NW_013562492.1	1425144	1426392	XP_013316610.1
NW_013562492.1	1427073	1428720	XP_013316611.1
NW_013562492.1	1429368	1431471	XP_013316612.1
NW_013562492.1	1431491	1433875	XP_013316614.1;XP_013316613.1
NW_013562492.1	1434349	1436325	XP_013316615.1
NW_013562492.1	1436587	1437202	XP_013316616.1
NW_013562492.1	1437382	1437877	XP_013316617.1
NW_013562492.1	1438193	1440680	XP_013316618.1;XP_013316619.1
NW_013562492.1	1442154	1443363	XP_013316620.1
NW_013562492.1	1444534	1447438	XP_013316621.1
NW_013562492.1	1447672	1451345	XP_013316622.1
NW_013562492.1	1451676	1455702	XP_013316623.1
NW_013562492.1	1454253	1456540	XP_013316624.1
NW_013562492.1	1456739	1458520	XP_013316625.1
NW_013562492.1	1459591	1461516	XP_013316626.1
NW_013562492.1	1461786	1466563	XP_013316627.1
NW_013562492.1	1466416	1468672	XP_013316629.1;XP_013316628.1
NW_013562492.1	1468989	1470790	XP_013316630.1
NW_013562492.1	1471040	1471775	XP_013316631.1
NW_013562492.1	1472863	1474738	XP_013316632.1
NW_013562492.1	1474685	1477916	XP_013316633.1
NW_013562492.1	1479527	1482199	XP_013316636.1;XP_013316634.1;XP_013316637.1;XP_013316635.1
NW_013562492.1	1491313	1494210	XP_013316638.1;XP_013316639.1
NW_013562492.1	1494339	1496825	XP_013316640.1
NW_013562492.1	1498289	1499944	XP_013316641.1
NW_013562492.1	1500470	1504330	XP_013316643.1;XP_013316642.1
NW_013562492.1	1504750	1505751	XP_013316644.1
NW_013562492.1	1506473	1508904	XP_013316645.1
NW_013562492.1	1509252	1511258	XP_013316647.1;XP_013316646.1
NW_013562492.1	1511691	1512695	XP_013316648.1
NW_013562492.1	1513976	1516256	XP_013316649.1
NW_013562492.1	1518105	1519654	XP_013316650.1
NW_013562492.1	1519788	1521531	XP_013316651.1
NW_013562492.1	1521917	1522945	XP_013316652.1
NW_013562492.1	1523626	1525051	XP_013316653.1
NW_013562492.1	1525350	1527872	XP_013316654.1;XP_013316655.1
NW_013562492.1	1528015	1532225	XP_013316656.1
NW_013562492.1	1531490	1534119	XP_013316658.1;XP_013316659.1;XP_013316657.1
NW_013562492.1	1534446	1536045	XP_013316660.1
NW_013562492.1	1536992	1537757	XP_013316661.1
NW_013562492.1	1537873	1539021	XP_013316662.1
NW_013562492.1	1539238	1543604	XP_013316663.1
NW_013562492.1	1544199	1545497	XP_013316664.1
NW_013562492.1	1545941	1547688	XP_013316665.1
NW_013562492.1	1548546	1550496	XP_013316666.1
NW_013562492.1	1549709	1552728	XP_013316667.1
NW_013562492.1	1552957	1554517	XP_013316668.1
NW_013562492.1	1554668	1556048	XP_013316669.1
NW_013562492.1	1556148	1560170	XP_013316670.1
NW_013562492.1	1560603	1563861	XP_013316671.1
NW_013562492.1	1564320	1567994	XP_013316676.1;XP_013316672.1;XP_013316674.1;XP_013316673.1;XP_013316675.1
NW_013562492.1	1569152	1570454	XP_013316677.1
NW_013562492.1	1570507	1571626	XP_013316678.1;XP_013316679.1
NW_013562492.1	1571354	1574380	XP_013316680.1
NW_013562492.1	1575064	1575826	XP_013316681.1
NW_013562492.1	1576869	1577823	XP_013316682.1
NW_013562492.1	1578353	1578878	XP_013316683.1
NW_013562492.1	1581761	1585325	XP_013316684.1
NW_013562492.1	1585754	1587722	XP_013316685.1
NW_013562492.1	1587923	1589951	XP_013316686.1
NW_013562492.1	1589930	1591646	XP_013316687.1
NW_013562492.1	1591800	1592527	XP_013316688.1
NW_013562492.1	1593385	1595199	XP_013316689.1
NW_013562492.1	1595141	1596119	XP_013316690.1
NW_013562492.1	1597369	1598218	XP_013316691.1
NW_013562492.1	1598649	1607781	XP_013316692.1
NW_013562492.1	1607965	1608542	XP_013316693.1
NW_013562492.1	1609152	1611066	XP_013316694.1
NW_013562492.1	1611909	1613178	XP_013316695.1
NW_013562492.1	1614580	1617459	XP_013316696.1
NW_013562492.1	1616944	1617250	XP_013316697.1
NW_013562492.1	1619581	1620606	XP_013316698.1
NW_013562492.1	1620944	1622487	XP_013316699.1
NW_013562492.1	1622705	1623548	XP_013316700.1
NW_013562492.1	1624900	1625963	XP_013316701.1
NW_013562492.1	1626283	1628109	XP_013316702.1
NW_013562492.1	1627446	1631299	XP_013316703.1
NW_013562492.1	1630523	1631254	XP_013316704.1
NW_013562492.1	1632058	1633773	XP_013316705.1
NW_013562492.1	1633993	1636296	XP_013316706.1
NW_013562492.1	1636967	1638972	XP_013316707.1
NW_013562492.1	1640144	1641233	XP_013316708.1
NW_013562492.1	1641458	1644137	XP_013316709.1;XP_013316710.1
NW_013562492.1	1644689	1646832	XP_013316711.1
NW_013562492.1	1646776	1647912	XP_013316712.1
NW_013562492.1	1648985	1650251	XP_013316713.1
NW_013562492.1	1650749	1652155	XP_013316714.1
NW_013562492.1	1651777	1654099	XP_013316715.1
NW_013562492.1	1654665	1657592	XP_013316716.1
NW_013562492.1	1657902	1660785	XP_013316717.1
NW_013562492.1	1660984	1662691	XP_013316718.1
NW_013562492.1	1662878	1665741	XP_013316719.1
NW_013562492.1	1666055	1666859	XP_013316720.1
NW_013562492.1	1666942	1669091	XP_013316721.1
NW_013562492.1	1669275	1670368	XP_013316722.1
NW_013562492.1	1670886	1672904	XP_013316723.1
NW_013562492.1	1674228	1674711	XP_013316724.1
NW_013562492.1	1675479	1677876	XP_013316725.1
NW_013562492.1	1678511	1679366	XP_013316726.1
NW_013562492.1	1679964	1681746	XP_013316727.1
NW_013562492.1	1682272	1687116	XP_013316728.1
NW_013562492.1	1687438	1691503	XP_013316729.1
NW_013562492.1	1691721	1693934	XP_013316730.1
NW_013562492.1	1693697	1695921	XP_013316731.1
NW_013562492.1	1696135	1697587	XP_013316732.1
NW_013562492.1	1697649	1698779	XP_013316733.1
NW_013562492.1	1697858	1700570	XP_013316734.1
NW_013562492.1	1701144	1702695	XP_013316735.1
NW_013562492.1	1704724	1706893	XP_013316736.1
NW_013562492.1	1710373	1713718	XP_013316737.1
NW_013562492.1	1713926	1716398	XP_013316738.1;XP_013316739.1;XP_013316740.1
NW_013562492.1	1718964	1720727	XP_013316741.1
NW_013562492.1	1719807	1723666	XP_013316742.1
NW_013562492.1	1723832	1725984	XP_013316743.1
NW_013562492.1	1726928	1730175	XP_013316744.1
NW_013562492.1	1730118	1731560	XP_013316745.1
NW_013562492.1	1731666	1734289	XP_013316746.1
NW_013562492.1	1734309	1736405	XP_013316747.1
NW_013562492.1	1736579	1739718	XP_013316748.1;XP_013316749.1
NW_013562492.1	1739950	1741604	XP_013316750.1
NW_013562492.1	1741391	1742703	XP_013316751.1
NW_013562492.1	1742541	1746483	XP_013316752.1
NW_013562492.1	1746701	1747763	XP_013316753.1
NW_013562492.1	1748745	1750742	XP_013316754.1
NW_013562492.1	1751591	1752623	XP_013316755.1
NW_013562492.1	1752849	1754521	XP_013316756.1
NW_013562492.1	1755663	1756669	XP_013316757.1
NW_013562492.1	1756549	1759036	XP_013316758.1
NW_013562492.1	1760521	1761805	XP_013316759.1
NW_013562492.1	1762100	1762871	XP_013316760.1
NW_013562492.1	1763277	1766790	XP_013316761.1
NW_013562492.1	1766737	1767070	XP_013316762.1
NW_013562492.1	1767436	1767915	XP_013316763.1
NW_013562492.1	1768111	1769649	XP_013316764.1
NW_013562492.1	1769732	1771460	XP_013316765.1
NW_013562492.1	1771742	1773063	XP_013316766.1
NW_013562492.1	1773734	1777651	XP_013316767.1
NW_013562492.1	1777796	1779467	XP_013316768.1
NW_013562492.1	1780502	1782459	XP_013316769.1
NW_013562492.1	1783083	1784465	XP_013316770.1
NW_013562492.1	1784283	1785819	XP_013316771.1
NW_013562492.1	1786699	1788891	XP_013316772.1
NW_013562492.1	1789135	1792305	XP_013316773.1
NW_013562492.1	1795060	1796465	XP_013316774.1
NW_013562492.1	1797168	1800973	XP_013316776.1;XP_013316775.1
NW_013562492.1	1801452	1803756	XP_013316777.1
NW_013562492.1	1803912	1806328	XP_013316778.1
NW_013562492.1	1806338	1808333	XP_013316779.1
NW_013562492.1	1809029	1809773	XP_013316780.1
NW_013562492.1	1810465	1810975	XP_013316781.1
NW_013562492.1	1811994	1815369	XP_013316782.1
NW_013562492.1	1815812	1816737	XP_013316783.1
NW_013562492.1	1817440	1818532	XP_013316784.1
NW_013562492.1	1818663	1819168	XP_013316785.1
NW_013562492.1	1819436	1821440	XP_013316786.1
NW_013562492.1	1821769	1823942	XP_013316787.1
NW_013562492.1	1824027	1825320	XP_013316788.1
NW_013562492.1	1826180	1827293	XP_013316789.1
NW_013562492.1	1827829	1830012	XP_013316790.1
NW_013562492.1	1830220	1831884	XP_013316791.1
NW_013562492.1	1832122	1838375	XP_013316792.1
NW_013562492.1	1838645	1841406	XP_013316793.1
NW_013562492.1	1842580	1844136	XP_013316794.1
NW_013562492.1	1844671	1846581	XP_013316795.1
NW_013562492.1	1846996	1848938	XP_013316796.1
NW_013562492.1	1849113	1851641	XP_013316797.1
NW_013562492.1	1851741	1854259	XP_013316798.1
NW_013562492.1	1855324	1856791	XP_013316799.1
NW_013562492.1	1856986	1863424	XP_013316800.1
NW_013562492.1	1864377	1866503	XP_013316801.1
NW_013562492.1	1866538	1867195	XP_013316802.1
NW_013562492.1	1867521	1868746	XP_013316803.1
NW_013562492.1	1869064	1870915	XP_013316804.1
NW_013562492.1	1871714	1874144	XP_013316805.1
NW_013562492.1	1875154	1877110	XP_013316806.1
NW_013562492.1	1877560	1878212	XP_013316807.1
NW_013562492.1	1878692	1879381	XP_013316808.1
NW_013562492.1	1880923	1885293	XP_013316811.1;XP_013316809.1;XP_013316812.1;XP_013316810.1
NW_013562492.1	1885274	1889393	XP_013316813.1
NW_013562492.1	1889656	1891318	XP_013316814.1
NW_013562492.1	1891662	1894473	XP_013316815.1
NW_013562492.1	1895340	1897201	XP_013316816.1
NW_013562492.1	1897771	1900408	XP_013316817.1
NW_013562492.1	1902693	1904884	XP_013316818.1
NW_013562492.1	1904827	1907636	XP_013316819.1
NW_013562492.1	1908586	1910199	XP_013316820.1
NW_013562492.1	1911043	1912261	XP_013316821.1
NW_013562492.1	1913718	1914285	XP_013316822.1
NW_013562492.1	1914837	1916588	XP_013316823.1
NW_013562492.1	1917001	1920054	XP_013316824.1
NW_013562492.1	1921263	1923997	XP_013316825.1
NW_013562492.1	1924027	1925740	XP_013316826.1
NW_013562492.1	1927738	1930748	XP_013316827.1;XP_013316828.1
NW_013562492.1	1934281	1934596	XP_013316829.1
NW_013562492.1	1934814	1938395	XP_013316830.1
NW_013562492.1	1938732	1939471	XP_013316831.1
NW_013562492.1	1939431	1939875	XP_013316832.1
NW_013562492.1	1940324	1940936	XP_013316833.1
NW_013562492.1	1942275	1943256	XP_013316834.1
NW_013562492.1	1944037	1944677	XP_013316835.1
NW_013562492.1	1945808	1948538	XP_013316836.1
NW_013562492.1	1948819	1950961	XP_013316837.1
NW_013562492.1	1951374	1952302	XP_013316838.1
NW_013562492.1	1952519	1954242	XP_013316839.1;XP_013316840.1
NW_013562492.1	1954374	1955964	XP_013316841.1
NW_013562492.1	1956513	1958548	XP_013316842.1
NW_013562492.1	1959167	1960643	XP_013316843.1
NW_013562492.1	1960558	1962341	XP_013316844.1
NW_013562492.1	1962456	1963711	XP_013316845.1
NW_013562492.1	1963841	1964824	XP_013316846.1
NW_013562492.1	1964341	1966591	XP_013316847.1
NW_013562492.1	1966681	1968476	XP_013316848.1;XP_013316849.1
NW_013562492.1	1968486	1970832	XP_013316852.1;XP_013316850.1;XP_013316851.1
NW_013562492.1	1970920	1972159	XP_013316853.1
NW_013562492.1	1973017	1975499	XP_013316854.1
NW_013562492.1	1977894	1980330	XP_013316855.1
NW_013562492.1	1980294	1980738	XP_013316856.1
NW_013562492.1	1982415	1984098	XP_013316857.1
NW_013562492.1	1984425	1988809	XP_013316858.1
NW_013562492.1	1989164	1991339	XP_013316859.1
NW_013562492.1	1991754	1994163	XP_013316860.1
NW_013562492.1	1994437	1995214	XP_013316861.1
NW_013562492.1	1996004	1997296	XP_013316862.1
NW_013562492.1	1997424	1998049	XP_013316863.1
NW_013562492.1	1998680	2000507	XP_013316864.1
NW_013562492.1	2000683	2006947	XP_013316865.1
NW_013562492.1	2007050	2008965	XP_013316866.1
NW_013562492.1	2010640	2011051	XP_013316867.1
NW_013562492.1	2011194	2012462	XP_013316868.1
NW_013562492.1	2013721	2017103	XP_013316869.1
NW_013562492.1	2017597	2020941	XP_013316870.1
NW_013562492.1	2021649	2022911	XP_013316871.1
NW_013562492.1	2023247	2024492	XP_013316872.1
NW_013562492.1	2024938	2026432	XP_013316873.1
NW_013562492.1	2026986	2027922	XP_013316874.1
NW_013562492.1	2027867	2031738	XP_013316875.1
NW_013562492.1	2032591	2034429	XP_013316876.1
NW_013562492.1	2034579	2038309	XP_013316877.1
NW_013562492.1	2037657	2040111	XP_013316878.1
NW_013562492.1	2040369	2042520	XP_013316879.1
NW_013562492.1	2043864	2046886	XP_013316880.1
NW_013562492.1	2048548	2051374	XP_013316881.1;XP_013316882.1
NW_013562492.1	2051718	2058055	XP_013316883.1
NW_013562492.1	2058570	2060037	XP_013316884.1
NW_013562492.1	2060342	2062604	XP_013316885.1
NW_013562492.1	2062813	2063962	XP_013316886.1
NW_013562492.1	2064616	2066987	XP_013316887.1;XP_013316888.1
NW_013562492.1	2068443	2070611	XP_013316889.1
NW_013562492.1	2070806	2072555	XP_013316890.1
NW_013562492.1	2071585	2073974	XP_013316891.1
NW_013562492.1	2074143	2079730	XP_013316892.1
NW_013562492.1	2082042	2082786	XP_013316893.1
NW_013562492.1	2084459	2086611	XP_013316894.1
NW_013562492.1	2086896	2089086	XP_013316895.1
NW_013562492.1	2090103	2091255	XP_013316896.1
NW_013562492.1	2091176	2093374	XP_013316897.1
NW_013562492.1	2093771	2095382	XP_013316898.1
NW_013562492.1	2095405	2097312	XP_013316899.1
NW_013562492.1	2098346	2099876	XP_013316900.1
NW_013562492.1	2100295	2103058	XP_013316901.1
NW_013562492.1	2103579	2104184	XP_013316902.1
NW_013562492.1	2104406	2108495	XP_013316903.1
NW_013562492.1	2108872	2109952	XP_013316904.1
NW_013562492.1	2110360	2112853	XP_013316905.1
NW_013562492.1	2112981	2115833	XP_013316906.1
NW_013562492.1	2115989	2117282	XP_013316907.1;XP_013316908.1
NW_013562492.1	2117206	2119233	XP_013316909.1
NW_013562492.1	2119822	2120136	XP_013316910.1
NW_013562492.1	2120236	2124471	XP_013316911.1
NW_013562492.1	2124861	2126494	XP_013316912.1;XP_013316913.1
NW_013562492.1	2126529	2129146	XP_013316914.1
NW_013562492.1	2129631	2131095	XP_013316915.1
NW_013562492.1	2131387	2131876	XP_013316916.1
NW_013562492.1	2132128	2133454	XP_013316917.1
NW_013562492.1	2133690	2135707	XP_013316918.1
NW_013562492.1	2137135	2138582	XP_013316919.1
NW_013562492.1	2138738	2142568	XP_013316920.1
NW_013562492.1	2145753	2147774	XP_013316921.1
NW_013562492.1	2153914	2155873	XP_013316922.1
NW_013562492.1	2156140	2158296	XP_013316923.1
NW_013562492.1	2159151	2165224	XP_013316924.1
NW_013562492.1	2166966	2168079	XP_013316925.1
NW_013562492.1	2168348	2170324	XP_013316926.1
NW_013562492.1	2170433	2172433	XP_013316927.1
NW_013562492.1	2173773	2175780	XP_013316928.1
NW_013562492.1	2176632	2178420	XP_013316929.1
NW_013562492.1	2179389	2181209	XP_013316930.1
NW_013562492.1	2181804	2185101	XP_013316931.1
NW_013562492.1	2185956	2186776	XP_013316932.1
NW_013562492.1	2186913	2190304	XP_013316933.1
NW_013562492.1	2190198	2191684	XP_013316934.1;XP_013316935.1
NW_013562492.1	2191983	2194208	XP_013316936.1
NW_013562492.1	2196519	2198527	XP_013316937.1
NW_013562492.1	2198537	2199026	XP_013316938.1
NW_013562492.1	2199364	2199721	XP_013316939.1
NW_013562492.1	2200341	2201308	XP_013316940.1
NW_013562492.1	2201951	2203486	XP_013316941.1
NW_013562492.1	2203961	2206004	XP_013316942.1
NW_013562492.1	2206180	2207921	XP_013316943.1
NW_013562492.1	2208814	2209971	XP_013316944.1
NW_013562492.1	2210037	2211375	XP_013316945.1
NW_013562492.1	2211619	2213065	XP_013316946.1
NW_013562492.1	2213317	2214580	XP_013316947.1
NW_013562492.1	2215558	2217204	XP_013316948.1
NW_013562492.1	2217739	2218750	XP_013316949.1
NW_013562492.1	2219070	2222623	XP_013316950.1
NW_013562492.1	2223495	2224251	XP_013316951.1
NW_013562492.1	2226098	2227484	XP_013316952.1
NW_013562492.1	2228237	2228757	XP_013316953.1
NW_013562492.1	2229363	2231259	XP_013316954.1
NW_013562492.1	2231933	2232951	XP_013316955.1
NW_013562492.1	2233520	2234278	XP_013316956.1
NW_013562492.1	2235450	2237087	XP_013316957.1
NW_013562492.1	2237388	2239649	XP_013316958.1
NW_013562492.1	2240546	2242224	XP_013316959.1
NW_013562492.1	2242376	2245052	XP_013316960.1
NW_013562492.1	2245406	2246621	XP_013316961.1
NW_013562492.1	2246568	2248571	XP_013316962.1
NW_013562492.1	2249392	2251225	XP_013316963.1
NW_013562492.1	2251389	2253568	XP_013316964.1
NW_013562492.1	2254035	2257722	XP_013316965.1
NW_013562492.1	2258300	2260018	XP_013316966.1
NW_013562492.1	2260856	2261522	XP_013316967.1
NW_013562492.1	2262146	2262923	XP_013316968.1
NW_013562492.1	2263344	2264652	XP_013316969.1
NW_013562492.1	2265676	2267991	XP_013316970.1
NW_013562492.1	2268196	2271442	XP_013316971.1
NW_013562492.1	2272969	2274640	XP_013316972.1
NW_013562492.1	2274729	2279366	XP_013316973.1
NW_013562492.1	2281206	2283577	XP_013316974.1
NW_013562492.1	2284090	2284984	XP_013316975.1
NW_013562492.1	2285573	2286424	XP_013316976.1
NW_013562492.1	2286674	2288007	XP_013316977.1
NW_013562492.1	2290078	2291392	XP_013316978.1
NW_013562492.1	2292946	2297077	XP_013316979.1
NW_013562492.1	2297800	2299744	XP_013316980.1
NW_013562492.1	2302080	2304245	XP_013316981.1
NW_013562492.1	2305254	2306591	XP_013316982.1
NW_013562492.1	2306688	2307294	XP_013316983.1
NW_013562492.1	2307730	2309234	XP_013316984.1
NW_013562492.1	2309881	2310984	XP_013316985.1
NW_013562492.1	2311256	2313432	XP_013316986.1
NW_013562492.1	2314389	2316171	XP_013316987.1
NW_013562492.1	2316807	2317677	XP_013316988.1
NW_013562492.1	2318237	2319129	XP_013316989.1
NW_013562492.1	2319680	2320634	XP_013316990.1
NW_013562492.1	2321271	2323546	XP_013316991.1
NW_013562492.1	2323793	2326875	XP_013316992.1
NW_013562492.1	2324252	2325164	XP_013316993.1
NW_013562492.1	2327399	2329110	XP_013316994.1
NW_013562492.1	2329179	2333159	XP_013316995.1
NW_013562492.1	2333310	2335332	XP_013316996.1
NW_013562492.1	2335069	2338064	XP_013316997.1
NW_013562492.1	2338074	2339259	XP_013316998.1
NW_013562492.1	2339681	2343711	XP_013316999.1
NW_013562492.1	2344170	2346614	XP_013317000.1;XP_013317001.1
NW_013562492.1	2347238	2349033	XP_013317002.1
NW_013562492.1	2349712	2350931	XP_013317003.1
NW_013562492.1	2349853	2353300	XP_013317004.1
NW_013562492.1	2354364	2356751	XP_013317005.1
NW_013562492.1	2357241	2359875	XP_013317006.1
NW_013562492.1	2359113	2360589	XP_013317007.1
NW_013562492.1	2361134	2364099	XP_013317008.1
NW_013562492.1	2365315	2366929	XP_013317009.1
NW_013562492.1	2367123	2370690	XP_013317010.1
NW_013562492.1	2369592	2370902	XP_013317011.1
NW_013562492.1	2371502	2373205	XP_013317012.1;XP_013317013.1
NW_013562492.1	2373501	2377217	XP_013317015.1;XP_013317014.1
NW_013562492.1	2373647	2374674	XP_013317016.1
NW_013562492.1	2377313	2380049	XP_013317017.1
NW_013562492.1	2380021	2383980	XP_013317020.1;XP_013317018.1;XP_013317021.1;XP_013317019.1
NW_013562492.1	2384503	2386877	XP_013317022.1
NW_013562492.1	2388837	2389908	XP_013317023.1
NW_013562492.1	2390289	2392718	XP_013317024.1
NW_013562492.1	2393159	2396215	XP_013317025.1
NW_013562492.1	2396473	2397991	XP_013317026.1
NW_013562492.1	2398635	2399595	XP_013317027.1
NW_013562492.1	2401064	2402841	XP_013317028.1
NW_013562492.1	2402949	2405814	XP_013317029.1
NW_013562492.1	2406379	2408333	XP_013317030.1
NW_013562492.1	2408753	2410164	XP_013317031.1
NW_013562492.1	2410644	2412060	XP_013317032.1
NW_013562492.1	2412108	2413707	XP_013317033.1
NW_013562492.1	2414293	2415358	XP_013317034.1
NW_013562492.1	2415430	2417064	XP_013317035.1
NW_013562492.1	2418909	2419683	XP_013317036.1
NW_013562492.1	2419837	2420838	XP_013317037.1
NW_013562492.1	2421538	2425704	XP_013317038.1
NW_013562492.1	2426446	2427435	XP_013317039.1
NW_013562492.1	2427523	2428305	XP_013317040.1
NW_013562492.1	2428840	2429744	XP_013317041.1
NW_013562492.1	2430316	2432197	XP_013317042.1
NW_013562492.1	2432732	2434510	XP_013317043.1
NW_013562492.1	2435404	2436227	XP_013317044.1
NW_013562492.1	2436797	2438736	XP_013317045.1
NW_013562492.1	2439409	2440272	XP_013317046.1
NW_013562492.1	2440869	2443731	XP_013317047.1
NW_013562492.1	2444708	2447317	XP_013317048.1
NW_013562492.1	2447635	2449461	XP_013317049.1
NW_013562492.1	2449518	2453029	XP_013317050.1
NW_013562492.1	2453200	2454476	XP_013317051.1
NW_013562492.1	2454569	2455174	XP_013317052.1
NW_013562492.1	2455573	2459852	XP_013317053.1
NW_013562492.1	2460476	2463696	XP_013317054.1
NW_013562492.1	2465035	2468304	XP_013317055.1
NW_013562492.1	2470071	2472290	XP_013317056.1
NW_013562492.1	2472477	2474528	XP_013317057.1
NW_013562492.1	2475191	2476505	XP_013317058.1
NW_013562492.1	2477213	2478063	XP_013317059.1
NW_013562492.1	2478298	2480135	XP_013317060.1
NW_013562492.1	2483073	2484577	XP_013317061.1
NW_013562492.1	2485292	2485655	XP_013317062.1
NW_013562492.1	2487358	2488391	XP_013317063.1
NW_013562492.1	2489772	2490182	XP_013317064.1
NW_013562492.1	2490008	2490182	XP_013317065.1
NW_013562492.1	2491412	2496431	XP_013317066.1
NW_013562492.1	2496879	2498517	XP_013317067.1
NW_013562492.1	2501515	2503294	XP_013317068.1
NW_013562492.1	2505681	2508638	XP_013317069.1
NW_013562492.1	2512823	2513324	XP_013317070.1
NW_013562492.1	2513371	2514134	XP_013317071.1
NW_013562492.1	2514359	2517315	XP_013317072.1
NW_013562492.1	2517884	2520773	XP_013317073.1
NW_013562492.1	2521422	2523460	XP_013317074.1
NW_013562492.1	2523613	2524837	XP_013317075.1
NW_013562492.1	2525705	2541057	XP_013317076.1
NW_013562492.1	2541332	2543429	XP_013317077.1
NW_013562492.1	2543911	2548849	XP_013317078.1
NW_013562492.1	2549581	2552931	XP_013317079.1
NW_013562492.1	2552947	2553992	XP_013317080.1
NW_013562492.1	2553983	2555050	XP_013317081.1
NW_013562492.1	2555631	2556676	XP_013317082.1
NW_013562492.1	2556650	2557744	XP_013317083.1
NW_013562492.1	2558211	2559368	XP_013317084.1
NW_013562492.1	2559522	2560353	XP_013317085.1
NW_013562492.1	2560632	2564355	XP_013317086.1
NW_013562492.1	2564873	2565887	XP_013317087.1
NW_013562492.1	2567763	2568774	XP_013317088.1
NW_013562492.1	2570259	2571143	XP_013317089.1
NW_013562492.1	2571690	2574673	XP_013317090.1
NW_013562492.1	2574776	2577866	XP_013317091.1
NW_013562492.1	2578035	2580254	XP_013317092.1
NW_013562492.1	2581177	2583700	XP_013317093.1
NW_013562492.1	2584213	2585257	XP_013317094.1
NW_013562492.1	2585235	2588177	XP_013317095.1
NW_013562492.1	2588948	2590787	XP_013317096.1;XP_013317097.1
NW_013562492.1	2590752	2592133	XP_013317098.1
NW_013562492.1	2593018	2595055	XP_013317099.1
NW_013562492.1	2598356	2600174	XP_013317100.1
NW_013562492.1	2600601	2603005	XP_013317101.1
NW_013562492.1	2603071	2603809	XP_013317102.1
NW_013562492.1	2604592	2605874	XP_013317103.1
NW_013562492.1	2606151	2607755	XP_013317104.1
NW_013562492.1	2608624	2609728	XP_013317105.1
NW_013562492.1	2610119	2612237	XP_013317106.1
NW_013562492.1	2612004	2618059	XP_013317107.1
NW_013562492.1	2618346	2621470	XP_013317108.1
NW_013562492.1	2621689	2623535	XP_013317109.1
NW_013562492.1	2623934	2627150	XP_013317111.1;XP_013317110.1
NW_013562492.1	2627266	2628433	XP_013317112.1
NW_013562492.1	2628710	2629161	XP_013317113.1
NW_013562492.1	2631287	2632706	XP_013317114.1
NW_013562492.1	2632866	2634377	XP_013317115.1
NW_013562492.1	2634603	2637313	XP_013317116.1
NW_013562492.1	2637231	2639559	XP_013317118.1;XP_013317119.1;XP_013317117.1
NW_013562492.1	2639842	2643622	XP_013317120.1
NW_013562492.1	2644273	2645872	XP_013317121.1
NW_013562492.1	2645812	2647373	XP_013317122.1
NW_013562492.1	2647585	2648692	XP_013317123.1
NW_013562492.1	2649528	2650275	XP_013317124.1
NW_013562492.1	2650281	2651632	XP_013317125.1
NW_013562492.1	2652081	2653678	XP_013317126.1
NW_013562492.1	2653770	2654523	XP_013317127.1
NW_013562492.1	2655223	2657751	XP_013317128.1
NW_013562492.1	2657951	2660738	XP_013317131.1;XP_013317129.1;XP_013317130.1
NW_013562492.1	2660725	2661255	XP_013317132.1
NW_013562492.1	2661780	2664858	XP_013317133.1
NW_013562492.1	2665041	2667857	XP_013317134.1
NW_013562492.1	2670725	2672149	XP_013317135.1
NW_013562492.1	2673283	2674356	XP_013317136.1
NW_013562492.1	2674748	2677020	XP_013317137.1
NW_013562492.1	2677398	2678817	XP_013317138.1
NW_013562492.1	2681248	2683029	XP_013317139.1
NW_013562492.1	2683473	2687137	XP_013317140.1
NW_013562492.1	2693210	2696907	XP_013317141.1
NW_013562492.1	2697150	2697720	XP_013317142.1
NW_013562492.1	2697677	2699167	XP_013317143.1
NW_013562492.1	2700140	2701095	XP_013317144.1
NW_013562492.1	2701291	2702017	XP_013317145.1
NW_013562492.1	2702031	2704108	XP_013317146.1
NW_013562492.1	2704408	2706954	XP_013317147.1
NW_013562492.1	2707593	2709283	XP_013317148.1
NW_013562492.1	2709655	2711483	XP_013317149.1
NW_013562492.1	2711821	2714341	XP_013317150.1
NW_013562492.1	2715138	2717295	XP_013317151.1
NW_013562492.1	2717525	2719020	XP_013317152.1
NW_013562492.1	2719149	2721140	XP_013317154.1;XP_013317153.1
NW_013562492.1	2720069	2722943	XP_013317155.1
NW_013562492.1	2724047	2725374	XP_013317156.1
NW_013562492.1	2725525	2727109	XP_013317157.1
NW_013562492.1	2727038	2728012	XP_013317158.1
NW_013562492.1	2728204	2729117	XP_013317159.1
NW_013562492.1	2729274	2730705	XP_013317160.1
NW_013562492.1	2730623	2732114	XP_013317161.1
NW_013562492.1	2732341	2734475	XP_013317162.1
NW_013562492.1	2734391	2735540	XP_013317163.1
NW_013562492.1	2737019	2738168	XP_013317164.1
NW_013562492.1	2738065	2739538	XP_013317165.1;XP_013317166.1
NW_013562492.1	2739623	2742736	XP_013317167.1
NW_013562492.1	2742898	2744659	XP_013317168.1
NW_013562492.1	2744507	2748198	XP_013317169.1
NW_013562492.1	2748438	2749447	XP_013317170.1
NW_013562492.1	2750071	2751352	XP_013317171.1;XP_013317172.1;XP_013317173.1
NW_013562492.1	2751493	2753191	XP_013317174.1
NW_013562492.1	2754497	2755565	XP_013317175.1
NW_013562492.1	2756819	2760213	XP_013317176.1
NW_013562492.1	2760445	2762079	XP_013317177.1
NW_013562492.1	2762532	2765042	XP_013317178.1;XP_013317179.1
NW_013562492.1	2765724	2769179	XP_013317180.1
NW_013562492.1	2772657	2775027	XP_013317181.1
NW_013562492.1	2775548	2781439	XP_013317183.1;XP_013317182.1
NW_013562492.1	2781712	2782875	XP_013317184.1
NW_013562492.1	2782782	2785543	XP_013317185.1
NW_013562492.1	2785698	2787896	XP_013317186.1
NW_013562492.1	2788326	2790215	XP_013317187.1
NW_013562492.1	2792349	2794697	XP_013317188.1
NW_013562492.1	2795348	2795987	XP_013317189.1
NW_013562492.1	2797880	2799103	XP_013317190.1
NW_013562492.1	2799834	2800682	XP_013317191.1
NW_013562492.1	2801400	2802734	XP_013317192.1
NW_013562492.1	2802808	2803144	XP_013317193.1
NW_013562492.1	2803562	2804072	XP_013317194.1
NW_013562492.1	2804403	2804862	XP_013317195.1
NW_013562492.1	2805476	2806469	XP_013317196.1
NW_013562492.1	2807046	2808045	XP_013317197.1
NW_013562492.1	2808188	2809116	XP_013317198.1
NW_013562492.1	2809765	2812966	XP_013317199.1
NW_013562492.1	2813737	2818626	XP_013317200.1
NW_013562492.1	2819081	2823569	XP_013317201.1
NW_013562492.1	2825749	2829772	XP_013317202.1;XP_013317204.1;XP_013317203.1
NW_013562492.1	2831060	2832313	XP_013317205.1
NW_013562492.1	2832357	2836340	XP_013317206.1;XP_013317207.1;XP_013317208.1
NW_013562492.1	2836465	2839007	XP_013317209.1
NW_013562492.1	2839534	2844057	XP_013317210.1
NW_013562492.1	2843945	2846199	XP_013317211.1
NW_013562492.1	2846351	2848439	XP_013317212.1
NW_013562492.1	2849133	2851577	XP_013317213.1;XP_013317214.1
NW_013562492.1	2851730	2853977	XP_013317215.1
NW_013562492.1	2858027	2860740	XP_013317216.1;XP_013317217.1
NW_013562492.1	2862801	2863939	XP_013317218.1
NW_013562492.1	2865039	2867814	XP_013317220.1;XP_013317219.1
NW_013562492.1	2867947	2871135	XP_013317221.1
NW_013562492.1	2876718	2878248	XP_013317222.1
NW_013562492.1	2878920	2880606	XP_013317223.1
NW_013562492.1	2881498	2883188	XP_013317224.1
NW_013562492.1	2883586	2886777	XP_013317225.1
NW_013562492.1	2885744	2889990	XP_013317226.1
NW_013562492.1	2887928	2890361	XP_013317227.1
NW_013562492.1	2891093	2893070	XP_013317229.1;XP_013317228.1
NW_013562492.1	2893200	2894210	XP_013317230.1
NW_013562492.1	2894310	2895900	XP_013317231.1
NW_013562492.1	2896277	2897888	XP_013317232.1
NW_013562492.1	2898725	2900218	XP_013317233.1
NW_013562492.1	2900264	2905399	XP_013317234.1
NW_013562492.1	2907371	2909382	XP_013317235.1
NW_013562492.1	2909435	2910242	XP_013317236.1
NW_013562492.1	2911050	2912617	XP_013317237.1
NW_013562492.1	2912677	2914683	XP_013317238.1
NW_013562492.1	2914981	2916700	XP_013317239.1
NW_013562492.1	2917437	2918417	XP_013317240.1
NW_013562492.1	2918674	2919510	XP_013317241.1
NW_013562492.1	2919988	2921443	XP_013317242.1
NW_013562492.1	2921941	2922601	XP_013317243.1
NW_013562492.1	2923166	2925274	XP_013317244.1
NW_013562492.1	2924595	2926432	XP_013317245.1
NW_013562492.1	2926495	2927746	XP_013317246.1
NW_013562492.1	2927496	2928546	XP_013317247.1
NW_013562492.1	2928638	2929494	XP_013317248.1
NW_013562492.1	2929298	2930037	XP_013317249.1
NW_013562492.1	2932470	2935004	XP_013317250.1
NW_013562492.1	2935338	2937807	XP_013317251.1
NW_013562492.1	2935522	2936818	XP_013317252.1
NW_013562492.1	2937960	2940353	XP_013317253.1
NW_013562492.1	2940310	2943506	XP_013317254.1
NW_013562492.1	2943688	2945487	XP_013317255.1
NW_013562492.1	2944461	2946135	XP_013317256.1
NW_013562492.1	2946284	2948200	XP_013317257.1
NW_013562492.1	2948619	2948967	XP_013317258.1
NW_013562492.1	2950588	2952289	XP_013317259.1
NW_013562492.1	2952480	2952912	XP_013317260.1
NW_013562492.1	2953521	2955340	XP_013317261.1
NW_013562492.1	2955766	2959992	XP_013317262.1
NW_013562492.1	2960445	2963659	XP_013317263.1
NW_013562492.1	2963850	2967604	XP_013317264.1
NW_013562492.1	2967734	2969608	XP_013317265.1
NW_013562492.1	2969335	2971525	XP_013317266.1
NW_013562492.1	2971853	2972384	XP_013317267.1
NW_013562492.1	2972245	2973778	XP_013317268.1
NW_013562492.1	2973572	2974544	XP_013317269.1
NW_013562492.1	2974868	2975855	XP_013317270.1
NW_013562492.1	2975959	2977262	XP_013317271.1
NW_013562492.1	2977013	2978141	XP_013317272.1
NW_013562492.1	2979783	2982351	XP_013317274.1;XP_013317273.1;XP_013317275.1
NW_013562492.1	2982677	2983664	XP_013317276.1
NW_013562492.1	2983686	2985524	XP_013317277.1
NW_013562492.1	2985373	2987559	XP_013317278.1
NW_013562492.1	2987715	2988817	XP_013317279.1
NW_013562492.1	2988642	2989972	XP_013317280.1
NW_013562492.1	2990443	2994127	XP_013317281.1;XP_013317282.1
NW_013562492.1	2994347	2996975	XP_013317283.1
NW_013562492.1	2997096	2999170	XP_013317284.1
NW_013562492.1	2998468	3001476	XP_013317285.1
NW_013562492.1	3002965	3003854	XP_013317286.1
NW_013562492.1	3004378	3005904	XP_013317287.1
NW_013562492.1	3005812	3008630	XP_013317288.1
NW_013562492.1	3010688	3011527	XP_013317289.1
NW_013562492.1	3011944	3014187	XP_013317290.1
NW_013562492.1	3013683	3015388	XP_013317291.1
NW_013562492.1	3016073	3016873	XP_013317292.1
NW_013562492.1	3017123	3020870	XP_013317293.1
NW_013562492.1	3021092	3022866	XP_013317294.1;XP_013317295.1
NW_013562492.1	3022253	3023587	XP_013317296.1
NW_013562492.1	3024625	3025705	XP_013317297.1
NW_013562492.1	3025610	3027070	XP_013317298.1
NW_013562492.1	3027950	3032240	XP_013317299.1
NW_013562492.1	3032471	3036735	XP_013317300.1
NW_013562492.1	3037249	3039646	XP_013317301.1
NW_013562492.1	3041530	3042408	XP_013317302.1
NW_013562492.1	3042453	3043389	XP_013317303.1
NW_013562492.1	3044021	3044804	XP_013317304.1
NW_013562492.1	3045270	3048841	XP_013317305.1
NW_013562492.1	3049307	3051882	XP_013317306.1
NW_013562492.1	3051950	3054061	XP_013317307.1
NW_013562492.1	3055487	3056746	XP_013317308.1
NW_013562492.1	3056955	3058972	XP_013317309.1
NW_013562492.1	3059146	3064255	XP_013317310.1
NW_013562492.1	3064427	3067325	XP_013317311.1
NW_013562492.1	3067484	3073680	XP_013317312.1
NW_013562492.1	3074277	3075251	XP_013317313.1
NW_013562492.1	3075407	3078627	XP_013317314.1
NW_013562492.1	3080753	3082867	XP_013317315.1
NW_013562492.1	3083951	3084962	XP_013317316.1
NW_013562492.1	3084939	3085960	XP_013317317.1
NW_013562492.1	3086380	3087291	XP_013317318.1
NW_013562492.1	3086613	3088177	XP_013317319.1
NW_013562492.1	3088650	3089517	XP_013317320.1
NW_013562492.1	3090681	3091524	XP_013317321.1
NW_013562492.1	3093080	3094120	XP_013317322.1
NW_013562492.1	3093902	3095029	XP_013317323.1
NW_013562492.1	3095072	3096209	XP_013317324.1
NW_013562492.1	3096373	3098167	XP_013317325.1
NW_013562492.1	3099155	3100547	XP_013317326.1
NW_013562492.1	3102195	3104702	XP_013317327.1;XP_013317328.1
NW_013562492.1	3104999	3106504	XP_013317329.1
NW_013562492.1	3107028	3108146	XP_013317330.1
NW_013562492.1	3110703	3112926	XP_013317331.1
NW_013562492.1	3113343	3114696	XP_013317332.1
NW_013562492.1	3115175	3116651	XP_013317333.1
NW_013562492.1	3116478	3118328	XP_013317334.1
NW_013562492.1	3118334	3119775	XP_013317335.1
NW_013562492.1	3120028	3122204	XP_013317336.1
NW_013562492.1	3121540	3123497	XP_013317337.1
NW_013562492.1	3123745	3125821	XP_013317338.1
NW_013562492.1	3125931	3128704	XP_013317339.1
NW_013562492.1	3128560	3130322	XP_013317340.1
NW_013562492.1	3130489	3132353	XP_013317341.1
NW_013562492.1	3132376	3135009	XP_013317344.1;XP_013317343.1;XP_013317342.1
NW_013562492.1	3136726	3139363	XP_013317345.1
NW_013562492.1	3140010	3142655	XP_013317346.1
NW_013562492.1	3144337	3146509	XP_013317347.1
NW_013562492.1	3147341	3147992	XP_013317348.1
NW_013562492.1	3148330	3150869	XP_013317349.1;XP_013317350.1
NW_013562492.1	3150822	3153033	XP_013317351.1
NW_013562492.1	3153459	3154457	XP_013317352.1
NW_013562492.1	3154386	3155829	XP_013317353.1
NW_013562492.1	3156681	3157835	XP_013317354.1
NW_013562492.1	3157919	3159586	XP_013317355.1
NW_013562492.1	3160485	3163303	XP_013317356.1;XP_013317357.1
NW_013562492.1	3162208	3163225	XP_013317358.1
NW_013562492.1	3165434	3166289	XP_013317359.1
NW_013562492.1	3167075	3169276	XP_013317360.1
NW_013562492.1	3169339	3171113	XP_013317362.1;XP_013317361.1
NW_013562492.1	3171236	3173294	XP_013317363.1
NW_013562492.1	3173800	3174226	XP_013317364.1
NW_013562492.1	3174556	3176311	XP_013317365.1
NW_013562492.1	3176300	3177331	XP_013317366.1
NW_013562492.1	3178676	3181531	XP_013317367.1
NW_013562492.1	3181896	3183536	XP_013317368.1
NW_013562492.1	3184448	3186516	XP_013317369.1;XP_013317370.1
NW_013562492.1	3186682	3188295	XP_013317371.1
NW_013562492.1	3189267	3190600	XP_013317372.1
NW_013562492.1	3190783	3193460	XP_013317373.1
NW_013562492.1	3193847	3197980	XP_013317374.1
NW_013562492.1	3198442	3200285	XP_013317375.1
NW_013562492.1	3200339	3203246	XP_013317376.1
NW_013562492.1	3203387	3204523	XP_013317377.1
NW_013562492.1	3205189	3207015	XP_013317378.1
NW_013562492.1	3205879	3206655	XP_013317379.1
NW_013562492.1	3207765	3212326	XP_013317380.1
NW_013562492.1	3213411	3216199	XP_013317381.1
NW_013562492.1	3216507	3218777	XP_013317382.1
NW_013562492.1	3218839	3221199	XP_013317383.1
NW_013562492.1	3222118	3226514	XP_013317384.1;XP_013317389.1;XP_013317387.1;XP_013317392.1;XP_013317385.1;XP_013317390.1;XP_013317388.1;XP_013317386.1;XP_013317391.1
NW_013562492.1	3223439	3224707	XP_013317393.1
NW_013562492.1	3226685	3228866	XP_013317394.1
NW_013562492.1	3229422	3232383	XP_013317395.1
NW_013562492.1	3232232	3233641	XP_013317396.1
NW_013562492.1	3234295	3234934	XP_013317397.1
NW_013562492.1	3235167	3237148	XP_013317398.1
NW_013562492.1	3237166	3238841	XP_013317399.1
NW_013562492.1	3240187	3242013	XP_013317400.1
NW_013562492.1	3242064	3243228	XP_013317401.1
NW_013562492.1	3243416	3245252	XP_013317402.1
NW_013562492.1	3245439	3247650	XP_013317403.1
NW_013562492.1	3248183	3250032	XP_013317404.1
NW_013562492.1	3250031	3252535	XP_013317405.1
NW_013562492.1	3254184	3255120	XP_013317406.1
NW_013562492.1	3255836	3257047	XP_013317407.1
NW_013562492.1	3257044	3257851	XP_013317408.1
NW_013562492.1	3258134	3259349	XP_013317409.1
NW_013562492.1	3261029	3264038	XP_013317410.1
NW_013562492.1	3264518	3265256	XP_013317411.1
NW_013562492.1	3265476	3267121	XP_013317412.1
NW_013562492.1	3268005	3268998	XP_013317413.1
NW_013562492.1	3269583	3271607	XP_013317414.1
NW_013562492.1	3269771	3273723	XP_013317415.1
NW_013562492.1	3273965	3274406	XP_013317416.1
NW_013562492.1	3274446	3274872	XP_013317417.1
NW_013562492.1	3274815	3276735	XP_013317418.1
NW_013562492.1	3276913	3278823	XP_013317419.1
NW_013562492.1	3278813	3284350	XP_013317420.1
NW_013562492.1	3284596	3286105	XP_013317421.1
NW_013562492.1	3287030	3292111	XP_013317422.1
NW_013562492.1	3293015	3295282	XP_013317423.1
NW_013562492.1	3295373	3297223	XP_013317424.1
NW_013562492.1	3298098	3300454	XP_013317425.1
NW_013562492.1	3300867	3302752	XP_013317426.1
NW_013562492.1	3303369	3303711	XP_013317427.1
NW_013562492.1	3304852	3309667	XP_013317428.1
NW_013562492.1	3310706	3311136	XP_013317429.1
NW_013562492.1	3311540	3312837	XP_013317430.1
NW_013562492.1	3313110	3315873	XP_013317431.1
NW_013562492.1	3316166	3319315	XP_013317432.1
NW_013562492.1	3319587	3320610	XP_013317433.1
NW_013562492.1	3321308	3321686	XP_013317434.1
NW_013562492.1	3322054	3324617	XP_013317435.1;XP_013317436.1
NW_013562492.1	3324547	3326700	XP_013317437.1
NW_013562492.1	3327473	3328964	XP_013317438.1
NW_013562492.1	3331303	3333432	XP_013317439.1
NW_013562492.1	3333232	3335014	XP_013317440.1;XP_013317441.1
NW_013562492.1	3335379	3335682	XP_013317442.1
NW_013562492.1	3335551	3335908	XP_013317443.1
NW_013562492.1	3336242	3337915	XP_013317444.1;XP_013317445.1
NW_013562492.1	3338067	3340362	XP_013317446.1
NW_013562492.1	3340928	3341730	XP_013317447.1
NW_013562492.1	3343003	3344719	XP_013317448.1
NW_013562492.1	3345394	3346651	XP_013317449.1
NW_013562492.1	3350563	3351792	XP_013317450.1
NW_013562492.1	3352156	3352483	XP_013317451.1
NW_013562492.1	3354275	3355184	XP_013317452.1
NW_013562492.1	3355687	3360369	XP_013317453.1
NW_013562492.1	3355849	3359090	XP_013317454.1
NW_013562492.1	3361199	3361783	XP_013317455.1
NW_013562492.1	3362003	3362627	XP_013317456.1
NW_013562492.1	3362881	3363154	XP_013317457.1
NW_013562492.1	3363524	3363893	XP_013317458.1
NW_013562492.1	3364197	3364790	XP_013317459.1
NW_013562492.1	3365521	3366490	XP_013317460.1
NW_013562492.1	3366992	3367409	XP_013317461.1
NW_013562492.1	3368072	3369815	XP_013317462.1
NW_013562492.1	3371224	3373087	XP_013317463.1
NW_013562492.1	3373672	3374512	XP_013317464.1
NW_013562492.1	3375356	3376485	XP_013317465.1
NW_013562492.1	3377426	3378270	XP_013317466.1
NW_013562492.1	3381410	3383221	XP_013317467.1
NW_013562492.1	3383450	3387701	XP_013317468.1
NW_013562492.1	3389172	3389842	XP_013317469.1
NW_013562492.1	3390630	3391103	XP_013317470.1
NW_013562492.1	3396303	3397154	XP_013317471.1
NW_013562492.1	3397287	3398678	XP_013317472.1
NW_013562492.1	3399769	3400720	XP_013317473.1
NW_013562492.1	3401126	3402064	XP_013317474.1
NW_013562492.1	3406091	3407183	XP_013317475.1
NW_013562492.1	3408942	3414926	XP_013317476.1;XP_013317477.1
NW_013562492.1	3409186	3412210	XP_013317478.1
NW_013562492.1	3415424	3418398	XP_013317479.1
NW_013562492.1	3419726	3423437	XP_013317480.1
NW_013562492.1	3423645	3428104	XP_013317481.1
NW_013562492.1	3428333	3431222	XP_013317482.1
NW_013562492.1	3431759	3436427	XP_013317483.1;XP_013317484.1
NW_013562492.1	3438170	3439862	XP_013317485.1
NW_013562492.1	3440304	3442308	XP_013317486.1
NW_013562492.1	3442970	3444530	XP_013317487.1
NW_013562492.1	3445254	3445710	XP_013317488.1
NW_013562492.1	3446964	3448082	XP_013317489.1
NW_013562492.1	3448069	3450737	XP_013317490.1
NW_013562492.1	3451321	3453492	XP_013317491.1
NW_013562492.1	3453828	3456226	XP_013317492.1
NW_013562492.1	3456205	3458006	XP_013317493.1
NW_013562492.1	3458673	3460880	XP_013317494.1
NW_013562492.1	3461037	3461444	XP_013317495.1
NW_013562492.1	3461707	3463640	XP_013317496.1
NW_013562492.1	3463917	3464926	XP_013317497.1
NW_013562492.1	3464890	3466811	XP_013317498.1
NW_013562492.1	3467717	3470514	XP_013317500.1;XP_013317499.1
NW_013562492.1	3471197	3472785	XP_013317501.1
NW_013562492.1	3474428	3476163	XP_013317502.1
NW_013562492.1	3476403	3477330	XP_013317503.1
NW_013562492.1	3477981	3478242	XP_013317504.1
NW_013562492.1	3478655	3480096	XP_013317505.1
NW_013562492.1	3480288	3482308	XP_013317506.1
NW_013562492.1	3482363	3485226	XP_013317507.1
NW_013562492.1	3485424	3487446	XP_013317509.1;XP_013317508.1
NW_013562492.1	3487175	3489053	XP_013317510.1
NW_013562492.1	3489232	3491276	XP_013317511.1
NW_013562492.1	3491247	3492745	XP_013317512.1
NW_013562492.1	3494113	3497900	XP_013317514.1;XP_013317513.1;XP_013317515.1
NW_013562492.1	3498076	3499578	XP_013317516.1
NW_013562492.1	3499525	3500995	XP_013317517.1
NW_013562492.1	3501599	3503526	XP_013317518.1
NW_013562492.1	3503885	3506381	XP_013317519.1
NW_013562492.1	3506669	3508398	XP_013317520.1
NW_013562492.1	3509130	3513922	XP_013317521.1
NW_013562492.1	3514366	3516680	XP_013317522.1
NW_013562492.1	3517160	3518422	XP_013317523.1
NW_013562492.1	3519555	3520077	XP_013317524.1
NW_013562492.1	3526022	3526599	XP_013317525.1
NW_013562492.1	3528663	3529557	XP_013317526.1
NW_013562492.1	3530025	3531658	XP_013317527.1
NW_013562492.1	3533286	3537364	XP_013317528.1
NW_013562492.1	3537582	3543666	XP_013317529.1
NW_013562492.1	3543854	3547076	XP_013317530.1
NW_013562492.1	3544905	3547089	XP_013317532.1;XP_013317531.1
NW_013562492.1	3547263	3548242	XP_013317533.1
NW_013562492.1	3548444	3549824	XP_013317534.1
NW_013562492.1	3549752	3551165	XP_013317535.1
NW_013562492.1	3551378	3553052	XP_013317536.1
NW_013562492.1	3553326	3556150	XP_013317537.1
NW_013562492.1	3556127	3558146	XP_013317538.1
NW_013562492.1	3558468	3561137	XP_013317539.1
NW_013562492.1	3561327	3563035	XP_013317540.1
NW_013562492.1	3564483	3566244	XP_013317541.1
NW_013562492.1	3566842	3569161	XP_013317542.1
NW_013562492.1	3570160	3572035	XP_013317543.1
NW_013562492.1	3572372	3574839	XP_013317544.1
NW_013562492.1	3575174	3576888	XP_013317545.1
NW_013562492.1	3578122	3578526	XP_013317546.1
NW_013562492.1	3578965	3581859	XP_013317547.1
NW_013562492.1	3582327	3584153	XP_013317548.1
NW_013562492.1	3585515	3587640	XP_013317549.1
NW_013562492.1	3589472	3590984	XP_013317550.1
NW_013562492.1	3590912	3593393	XP_013317551.1
NW_013562492.1	3593849	3594887	XP_013317552.1
NW_013562492.1	3595752	3598310	XP_013317553.1
NW_013562492.1	3598662	3601236	XP_013317554.1;XP_013317555.1
NW_013562492.1	3602165	3607562	XP_013317556.1
NW_013562492.1	3615025	3616492	XP_013317558.1;XP_013317557.1
NW_013562492.1	3618552	3619962	XP_013317559.1
NW_013562492.1	3620148	3621676	XP_013317560.1
NW_013562492.1	3620539	3622323	XP_013317561.1
NW_013562492.1	3622726	3624539	XP_013317562.1
NW_013562492.1	3625357	3626723	XP_013317563.1
NW_013562492.1	3627271	3630174	XP_013317567.1;XP_013317565.1;XP_013317566.1;XP_013317564.1
NW_013562492.1	3630454	3633589	XP_013317568.1
NW_013562492.1	3633926	3635430	XP_013317569.1
NW_013562492.1	3635486	3637816	XP_013317570.1
NW_013562492.1	3638942	3639977	XP_013317571.1
NW_013562492.1	3641146	3643056	XP_013317572.1
NW_013562492.1	3643167	3646041	XP_013317573.1
NW_013562492.1	3647835	3649769	XP_013317574.1;XP_013317575.1
NW_013562492.1	3650184	3651327	XP_013317576.1
NW_013562492.1	3652017	3653435	XP_013317577.1
NW_013562492.1	3653598	3656439	XP_013317578.1
NW_013562492.1	3656680	3659140	XP_013317579.1
NW_013562492.1	3659067	3660816	XP_013317580.1
NW_013562492.1	3663013	3666237	XP_013317581.1
NW_013562492.1	3666154	3667782	XP_013317582.1
NW_013562492.1	3668004	3670758	XP_013317583.1
NW_013562492.1	3668929	3672677	XP_013317584.1
NW_013562492.1	3673292	3674863	XP_013317585.1
NW_013562492.1	3675857	3676958	XP_013317586.1
NW_013562492.1	3677443	3678163	XP_013317587.1
NW_013562492.1	3678469	3678850	XP_013317588.1
NW_013562492.1	3679221	3679641	XP_013317589.1
NW_013562492.1	3679816	3682649	XP_013317590.1;XP_013317591.1
NW_013562492.1	3682549	3684124	XP_013317592.1
NW_013562492.1	3684405	3687140	XP_013317593.1
NW_013562492.1	3687678	3690490	XP_013317594.1
NW_013562492.1	3690668	3692165	XP_013317595.1
NW_013562492.1	3692436	3694396	XP_013317596.1
NW_013562492.1	3695082	3695550	XP_013317597.1
NW_013562492.1	3696177	3696423	XP_013317598.1
NW_013562492.1	3696649	3697452	XP_013317599.1
NW_013562492.1	3697693	3699291	XP_013317600.1
NW_013562492.1	3699165	3706347	XP_013317601.1
NW_013562492.1	3708043	3709957	XP_013317602.1
NW_013562492.1	3709965	3710274	XP_013317603.1
NW_013562492.1	3710151	3711762	XP_013317604.1
NW_013562492.1	3712213	3713699	XP_013317605.1
NW_013562492.1	3714061	3715118	XP_013317606.1
NW_013562492.1	3715177	3715846	XP_013317607.1
NW_013562492.1	3716188	3718116	XP_013317608.1
NW_013562492.1	3719521	3722503	XP_013317609.1
NW_013562492.1	3723588	3729949	XP_013317610.1
NW_013562492.1	3730647	3731472	XP_013317611.1
NW_013562492.1	3732339	3733586	XP_013317612.1;XP_013317613.1
NW_013562492.1	3733392	3734731	XP_013317614.1
NW_013562492.1	3735447	3736504	XP_013317615.1
NW_013562492.1	3736611	3738982	XP_013317616.1
NW_013562492.1	3740028	3742291	XP_013317617.1
NW_013562492.1	3742581	3744760	XP_013317618.1
NW_013562492.1	3745472	3747305	XP_013317619.1
NW_013562492.1	3747593	3751422	XP_013317620.1
NW_013562492.1	3751928	3754135	XP_013317621.1
NW_013562492.1	3755082	3756682	XP_013317622.1
NW_013562492.1	3757386	3758352	XP_013317623.1
NW_013562492.1	3758148	3759594	XP_013317624.1
NW_013562492.1	3760200	3762344	XP_013317625.1
NW_013562492.1	3763106	3763695	XP_013317626.1
NW_013562492.1	3764194	3765084	XP_013317627.1
NW_013562492.1	3765448	3767196	XP_013317628.1
NW_013562492.1	3767514	3773124	XP_013317629.1
NW_013562492.1	3773473	3774920	XP_013317630.1
NW_013562492.1	3774900	3777012	XP_013317631.1
NW_013562492.1	3777262	3778646	XP_013317632.1
NW_013562492.1	3778613	3779855	XP_013317633.1
NW_013562492.1	3780800	3781883	XP_013317634.1
NW_013562492.1	3782214	3783739	XP_013317635.1
NW_013562492.1	3784224	3785172	XP_013317636.1
NW_013562492.1	3785930	3787480	XP_013317638.1;XP_013317637.1
NW_013562492.1	3787442	3788229	XP_013317639.1
NW_013562492.1	3789237	3791017	XP_013317640.1
NW_013562492.1	3791073	3792798	XP_013317641.1
NW_013562492.1	3793724	3796307	XP_013317642.1
NW_013562492.1	3796884	3798710	XP_013317643.1
NW_013562492.1	3798718	3802067	XP_013317644.1
NW_013562492.1	3802222	3803090	XP_013317645.1
NW_013562492.1	3803103	3804542	XP_013317646.1
NW_013562492.1	3804536	3805438	XP_013317647.1
NW_013562492.1	3805585	3806445	XP_013317648.1
NW_013562492.1	3806303	3808116	XP_013317649.1
NW_013562492.1	3808446	3813250	XP_013317650.1
NW_013562492.1	3813652	3816721	XP_013317652.1;XP_013317653.1;XP_013317651.1
NW_013562492.1	3816756	3817678	XP_013317654.1
NW_013562492.1	3817601	3819883	XP_013317655.1
NW_013562492.1	3817662	3818806	XP_013317656.1
NW_013562492.1	3820063	3822351	XP_013317657.1
NW_013562492.1	3822194	3825706	XP_013317658.1;XP_013317659.1
NW_013562492.1	3826764	3830645	XP_013317660.1
NW_013562492.1	3830832	3831385	XP_013317661.1
NW_013562492.1	3831900	3833923	XP_013317662.1
NW_013562492.1	3834565	3836086	XP_013317663.1
NW_013562492.1	3836295	3837656	XP_013317664.1
NW_013562492.1	3837857	3839688	XP_013317665.1
NW_013562492.1	3840615	3842452	XP_013317666.1
NW_013562492.1	3844485	3846669	XP_013317667.1
NW_013562492.1	3847983	3850744	XP_013317668.1
NW_013562492.1	3851713	3852049	XP_013317669.1
NW_013562492.1	3852378	3857686	XP_013317672.1;XP_013317670.1;XP_013317671.1
NW_013562492.1	3857844	3861263	XP_013317673.1
NW_013562492.1	3861283	3863478	XP_013317674.1
NW_013562492.1	3863929	3864707	XP_013317675.1
NW_013562492.1	3866069	3867897	XP_013317676.1
NW_013562492.1	3867856	3868983	XP_013317677.1
NW_013562492.1	3869342	3870613	XP_013317678.1
NW_013562492.1	3870908	3874163	XP_013317679.1
NW_013562492.1	3874048	3876642	XP_013317680.1
NW_013562492.1	3876834	3879012	XP_013317681.1
NW_013562492.1	3877241	3879826	XP_013317682.1
NW_013562492.1	3880171	3882136	XP_013317683.1
NW_013562492.1	3882649	3885073	XP_013317684.1
NW_013562492.1	3885185	3886136	XP_013317685.1
NW_013562492.1	3886916	3887294	XP_013317686.1
NW_013562492.1	3888011	3889394	XP_013317687.1
NW_013562492.1	3889949	3891706	XP_013317688.1
NW_013562492.1	3891856	3893992	XP_013317689.1
NW_013562492.1	3895339	3895860	XP_013317690.1
NW_013562492.1	3896960	3897517	XP_013317691.1
NW_013562492.1	3897713	3899743	XP_013317692.1
NW_013562492.1	3900726	3905269	XP_013317694.1;XP_013317693.1
NW_013562492.1	3909884	3912390	XP_013317695.1
NW_013562492.1	3912814	3913902	XP_013317696.1
NW_013562492.1	3914356	3915776	XP_013317697.1
NW_013562492.1	3915747	3917495	XP_013317698.1
NW_013562492.1	3917558	3919133	XP_013317699.1
NW_013562492.1	3919863	3920723	XP_013317700.1
NW_013562492.1	3920867	3923216	XP_013317701.1
NW_013562492.1	3922309	3924262	XP_013317702.1
NW_013562492.1	3924962	3925518	XP_013317703.1
NW_013562492.1	3926106	3926382	XP_013317704.1
NW_013562492.1	3927529	3930592	XP_013317705.1;XP_013317706.1
NW_013562492.1	3930416	3933911	XP_013317707.1;XP_013317708.1
NW_013562492.1	3935035	3937426	XP_013317709.1
NW_013562492.1	3938110	3940840	XP_013317710.1
NW_013562492.1	3941869	3942522	XP_013317711.1
NW_013562492.1	3943544	3945011	XP_013317712.1;XP_013317713.1
NW_013562492.1	3944837	3946957	XP_013317714.1
NW_013562492.1	3948404	3949460	XP_013317715.1
NW_013562492.1	3949617	3951679	XP_013317716.1
NW_013562492.1	3955173	3957840	XP_013317717.1
NW_013562492.1	3959989	3961942	XP_013317718.1
NW_013562492.1	3962810	3965183	XP_013317719.1
NW_013562492.1	3966033	3968440	XP_013317720.1
NW_013562492.1	3970420	3971520	XP_013317721.1
NW_013562492.1	3973456	3978565	XP_013317723.1;XP_013317722.1;XP_013317724.1
NW_013562492.1	3978839	3982527	XP_013317725.1;XP_013317726.1
NW_013562492.1	3982729	3984299	XP_013317727.1
NW_013562492.1	3983995	3986399	XP_013317728.1
NW_013562492.1	3986418	3988986	XP_013317729.1
NW_013562492.1	3988474	3990970	XP_013317730.1
NW_013562492.1	3992600	3994484	XP_013317731.1
NW_013562492.1	3995026	3996657	XP_013317732.1
NW_013562492.1	3997370	3998166	XP_013317733.1
NW_013562492.1	3998403	4000623	XP_013317734.1
NW_013562492.1	4000934	4002904	XP_013317736.1;XP_013317735.1
NW_013562492.1	4003085	4004994	XP_013317737.1
NW_013562492.1	4005157	4010305	XP_013317738.1
NW_013562492.1	4010428	4012301	XP_013317739.1
NW_013562492.1	4012577	4014470	XP_013317740.1
NW_013562492.1	4014869	4017327	XP_013317741.1
NW_013562492.1	4016113	4017271	XP_013317742.1
NW_013562492.1	4018257	4019899	XP_013317743.1
NW_013562492.1	4020272	4021989	XP_013317744.1
NW_013562492.1	4022288	4023730	XP_013317745.1
NW_013562492.1	4023592	4025538	XP_013317746.1
NW_013562492.1	4025742	4026519	XP_013317747.1
NW_013562492.1	4026888	4029547	XP_013317748.1
NW_013562492.1	4029617	4030547	XP_013317749.1
NW_013562492.1	4031347	4032588	XP_013317750.1
NW_013562492.1	4033114	4034755	XP_013317751.1
NW_013562492.1	4035409	4036318	XP_013317752.1
NW_013562492.1	4037159	4046612	XP_013317753.1
NW_013562492.1	4046907	4050282	XP_013317754.1
NW_013562492.1	4050628	4052710	XP_013317755.1
NW_013562492.1	4053836	4055753	XP_013317756.1
NW_013562492.1	4055712	4058413	XP_013317757.1
NW_013562492.1	4058799	4059736	XP_013317758.1
NW_013562492.1	4059729	4060905	XP_013317759.1
NW_013562492.1	4061229	4062475	XP_013317760.1
NW_013562492.1	4062676	4065376	XP_013317761.1
NW_013562492.1	4065531	4067050	XP_013317762.1
NW_013562492.1	4067773	4068736	XP_013317763.1
NW_013562492.1	4068705	4071117	XP_013317764.1
NW_013562492.1	4071365	4072864	XP_013317765.1
NW_013562492.1	4072675	4074927	XP_013317766.1
NW_013562492.1	4075261	4078099	XP_013317767.1
NW_013562492.1	4078816	4081406	XP_013317768.1
NW_013562492.1	4081705	4083485	XP_013317769.1
NW_013562492.1	4083715	4084440	XP_013317770.1
NW_013562492.1	4084798	4086134	XP_013317772.1;XP_013317771.1
NW_013562492.1	4085990	4086797	XP_013317773.1
NW_013562492.1	4090173	4094586	XP_013317774.1
NW_013562492.1	4090565	4091052	XP_013317775.1
NW_013562492.1	4095694	4097276	XP_013317776.1
NW_013562492.1	4097813	4099466	XP_013317777.1
NW_013562492.1	4099132	4101655	XP_013317778.1
NW_013562492.1	4102647	4103909	XP_013317779.1
NW_013562492.1	4103648	4105755	XP_013317780.1
NW_013562492.1	4106015	4107620	XP_013317781.1;XP_013317782.1
NW_013562492.1	4107892	4110004	XP_013317783.1
NW_013562492.1	4110219	4113258	XP_013317784.1
NW_013562492.1	4113395	4114528	XP_013317785.1
NW_013562492.1	4114403	4115998	XP_013317786.1
NW_013562492.1	4116357	4118317	XP_013317787.1
NW_013562492.1	4118191	4122848	XP_013317788.1
NW_013562492.1	4126579	4132762	XP_013317790.1;XP_013317789.1
NW_013562492.1	4134999	4135719	XP_013317791.1
NW_013562492.1	4135633	4137728	XP_013317792.1;XP_013317793.1
NW_013562492.1	4138379	4140462	XP_013317794.1;XP_013317795.1
NW_013562492.1	4140542	4142986	XP_013317796.1;XP_013317797.1
NW_013562492.1	4143778	4145695	XP_013317798.1
NW_013562492.1	4146246	4147813	XP_013317799.1
NW_013562492.1	4148469	4149911	XP_013317800.1
NW_013562492.1	4149780	4153999	XP_013317801.1
NW_013562492.1	4154249	4156261	XP_013317802.1
NW_013562492.1	4156362	4158431	XP_013317803.1
NW_013562492.1	4158938	4159802	XP_013317804.1
NW_013562492.1	4160710	4164924	XP_013317805.1;XP_013317806.1
NW_013562492.1	4165214	4167116	XP_013317807.1
NW_013562492.1	4167036	4171714	XP_013317811.1;XP_013317809.1;XP_013317812.1;XP_013317810.1;XP_013317808.1
NW_013562492.1	4171884	4174980	XP_013317813.1
NW_013562492.1	4174938	4177051	XP_013317816.1;XP_013317814.1;XP_013317815.1
NW_013562492.1	4178197	4179792	XP_013317817.1
NW_013562492.1	4181091	4182768	XP_013317818.1
NW_013562492.1	4182862	4184149	XP_013317819.1
NW_013562492.1	4184604	4186558	XP_013317820.1
NW_013562492.1	4186755	4188420	XP_013317821.1;XP_013317822.1
NW_013562492.1	4189551	4191155	XP_013317823.1
NW_013562492.1	4191377	4194483	XP_013317824.1
NW_013562492.1	4194659	4199744	XP_013317825.1;XP_013317826.1
NW_013562492.1	4199989	4203326	XP_013317827.1
NW_013562492.1	4203473	4204900	XP_013317828.1
NW_013562492.1	4204731	4206647	XP_013317829.1
NW_013562492.1	4206844	4208049	XP_013317830.1
NW_013562492.1	4207887	4209281	XP_013317831.1
NW_013562492.1	4209525	4211014	XP_013317832.1
NW_013562492.1	4210842	4212328	XP_013317833.1
NW_013562492.1	4212610	4214051	XP_013317834.1
NW_013562492.1	4215336	4215876	XP_013317835.1
NW_013562492.1	4216187	4216907	XP_013317836.1
NW_013562492.1	4218563	4220211	XP_013317837.1
NW_013562492.1	4220516	4221958	XP_013317838.1
NW_013562492.1	4220708	4223205	XP_013317839.1
NW_013562492.1	4223381	4224873	XP_013317840.1
NW_013562492.1	4225690	4227091	XP_013317841.1
NW_013562492.1	4227951	4229120	XP_013317842.1
NW_013562492.1	4230808	4234642	XP_013317843.1;XP_013317844.1
NW_013562492.1	4234864	4236851	XP_013317845.1
NW_013562492.1	4236968	4238285	XP_013317846.1
NW_013562492.1	4238177	4240158	XP_013317847.1;XP_013317848.1
NW_013562492.1	4240225	4244670	XP_013317849.1
NW_013562492.1	4245178	4248080	XP_013317850.1
NW_013562492.1	4247890	4249797	XP_013317852.1;XP_013317851.1
NW_013562492.1	4249837	4252057	XP_013317853.1
NW_013562492.1	4252256	4253497	XP_013317854.1
NW_013562492.1	4254734	4258413	XP_013317855.1
NW_013562492.1	4258677	4262681	XP_013317856.1;XP_013317857.1
NW_013562492.1	4270330	4271690	XP_013317858.1
NW_013562492.1	4271768	4272167	XP_013317859.1
NW_013562492.1	4273064	4274706	XP_013317860.1
NW_013562492.1	4274850	4277668	XP_013317863.1;XP_013317861.1;XP_013317862.1;XP_013317864.1
NW_013562492.1	4278490	4281319	XP_013317865.1;XP_013317866.1
NW_013562492.1	4281401	4282627	XP_013317867.1
NW_013562492.1	4282581	4287545	XP_013317868.1
NW_013562492.1	4287702	4288509	XP_013317869.1
NW_013562492.1	4288718	4289361	XP_013317870.1
NW_013562492.1	4291053	4291269	XP_013317871.1
NW_013562492.1	4293551	4294923	XP_013317872.1
NW_013562492.1	4295235	4297123	XP_013317873.1
NW_013562492.1	4298849	4299365	XP_013317874.1
NW_013562492.1	4300735	4301232	XP_013317875.1
NW_013562492.1	4302892	4304193	XP_013317876.1
NW_013562492.1	4306700	4308234	XP_013317877.1
NW_013562492.1	4308255	4311389	XP_013317878.1
NW_013562492.1	4312091	4318971	XP_013317879.1
NW_013562492.1	4319568	4325878	XP_013317880.1
NW_013562492.1	4326056	4328048	XP_013317881.1
NW_013562492.1	4328427	4331829	XP_013317882.1
NW_013562492.1	4334148	4335927	XP_013317883.1
NW_013562492.1	4336224	4337630	XP_013317884.1
NW_013562492.1	4337904	4340848	XP_013317885.1
NW_013562492.1	4341522	4343372	XP_013317886.1
NW_013562492.1	4343534	4344131	XP_013317887.1
NW_013562492.1	4345284	4345524	XP_013317888.1
NW_013562492.1	4347069	4349081	XP_013317890.1;XP_013317889.1
NW_013562492.1	4349244	4350104	XP_013317891.1
NW_013562492.1	4350295	4352279	XP_013317892.1
NW_013562492.1	4352264	4353302	XP_013317893.1
NW_013562492.1	4354220	4357606	XP_013317894.1
NW_013562492.1	4358121	4361639	XP_013317896.1;XP_013317895.1
NW_013562492.1	4363077	4364145	XP_013317897.1
NW_013562492.1	4365882	4369786	XP_013317898.1
NW_013562492.1	4374309	4376159	XP_013317899.1
NW_013562492.1	4376844	4378399	XP_013317900.1
NW_013562492.1	4378847	4381940	XP_013317901.1
NW_013562492.1	4382370	4385275	XP_013317904.1;XP_013317903.1;XP_013317902.1
NW_013562492.1	4385462	4386162	XP_013317905.1
NW_013562492.1	4388382	4390459	XP_013317906.1
NW_013562492.1	4392479	4394659	XP_013317907.1
NW_013562492.1	4394745	4396903	XP_013317908.1
NW_013562492.1	4397332	4398201	XP_013317909.1
NW_013562492.1	4398485	4401097	XP_013317910.1
NW_013562492.1	4400982	4403203	XP_013317911.1
NW_013562492.1	4403636	4406082	XP_013317912.1
NW_013562492.1	4406137	4407646	XP_013317913.1
NW_013562492.1	4408273	4408810	XP_013317914.1
NW_013562492.1	4409207	4410914	XP_013317915.1
NW_013562492.1	4411468	4415673	XP_013317916.1
NW_013562492.1	4415338	4416573	XP_013317917.1
NW_013562492.1	4416993	4420893	XP_013317918.1
NW_013562492.1	4420852	4424628	XP_013317924.1;XP_013317920.1;XP_013317927.1;XP_013317923.1;XP_013317925.1;XP_013317921.1;XP_013317919.1;XP_013317926.1;XP_013317922.1
NW_013562492.1	4425101	4429586	XP_013317928.1
NW_013562492.1	4429719	4430668	XP_013317929.1
NW_013562492.1	4430563	4432422	XP_013317930.1
NW_013562492.1	4433353	4435770	XP_013317931.1
NW_013562492.1	4435995	4437882	XP_013317932.1
NW_013562492.1	4438050	4441082	XP_013317936.1;XP_013317934.1;XP_013317933.1;XP_013317935.1
NW_013562492.1	4443803	4446805	XP_013317937.1
NW_013562492.1	4447381	4450415	XP_013317938.1
NW_013562492.1	4450505	4452340	XP_013317939.1
NW_013562492.1	4452214	4455532	XP_013317940.1
NW_013562492.1	4456902	4457457	XP_013317941.1
NW_013562492.1	4457913	4459948	XP_013317942.1
NW_013562492.1	4460258	4461578	XP_013317943.1
NW_013562492.1	4461795	4463504	XP_013317944.1
NW_013562492.1	4463657	4465029	XP_013317945.1
NW_013562492.1	4465158	4467578	XP_013317946.1
NW_013562492.1	4467822	4469494	XP_013317947.1
NW_013562492.1	4469451	4473974	XP_013317948.1
NW_013562492.1	4474466	4476577	XP_013317949.1
NW_013562492.1	4476446	4478938	XP_013317950.1
NW_013562492.1	4479216	4480659	XP_013317951.1
NW_013562492.1	4481261	4481777	XP_013317952.1
NW_013562492.1	4482478	4485260	XP_013317953.1
NW_013562492.1	4484419	4487333	XP_013317954.1
NW_013562492.1	4487622	4488294	XP_013317955.1
NW_013562492.1	4488779	4489676	XP_013317956.1
NW_013562492.1	4489926	4490989	XP_013317957.1
NW_013562492.1	4492068	4493409	XP_013317958.1
NW_013562492.1	4495401	4496787	XP_013317959.1
NW_013562492.1	4496985	4498353	XP_013317960.1
NW_013562492.1	4498829	4501491	XP_013317961.1
NW_013562492.1	4502412	4503077	XP_013317962.1
NW_013562492.1	4503386	4505624	XP_013317963.1
NW_013562492.1	4505906	4506948	XP_013317965.1;XP_013317964.1
NW_013562492.1	4506848	4509535	XP_013317966.1
NW_013562492.1	4509893	4513035	XP_013317967.1
NW_013562492.1	4513640	4515091	XP_013317968.1
NW_013562492.1	4515223	4517677	XP_013317969.1
NW_013562492.1	4518501	4521288	XP_013317970.1
NW_013562492.1	4522617	4525249	XP_013317971.1
NW_013562492.1	4523160	4525151	XP_013317972.1
NW_013562492.1	4525396	4526253	XP_013317973.1
NW_013562492.1	4526422	4527022	XP_013317974.1
NW_013562492.1	4527720	4529043	XP_013317975.1
NW_013562492.1	4529410	4529990	XP_013317976.1
NW_013562492.1	4529727	4531165	XP_013317977.1
NW_013562492.1	4531179	4533460	XP_013317978.1;XP_013317979.1
NW_013562492.1	4533701	4535474	XP_013317980.1
NW_013562492.1	4535607	4537528	XP_013317981.1
NW_013562492.1	4537425	4539401	XP_013317982.1
NW_013562492.1	4539391	4541840	XP_013317983.1
NW_013562492.1	4542049	4543550	XP_013317984.1
NW_013562492.1	4544141	4548196	XP_013317985.1
NW_013562492.1	4548643	4550359	XP_013317986.1
NW_013562492.1	4550540	4553857	XP_013317987.1
NW_013562492.1	4553021	4558723	XP_013317988.1;XP_013317989.1
NW_013562492.1	4558963	4563374	XP_013317990.1
NW_013562492.1	4564085	4567268	XP_013317991.1
NW_013562492.1	4567820	4571175	XP_013317992.1
NW_013562492.1	4571427	4573183	XP_013317994.1;XP_013317993.1
NW_013562492.1	4573175	4574490	XP_013317995.1
NW_013562492.1	4574644	4576512	XP_013317996.1
NW_013562492.1	4577236	4579461	XP_013317997.1
NW_013562492.1	4579361	4582310	XP_013317998.1
NW_013562492.1	4582481	4583796	XP_013317999.1
NW_013562492.1	4583783	4585641	XP_013318000.1
NW_013562492.1	4585831	4587155	XP_013318001.1
NW_013562492.1	4586273	4588112	XP_013318002.1
NW_013562492.1	4588424	4590034	XP_013318003.1
NW_013562492.1	4590083	4591981	XP_013318004.1
NW_013562492.1	4592114	4593514	XP_013318005.1
NW_013562492.1	4596149	4598693	XP_013318006.1
NW_013562492.1	4599186	4601563	XP_013318007.1
NW_013562492.1	4602248	4603176	XP_013318008.1
NW_013562492.1	4603649	4605176	XP_013318009.1
NW_013562492.1	4605641	4607447	XP_013318010.1
NW_013562492.1	4607619	4608828	XP_013318011.1
NW_013562492.1	4611994	4612376	XP_013318012.1
NW_013562492.1	4612512	4613108	XP_013318013.1
NW_013562492.1	4613373	4614937	XP_013318014.1
NW_013562492.1	4614487	4617233	XP_013318015.1
NW_013562492.1	4617408	4619182	XP_013318016.1
NW_013562492.1	4620233	4622071	XP_013318017.1
NW_013562492.1	4622480	4624068	XP_013318018.1
NW_013562492.1	4626715	4628719	XP_013318019.1
NW_013562492.1	4628820	4632051	XP_013318020.1
NW_013562492.1	4633126	4634682	XP_013318021.1
NW_013562492.1	4636068	4636428	XP_013318022.1
NW_013562492.1	4637603	4639943	XP_013318023.1
NW_013562492.1	4641467	4643184	XP_013318024.1
NW_013562492.1	4643036	4645777	XP_013318025.1
NW_013562492.1	4646492	4647525	XP_013318026.1
NW_013562492.1	4648392	4650986	XP_013318027.1
NW_013562492.1	4650820	4652259	XP_013318028.1
NW_013562492.1	4653361	4655019	XP_013318029.1
NW_013562492.1	4655968	4657476	XP_013318030.1
NW_013562492.1	4658557	4659973	XP_013318031.1
NW_013562492.1	4660084	4661255	XP_013318032.1
NW_013562492.1	4660921	4662987	XP_013318033.1
NW_013562492.1	4663339	4667505	XP_013318034.1
NW_013562492.1	4665830	4667228	XP_013318035.1
NW_013562492.1	4669331	4670417	XP_013318036.1
NW_013562492.1	4672572	4675454	XP_013318037.1
NW_013562492.1	4676211	4677267	XP_013318038.1
NW_013562492.1	4677410	4679130	XP_013318039.1
NW_013562492.1	4679356	4680355	XP_013318040.1
NW_013562492.1	4680945	4682950	XP_013318041.1
NW_013562492.1	4683623	4686843	XP_013318043.1;XP_013318045.1;XP_013318042.1;XP_013318044.1
NW_013562492.1	4687009	4689675	XP_013318046.1
NW_013562492.1	4692450	4692957	XP_013318047.1
NW_013562492.1	4692624	4694432	XP_013318048.1
NW_013562492.1	4694650	4696788	XP_013318049.1
NW_013562492.1	4696217	4697302	XP_013318050.1
NW_013562492.1	4697502	4699947	XP_013318051.1
NW_013562492.1	4699901	4701367	XP_013318052.1
NW_013562492.1	4702214	4704328	XP_013318053.1
NW_013562492.1	4704296	4706422	XP_013318054.1
NW_013562492.1	4706643	4708653	XP_013318055.1
NW_013562492.1	4710044	4710542	XP_013318056.1
NW_013562492.1	4710635	4712435	XP_013318057.1
NW_013562492.1	4712767	4714761	XP_013318058.1
NW_013562492.1	4714709	4717187	XP_013318060.1;XP_013318061.1;XP_013318059.1
NW_013562492.1	4720461	4725244	XP_013318062.1
NW_013562492.1	4725510	4727393	XP_013318063.1
NW_013562492.1	4727279	4730206	XP_013318064.1
NW_013562492.1	4730632	4732052	XP_013318065.1
NW_013562492.1	4735127	4736424	XP_013318066.1
NW_013562492.1	4737584	4739661	XP_013318067.1
NW_013562492.1	4740074	4742176	XP_013318068.1
NW_013562492.1	4742205	4742948	XP_013318069.1
NW_013562492.1	4742781	4743183	XP_013318070.1
NW_013562492.1	4748614	4752305	XP_013318071.1
NW_013562492.1	4752530	4753823	XP_013318072.1
NW_013562492.1	4754445	4756895	XP_013318073.1
NW_013562492.1	4757089	4758958	XP_013318074.1
NW_013562492.1	4758865	4760408	XP_013318075.1
NW_013562492.1	4760539	4763600	XP_013318076.1
NW_013562492.1	4763904	4764969	XP_013318077.1
NW_013562492.1	4765611	4767152	XP_013318078.1
NW_013562492.1	4767230	4769468	XP_013318079.1
NW_013562492.1	4769260	4771610	XP_013318080.1
NW_013562492.1	4771858	4775697	XP_013318081.1
NW_013562492.1	4775969	4777259	XP_013318082.1
NW_013562492.1	4777542	4778872	XP_013318083.1
NW_013562492.1	4778726	4779496	XP_013318084.1
NW_013562492.1	4779637	4780820	XP_013318085.1
NW_013562492.1	4780836	4783075	XP_013318086.1
NW_013562492.1	4782493	4784194	XP_013318087.1
NW_013562492.1	4784300	4786304	XP_013318088.1
NW_013562492.1	4786225	4788753	XP_013318092.1;XP_013318090.1;XP_013318091.1;XP_013318089.1
NW_013562492.1	4788905	4790162	XP_013318093.1
NW_013562492.1	4790107	4792930	XP_013318094.1
NW_013562492.1	4794114	4794306	XP_013318095.1
NW_013562492.1	4794800	4796151	XP_013318096.1
NW_013562492.1	4797101	4798263	XP_013318097.1
NW_013562492.1	4798038	4800020	XP_013318098.1
NW_013562492.1	4800142	4801922	XP_013318099.1
NW_013562492.1	4802152	4803934	XP_013318100.1
NW_013562492.1	4804175	4805631	XP_013318101.1
NW_013562492.1	4806084	4808227	XP_013318102.1
NW_013562492.1	4808147	4811626	XP_013318104.1;XP_013318103.1
NW_013562492.1	4811700	4815622	XP_013318105.1
NW_013562492.1	4813553	4815890	XP_013318106.1
NW_013562492.1	4816759	4818069	XP_013318107.1
NW_013562492.1	4819027	4821160	XP_013318109.1;XP_013318108.1
NW_013562492.1	4821055	4822738	XP_013318110.1
NW_013562492.1	4823355	4824547	XP_013318111.1
NW_013562492.1	4824594	4827806	XP_013318112.1
NW_013562492.1	4828236	4831897	XP_013318113.1
NW_013562492.1	4836991	4839000	XP_013318114.1
NW_013562492.1	4838814	4840834	XP_013318115.1
NW_013562492.1	4841139	4841825	XP_013318116.1
NW_013562492.1	4842082	4842888	XP_013318117.1
NW_013562492.1	4843488	4844192	XP_013318118.1
NW_013562492.1	4844734	4846905	XP_013318119.1
NW_013562492.1	4847157	4850140	XP_013318120.1
NW_013562492.1	4851539	4852076	XP_013318121.1
NW_013562492.1	4851835	4853116	XP_013318122.1
NW_013562492.1	4853257	4854118	XP_013318123.1
NW_013562492.1	4855885	4860090	XP_013318124.1
NW_013562492.1	4860581	4861808	XP_013318125.1
NW_013562492.1	4862859	4863585	XP_013318126.1
NW_013562492.1	4864908	4866016	XP_013318127.1
NW_013562492.1	4865949	4867060	XP_013318128.1
NW_013562492.1	4867241	4868562	XP_013318129.1
NW_013562492.1	4869178	4870233	XP_013318130.1
NW_013562492.1	4870763	4871875	XP_013318131.1
NW_013562492.1	4872352	4873789	XP_013318132.1
NW_013562492.1	4873922	4876923	XP_013318133.1
NW_013562492.1	4877016	4878436	XP_013318134.1
NW_013562492.1	4878157	4880050	XP_013318135.1
NW_013562492.1	4880226	4883557	XP_013318136.1
NW_013562492.1	4883753	4886121	XP_013318137.1
NW_013562492.1	4886150	4888609	XP_013318138.1
NW_013562492.1	4888848	4889661	XP_013318139.1
NW_013562492.1	4889658	4891684	XP_013318140.1
NW_013562492.1	4891932	4893874	XP_013318141.1
NW_013562492.1	4894253	4895846	XP_013318142.1
NW_013562492.1	4895875	4898096	XP_013318143.1
NW_013562492.1	4898268	4899951	XP_013318144.1
NW_013562492.1	4900177	4901062	XP_013318145.1
NW_013562492.1	4901908	4904904	XP_013318146.1
NW_013562492.1	4905518	4906723	XP_013318147.1
NW_013562492.1	4908284	4908563	XP_013318148.1
NW_013562492.1	4909555	4910127	XP_013318149.1
NW_013562492.1	4910428	4911895	XP_013318150.1
NW_013562492.1	4912041	4914364	XP_013318151.1
NW_013562492.1	4915657	4918254	XP_013318152.1
NW_013562492.1	4918725	4919511	XP_013318153.1
NW_013562492.1	4920052	4920511	XP_013318154.1
NW_013562492.1	4920613	4921597	XP_013318155.1
NW_013562492.1	4921903	4924779	XP_013318156.1
NW_013562492.1	4926409	4927554	XP_013318157.1
NW_013562492.1	4928345	4930155	XP_013318158.1
NW_013562492.1	4930154	4932877	XP_013318159.1
NW_013562492.1	4933450	4935524	XP_013318160.1;XP_013318161.1
NW_013562492.1	4935525	4936806	XP_013318162.1
NW_013562492.1	4936742	4938177	XP_013318163.1
NW_013562492.1	4938452	4939876	XP_013318164.1
NW_013562492.1	4940418	4941899	XP_013318165.1;XP_013318166.1
NW_013562492.1	4941822	4944445	XP_013318167.1
NW_013562492.1	4944661	4945391	XP_013318168.1
NW_013562492.1	4945239	4946350	XP_013318169.1
NW_013562492.1	4946564	4951063	XP_013318170.1
NW_013562492.1	4951690	4953802	XP_013318171.1
NW_013562492.1	4954062	4959440	XP_013318172.1;XP_013318173.1
NW_013562492.1	4959462	4961430	XP_013318174.1
NW_013562492.1	4962489	4964286	XP_013318175.1
NW_013562492.1	4965091	4966948	XP_013318176.1
NW_013562492.1	4966962	4967562	XP_013318177.1
NW_013562492.1	4968644	4971802	XP_013318178.1
NW_013562492.1	4971978	4973704	XP_013318179.1
NW_013562492.1	4975011	4976605	XP_013318180.1
NW_013562492.1	4976535	4978224	XP_013318181.1
NW_013562492.1	4978489	4979541	XP_013318182.1
NW_013562492.1	4979990	4983379	XP_013318183.1
NW_013562492.1	4983934	4985409	XP_013318184.1
NW_013562492.1	4985600	4986536	XP_013318185.1
NW_013562492.1	4986985	5004709	XP_013318186.1
NW_013562492.1	5005101	5007856	XP_013318187.1
NW_013562492.1	5008635	5009826	XP_013318188.1
NW_013562492.1	5011337	5013407	XP_013318189.1
NW_013562492.1	5014194	5014392	XP_013318190.1
NW_013562492.1	5015059	5016577	XP_013318191.1
NW_013562492.1	5018101	5019145	XP_013318192.1
NW_013562492.1	5019275	5020104	XP_013318193.1
NW_013562492.1	5020424	5020929	XP_013318194.1
NW_013562492.1	5023709	5024656	XP_013318195.1
NW_013562492.1	5026475	5027252	XP_013318196.1
NW_013562492.1	5028481	5031456	XP_013318197.1
NW_013562492.1	5032766	5033787	XP_013318198.1
NW_013562492.1	5035624	5035924	XP_013318199.1
NW_013562493.1	37709	40216	XP_013318200.1
NW_013562493.1	48165	49426	XP_013318201.1
NW_013562493.1	49478	51042	XP_013318202.1
NW_013562493.1	51975	53998	XP_013318203.1
NW_013562493.1	56665	58426	XP_013318204.1
NW_013562493.1	58844	60721	XP_013318205.1
NW_013562493.1	61498	63162	XP_013318206.1
NW_013562493.1	63772	64487	XP_013318207.1
NW_013562493.1	65412	68523	XP_013318208.1
NW_013562493.1	68636	70042	XP_013318209.1
NW_013562493.1	70185	71553	XP_013318210.1
NW_013562493.1	71751	74910	XP_013318211.1
NW_013562493.1	75435	77644	XP_013318212.1
NW_013562493.1	79524	80954	XP_013318214.1;XP_013318213.1
NW_013562493.1	81170	84316	XP_013318215.1
NW_013562493.1	82977	84394	XP_013318216.1
NW_013562493.1	84367	86660	XP_013318217.1
NW_013562493.1	86852	92020	XP_013318218.1;XP_013318219.1
NW_013562493.1	91757	94564	XP_013318220.1
NW_013562493.1	95126	98653	XP_013318221.1
NW_013562493.1	96750	98682	XP_013318222.1
NW_013562493.1	98788	100347	XP_013318223.1
NW_013562493.1	101421	103506	XP_013318224.1
NW_013562493.1	104103	105783	XP_013318225.1
NW_013562493.1	104284	107587	XP_013318226.1
NW_013562493.1	107883	109337	XP_013318227.1
NW_013562493.1	108968	110987	XP_013318228.1
NW_013562493.1	110975	112891	XP_013318229.1
NW_013562493.1	112941	114302	XP_013318230.1
NW_013562493.1	114946	116000	XP_013318231.1
NW_013562493.1	116495	117338	XP_013318232.1
NW_013562493.1	117591	120292	XP_013318233.1
NW_013562493.1	120446	123563	XP_013318234.1
NW_013562493.1	123540	124357	XP_013318235.1
NW_013562493.1	124460	126990	XP_013318236.1
NW_013562493.1	127977	129367	XP_013318237.1
NW_013562493.1	130547	138394	XP_013318238.1;XP_013318239.1
NW_013562493.1	133014	134891	XP_013318240.1
NW_013562493.1	136664	138166	XP_013318241.1
NW_013562493.1	138584	141670	XP_013318242.1
NW_013562493.1	141644	143265	XP_013318243.1
NW_013562493.1	143656	145815	XP_013318244.1
NW_013562493.1	146759	148495	XP_013318245.1
NW_013562493.1	148552	150845	XP_013318246.1
NW_013562493.1	151993	152911	XP_013318247.1
NW_013562493.1	153001	153331	XP_013318248.1
NW_013562493.1	153342	153624	XP_013318249.1
NW_013562493.1	154097	157163	XP_013318250.1
NW_013562493.1	157565	161224	XP_013318251.1
NW_013562493.1	163275	164351	XP_013318252.1
NW_013562493.1	164133	167166	XP_013318253.1
NW_013562493.1	167353	168420	XP_013318254.1
NW_013562493.1	169423	171948	XP_013318255.1
NW_013562493.1	171519	172402	XP_013318256.1
NW_013562493.1	172356	173130	XP_013318257.1
NW_013562493.1	173163	176594	XP_013318258.1
NW_013562493.1	176774	178565	XP_013318259.1
NW_013562493.1	178586	179751	XP_013318260.1
NW_013562493.1	180133	182326	XP_013318261.1
NW_013562493.1	184106	186383	XP_013318262.1
NW_013562493.1	186898	188697	XP_013318263.1
NW_013562493.1	188897	190019	XP_013318264.1
NW_013562493.1	190160	191594	XP_013318265.1
NW_013562493.1	192210	193609	XP_013318266.1
NW_013562493.1	193542	196038	XP_013318267.1
NW_013562493.1	196472	200721	XP_013318268.1
NW_013562493.1	201074	203760	XP_013318269.1
NW_013562493.1	204340	211728	XP_013318271.1;XP_013318272.1;XP_013318270.1
NW_013562493.1	212727	214938	XP_013318273.1
NW_013562493.1	214987	219503	XP_013318274.1
NW_013562493.1	220398	221434	XP_013318275.1
NW_013562493.1	221836	223836	XP_013318276.1
NW_013562493.1	224570	225973	XP_013318277.1
NW_013562493.1	226481	228719	XP_013318278.1
NW_013562493.1	229085	231461	XP_013318279.1
NW_013562493.1	232383	234593	XP_013318280.1
NW_013562493.1	235403	236387	XP_013318281.1
NW_013562493.1	236562	239666	XP_013318282.1
NW_013562493.1	239962	243184	XP_013318283.1
NW_013562493.1	243689	244587	XP_013318284.1
NW_013562493.1	245432	247718	XP_013318287.1;XP_013318285.1;XP_013318286.1
NW_013562493.1	247925	249604	XP_013318288.1
NW_013562493.1	250178	252527	XP_013318289.1
NW_013562493.1	252542	252854	XP_013318290.1
NW_013562493.1	253270	254305	XP_013318291.1
NW_013562493.1	255422	256136	XP_013318292.1
NW_013562493.1	256255	258884	XP_013318293.1
NW_013562493.1	259797	260957	XP_013318294.1
NW_013562493.1	261639	266495	XP_013318295.1
NW_013562493.1	266459	267880	XP_013318296.1
NW_013562493.1	269046	270426	XP_013318297.1
NW_013562493.1	271091	271739	XP_013318298.1
NW_013562493.1	272828	275958	XP_013318299.1
NW_013562493.1	275890	276889	XP_013318300.1
NW_013562493.1	277480	281215	XP_013318301.1
NW_013562493.1	281362	285367	XP_013318302.1
NW_013562493.1	286441	287534	XP_013318303.1
NW_013562493.1	287760	289405	XP_013318304.1
NW_013562493.1	289578	292189	XP_013318305.1
NW_013562493.1	292892	293965	XP_013318306.1
NW_013562493.1	293947	295619	XP_013318307.1
NW_013562493.1	295869	297178	XP_013318308.1
NW_013562493.1	298201	299739	XP_013318309.1
NW_013562493.1	300953	302043	XP_013318310.1
NW_013562493.1	303734	305460	XP_013318311.1
NW_013562493.1	306194	309694	XP_013318312.1
NW_013562493.1	309723	314155	XP_013318313.1
NW_013562493.1	314251	316095	XP_013318314.1
NW_013562493.1	316512	318067	XP_013318315.1
NW_013562493.1	318228	322875	XP_013318316.1;XP_013318317.1
NW_013562493.1	323755	326440	XP_013318318.1
NW_013562493.1	326240	326972	XP_013318319.1
NW_013562493.1	328127	329878	XP_013318320.1
NW_013562493.1	330397	330922	XP_013318321.1
NW_013562493.1	331105	332974	XP_013318322.1
NW_013562493.1	333417	335712	XP_013318323.1
NW_013562493.1	336551	337970	XP_013318324.1
NW_013562493.1	341814	342060	XP_013318325.1
NW_013562493.1	343088	346094	XP_013318326.1
NW_013562493.1	346633	347890	XP_013318327.1;XP_013318328.1
NW_013562493.1	348041	351053	XP_013318329.1
NW_013562493.1	350981	352726	XP_013318330.1
NW_013562493.1	353259	355491	XP_013318331.1
NW_013562493.1	356576	357774	XP_013318332.1
NW_013562493.1	357965	359607	XP_013318333.1
NW_013562493.1	362090	364043	XP_013318334.1
NW_013562493.1	364039	365798	XP_013318335.1
NW_013562493.1	365953	367144	XP_013318336.1
NW_013562493.1	367330	369332	XP_013318338.1;XP_013318337.1
NW_013562493.1	368892	370218	XP_013318339.1
NW_013562493.1	370965	372876	XP_013318340.1
NW_013562493.1	373546	375155	XP_013318341.1
NW_013562493.1	376159	377953	XP_013318342.1
NW_013562493.1	378188	379550	XP_013318343.1
NW_013562493.1	380023	381889	XP_013318344.1
NW_013562493.1	383049	383991	XP_013318345.1
NW_013562493.1	385458	387381	XP_013318346.1
NW_013562493.1	387942	389605	XP_013318347.1
NW_013562493.1	390083	391908	XP_013318348.1
NW_013562493.1	392403	394049	XP_013318349.1
NW_013562493.1	394634	396142	XP_013318350.1
NW_013562493.1	397422	400005	XP_013318351.1
NW_013562493.1	400387	402064	XP_013318352.1
NW_013562493.1	403298	406672	XP_013318353.1
NW_013562493.1	409840	410878	XP_013318354.1
NW_013562493.1	411770	413370	XP_013318355.1
NW_013562493.1	412838	415566	XP_013318356.1
NW_013562493.1	416181	420906	XP_013318357.1
NW_013562493.1	421656	423389	XP_013318358.1
NW_013562493.1	424814	426964	XP_013318359.1
NW_013562493.1	427572	429519	XP_013318360.1
NW_013562493.1	430338	434221	XP_013318361.1
NW_013562493.1	434387	435992	XP_013318362.1
NW_013562493.1	436039	436801	XP_013318363.1
NW_013562493.1	437636	438488	XP_013318364.1
NW_013562493.1	439638	449279	XP_013318365.1
NW_013562493.1	450945	452932	XP_013318366.1
NW_013562493.1	454807	458923	XP_013318367.1
NW_013562493.1	459150	461038	XP_013318368.1
NW_013562493.1	461017	462480	XP_013318369.1
NW_013562493.1	462679	464669	XP_013318371.1;XP_013318370.1
NW_013562493.1	463295	464992	XP_013318372.1
NW_013562493.1	465219	471504	XP_013318373.1
NW_013562493.1	471883	474088	XP_013318374.1
NW_013562493.1	474537	475708	XP_013318375.1
NW_013562493.1	476689	478016	XP_013318376.1
NW_013562493.1	478101	479628	XP_013318377.1
NW_013562493.1	479864	481238	XP_013318378.1
NW_013562493.1	482001	482769	XP_013318379.1
NW_013562493.1	483305	484516	XP_013318380.1
NW_013562493.1	484360	485456	XP_013318381.1
NW_013562493.1	487585	488576	XP_013318382.1
NW_013562493.1	488813	491880	XP_013318383.1
NW_013562493.1	491631	497298	XP_013318384.1
NW_013562493.1	498174	498792	XP_013318385.1
NW_013562493.1	498807	499338	XP_013318386.1
NW_013562493.1	499543	501350	XP_013318387.1
NW_013562493.1	501851	503492	XP_013318388.1
NW_013562493.1	503716	505263	XP_013318389.1;XP_013318390.1
NW_013562493.1	505461	506922	XP_013318391.1
NW_013562493.1	506645	507687	XP_013318392.1
NW_013562493.1	507749	509502	XP_013318393.1
NW_013562493.1	509818	511153	XP_013318394.1
NW_013562493.1	511391	512276	XP_013318395.1
NW_013562493.1	512880	514338	XP_013318396.1
NW_013562493.1	515105	516853	XP_013318397.1
NW_013562493.1	517101	521582	XP_013318398.1
NW_013562493.1	521785	524686	XP_013318399.1
NW_013562493.1	525096	525665	XP_013318400.1
NW_013562493.1	525749	526328	XP_013318401.1
NW_013562493.1	526335	527469	XP_013318402.1
NW_013562493.1	527693	531304	XP_013318403.1
NW_013562493.1	531321	534488	XP_013318404.1
NW_013562493.1	535449	537339	XP_013318405.1
NW_013562493.1	537533	539793	XP_013318406.1
NW_013562493.1	539907	543251	XP_013318407.1
NW_013562493.1	543606	545322	XP_013318408.1
NW_013562493.1	545762	548222	XP_013318409.1
NW_013562493.1	548260	550206	XP_013318410.1
NW_013562493.1	551027	553700	XP_013318411.1;XP_013318412.1
NW_013562493.1	553734	554691	XP_013318413.1
NW_013562493.1	557336	558117	XP_013318414.1
NW_013562493.1	558653	559314	XP_013318415.1
NW_013562493.1	559812	561480	XP_013318416.1
NW_013562493.1	562181	562832	XP_013318417.1
NW_013562493.1	563208	563946	XP_013318418.1
NW_013562493.1	564748	566339	XP_013318419.1
NW_013562493.1	566857	567151	XP_013318420.1
NW_013562493.1	567730	569581	XP_013318421.1
NW_013562493.1	569856	571718	XP_013318422.1
NW_013562493.1	572161	573466	XP_013318423.1
NW_013562493.1	573611	577862	XP_013318424.1
NW_013562493.1	578036	580074	XP_013318425.1
NW_013562493.1	580018	582610	XP_013318426.1
NW_013562493.1	583321	585079	XP_013318427.1
NW_013562493.1	585229	587182	XP_013318428.1
NW_013562493.1	587388	588990	XP_013318429.1
NW_013562493.1	589622	591123	XP_013318430.1
NW_013562493.1	591976	593995	XP_013318431.1
NW_013562493.1	594661	597742	XP_013318432.1
NW_013562493.1	599293	601464	XP_013318433.1
NW_013562493.1	601535	602671	XP_013318434.1
NW_013562493.1	603606	605334	XP_013318435.1
NW_013562493.1	605468	606341	XP_013318436.1
NW_013562493.1	606860	607633	XP_013318437.1
NW_013562493.1	607932	609936	XP_013318438.1
NW_013562493.1	609972	613495	XP_013318439.1
NW_013562493.1	613746	615307	XP_013318440.1
NW_013562493.1	615619	618125	XP_013318441.1
NW_013562493.1	618982	619746	XP_013318442.1
NW_013562493.1	621287	623454	XP_013318443.1
NW_013562493.1	624202	625330	XP_013318444.1
NW_013562493.1	625589	627468	XP_013318445.1
NW_013562493.1	627675	629959	XP_013318446.1
NW_013562493.1	631076	633028	XP_013318447.1
NW_013562493.1	633211	634780	XP_013318448.1
NW_013562493.1	635455	637761	XP_013318449.1
NW_013562493.1	638950	640827	XP_013318450.1
NW_013562493.1	641408	642849	XP_013318451.1
NW_013562493.1	643054	645159	XP_013318452.1
NW_013562493.1	645085	647053	XP_013318453.1
NW_013562493.1	647035	651325	XP_013318454.1
NW_013562493.1	651915	654116	XP_013318455.1
NW_013562493.1	654056	657114	XP_013318456.1;XP_013318457.1
NW_013562493.1	657075	658208	XP_013318458.1
NW_013562493.1	658386	662524	XP_013318459.1
NW_013562493.1	662881	664705	XP_013318460.1
NW_013562493.1	665022	666600	XP_013318461.1
NW_013562493.1	667058	668374	XP_013318462.1
NW_013562493.1	668941	671482	XP_013318463.1
NW_013562493.1	671679	673133	XP_013318464.1
NW_013562493.1	672384	673467	XP_013318465.1
NW_013562493.1	673679	676872	XP_013318466.1
NW_013562493.1	676999	679622	XP_013318467.1
NW_013562493.1	680853	682487	XP_013318468.1
NW_013562493.1	682909	683986	XP_013318469.1
NW_013562493.1	684833	688127	XP_013318470.1
NW_013562493.1	688209	689688	XP_013318471.1
NW_013562493.1	690110	690803	XP_013318472.1
NW_013562493.1	691456	692083	XP_013318473.1
NW_013562493.1	692623	693950	XP_013318474.1
NW_013562493.1	694522	695472	XP_013318475.1
NW_013562493.1	695589	696447	XP_013318476.1
NW_013562493.1	697070	699985	XP_013318477.1
NW_013562493.1	700068	701497	XP_013318478.1
NW_013562493.1	701671	704061	XP_013318479.1
NW_013562493.1	704329	705879	XP_013318480.1
NW_013562493.1	705777	708077	XP_013318481.1
NW_013562493.1	708430	709669	XP_013318482.1
NW_013562493.1	710552	712334	XP_013318483.1
NW_013562493.1	712167	713054	XP_013318484.1
NW_013562493.1	713214	715192	XP_013318485.1
NW_013562493.1	715249	716986	XP_013318486.1
NW_013562493.1	717142	718636	XP_013318487.1
NW_013562493.1	718592	722642	XP_013318488.1
NW_013562493.1	723628	726983	XP_013318489.1
NW_013562493.1	727029	727895	XP_013318490.1
NW_013562493.1	728400	729447	XP_013318491.1
NW_013562493.1	729700	732887	XP_013318492.1
NW_013562493.1	733277	734575	XP_013318493.1
NW_013562493.1	735670	737546	XP_013318494.1
NW_013562493.1	738868	741362	XP_013318495.1
NW_013562493.1	742688	743186	XP_013318496.1
NW_013562493.1	744064	744842	XP_013318497.1
NW_013562493.1	748733	749652	XP_013318498.1
NW_013562493.1	749811	752826	XP_013318499.1
NW_013562493.1	752836	755000	XP_013318500.1
NW_013562493.1	755539	756817	XP_013318501.1
NW_013562493.1	756810	759201	XP_013318502.1
NW_013562493.1	758892	761348	XP_013318503.1
NW_013562493.1	761333	764928	XP_013318504.1
NW_013562493.1	765823	766958	XP_013318505.1
NW_013562493.1	767522	768884	XP_013318506.1
NW_013562493.1	769517	773804	XP_013318507.1
NW_013562493.1	773844	775675	XP_013318508.1
NW_013562493.1	776303	777280	XP_013318509.1
NW_013562493.1	777445	780023	XP_013318510.1
NW_013562493.1	780017	782099	XP_013318511.1
NW_013562493.1	782242	783305	XP_013318512.1
NW_013562493.1	784211	788013	XP_013318513.1
NW_013562493.1	788228	790483	XP_013318514.1
NW_013562493.1	791213	792766	XP_013318515.1
NW_013562493.1	794419	796985	XP_013318516.1
NW_013562493.1	797888	800335	XP_013318517.1
NW_013562493.1	800629	802142	XP_013318518.1
NW_013562493.1	802842	804874	XP_013318519.1
NW_013562493.1	805141	806901	XP_013318520.1
NW_013562493.1	807105	810004	XP_013318521.1
NW_013562493.1	809913	813711	XP_013318522.1
NW_013562493.1	813941	814686	XP_013318523.1
NW_013562493.1	814651	816323	XP_013318524.1
NW_013562493.1	816910	818677	XP_013318525.1
NW_013562493.1	819419	820325	XP_013318526.1
NW_013562493.1	820680	821790	XP_013318527.1
NW_013562493.1	822001	822694	XP_013318528.1
NW_013562493.1	822846	825839	XP_013318529.1
NW_013562493.1	826017	828454	XP_013318530.1
NW_013562493.1	829235	831372	XP_013318531.1
NW_013562493.1	831571	834372	XP_013318532.1;XP_013318533.1
NW_013562493.1	835669	839062	XP_013318534.1;XP_013318535.1
NW_013562493.1	839693	840962	XP_013318536.1
NW_013562493.1	841107	843582	XP_013318537.1
NW_013562493.1	844956	846948	XP_013318538.1
NW_013562493.1	846843	849329	XP_013318539.1
NW_013562493.1	850464	851361	XP_013318540.1
NW_013562493.1	851540	852746	XP_013318541.1
NW_013562493.1	852764	853314	XP_013318542.1
NW_013562493.1	858441	860569	XP_013318543.1
NW_013562493.1	861268	862657	XP_013318544.1
NW_013562493.1	864326	866272	XP_013318545.1
NW_013562493.1	866559	867662	XP_013318546.1
NW_013562493.1	867961	869336	XP_013318547.1
NW_013562493.1	869378	871663	XP_013318548.1
NW_013562493.1	872018	873695	XP_013318549.1
NW_013562493.1	877173	877965	XP_013318550.1
NW_013562493.1	878139	879326	XP_013318551.1
NW_013562493.1	879527	881324	XP_013318552.1
NW_013562493.1	881805	882624	XP_013318553.1
NW_013562493.1	882965	884386	XP_013318554.1
NW_013562493.1	884491	886331	XP_013318555.1
NW_013562493.1	886628	888733	XP_013318556.1
NW_013562493.1	888953	891674	XP_013318557.1
NW_013562493.1	892206	894836	XP_013318558.1
NW_013562493.1	894499	896841	XP_013318559.1;XP_013318560.1
NW_013562493.1	898225	900175	XP_013318561.1
NW_013562493.1	904199	905348	XP_013318562.1
NW_013562493.1	905921	907056	XP_013318563.1
NW_013562493.1	907510	908776	XP_013318564.1
NW_013562493.1	908849	910597	XP_013318565.1
NW_013562493.1	912057	913850	XP_013318566.1
NW_013562493.1	913933	916633	XP_013318567.1
NW_013562493.1	916934	919542	XP_013318568.1
NW_013562493.1	919514	923681	XP_013318569.1
NW_013562493.1	925948	930643	XP_013318570.1;XP_013318571.1
NW_013562493.1	930834	932636	XP_013318572.1
NW_013562493.1	932808	935060	XP_013318573.1
NW_013562493.1	935042	937453	XP_013318574.1
NW_013562493.1	938236	941271	XP_013318575.1
NW_013562493.1	941624	944814	XP_013318576.1
NW_013562493.1	945019	945977	XP_013318577.1
NW_013562493.1	947597	949101	XP_013318578.1
NW_013562493.1	949172	950014	XP_013318579.1
NW_013562493.1	950624	952810	XP_013318580.1
NW_013562493.1	953492	954842	XP_013318581.1
NW_013562493.1	955024	956581	XP_013318582.1
NW_013562493.1	957320	958321	XP_013318583.1
NW_013562493.1	958809	959410	XP_013318584.1
NW_013562493.1	959848	960553	XP_013318585.1
NW_013562493.1	960761	963101	XP_013318586.1
NW_013562493.1	963304	964622	XP_013318587.1
NW_013562493.1	965257	965958	XP_013318588.1
NW_013562493.1	967173	968860	XP_013318589.1
NW_013562493.1	969121	971145	XP_013318590.1
NW_013562493.1	971283	974463	XP_013318591.1
NW_013562493.1	974899	978868	XP_013318592.1
NW_013562493.1	978772	979865	XP_013318593.1
NW_013562493.1	980382	981453	XP_013318594.1
NW_013562493.1	982494	987275	XP_013318595.1
NW_013562493.1	987792	989125	XP_013318596.1
NW_013562493.1	989284	991368	XP_013318597.1
NW_013562493.1	991885	992332	XP_013318598.1
NW_013562493.1	992905	994113	XP_013318599.1
NW_013562493.1	994167	995733	XP_013318600.1
NW_013562493.1	996452	998462	XP_013318601.1
NW_013562493.1	998890	1001310	XP_013318602.1
NW_013562493.1	1002436	1003911	XP_013318603.1
NW_013562493.1	1005765	1007874	XP_013318604.1
NW_013562493.1	1008608	1013829	XP_013318605.1
NW_013562493.1	1014653	1019650	XP_013318606.1
NW_013562493.1	1019932	1022369	XP_013318607.1
NW_013562493.1	1023080	1023588	XP_013318608.1
NW_013562493.1	1023651	1024065	XP_013318609.1
NW_013562493.1	1024521	1026293	XP_013318610.1
NW_013562493.1	1026761	1029132	XP_013318611.1
NW_013562493.1	1029537	1030968	XP_013318612.1
NW_013562493.1	1032843	1035399	XP_013318613.1
NW_013562493.1	1035975	1037619	XP_013318614.1
NW_013562493.1	1037923	1039504	XP_013318615.1
NW_013562493.1	1040518	1041685	XP_013318616.1
NW_013562493.1	1042527	1043846	XP_013318617.1
NW_013562493.1	1044010	1048210	XP_013318618.1;XP_013318619.1
NW_013562493.1	1049185	1051069	XP_013318620.1
NW_013562493.1	1051869	1053903	XP_013318621.1;XP_013318622.1
NW_013562493.1	1054378	1055972	XP_013318623.1
NW_013562493.1	1058008	1059208	XP_013318624.1
NW_013562493.1	1059496	1062672	XP_013318625.1
NW_013562493.1	1062688	1065202	XP_013318626.1
NW_013562493.1	1066083	1066532	XP_013318627.1
NW_013562493.1	1083126	1083713	XP_013318628.1
NW_013562493.1	1086760	1087121	XP_013318629.1
NW_013562493.1	1091387	1092064	XP_013318630.1
NW_013562493.1	1114104	1115904	XP_013318631.1
NW_013562493.1	1116455	1117604	XP_013318632.1
NW_013562493.1	1121881	1123813	XP_013318633.1
NW_013562493.1	1124360	1125536	XP_013318634.1
NW_013562493.1	1126423	1127948	XP_013318635.1
NW_013562493.1	1128629	1132344	XP_013318636.1
NW_013562493.1	1131617	1134182	XP_013318637.1
NW_013562493.1	1134150	1134731	XP_013318638.1
NW_013562493.1	1134853	1135220	XP_013318639.1
NW_013562493.1	1134853	1136323	XP_013318640.1
NW_013562493.1	1136417	1137099	XP_013318641.1
NW_013562493.1	1137541	1138613	XP_013318642.1
NW_013562493.1	1139020	1139967	XP_013318643.1
NW_013562493.1	1140743	1141329	XP_013318644.1
NW_013562493.1	1142844	1144155	XP_013318645.1
NW_013562493.1	1144942	1149484	XP_013318646.1
NW_013562493.1	1149616	1152974	XP_013318647.1
NW_013562493.1	1153959	1155234	XP_013318648.1
NW_013562493.1	1156075	1158378	XP_013318649.1
NW_013562493.1	1158945	1160901	XP_013318650.1
NW_013562493.1	1161384	1163058	XP_013318651.1
NW_013562493.1	1163256	1165338	XP_013318652.1
NW_013562493.1	1165965	1167688	XP_013318653.1
NW_013562493.1	1168113	1170717	XP_013318654.1
NW_013562493.1	1171131	1173028	XP_013318655.1
NW_013562493.1	1174052	1175693	XP_013318656.1
NW_013562493.1	1175915	1176998	XP_013318657.1
NW_013562493.1	1177367	1180470	XP_013318658.1
NW_013562493.1	1180795	1182634	XP_013318659.1
NW_013562493.1	1183012	1184951	XP_013318660.1
NW_013562493.1	1185360	1187037	XP_013318661.1
NW_013562493.1	1187485	1190223	XP_013318662.1
NW_013562493.1	1189686	1191122	XP_013318663.1
NW_013562493.1	1191816	1194427	XP_013318664.1
NW_013562493.1	1194421	1196479	XP_013318665.1
NW_013562493.1	1196750	1198467	XP_013318666.1
NW_013562493.1	1198475	1198798	XP_013318667.1
NW_013562493.1	1199234	1199555	XP_013318668.1
NW_013562493.1	1200378	1201992	XP_013318669.1
NW_013562493.1	1202827	1203847	XP_013318670.1
NW_013562493.1	1204534	1205773	XP_013318671.1
NW_013562493.1	1206065	1208133	XP_013318672.1
NW_013562493.1	1210257	1211122	XP_013318673.1
NW_013562493.1	1210370	1212296	XP_013318674.1
NW_013562493.1	1213019	1215638	XP_013318675.1
NW_013562493.1	1215639	1217747	XP_013318676.1
NW_013562493.1	1217984	1219708	XP_013318677.1
NW_013562493.1	1220909	1222631	XP_013318678.1
NW_013562493.1	1223399	1225556	XP_013318679.1
NW_013562493.1	1225906	1227910	XP_013318680.1
NW_013562493.1	1227895	1230375	XP_013318681.1
NW_013562493.1	1230700	1231477	XP_013318682.1
NW_013562493.1	1235745	1238904	XP_013318683.1
NW_013562493.1	1240203	1242657	XP_013318684.1
NW_013562493.1	1243035	1247257	XP_013318685.1
NW_013562493.1	1247734	1249128	XP_013318686.1
NW_013562493.1	1249335	1251050	XP_013318687.1
NW_013562493.1	1251475	1255974	XP_013318688.1
NW_013562493.1	1260939	1263951	XP_013318689.1
NW_013562493.1	1264201	1265411	XP_013318690.1
NW_013562493.1	1266124	1269787	XP_013318691.1
NW_013562493.1	1266133	1267486	XP_013318692.1
NW_013562493.1	1270007	1272951	XP_013318693.1
NW_013562493.1	1273158	1278307	XP_013318694.1
NW_013562493.1	1277459	1280478	XP_013318695.1
NW_013562493.1	1278791	1280201	XP_013318696.1
NW_013562493.1	1280688	1282863	XP_013318697.1
NW_013562493.1	1282847	1284055	XP_013318698.1
NW_013562493.1	1285240	1286219	XP_013318700.1;XP_013318699.1
NW_013562493.1	1286009	1287864	XP_013318701.1
NW_013562493.1	1288094	1289339	XP_013318702.1
NW_013562493.1	1289605	1291353	XP_013318703.1
NW_013562493.1	1292801	1296056	XP_013318704.1
NW_013562493.1	1296149	1300092	XP_013318705.1
NW_013562493.1	1300230	1301499	XP_013318707.1;XP_013318706.1
NW_013562493.1	1301788	1304515	XP_013318708.1
NW_013562493.1	1304793	1308082	XP_013318709.1
NW_013562493.1	1309447	1309926	XP_013318710.1
NW_013562493.1	1310193	1313263	XP_013318711.1
NW_013562493.1	1314396	1315958	XP_013318712.1
NW_013562493.1	1316146	1316939	XP_013318713.1
NW_013562493.1	1316638	1321261	XP_013318714.1
NW_013562493.1	1321436	1322847	XP_013318715.1
NW_013562493.1	1323429	1325508	XP_013318716.1
NW_013562493.1	1325712	1327112	XP_013318717.1
NW_013562493.1	1327874	1328814	XP_013318718.1
NW_013562493.1	1329564	1331717	XP_013318719.1
NW_013562493.1	1332151	1333536	XP_013318720.1;XP_013318721.1
NW_013562493.1	1336169	1337330	XP_013318722.1
NW_013562493.1	1337805	1338088	XP_013318723.1
NW_013562493.1	1339835	1341444	XP_013318724.1
NW_013562493.1	1342416	1344336	XP_013318725.1
NW_013562493.1	1344605	1346721	XP_013318726.1
NW_013562493.1	1346759	1348169	XP_013318727.1
NW_013562493.1	1348346	1353097	XP_013318728.1
NW_013562493.1	1352838	1354230	XP_013318729.1
NW_013562493.1	1354958	1358844	XP_013318730.1
NW_013562493.1	1359771	1361707	XP_013318731.1
NW_013562493.1	1362127	1363328	XP_013318732.1
NW_013562493.1	1363334	1365089	XP_013318733.1
NW_013562493.1	1366452	1367741	XP_013318734.1
NW_013562493.1	1368186	1370052	XP_013318735.1
NW_013562493.1	1370084	1370812	XP_013318736.1
NW_013562493.1	1371727	1372387	XP_013318737.1
NW_013562493.1	1372734	1374284	XP_013318738.1
NW_013562493.1	1374917	1376164	XP_013318739.1
NW_013562493.1	1376001	1380281	XP_013318740.1
NW_013562493.1	1384667	1386568	XP_013318741.1
NW_013562493.1	1387025	1388440	XP_013318742.1
NW_013562493.1	1388837	1389992	XP_013318743.1
NW_013562493.1	1390469	1391717	XP_013318744.1
NW_013562493.1	1392278	1395119	XP_013318745.1
NW_013562493.1	1395294	1396805	XP_013318746.1
NW_013562493.1	1396789	1401910	XP_013318747.1
NW_013562493.1	1402204	1405931	XP_013318748.1
NW_013562493.1	1406018	1408761	XP_013318749.1
NW_013562493.1	1410339	1411053	XP_013318750.1
NW_013562493.1	1411141	1412187	XP_013318751.1
NW_013562493.1	1413112	1414122	XP_013318752.1
NW_013562493.1	1414335	1417482	XP_013318753.1
NW_013562493.1	1420322	1420659	XP_013318754.1
NW_013562493.1	1420909	1424858	XP_013318755.1
NW_013562493.1	1426626	1428798	XP_013318756.1
NW_013562493.1	1428889	1431608	XP_013318758.1;XP_013318759.1;XP_013318757.1
NW_013562493.1	1431543	1432726	XP_013318760.1
NW_013562493.1	1432880	1434885	XP_013318761.1;XP_013318762.1
NW_013562493.1	1435414	1437032	XP_013318763.1
NW_013562493.1	1437402	1439943	XP_013318764.1
NW_013562493.1	1440067	1442064	XP_013318765.1
NW_013562493.1	1442087	1443760	XP_013318766.1
NW_013562493.1	1443916	1445832	XP_013318767.1
NW_013562493.1	1445967	1447848	XP_013318768.1
NW_013562493.1	1448198	1449863	XP_013318770.1;XP_013318769.1
NW_013562493.1	1450037	1452155	XP_013318771.1
NW_013562493.1	1454105	1457180	XP_013318772.1;XP_013318773.1
NW_013562493.1	1457431	1461766	XP_013318774.1;XP_013318775.1
NW_013562493.1	1461897	1464953	XP_013318776.1
NW_013562493.1	1464323	1464902	XP_013318777.1
NW_013562493.1	1465260	1466948	XP_013318778.1
NW_013562493.1	1467398	1469182	XP_013318779.1
NW_013562493.1	1469551	1471791	XP_013318780.1
NW_013562493.1	1474167	1476569	XP_013318781.1
NW_013562493.1	1476719	1481462	XP_013318782.1
NW_013562493.1	1490362	1491759	XP_013318783.1
NW_013562493.1	1492165	1496123	XP_013318784.1
NW_013562493.1	1494098	1496047	XP_013318785.1
NW_013562493.1	1496703	1497906	XP_013318786.1
NW_013562493.1	1498096	1500342	XP_013318787.1
NW_013562493.1	1500393	1501458	XP_013318788.1
NW_013562493.1	1502525	1503431	XP_013318789.1
NW_013562493.1	1503940	1504431	XP_013318790.1
NW_013562493.1	1505295	1506111	XP_013318791.1
NW_013562493.1	1506625	1507457	XP_013318792.1
NW_013562493.1	1508012	1509733	XP_013318793.1
NW_013562493.1	1510291	1512575	XP_013318794.1
NW_013562493.1	1513394	1514415	XP_013318795.1
NW_013562493.1	1515192	1516257	XP_013318796.1
NW_013562493.1	1517096	1517559	XP_013318797.1
NW_013562493.1	1518588	1519542	XP_013318798.1
NW_013562493.1	1519068	1520183	XP_013318799.1
NW_013562493.1	1520377	1521510	XP_013318800.1
NW_013562493.1	1522115	1524482	XP_013318801.1
NW_013562493.1	1525791	1527709	XP_013318802.1
NW_013562493.1	1528364	1529630	XP_013318803.1
NW_013562493.1	1530180	1531559	XP_013318804.1
NW_013562493.1	1532305	1533646	XP_013318805.1
NW_013562493.1	1534232	1536344	XP_013318806.1
NW_013562493.1	1536921	1542268	XP_013318807.1;XP_013318808.1
NW_013562493.1	1542718	1543941	XP_013318809.1
NW_013562493.1	1545123	1545447	XP_013318810.1
NW_013562493.1	1545479	1547402	XP_013318811.1
NW_013562493.1	1549640	1552250	XP_013318812.1
NW_013562493.1	1551301	1553925	XP_013318813.1
NW_013562493.1	1555595	1556575	XP_013318814.1
NW_013562493.1	1558396	1559418	XP_013318815.1
NW_013562493.1	1559676	1561537	XP_013318816.1
NW_013562493.1	1561867	1564045	XP_013318817.1
NW_013562493.1	1565674	1566829	XP_013318818.1
NW_013562493.1	1567234	1569066	XP_013318819.1
NW_013562493.1	1568845	1571582	XP_013318820.1
NW_013562493.1	1571653	1573807	XP_013318821.1
NW_013562493.1	1573811	1577103	XP_013318822.1
NW_013562493.1	1577462	1579152	XP_013318823.1;XP_013318824.1
NW_013562493.1	1580063	1582255	XP_013318825.1
NW_013562493.1	1582807	1585092	XP_013318826.1
NW_013562493.1	1584334	1586854	XP_013318827.1
NW_013562493.1	1587203	1588134	XP_013318828.1
NW_013562493.1	1588550	1591604	XP_013318829.1
NW_013562493.1	1591752	1594268	XP_013318830.1
NW_013562493.1	1594251	1594885	XP_013318831.1
NW_013562493.1	1595017	1598155	XP_013318832.1
NW_013562493.1	1598693	1602634	XP_013318833.1
NW_013562493.1	1604011	1605553	XP_013318834.1
NW_013562493.1	1605596	1608245	XP_013318835.1
NW_013562493.1	1608456	1608922	XP_013318836.1
NW_013562493.1	1610058	1612119	XP_013318837.1
NW_013562493.1	1612666	1614628	XP_013318838.1
NW_013562493.1	1615473	1616277	XP_013318839.1
NW_013562493.1	1616558	1617869	XP_013318840.1
NW_013562493.1	1618048	1619337	XP_013318841.1
NW_013562493.1	1620988	1623131	XP_013318842.1
NW_013562493.1	1624672	1626008	XP_013318843.1
NW_013562493.1	1626867	1628154	XP_013318844.1
NW_013562493.1	1628541	1630491	XP_013318845.1
NW_013562493.1	1633721	1636078	XP_013318846.1
NW_013562493.1	1640188	1642173	XP_013318847.1;XP_013318848.1
NW_013562493.1	1642912	1646569	XP_013318849.1
NW_013562493.1	1646820	1647858	XP_013318850.1
NW_013562493.1	1647820	1649572	XP_013318852.1;XP_013318856.1;XP_013318854.1;XP_013318853.1;XP_013318851.1;XP_013318855.1
NW_013562493.1	1649705	1650739	XP_013318858.1;XP_013318857.1
NW_013562493.1	1650954	1651854	XP_013318859.1
NW_013562493.1	1651752	1653592	XP_013318860.1
NW_013562493.1	1657140	1659145	XP_013318861.1
NW_013562493.1	1663271	1665291	XP_013318862.1
NW_013562493.1	1665690	1667998	XP_013318863.1
NW_013562493.1	1668722	1670552	XP_013318864.1
NW_013562493.1	1671699	1673261	XP_013318865.1
NW_013562493.1	1673171	1676750	XP_013318866.1
NW_013562493.1	1678878	1681268	XP_013318867.1
NW_013562493.1	1681970	1684284	XP_013318868.1
NW_013562493.1	1684463	1685720	XP_013318869.1
NW_013562493.1	1685713	1686645	XP_013318870.1
NW_013562493.1	1686738	1688321	XP_013318871.1
NW_013562493.1	1688599	1690279	XP_013318872.1
NW_013562493.1	1690235	1693817	XP_013318873.1
NW_013562493.1	1694180	1696053	XP_013318874.1;XP_013318875.1
NW_013562493.1	1696535	1698050	XP_013318876.1
NW_013562493.1	1699330	1701895	XP_013318877.1
NW_013562493.1	1702445	1704513	XP_013318879.1;XP_013318878.1
NW_013562493.1	1705419	1708523	XP_013318880.1
NW_013562493.1	1709092	1710467	XP_013318881.1
NW_013562493.1	1710765	1712445	XP_013318882.1
NW_013562493.1	1712994	1714290	XP_013318883.1
NW_013562493.1	1714558	1715098	XP_013318884.1
NW_013562493.1	1715894	1716962	XP_013318885.1
NW_013562493.1	1717330	1718347	XP_013318886.1
NW_013562493.1	1719051	1721989	XP_013318887.1
NW_013562493.1	1723058	1724990	XP_013318888.1
NW_013562493.1	1725812	1728374	XP_013318889.1
NW_013562493.1	1729421	1733072	XP_013318890.1;XP_013318891.1
NW_013562493.1	1733381	1736676	XP_013318892.1
NW_013562493.1	1737507	1739002	XP_013318893.1
NW_013562493.1	1739545	1740405	XP_013318894.1
NW_013562493.1	1741616	1744100	XP_013318895.1
NW_013562493.1	1744009	1747012	XP_013318896.1
NW_013562493.1	1747307	1748229	XP_013318897.1
NW_013562493.1	1749346	1752409	XP_013318898.1
NW_013562493.1	1752868	1755299	XP_013318899.1
NW_013562493.1	1755491	1757127	XP_013318900.1
NW_013562493.1	1757290	1758419	XP_013318901.1
NW_013562493.1	1758260	1763088	XP_013318902.1
NW_013562493.1	1763295	1766094	XP_013318903.1
NW_013562493.1	1766249	1768332	XP_013318904.1
NW_013562493.1	1768686	1771159	XP_013318905.1
NW_013562493.1	1771240	1772072	XP_013318906.1
NW_013562493.1	1772761	1774714	XP_013318907.1
NW_013562493.1	1775288	1776047	XP_013318908.1
NW_013562493.1	1776536	1781203	XP_013318909.1;XP_013318910.1
NW_013562493.1	1782218	1785765	XP_013318911.1
NW_013562493.1	1786348	1789996	XP_013318912.1
NW_013562493.1	1789740	1791075	XP_013318913.1
NW_013562493.1	1791329	1793016	XP_013318914.1
NW_013562493.1	1793095	1794631	XP_013318915.1
NW_013562493.1	1795001	1796852	XP_013318916.1
NW_013562493.1	1797290	1798954	XP_013318917.1
NW_013562493.1	1799196	1801107	XP_013318918.1
NW_013562493.1	1802328	1803281	XP_013318919.1
NW_013562493.1	1804019	1806353	XP_013318920.1
NW_013562493.1	1806745	1807478	XP_013318921.1
NW_013562493.1	1807561	1808416	XP_013318922.1
NW_013562493.1	1808871	1809863	XP_013318923.1
NW_013562493.1	1812295	1813519	XP_013318924.1
NW_013562493.1	1814454	1816617	XP_013318925.1
NW_013562493.1	1816486	1819071	XP_013318926.1
NW_013562493.1	1819537	1821316	XP_013318927.1;XP_013318928.1
NW_013562493.1	1821797	1824312	XP_013318929.1
NW_013562493.1	1825095	1827340	XP_013318930.1
NW_013562493.1	1827346	1829266	XP_013318932.1;XP_013318933.1;XP_013318931.1
NW_013562493.1	1828305	1829991	XP_013318934.1
NW_013562493.1	1832629	1836035	XP_013318935.1
NW_013562493.1	1835600	1836698	XP_013318936.1
NW_013562493.1	1837318	1837855	XP_013318937.1
NW_013562493.1	1839554	1840596	XP_013318938.1
NW_013562493.1	1841167	1844967	XP_013318939.1
NW_013562493.1	1844636	1846910	XP_013318940.1
NW_013562493.1	1847102	1849953	XP_013318941.1
NW_013562493.1	1851957	1852685	XP_013318942.1
NW_013562493.1	1853023	1853944	XP_013318943.1
NW_013562493.1	1854793	1857035	XP_013318944.1
NW_013562493.1	1858378	1859584	XP_013318945.1
NW_013562493.1	1859880	1860636	XP_013318946.1
NW_013562493.1	1863941	1866497	XP_013318947.1
NW_013562493.1	1866621	1868817	XP_013318948.1
NW_013562493.1	1869013	1871735	XP_013318949.1
NW_013562493.1	1873230	1876772	XP_013318950.1
NW_013562493.1	1878236	1880219	XP_013318951.1
NW_013562493.1	1882614	1884735	XP_013318952.1;XP_013318954.1;XP_013318953.1
NW_013562493.1	1885090	1886486	XP_013318955.1
NW_013562493.1	1886409	1888694	XP_013318956.1
NW_013562493.1	1888624	1890770	XP_013318957.1
NW_013562493.1	1890872	1892531	XP_013318958.1
NW_013562493.1	1893107	1894874	XP_013318959.1
NW_013562493.1	1895189	1896483	XP_013318960.1
NW_013562493.1	1896572	1898104	XP_013318961.1
NW_013562493.1	1898016	1898853	XP_013318962.1
NW_013562493.1	1900341	1901890	XP_013318963.1
NW_013562493.1	1901645	1902589	XP_013318964.1
NW_013562493.1	1902742	1907548	XP_013318965.1
NW_013562493.1	1908693	1912191	XP_013318966.1
NW_013562493.1	1912071	1914144	XP_013318967.1
NW_013562493.1	1914572	1917502	XP_013318968.1
NW_013562493.1	1917680	1918707	XP_013318969.1
NW_013562493.1	1918331	1920519	XP_013318970.1
NW_013562493.1	1920707	1923815	XP_013318971.1
NW_013562493.1	1923808	1925415	XP_013318972.1
NW_013562493.1	1925756	1927963	XP_013318973.1
NW_013562493.1	1928575	1930840	XP_013318974.1
NW_013562493.1	1931115	1932666	XP_013318975.1
NW_013562493.1	1933944	1935408	XP_013318976.1
NW_013562493.1	1935902	1937130	XP_013318977.1
NW_013562493.1	1937911	1940691	XP_013318978.1
NW_013562493.1	1942010	1942703	XP_013318979.1
NW_013562493.1	1943729	1945423	XP_013318980.1
NW_013562493.1	1944770	1947530	XP_013318981.1
NW_013562493.1	1947883	1949988	XP_013318982.1
NW_013562493.1	1950131	1952340	XP_013318983.1
NW_013562493.1	1956771	1957398	XP_013318984.1
NW_013562493.1	1957367	1958732	XP_013318985.1;XP_013318986.1
NW_013562493.1	1959460	1962894	XP_013318987.1
NW_013562493.1	1964544	1966874	XP_013318988.1
NW_013562493.1	1968635	1971030	XP_013318989.1
NW_013562493.1	1971727	1975402	XP_013318990.1;XP_013318991.1
NW_013562493.1	1972702	1973250	XP_013318992.1
NW_013562493.1	1976257	1978266	XP_013318993.1
NW_013562493.1	1979045	1980654	XP_013318994.1
NW_013562493.1	1980950	1982769	XP_013318995.1
NW_013562493.1	1982481	1986350	XP_013318996.1
NW_013562493.1	1986353	1987878	XP_013318997.1
NW_013562493.1	1988053	1989589	XP_013318998.1
NW_013562493.1	1990090	1992624	XP_013318999.1
NW_013562493.1	1993034	1995903	XP_013319000.1;XP_013319001.1
NW_013562493.1	1996294	1998022	XP_013319002.1
NW_013562493.1	1999534	2000592	XP_013319003.1
NW_013562493.1	2000967	2003085	XP_013319004.1
NW_013562493.1	2003648	2005402	XP_013319005.1
NW_013562493.1	2007453	2009461	XP_013319006.1
NW_013562493.1	2009736	2011807	XP_013319007.1
NW_013562493.1	2011658	2013900	XP_013319008.1
NW_013562493.1	2014067	2016858	XP_013319009.1
NW_013562493.1	2017380	2020332	XP_013319010.1
NW_013562493.1	2020342	2022494	XP_013319011.1
NW_013562493.1	2022530	2023431	XP_013319012.1
NW_013562493.1	2024050	2025055	XP_013319013.1
NW_013562493.1	2025838	2027167	XP_013319014.1
NW_013562493.1	2028318	2029840	XP_013319015.1
NW_013562493.1	2030226	2035134	XP_013319016.1
NW_013562493.1	2035342	2036886	XP_013319017.1
NW_013562493.1	2037033	2040159	XP_013319018.1
NW_013562493.1	2041723	2042887	XP_013319019.1
NW_013562493.1	2042812	2044412	XP_013319020.1
NW_013562493.1	2044740	2045900	XP_013319021.1
NW_013562493.1	2046004	2048005	XP_013319022.1
NW_013562493.1	2049418	2050477	XP_013319023.1
NW_013562493.1	2051136	2054226	XP_013319024.1
NW_013562493.1	2055038	2056547	XP_013319025.1
NW_013562493.1	2059244	2063082	XP_013319026.1
NW_013562493.1	2063315	2066623	XP_013319027.1;XP_013319028.1
NW_013562493.1	2067267	2069473	XP_013319029.1
NW_013562493.1	2069454	2071033	XP_013319030.1
NW_013562493.1	2071187	2076376	XP_013319031.1
NW_013562493.1	2078244	2081662	XP_013319032.1;XP_013319033.1
NW_013562493.1	2083302	2085917	XP_013319034.1
NW_013562493.1	2085769	2087975	XP_013319040.1;XP_013319038.1;XP_013319036.1;XP_013319039.1;XP_013319037.1;XP_013319035.1
NW_013562493.1	2088874	2090046	XP_013319041.1
NW_013562493.1	2090390	2092127	XP_013319042.1
NW_013562493.1	2092404	2094381	XP_013319043.1
NW_013562493.1	2094741	2096711	XP_013319045.1;XP_013319046.1;XP_013319044.1
NW_013562493.1	2097871	2099510	XP_013319047.1
NW_013562493.1	2100110	2101340	XP_013319048.1
NW_013562493.1	2102358	2104349	XP_013319049.1
NW_013562493.1	2104218	2105307	XP_013319050.1
NW_013562493.1	2105967	2106496	XP_013319051.1
NW_013562493.1	2107271	2112326	XP_013319052.1
NW_013562493.1	2112652	2117772	XP_013319053.1
NW_013562493.1	2118581	2122136	XP_013319054.1
NW_013562493.1	2122342	2123616	XP_013319055.1
NW_013562493.1	2123471	2125307	XP_013319056.1
NW_013562493.1	2125536	2127154	XP_013319057.1
NW_013562493.1	2127619	2131195	XP_013319058.1
NW_013562493.1	2131324	2132800	XP_013319059.1
NW_013562493.1	2132519	2133477	XP_013319060.1
NW_013562493.1	2133755	2134655	XP_013319061.1
NW_013562493.1	2135303	2137558	XP_013319062.1
NW_013562493.1	2138126	2139062	XP_013319063.1
NW_013562493.1	2139766	2141253	XP_013319064.1
NW_013562493.1	2142355	2144557	XP_013319065.1
NW_013562493.1	2144552	2146169	XP_013319066.1
NW_013562493.1	2148106	2149499	XP_013319067.1
NW_013562493.1	2150083	2151289	XP_013319068.1
NW_013562493.1	2151759	2152611	XP_013319069.1
NW_013562493.1	2153041	2154478	XP_013319070.1
NW_013562493.1	2154444	2157128	XP_013319071.1
NW_013562493.1	2158345	2160852	XP_013319072.1
NW_013562493.1	2160988	2164191	XP_013319073.1
NW_013562493.1	2164349	2166929	XP_013319074.1
NW_013562493.1	2167080	2171689	XP_013319075.1
NW_013562493.1	2171860	2173421	XP_013319076.1
NW_013562493.1	2173349	2174352	XP_013319077.1
NW_013562493.1	2174539	2175983	XP_013319078.1
NW_013562493.1	2176135	2177444	XP_013319079.1
NW_013562493.1	2177607	2179263	XP_013319080.1
NW_013562493.1	2179272	2180845	XP_013319081.1
NW_013562493.1	2181327	2185822	XP_013319082.1
NW_013562493.1	2186793	2187601	XP_013319083.1
NW_013562493.1	2188436	2195575	XP_013319084.1
NW_013562493.1	2197577	2198922	XP_013319085.1
NW_013562493.1	2198936	2203351	XP_013319087.1;XP_013319086.1
NW_013562493.1	2203755	2206480	XP_013319088.1
NW_013562493.1	2209242	2211440	XP_013319089.1
NW_013562493.1	2211615	2212819	XP_013319090.1
NW_013562493.1	2212976	2215304	XP_013319091.1
NW_013562493.1	2215125	2216286	XP_013319092.1
NW_013562493.1	2216739	2218080	XP_013319093.1
NW_013562493.1	2219040	2221577	XP_013319094.1
NW_013562493.1	2221716	2228483	XP_013319095.1
NW_013562493.1	2229598	2230770	XP_013319096.1
NW_013562493.1	2230783	2233166	XP_013319097.1
NW_013562493.1	2233299	2234922	XP_013319098.1
NW_013562493.1	2234626	2239160	XP_013319099.1
NW_013562493.1	2239496	2240798	XP_013319100.1
NW_013562493.1	2240442	2241192	XP_013319101.1
NW_013562493.1	2241417	2241881	XP_013319102.1
NW_013562493.1	2243562	2244839	XP_013319103.1
NW_013562493.1	2246031	2247421	XP_013319104.1
NW_013562493.1	2248374	2249718	XP_013319105.1
NW_013562493.1	2250109	2250966	XP_013319106.1
NW_013562493.1	2251242	2253804	XP_013319107.1
NW_013562493.1	2254026	2255559	XP_013319108.1
NW_013562493.1	2255302	2256843	XP_013319109.1
NW_013562493.1	2257048	2259476	XP_013319110.1
NW_013562493.1	2259707	2261414	XP_013319111.1
NW_013562493.1	2261453	2262864	XP_013319112.1
NW_013562493.1	2262776	2265198	XP_013319113.1
NW_013562493.1	2265291	2267625	XP_013319114.1
NW_013562493.1	2267678	2269222	XP_013319115.1;XP_013319116.1
NW_013562493.1	2269418	2271105	XP_013319117.1
NW_013562493.1	2271790	2273381	XP_013319118.1
NW_013562493.1	2273261	2275121	XP_013319119.1
NW_013562493.1	2275305	2276872	XP_013319120.1
NW_013562493.1	2276882	2277329	XP_013319121.1
NW_013562493.1	2277549	2279799	XP_013319122.1
NW_013562493.1	2279640	2281078	XP_013319123.1
NW_013562493.1	2281586	2283519	XP_013319124.1
NW_013562493.1	2284138	2288010	XP_013319125.1
NW_013562493.1	2289993	2292051	XP_013319127.1;XP_013319126.1
NW_013562493.1	2293314	2296657	XP_013319128.1
NW_013562493.1	2297215	2300531	XP_013319129.1
NW_013562493.1	2300967	2303155	XP_013319130.1
NW_013562493.1	2303214	2305445	XP_013319131.1
NW_013562493.1	2309096	2310710	XP_013319132.1
NW_013562493.1	2311694	2313291	XP_013319133.1
NW_013562493.1	2313399	2315590	XP_013319134.1
NW_013562493.1	2316539	2317364	XP_013319135.1
NW_013562493.1	2317774	2319067	XP_013319136.1
NW_013562493.1	2320540	2322375	XP_013319137.1
NW_013562493.1	2322529	2325226	XP_013319138.1;XP_013319139.1
NW_013562493.1	2325392	2326810	XP_013319140.1
NW_013562493.1	2327048	2328219	XP_013319141.1
NW_013562493.1	2328163	2328832	XP_013319142.1
NW_013562493.1	2334084	2334490	XP_013319143.1
NW_013562493.1	2335982	2337983	XP_013319144.1
NW_013562493.1	2340849	2343846	XP_013319145.1
NW_013562493.1	2344350	2348145	XP_013319146.1
NW_013562493.1	2349919	2351464	XP_013319147.1
NW_013562493.1	2353819	2354571	XP_013319148.1
NW_013562493.1	2355567	2355895	XP_013319149.1
NW_013562493.1	2356686	2358185	XP_013319150.1
NW_013562493.1	2359396	2360461	XP_013319151.1
NW_013562493.1	2360831	2362214	XP_013319152.1
NW_013562493.1	2362517	2365448	XP_013319153.1
NW_013562493.1	2362960	2366355	XP_013319154.1
NW_013562493.1	2367025	2367560	XP_013319155.1
NW_013562493.1	2368193	2368520	XP_013319156.1
NW_013562493.1	2368591	2369260	XP_013319157.1
NW_013562493.1	2369762	2371525	XP_013319158.1
NW_013562493.1	2372142	2374822	XP_013319159.1
NW_013562493.1	2377374	2379430	XP_013319160.1
NW_013562493.1	2379682	2381368	XP_013319161.1
NW_013562493.1	2381578	2382550	XP_013319162.1
NW_013562493.1	2382851	2383908	XP_013319163.1
NW_013562493.1	2384110	2387192	XP_013319164.1
NW_013562493.1	2388032	2389383	XP_013319165.1
NW_013562493.1	2389916	2391481	XP_013319166.1
NW_013562493.1	2391709	2396388	XP_013319167.1
NW_013562493.1	2396262	2398034	XP_013319168.1
NW_013562493.1	2398504	2401054	XP_013319169.1;XP_013319170.1;XP_013319171.1
NW_013562493.1	2401405	2402971	XP_013319172.1;XP_013319173.1
NW_013562493.1	2403670	2406832	XP_013319174.1
NW_013562493.1	2404909	2406782	XP_013319175.1
NW_013562493.1	2406916	2407470	XP_013319176.1
NW_013562493.1	2407561	2411903	XP_013319177.1
NW_013562493.1	2412265	2414254	XP_013319178.1
NW_013562493.1	2414466	2421131	XP_013319179.1
NW_013562493.1	2421425	2424109	XP_013319180.1
NW_013562493.1	2424740	2425562	XP_013319181.1
NW_013562493.1	2425810	2428292	XP_013319182.1
NW_013562493.1	2431594	2433663	XP_013319183.1
NW_013562493.1	2434265	2435711	XP_013319184.1
NW_013562493.1	2436083	2438391	XP_013319187.1;XP_013319185.1;XP_013319188.1;XP_013319186.1;XP_013319189.1
NW_013562493.1	2438587	2440777	XP_013319190.1
NW_013562493.1	2441451	2442641	XP_013319191.1
NW_013562493.1	2443320	2445520	XP_013319192.1
NW_013562493.1	2444474	2449902	XP_013319193.1
NW_013562493.1	2449968	2451592	XP_013319194.1
NW_013562493.1	2452698	2456086	XP_013319195.1
NW_013562493.1	2456307	2457695	XP_013319196.1
NW_013562493.1	2457605	2462035	XP_013319197.1
NW_013562493.1	2462462	2465301	XP_013319198.1
NW_013562493.1	2465966	2467173	XP_013319199.1
NW_013562493.1	2467802	2468816	XP_013319200.1
NW_013562493.1	2469223	2470423	XP_013319201.1
NW_013562493.1	2471006	2472690	XP_013319202.1
NW_013562493.1	2478113	2480030	XP_013319203.1
NW_013562493.1	2480410	2484418	XP_013319204.1
NW_013562493.1	2480981	2481807	XP_013319205.1
NW_013562493.1	2484614	2485909	XP_013319206.1
NW_013562493.1	2485767	2489694	XP_013319207.1
NW_013562493.1	2490122	2492735	XP_013319208.1
NW_013562493.1	2492724	2493782	XP_013319209.1
NW_013562493.1	2494162	2495086	XP_013319210.1
NW_013562493.1	2495430	2496495	XP_013319211.1
NW_013562493.1	2497389	2497974	XP_013319212.1
NW_013562493.1	2498168	2499667	XP_013319213.1
NW_013562493.1	2500054	2501376	XP_013319214.1
NW_013562493.1	2501527	2503639	XP_013319215.1
NW_013562493.1	2503897	2507726	XP_013319216.1
NW_013562493.1	2506316	2507498	XP_013319217.1
NW_013562493.1	2507845	2510505	XP_013319218.1
NW_013562493.1	2510993	2511821	XP_013319219.1
NW_013562493.1	2513811	2517901	XP_013319220.1
NW_013562493.1	2518721	2519663	XP_013319221.1
NW_013562493.1	2520146	2521707	XP_013319222.1
NW_013562493.1	2520727	2521896	XP_013319223.1
NW_013562493.1	2522171	2524295	XP_013319224.1
NW_013562493.1	2524777	2525783	XP_013319225.1
NW_013562493.1	2525668	2529447	XP_013319226.1
NW_013562493.1	2528600	2529356	XP_013319227.1
NW_013562493.1	2529900	2531016	XP_013319228.1
NW_013562493.1	2531778	2536649	XP_013319229.1
NW_013562493.1	2536924	2539634	XP_013319231.1;XP_013319230.1
NW_013562493.1	2539947	2540872	XP_013319232.1
NW_013562493.1	2541283	2543284	XP_013319233.1
NW_013562493.1	2544392	2545563	XP_013319234.1
NW_013562493.1	2545862	2548143	XP_013319235.1
NW_013562493.1	2548463	2553245	XP_013319236.1
NW_013562493.1	2551327	2553512	XP_013319237.1
NW_013562493.1	2553731	2557905	XP_013319238.1
NW_013562493.1	2558172	2559271	XP_013319239.1
NW_013562493.1	2559462	2560188	XP_013319240.1
NW_013562493.1	2561342	2564114	XP_013319241.1
NW_013562493.1	2564296	2565784	XP_013319242.1
NW_013562493.1	2566025	2569266	XP_013319243.1
NW_013562493.1	2569515	2571645	XP_013319244.1
NW_013562493.1	2572618	2573499	XP_013319245.1
NW_013562493.1	2574209	2575104	XP_013319246.1
NW_013562493.1	2575680	2576558	XP_013319247.1
NW_013562493.1	2576982	2578653	XP_013319248.1
NW_013562493.1	2578922	2581430	XP_013319249.1
NW_013562493.1	2584350	2586641	XP_013319250.1
NW_013562493.1	2584602	2586728	XP_013319251.1
NW_013562493.1	2586937	2589713	XP_013319252.1;XP_013319253.1
NW_013562493.1	2590619	2592309	XP_013319254.1
NW_013562493.1	2592056	2593466	XP_013319255.1
NW_013562493.1	2593878	2595645	XP_013319256.1
NW_013562493.1	2595658	2597626	XP_013319257.1
NW_013562493.1	2597652	2598381	XP_013319258.1
NW_013562493.1	2598920	2599660	XP_013319259.1
NW_013562493.1	2599836	2601067	XP_013319260.1
NW_013562493.1	2601146	2607181	XP_013319261.1
NW_013562493.1	2608635	2615080	XP_013319262.1
NW_013562493.1	2615535	2617768	XP_013319263.1
NW_013562493.1	2618324	2620890	XP_013319264.1
NW_013562493.1	2621196	2623750	XP_013319265.1
NW_013562493.1	2627536	2630444	XP_013319266.1
NW_013562493.1	2630801	2632148	XP_013319267.1
NW_013562493.1	2633710	2635582	XP_013319268.1
NW_013562493.1	2636799	2638785	XP_013319269.1
NW_013562493.1	2640587	2642133	XP_013319270.1
NW_013562493.1	2642956	2644586	XP_013319271.1
NW_013562493.1	2644514	2647303	XP_013319272.1
NW_013562493.1	2647325	2647713	XP_013319273.1
NW_013562493.1	2647760	2649367	XP_013319274.1
NW_013562493.1	2649408	2652511	XP_013319275.1
NW_013562493.1	2653514	2655271	XP_013319276.1
NW_013562493.1	2655782	2657635	XP_013319277.1
NW_013562493.1	2657843	2659869	XP_013319278.1
NW_013562493.1	2659920	2662608	XP_013319279.1
NW_013562493.1	2662761	2667222	XP_013319280.1
NW_013562493.1	2667874	2671040	XP_013319281.1
NW_013562493.1	2670814	2672789	XP_013319282.1
NW_013562493.1	2671506	2673789	XP_013319283.1
NW_013562493.1	2674918	2678687	XP_013319284.1
NW_013562493.1	2678852	2682748	XP_013319285.1
NW_013562493.1	2685548	2685754	XP_013319286.1
NW_013562493.1	2687043	2687859	XP_013319287.1
NW_013562493.1	2689523	2690330	XP_013319288.1
NW_013562493.1	2692578	2693627	XP_013319289.1
NW_013562493.1	2693957	2695778	XP_013319290.1
NW_013562493.1	2696203	2697148	XP_013319291.1
NW_013562493.1	2697842	2700138	XP_013319292.1
NW_013562493.1	2699991	2701362	XP_013319293.1
NW_013562493.1	2702305	2703327	XP_013319294.1
NW_013562493.1	2706255	2708064	XP_013319295.1
NW_013562493.1	2707971	2711403	XP_013319296.1
NW_013562493.1	2711683	2713733	XP_013319297.1
NW_013562493.1	2714097	2716010	XP_013319298.1
NW_013562493.1	2715929	2717765	XP_013319299.1
NW_013562493.1	2718296	2720881	XP_013319300.1
NW_013562493.1	2722970	2724853	XP_013319301.1
NW_013562493.1	2725367	2726448	XP_013319302.1
NW_013562493.1	2726509	2728493	XP_013319303.1
NW_013562493.1	2730256	2731609	XP_013319304.1
NW_013562493.1	2734825	2735606	XP_013319305.1
NW_013562493.1	2736379	2738714	XP_013319306.1
NW_013562493.1	2738944	2740498	XP_013319307.1
NW_013562493.1	2741162	2743407	XP_013319308.1
NW_013562493.1	2744292	2746074	XP_013319309.1
NW_013562493.1	2746853	2749190	XP_013319310.1
NW_013562493.1	2749792	2751198	XP_013319311.1
NW_013562493.1	2751506	2753954	XP_013319312.1;XP_013319314.1;XP_013319313.1
NW_013562493.1	2754281	2756123	XP_013319315.1
NW_013562493.1	2756564	2759515	XP_013319316.1
NW_013562493.1	2760335	2761438	XP_013319317.1
NW_013562493.1	2762171	2764975	XP_013319318.1
NW_013562493.1	2765649	2767050	XP_013319319.1
NW_013562493.1	2767553	2770683	XP_013319320.1
NW_013562493.1	2773818	2775245	XP_013319321.1
NW_013562493.1	2776770	2778737	XP_013319322.1
NW_013562493.1	2780538	2782295	XP_013319323.1
NW_013562493.1	2782250	2784186	XP_013319324.1
NW_013562493.1	2784382	2786597	XP_013319325.1
NW_013562493.1	2787161	2788102	XP_013319326.1
NW_013562493.1	2788154	2788616	XP_013319327.1
NW_013562493.1	2789844	2790837	XP_013319328.1
NW_013562493.1	2791415	2796527	XP_013319329.1
NW_013562493.1	2797833	2800965	XP_013319330.1
NW_013562493.1	2801167	2803118	XP_013319331.1
NW_013562493.1	2807119	2808861	XP_013319332.1
NW_013562493.1	2809943	2810255	XP_013319333.1
NW_013562493.1	2810831	2813068	XP_013319334.1
NW_013562493.1	2814040	2815467	XP_013319335.1
NW_013562493.1	2816176	2818475	XP_013319336.1
NW_013562493.1	2821304	2822988	XP_013319337.1
NW_013562493.1	2825396	2827301	XP_013319338.1
NW_013562493.1	2827257	2828535	XP_013319339.1
NW_013562493.1	2828939	2830370	XP_013319340.1
NW_013562493.1	2831107	2831893	XP_013319341.1
NW_013562493.1	2835346	2836815	XP_013319342.1
NW_013562493.1	2839961	2843238	XP_013319343.1
NW_013562493.1	2847031	2847493	XP_013319344.1
NW_013562493.1	2848199	2849505	XP_013319345.1
NW_013562493.1	2849560	2850086	XP_013319346.1
NW_013562493.1	2850245	2850428	XP_013319347.1
NW_013562493.1	2850455	2850797	XP_013319348.1
NW_013562493.1	2851188	2852220	XP_013319349.1
NW_013562493.1	2852587	2853973	XP_013319350.1
NW_013562493.1	2858238	2860209	XP_013319351.1
NW_013562493.1	2860724	2862277	XP_013319352.1
NW_013562493.1	2862819	2864479	XP_013319353.1
NW_013562493.1	2866423	2868055	XP_013319354.1
NW_013562493.1	2868843	2870041	XP_013319355.1
NW_013562493.1	2871442	2872658	XP_013319356.1
NW_013562493.1	2874155	2875151	XP_013319357.1
NW_013562493.1	2875826	2876871	XP_013319358.1
NW_013562493.1	2877336	2878644	XP_013319359.1
NW_013562493.1	2879677	2882349	XP_013319360.1;XP_013319361.1
NW_013562493.1	2883372	2884733	XP_013319362.1
NW_013562493.1	2884989	2885298	XP_013319363.1
NW_013562493.1	2886895	2888354	XP_013319364.1
NW_013562493.1	2888795	2890708	XP_013319365.1
NW_013562493.1	2891118	2892331	XP_013319366.1
NW_013562493.1	2892477	2894540	XP_013319367.1
NW_013562493.1	2896035	2897301	XP_013319368.1
NW_013562493.1	2900267	2902610	XP_013319369.1
NW_013562493.1	2903368	2906637	XP_013319370.1
NW_013562493.1	2906797	2908089	XP_013319371.1
NW_013562493.1	2908588	2909752	XP_013319372.1
NW_013562493.1	2927537	2929823	XP_013319373.1
NW_013562493.1	2930124	2931174	XP_013319374.1
NW_013562493.1	2934285	2934582	XP_013319375.1
NW_013562493.1	2936361	2937854	XP_013319376.1
NW_013562493.1	2941086	2941377	XP_013319377.1
NW_013562493.1	2949451	2951284	XP_013319378.1
NW_013562493.1	2951629	2954407	XP_013319379.1
NW_013562493.1	2955413	2955781	XP_013319380.1
NW_013562493.1	2956288	2957985	XP_013319381.1
NW_013562493.1	2961188	2962133	XP_013319382.1
NW_013562493.1	2962349	2964572	XP_013319383.1
NW_013562493.1	2965375	2966326	XP_013319384.1
NW_013562493.1	2966416	2967790	XP_013319385.1
NW_013562493.1	2968009	2969132	XP_013319386.1
NW_013562493.1	2972070	2973358	XP_013319387.1
NW_013562493.1	2973834	2974167	XP_013319388.1
NW_013562493.1	2975671	2976082	XP_013319389.1
NW_013562493.1	2978325	2979771	XP_013319390.1
NW_013562493.1	2983468	2984515	XP_013319391.1
NW_013562493.1	2986807	2987829	XP_013319392.1
NW_013562493.1	2995827	2997502	XP_013319393.1
NW_013562493.1	2998566	2998860	XP_013319394.1
NW_013562493.1	3000124	3001879	XP_013319395.1
NW_013562493.1	3004019	3005611	XP_013319396.1
NW_013562493.1	3005790	3008377	XP_013319398.1;XP_013319397.1
NW_013562493.1	3008364	3011066	XP_013319399.1
NW_013562493.1	3011635	3014810	XP_013319400.1
NW_013562493.1	3014911	3016001	XP_013319401.1
NW_013562493.1	3017097	3019129	XP_013319402.1
NW_013562493.1	3023386	3025564	XP_013319403.1
NW_013562493.1	3026336	3027704	XP_013319404.1
NW_013562493.1	3028744	3032907	XP_013319405.1
NW_013562493.1	3034181	3037079	XP_013319406.1
NW_013562493.1	3038213	3040953	XP_013319407.1
NW_013562493.1	3042056	3043574	XP_013319408.1
NW_013562493.1	3044911	3048973	XP_013319409.1
NW_013562493.1	3050409	3051601	XP_013319410.1
NW_013562493.1	3052064	3053535	XP_013319411.1
NW_013562493.1	3057394	3059262	XP_013319412.1;XP_013319414.1;XP_013319413.1
NW_013562493.1	3060738	3062729	XP_013319415.1
NW_013562493.1	3066913	3067716	XP_013319416.1
NW_013562493.1	3067990	3068191	XP_013319417.1
NW_013562493.1	3077308	3077872	XP_013319418.1
NW_013562493.1	3079886	3081357	XP_013319419.1
NW_013562493.1	3082135	3082668	XP_013319420.1
NW_013562493.1	3082634	3083640	XP_013319422.1;XP_013319421.1
NW_013562493.1	3085100	3085867	XP_013319423.1
NW_013562493.1	3085970	3087375	XP_013319424.1
NW_013562493.1	3088554	3089723	XP_013319425.1
NW_013562493.1	3091723	3092324	XP_013319426.1
NW_013562493.1	3092779	3095315	XP_013319427.1
NW_013562493.1	3095438	3098846	XP_013319428.1
NW_013562493.1	3098902	3099761	XP_013319429.1
NW_013562493.1	3100203	3101946	XP_013319430.1
NW_013562493.1	3102249	3103062	XP_013319431.1
NW_013562493.1	3103478	3104277	XP_013319432.1
NW_013562493.1	3103942	3107414	XP_013319433.1
NW_013562493.1	3107550	3117759	XP_013319434.1
NW_013562493.1	3117939	3119326	XP_013319435.1
NW_013562493.1	3122155	3123253	XP_013319436.1
NW_013562493.1	3123768	3124877	XP_013319437.1
NW_013562493.1	3125037	3126080	XP_013319438.1
NW_013562493.1	3127567	3131635	XP_013319439.1
NW_013562493.1	3133629	3133824	XP_013319440.1
NW_013562493.1	3135689	3135929	XP_013319441.1
NW_013562493.1	3136771	3138197	XP_013319442.1
NW_013562493.1	3141403	3142031	XP_013319443.1
NW_013562493.1	3143916	3144911	XP_013319444.1
NW_013562493.1	3147419	3148844	XP_013319445.1
NW_013562493.1	3149655	3150373	XP_013319446.1
NW_013562493.1	3150864	3151729	XP_013319447.1
NW_013562493.1	3153395	3154103	XP_013319448.1
NW_013562493.1	3154597	3155167	XP_013319449.1
NW_013562493.1	3155661	3156483	XP_013319450.1
NW_013562493.1	3157182	3158649	XP_013319451.1
NW_013562493.1	3160789	3162382	XP_013319452.1
NW_013562493.1	3163131	3164563	XP_013319453.1
NW_013562493.1	3164753	3168909	XP_013319454.1
NW_013562493.1	3169783	3171969	XP_013319455.1
NW_013562493.1	3174355	3176402	XP_013319456.1
NW_013562493.1	3176614	3179448	XP_013319457.1
NW_013562493.1	3179857	3180877	XP_013319458.1
NW_013562493.1	3180970	3182596	XP_013319459.1
NW_013562493.1	3182562	3185383	XP_013319460.1
NW_013562493.1	3185294	3187769	XP_013319461.1
NW_013562493.1	3188329	3190559	XP_013319462.1
NW_013562493.1	3193124	3194373	XP_013319463.1
NW_013562493.1	3194878	3198264	XP_013319464.1
NW_013562493.1	3199327	3199666	XP_013319465.1
NW_013562493.1	3200197	3202467	XP_013319466.1
NW_013562493.1	3202521	3203235	XP_013319467.1
NW_013562493.1	3203642	3205783	XP_013319468.1
NW_013562493.1	3206271	3207007	XP_013319469.1
NW_013562493.1	3207321	3208046	XP_013319470.1
NW_013562493.1	3211221	3211854	XP_013319471.1
NW_013562493.1	3212404	3213345	XP_013319472.1
NW_013562493.1	3214148	3214696	XP_013319473.1
NW_013562493.1	3218605	3219653	XP_013319474.1
NW_013562493.1	3220190	3220653	XP_013319475.1
NW_013562493.1	3223137	3225093	XP_013319476.1
NW_013562493.1	3224587	3226834	XP_013319477.1
NW_013562493.1	3228114	3230590	XP_013319478.1
NW_013562493.1	3232494	3233931	XP_013319479.1
NW_013562493.1	3233975	3234822	XP_013319480.1
NW_013562493.1	3234962	3235873	XP_013319481.1
NW_013562493.1	3235994	3237909	XP_013319482.1
NW_013562493.1	3239046	3242181	XP_013319483.1
NW_013562493.1	3242980	3245620	XP_013319485.1;XP_013319484.1
NW_013562493.1	3245118	3248237	XP_013319486.1
NW_013562493.1	3248728	3252211	XP_013319487.1
NW_013562493.1	3252136	3254308	XP_013319488.1
NW_013562493.1	3254448	3255880	XP_013319489.1
NW_013562493.1	3257142	3257574	XP_013319490.1
NW_013562493.1	3258256	3259069	XP_013319491.1
NW_013562493.1	3260668	3261727	XP_013319492.1
NW_013562493.1	3265646	3267935	XP_013319493.1
NW_013562493.1	3271045	3271843	XP_013319494.1
NW_013562493.1	3275746	3276658	XP_013319495.1
NW_013562493.1	3277165	3278336	XP_013319496.1
NW_013562493.1	3279870	3280745	XP_013319497.1
NW_013562493.1	3281715	3282964	XP_013319498.1
NW_013562493.1	3282866	3285465	XP_013319499.1
NW_013562493.1	3285752	3288672	XP_013319500.1
NW_013562493.1	3287812	3288849	XP_013319501.1
NW_013562493.1	3289038	3290848	XP_013319502.1
NW_013562493.1	3290894	3291254	XP_013319503.1
NW_013562493.1	3296115	3297814	XP_013319504.1
NW_013562493.1	3299920	3301787	XP_013319505.1
NW_013562493.1	3305618	3307378	XP_013319506.1
NW_013562493.1	3307147	3309097	XP_013319507.1
NW_013562493.1	3309242	3311157	XP_013319509.1;XP_013319508.1
NW_013562493.1	3311386	3313528	XP_013319510.1
NW_013562493.1	3313730	3314309	XP_013319511.1
NW_013562493.1	3315824	3316291	XP_013319512.1
NW_013562493.1	3316434	3317572	XP_013319513.1
NW_013562493.1	3318317	3319632	XP_013319514.1
NW_013562493.1	3326297	3327141	XP_013319515.1
NW_013562493.1	3330637	3332662	XP_013319516.1
NW_013562493.1	3335278	3336136	XP_013319517.1
NW_013562493.1	3337046	3339799	XP_013319518.1
NW_013562493.1	3340175	3342009	XP_013319519.1
NW_013562493.1	3342249	3344653	XP_013319521.1;XP_013319522.1;XP_013319520.1
NW_013562493.1	3345486	3347493	XP_013319523.1
NW_013562493.1	3349439	3349646	XP_013319524.1
NW_013562493.1	3350938	3351646	XP_013319525.1
NW_013562493.1	3354877	3356447	XP_013319526.1
NW_013562493.1	3357331	3362046	XP_013319527.1
NW_013562493.1	3359534	3361633	XP_013319528.1
NW_013562493.1	3362631	3363269	XP_013319529.1
NW_013562493.1	3363467	3366103	XP_013319530.1
NW_013562493.1	3366353	3368665	XP_013319531.1
NW_013562493.1	3368649	3372410	XP_013319532.1
NW_013562493.1	3372979	3374355	XP_013319533.1
NW_013562493.1	3374395	3377719	XP_013319534.1
NW_013562493.1	3377632	3380863	XP_013319535.1
NW_013562493.1	3382363	3386565	XP_013319536.1
NW_013562493.1	3386710	3388453	XP_013319537.1
NW_013562493.1	3388644	3391157	XP_013319538.1
NW_013562493.1	3391365	3392154	XP_013319539.1
NW_013562493.1	3393137	3394198	XP_013319540.1
NW_013562493.1	3394902	3396359	XP_013319541.1
NW_013562493.1	3397292	3400276	XP_013319542.1
NW_013562493.1	3401411	3404529	XP_013319543.1
NW_013562493.1	3404831	3409158	XP_013319544.1
NW_013562493.1	3408946	3411073	XP_013319545.1
NW_013562493.1	3411241	3412894	XP_013319546.1
NW_013562493.1	3412919	3414742	XP_013319547.1
NW_013562493.1	3415085	3417133	XP_013319548.1
NW_013562493.1	3417242	3419623	XP_013319549.1
NW_013562493.1	3419752	3423652	XP_013319550.1
NW_013562493.1	3423651	3425659	XP_013319551.1
NW_013562493.1	3425777	3427087	XP_013319552.1
NW_013562493.1	3427228	3428265	XP_013319554.1;XP_013319553.1;XP_013319555.1
NW_013562493.1	3428780	3431871	XP_013319556.1
NW_013562493.1	3432537	3432729	XP_013319557.1
NW_013562493.1	3433121	3435163	XP_013319558.1
NW_013562493.1	3435305	3437945	XP_013319559.1
NW_013562493.1	3441255	3443575	XP_013319560.1
NW_013562493.1	3446950	3447621	XP_013319561.1
NW_013562493.1	3447545	3449010	XP_013319562.1
NW_013562493.1	3449504	3450317	XP_013319563.1
NW_013562493.1	3450385	3451840	XP_013319564.1
NW_013562493.1	3452239	3455662	XP_013319565.1
NW_013562493.1	3457210	3460011	XP_013319566.1
NW_013562493.1	3460400	3462535	XP_013319567.1
NW_013562493.1	3462561	3464343	XP_013319568.1
NW_013562493.1	3464462	3465289	XP_013319569.1
NW_013562493.1	3465110	3466533	XP_013319570.1
NW_013562493.1	3466636	3469441	XP_013319571.1
NW_013562493.1	3469420	3471695	XP_013319572.1;XP_013319573.1
NW_013562493.1	3472510	3474844	XP_013319574.1
NW_013562493.1	3475327	3479026	XP_013319576.1;XP_013319577.1;XP_013319575.1
NW_013562493.1	3479284	3481220	XP_013319578.1
NW_013562493.1	3481037	3484762	XP_013319579.1;XP_013319580.1
NW_013562493.1	3485762	3486002	XP_013319581.1
NW_013562493.1	3487182	3488773	XP_013319582.1
NW_013562493.1	3489168	3490241	XP_013319583.1
NW_013562493.1	3491040	3492226	XP_013319584.1
NW_013562493.1	3494330	3495875	XP_013319585.1
NW_013562493.1	3496197	3499033	XP_013319586.1
NW_013562493.1	3498954	3500213	XP_013319587.1
NW_013562493.1	3500436	3502021	XP_013319588.1
NW_013562493.1	3502327	3502894	XP_013319589.1
NW_013562493.1	3503336	3504206	XP_013319590.1
NW_013562493.1	3507934	3509253	XP_013319591.1
NW_013562493.1	3513327	3514399	XP_013319592.1
NW_013562493.1	3515094	3517617	XP_013319593.1
NW_013562493.1	3517822	3520507	XP_013319594.1
NW_013562493.1	3520833	3522489	XP_013319595.1
NW_013562493.1	3522340	3524753	XP_013319596.1
NW_013562493.1	3524860	3527465	XP_013319597.1
NW_013562493.1	3528763	3529513	XP_013319598.1
NW_013562493.1	3529749	3530561	XP_013319599.1
NW_013562493.1	3531616	3532192	XP_013319600.1
NW_013562493.1	3533719	3534900	XP_013319601.1
NW_013562493.1	3534888	3535798	XP_013319602.1
NW_013562493.1	3536474	3538623	XP_013319603.1
NW_013562493.1	3539708	3540599	XP_013319604.1
NW_013562493.1	3541550	3542603	XP_013319605.1
NW_013562493.1	3542768	3544890	XP_013319606.1
NW_013562493.1	3545997	3547517	XP_013319607.1
NW_013562493.1	3548067	3549180	XP_013319608.1
NW_013562493.1	3550436	3552327	XP_013319609.1
NW_013562493.1	3552784	3553712	XP_013319610.1
NW_013562493.1	3554266	3556051	XP_013319611.1
NW_013562493.1	3556760	3558782	XP_013319612.1
NW_013562493.1	3559710	3560481	XP_013319613.1
NW_013562493.1	3560808	3564263	XP_013319614.1
NW_013562493.1	3564244	3567356	XP_013319615.1
NW_013562493.1	3567602	3568598	XP_013319616.1
NW_013562493.1	3567799	3569908	XP_013319617.1
NW_013562493.1	3570096	3571915	XP_013319618.1
NW_013562493.1	3570842	3573567	XP_013319619.1
NW_013562493.1	3573665	3575633	XP_013319620.1
NW_013562493.1	3576208	3578310	XP_013319621.1;XP_013319622.1
NW_013562493.1	3578335	3580043	XP_013319623.1
NW_013562493.1	3578716	3580804	XP_013319624.1
NW_013562493.1	3581655	3582782	XP_013319625.1
NW_013562493.1	3583285	3585006	XP_013319626.1
NW_013562493.1	3584501	3585675	XP_013319627.1
NW_013562493.1	3586059	3587442	XP_013319628.1
NW_013562493.1	3588136	3590336	XP_013319629.1
NW_013562493.1	3590812	3593599	XP_013319632.1;XP_013319630.1;XP_013319631.1
NW_013562493.1	3590841	3591721	XP_013319633.1
NW_013562493.1	3593647	3596349	XP_013319634.1
NW_013562493.1	3597696	3599397	XP_013319635.1
NW_013562493.1	3599426	3600466	XP_013319636.1
NW_013562493.1	3600825	3603570	XP_013319637.1
NW_013562493.1	3603814	3604935	XP_013319638.1
NW_013562493.1	3605373	3607072	XP_013319639.1
NW_013562493.1	3607721	3609248	XP_013319640.1
NW_013562493.1	3609609	3612113	XP_013319641.1
NW_013562493.1	3612337	3614108	XP_013319642.1
NW_013562493.1	3614036	3615503	XP_013319643.1
NW_013562493.1	3615807	3616496	XP_013319644.1
NW_013562493.1	3615995	3617342	XP_013319645.1
NW_013562493.1	3617787	3621020	XP_013319648.1;XP_013319646.1;XP_013319649.1;XP_013319647.1
NW_013562493.1	3621391	3623145	XP_013319650.1
NW_013562493.1	3623050	3625260	XP_013319651.1
NW_013562493.1	3625462	3627296	XP_013319652.1
NW_013562493.1	3628934	3630867	XP_013319653.1
NW_013562493.1	3630968	3632045	XP_013319654.1
NW_013562493.1	3633409	3635087	XP_013319655.1
NW_013562493.1	3635403	3638911	XP_013319656.1
NW_013562493.1	3639108	3642161	XP_013319658.1;XP_013319657.1
NW_013562493.1	3642310	3643967	XP_013319659.1
NW_013562493.1	3645998	3647176	XP_013319660.1
NW_013562493.1	3648241	3650347	XP_013319661.1
NW_013562493.1	3651523	3653292	XP_013319662.1
NW_013562493.1	3653915	3655590	XP_013319663.1
NW_013562493.1	3655361	3657576	XP_013319665.1;XP_013319664.1
NW_013562493.1	3657907	3659304	XP_013319667.1;XP_013319666.1
NW_013562493.1	3659489	3660512	XP_013319668.1
NW_013562493.1	3660199	3662743	XP_013319669.1
NW_013562493.1	3662895	3663944	XP_013319670.1
NW_013562493.1	3663907	3665157	XP_013319671.1
NW_013562493.1	3665365	3668494	XP_013319672.1
NW_013562493.1	3669169	3671463	XP_013319673.1
NW_013562493.1	3671745	3673203	XP_013319674.1
NW_013562493.1	3673069	3674654	XP_013319675.1
NW_013562493.1	3674924	3675961	XP_013319676.1
NW_013562493.1	3676038	3678476	XP_013319677.1
NW_013562493.1	3678461	3681370	XP_013319678.1
NW_013562493.1	3681703	3684589	XP_013319679.1
NW_013562493.1	3684797	3688141	XP_013319680.1
NW_013562493.1	3690908	3691217	XP_013319681.1
NW_013562493.1	3691519	3691798	XP_013319682.1
NW_013562493.1	3692908	3693220	XP_013319683.1
NW_013562493.1	3693652	3694186	XP_013319684.1
NW_013562493.1	3696142	3698886	XP_013319685.1
NW_013562493.1	3700789	3701557	XP_013319686.1
NW_013562493.1	3701603	3703531	XP_013319687.1
NW_013562493.1	3704224	3705544	XP_013319688.1
NW_013562493.1	3705729	3706914	XP_013319689.1
NW_013562493.1	3706812	3711470	XP_013319690.1
NW_013562493.1	3711997	3713251	XP_013319691.1
NW_013562493.1	3713366	3715544	XP_013319692.1
NW_013562493.1	3715905	3717676	XP_013319693.1
NW_013562493.1	3720670	3721032	XP_013319694.1
NW_013562493.1	3720899	3721477	XP_013319695.1
NW_013562493.1	3727087	3731331	XP_013319696.1
NW_013562493.1	3733455	3733881	XP_013319697.1
NW_013562493.1	3734635	3736380	XP_013319698.1
NW_013562493.1	3737899	3743063	XP_013319699.1
NW_013562493.1	3744525	3744851	XP_013319700.1
NW_013562493.1	3748060	3749626	XP_013319701.1
NW_013562493.1	3754247	3754918	XP_013319702.1
NW_013562493.1	3775387	3775795	XP_013319703.1
NW_013562493.1	3778457	3779150	XP_013319704.1
NW_013562493.1	3780088	3781074	XP_013319705.1
NW_013562493.1	3781799	3782288	XP_013319706.1
NW_013562493.1	3782521	3782927	XP_013319707.1
NW_013562493.1	3789115	3789829	XP_013319708.1
NW_013562493.1	3790774	3792402	XP_013319709.1
NW_013562493.1	3796005	3797517	XP_013319710.1
NW_013562493.1	3798298	3800353	XP_013319711.1
NW_013562493.1	3801192	3802339	XP_013319712.1
NW_013562493.1	3803620	3804517	XP_013319713.1
NW_013562493.1	3804926	3806815	XP_013319714.1
NW_013562493.1	3807162	3808317	XP_013319715.1
NW_013562493.1	3808523	3809565	XP_013319716.1
NW_013562493.1	3809592	3813474	XP_013319717.1
NW_013562493.1	3813084	3814987	XP_013319718.1
NW_013562493.1	3815772	3818295	XP_013319719.1
NW_013562493.1	3819560	3820699	XP_013319720.1
NW_013562493.1	3821993	3823146	XP_013319721.1
NW_013562493.1	3824436	3825701	XP_013319722.1
NW_013562493.1	3825004	3826098	XP_013319723.1
NW_013562493.1	3826471	3829111	XP_013319724.1
NW_013562493.1	3830470	3831892	XP_013319725.1
NW_013562493.1	3832076	3834048	XP_013319726.1
NW_013562493.1	3834217	3834730	XP_013319727.1
NW_013562493.1	3835043	3837544	XP_013319728.1
NW_013562493.1	3839429	3842488	XP_013319729.1
NW_013562493.1	3842911	3846029	XP_013319730.1;XP_013319731.1
NW_013562493.1	3846250	3849196	XP_013319732.1;XP_013319733.1
NW_013562493.1	3849369	3851589	XP_013319734.1
NW_013562493.1	3852633	3854666	XP_013319735.1
NW_013562493.1	3854721	3856922	XP_013319736.1
NW_013562493.1	3857198	3858363	XP_013319737.1
NW_013562493.1	3858553	3862100	XP_013319738.1
NW_013562493.1	3859112	3862661	XP_013319739.1
NW_013562493.1	3863748	3865546	XP_013319740.1
NW_013562493.1	3864407	3867007	XP_013319741.1
NW_013562493.1	3868608	3870586	XP_013319742.1
NW_013562493.1	3871686	3873240	XP_013319743.1
NW_013562493.1	3873405	3875714	XP_013319744.1
NW_013562493.1	3876053	3878579	XP_013319745.1
NW_013562493.1	3878963	3881265	XP_013319746.1
NW_013562493.1	3881637	3883215	XP_013319747.1
NW_013562493.1	3883470	3885918	XP_013319748.1
NW_013562493.1	3886093	3887108	XP_013319750.1;XP_013319749.1
NW_013562493.1	3887190	3889638	XP_013319751.1
NW_013562493.1	3889799	3893725	XP_013319752.1
NW_013562493.1	3893612	3896733	XP_013319758.1;XP_013319756.1;XP_013319754.1;XP_013319753.1;XP_013319757.1;XP_013319755.1
NW_013562493.1	3896940	3899328	XP_013319759.1
NW_013562493.1	3900638	3901134	XP_013319760.1
NW_013562493.1	3901938	3903678	XP_013319761.1
NW_013562493.1	3903057	3904240	XP_013319762.1
NW_013562493.1	3904846	3907263	XP_013319763.1
NW_013562493.1	3907693	3908467	XP_013319764.1
NW_013562493.1	3908499	3909849	XP_013319765.1
NW_013562493.1	3912048	3913365	XP_013319766.1
NW_013562493.1	3913618	3919373	XP_013319767.1
NW_013562493.1	3919988	3921190	XP_013319768.1
NW_013562493.1	3921192	3922519	XP_013319769.1
NW_013562493.1	3923115	3923610	XP_013319770.1
NW_013562493.1	3923658	3925036	XP_013319771.1
NW_013562493.1	3925503	3927431	XP_013319772.1
NW_013562493.1	3928014	3928626	XP_013319773.1
NW_013562493.1	3928959	3931261	XP_013319774.1
NW_013562493.1	3931241	3932610	XP_013319775.1
NW_013562493.1	3933114	3933844	XP_013319776.1
NW_013562493.1	3934398	3937112	XP_013319777.1
NW_013562493.1	3937418	3939024	XP_013319778.1
NW_013562493.1	3939320	3941373	XP_013319779.1
NW_013562493.1	3941575	3943138	XP_013319780.1
NW_013562493.1	3943300	3945715	XP_013319783.1;XP_013319781.1;XP_013319782.1
NW_013562493.1	3945818	3949640	XP_013319784.1
NW_013562493.1	3951750	3954638	XP_013319785.1
NW_013562493.1	3955583	3959329	XP_013319786.1
NW_013562493.1	3959329	3961089	XP_013319787.1
NW_013562493.1	3961565	3963208	XP_013319788.1
NW_013562493.1	3963769	3964875	XP_013319789.1
NW_013562493.1	3965825	3966742	XP_013319790.1
NW_013562493.1	3967280	3968150	XP_013319791.1
NW_013562493.1	3967548	3969277	XP_013319792.1
NW_013562493.1	3969411	3972276	XP_013319793.1
NW_013562493.1	3972755	3976787	XP_013319794.1
NW_013562493.1	3976804	3978264	XP_013319795.1
NW_013562493.1	3978410	3981618	XP_013319796.1
NW_013562493.1	3981773	3984683	XP_013319797.1
NW_013562493.1	3985782	3986208	XP_013319798.1
NW_013562493.1	3986385	3989499	XP_013319800.1;XP_013319799.1
NW_013562493.1	3988926	3990489	XP_013319801.1
NW_013562493.1	3990658	3992674	XP_013319802.1
NW_013562493.1	3993167	3995271	XP_013319803.1
NW_013562493.1	3995959	3997947	XP_013319804.1
NW_013562493.1	3998038	4001226	XP_013319805.1
NW_013562493.1	4003230	4004878	XP_013319806.1
NW_013562493.1	4005595	4008351	XP_013319807.1;XP_013319808.1
NW_013562493.1	4008337	4009604	XP_013319809.1
NW_013562493.1	4010024	4011676	XP_013319810.1
NW_013562493.1	4012038	4015863	XP_013319811.1
NW_013562493.1	4012303	4012996	XP_013319812.1
NW_013562493.1	4015888	4016871	XP_013319813.1
NW_013562493.1	4016662	4018505	XP_013319814.1
NW_013562493.1	4018631	4021503	XP_013319815.1
NW_013562493.1	4021497	4024807	XP_013319816.1
NW_013562493.1	4027011	4030678	XP_013319817.1
NW_013562493.1	4031445	4032752	XP_013319818.1
NW_013562493.1	4032775	4035115	XP_013319819.1
NW_013562493.1	4035722	4037864	XP_013319820.1
NW_013562493.1	4037430	4039815	XP_013319821.1
NW_013562493.1	4039957	4040971	XP_013319822.1
NW_013562493.1	4040154	4041701	XP_013319823.1;XP_013319824.1
NW_013562493.1	4041797	4044862	XP_013319825.1
NW_013562493.1	4045059	4048053	XP_013319826.1
NW_013562493.1	4048042	4049688	XP_013319827.1
NW_013562493.1	4049889	4052482	XP_013319828.1;XP_013319829.1
NW_013562493.1	4052458	4054027	XP_013319830.1
NW_013562493.1	4054198	4055459	XP_013319831.1
NW_013562493.1	4054839	4056726	XP_013319832.1
NW_013562493.1	4057398	4060443	XP_013319834.1;XP_013319833.1
NW_013562493.1	4060575	4063605	XP_013319836.1;XP_013319835.1
NW_013562493.1	4063686	4068244	XP_013319837.1
NW_013562493.1	4068299	4069866	XP_013319838.1
NW_013562493.1	4070797	4072671	XP_013319839.1
NW_013562493.1	4074089	4078026	XP_013319840.1
NW_013562493.1	4081551	4082472	XP_013319841.1
NW_013562493.1	4085880	4089881	XP_013319843.1;XP_013319842.1
NW_013562493.1	4092496	4093330	XP_013319844.1
NW_013562493.1	4093729	4094185	XP_013319845.1
NW_013562493.1	4094794	4097651	XP_013319846.1
NW_013562493.1	4097193	4099115	XP_013319847.1
NW_013562493.1	4099326	4101912	XP_013319848.1
NW_013562493.1	4101824	4105551	XP_013319849.1
NW_013562493.1	4105836	4106829	XP_013319850.1
NW_013562493.1	4106642	4108618	XP_013319851.1
NW_013562493.1	4108726	4109945	XP_013319852.1;XP_013319853.1
NW_013562493.1	4109719	4112261	XP_013319854.1
NW_013562493.1	4112487	4113867	XP_013319855.1
NW_013562493.1	4114379	4115981	XP_013319856.1
NW_013562493.1	4115795	4117450	XP_013319857.1
NW_013562493.1	4117885	4120108	XP_013319858.1
NW_013562493.1	4121581	4121980	XP_013319859.1
NW_013562493.1	4122931	4124399	XP_013319860.1
NW_013562493.1	4124818	4125616	XP_013319861.1
NW_013562493.1	4126270	4127473	XP_013319862.1
NW_013562493.1	4127746	4130398	XP_013319863.1
NW_013562493.1	4130766	4132592	XP_013319864.1
NW_013562493.1	4133233	4134049	XP_013319865.1
NW_013562493.1	4134850	4136805	XP_013319866.1
NW_013562493.1	4137595	4138415	XP_013319867.1
NW_013562493.1	4139053	4140328	XP_013319868.1
NW_013562493.1	4141696	4143305	XP_013319869.1
NW_013562493.1	4143687	4144039	XP_013319870.1
NW_013562493.1	4145241	4146672	XP_013319871.1
NW_013562493.1	4146734	4150065	XP_013319872.1
NW_013562493.1	4150923	4153104	XP_013319873.1
NW_013562493.1	4153041	4154676	XP_013319874.1
NW_013562493.1	4155311	4156936	XP_013319875.1
NW_013562493.1	4157650	4159494	XP_013319876.1
NW_013562493.1	4160032	4162356	XP_013319877.1
NW_013562493.1	4163316	4163784	XP_013319878.1
NW_013562493.1	4163968	4168885	XP_013319879.1;XP_013319880.1
NW_013562493.1	4168964	4170204	XP_013319881.1
NW_013562493.1	4170294	4172033	XP_013319882.1
NW_013562493.1	4173493	4176528	XP_013319883.1;XP_013319884.1
NW_013562493.1	4175532	4180219	XP_013319885.1
NW_013562493.1	4180356	4183250	XP_013319886.1
NW_013562493.1	4181733	4182420	XP_013319887.1
NW_013562493.1	4182823	4183532	XP_013319888.1
NW_013562493.1	4183610	4184237	XP_013319889.1
NW_013562493.1	4186049	4191707	XP_013319890.1
NW_013562493.1	4191566	4193738	XP_013319891.1
NW_013562493.1	4193911	4195818	XP_013319892.1
NW_013562493.1	4195630	4197758	XP_013319894.1;XP_013319893.1
NW_013562493.1	4200562	4201971	XP_013319895.1
NW_013562493.1	4202723	4203569	XP_013319896.1
NW_013562493.1	4203844	4205008	XP_013319897.1
NW_013562493.1	4205347	4207962	XP_013319898.1
NW_013562493.1	4207749	4209320	XP_013319899.1
NW_013562493.1	4209889	4211151	XP_013319900.1
NW_013562493.1	4211309	4212489	XP_013319901.1
NW_013562493.1	4212828	4215427	XP_013319902.1
NW_013562493.1	4216472	4219845	XP_013319903.1
NW_013562493.1	4219644	4221544	XP_013319904.1
NW_013562493.1	4221736	4225194	XP_013319905.1
NW_013562493.1	4225379	4227915	XP_013319906.1
NW_013562493.1	4227900	4229091	XP_013319907.1
NW_013562493.1	4229481	4231081	XP_013319908.1
NW_013562493.1	4232157	4233436	XP_013319909.1
NW_013562493.1	4233913	4234969	XP_013319910.1
NW_013562493.1	4234448	4234802	XP_013319911.1
NW_013562493.1	4234985	4236664	XP_013319912.1
NW_013562493.1	4235521	4237962	XP_013319913.1
NW_013562493.1	4238220	4239690	XP_013319914.1
NW_013562493.1	4240294	4242055	XP_013319915.1
NW_013562493.1	4242291	4243743	XP_013319916.1
NW_013562493.1	4244531	4245141	XP_013319917.1
NW_013562493.1	4245303	4247604	XP_013319918.1
NW_013562493.1	4248653	4251578	XP_013319919.1
NW_013562493.1	4251818	4253884	XP_013319920.1
NW_013562493.1	4254551	4255886	XP_013319921.1
NW_013562493.1	4256039	4257301	XP_013319922.1
NW_013562493.1	4257941	4260491	XP_013319923.1
NW_013562493.1	4260449	4261422	XP_013319924.1
NW_013562493.1	4262653	4263292	XP_013319925.1
NW_013562493.1	4263380	4268988	XP_013319926.1
NW_013562493.1	4269852	4270206	XP_013319927.1
NW_013562493.1	4270522	4271176	XP_013319928.1
NW_013562493.1	4271788	4272544	XP_013319929.1
NW_013562493.1	4272795	4273965	XP_013319930.1
NW_013562493.1	4274694	4276302	XP_013319931.1
NW_013562493.1	4276909	4277888	XP_013319932.1
NW_013562493.1	4278587	4281182	XP_013319933.1
NW_013562493.1	4281320	4282294	XP_013319934.1
NW_013562493.1	4282213	4283816	XP_013319935.1
NW_013562493.1	4285262	4287227	XP_013319936.1
NW_013562493.1	4287896	4288718	XP_013319937.1
NW_013562493.1	4289238	4289670	XP_013319938.1
NW_013562493.1	4294226	4294940	XP_013319939.1
NW_013562493.1	4294944	4297291	XP_013319941.1;XP_013319940.1
NW_013562493.1	4298830	4300664	XP_013319942.1
NW_013562493.1	4301287	4302910	XP_013319943.1
NW_013562493.1	4302796	4305170	XP_013319944.1
NW_013562493.1	4305499	4308795	XP_013319945.1
NW_013562493.1	4308940	4310345	XP_013319946.1
NW_013562493.1	4309218	4311360	XP_013319947.1
NW_013562493.1	4313336	4313789	XP_013319948.1
NW_013562493.1	4314025	4315934	XP_013319949.1
NW_013562493.1	4316520	4317514	XP_013319950.1
NW_013562493.1	4318071	4320635	XP_013319951.1
NW_013562493.1	4320730	4322305	XP_013319952.1
NW_013562493.1	4322556	4324131	XP_013319953.1
NW_013562493.1	4324251	4325592	XP_013319954.1
NW_013562493.1	4326050	4330273	XP_013319955.1
NW_013562493.1	4330429	4332697	XP_013319956.1
NW_013562493.1	4332867	4335353	XP_013319958.1;XP_013319957.1
NW_013562493.1	4335349	4336764	XP_013319959.1
NW_013562493.1	4337576	4340477	XP_013319960.1
NW_013562493.1	4340797	4344755	XP_013319961.1
NW_013562493.1	4344763	4346682	XP_013319962.1
NW_013562493.1	4347054	4349145	XP_013319963.1
NW_013562493.1	4349337	4352527	XP_013319964.1
NW_013562493.1	4352873	4356124	XP_013319965.1
NW_013562493.1	4354704	4355778	XP_013319966.1
NW_013562493.1	4356410	4358257	XP_013319967.1
NW_013562493.1	4357294	4359237	XP_013319968.1
NW_013562493.1	4359400	4363593	XP_013319969.1
NW_013562493.1	4364104	4364326	XP_013319970.1
NW_013562493.1	4364434	4366076	XP_013319971.1
NW_013562493.1	4364588	4368500	XP_013319972.1
NW_013562493.1	4369077	4369881	XP_013319973.1
NW_013562493.1	4372147	4373344	XP_013319974.1
NW_013562493.1	4373623	4376134	XP_013319975.1
NW_013562493.1	4376164	4379507	XP_013319976.1;XP_013319977.1
NW_013562493.1	4380001	4382817	XP_013319978.1
NW_013562493.1	4383230	4384601	XP_013319979.1
NW_013562493.1	4384885	4388980	XP_013319980.1
NW_013562493.1	4389437	4389788	XP_013319981.1
NW_013562493.1	4389929	4390596	XP_013319982.1
NW_013562493.1	4390787	4392312	XP_013319983.1
NW_013562493.1	4391749	4394253	XP_013319984.1
NW_013562493.1	4394439	4396051	XP_013319985.1
NW_013562493.1	4395846	4398014	XP_013319986.1
NW_013562493.1	4398157	4399571	XP_013319987.1
NW_013562493.1	4398369	4403414	XP_013319988.1
NW_013562493.1	4404128	4404850	XP_013319989.1
NW_013562493.1	4404841	4405788	XP_013319990.1
NW_013562493.1	4406625	4409250	XP_013319991.1
NW_013562493.1	4409927	4410990	XP_013319992.1
NW_013562493.1	4411154	4413886	XP_013319993.1
NW_013562493.1	4414107	4415691	XP_013319994.1;XP_013319995.1
NW_013562493.1	4415749	4417005	XP_013319996.1
NW_013562493.1	4419194	4422534	XP_013319997.1
NW_013562493.1	4423376	4427767	XP_013319999.1;XP_013319998.1
NW_013562493.1	4428161	4429754	XP_013320000.1
NW_013562493.1	4429632	4431611	XP_013320001.1
NW_013562493.1	4432130	4434898	XP_013320002.1;XP_013320003.1
NW_013562493.1	4434786	4436516	XP_013320004.1
NW_013562493.1	4437988	4439316	XP_013320005.1
NW_013562493.1	4440941	4441934	XP_013320006.1
NW_013562493.1	4442864	4445890	XP_013320007.1
NW_013562493.1	4445813	4446535	XP_013320008.1
NW_013562493.1	4447164	4448294	XP_013320009.1
NW_013562493.1	4448537	4450054	XP_013320010.1
NW_013562493.1	4450716	4454863	XP_013320011.1
NW_013562493.1	4456216	4457153	XP_013320012.1
NW_013562493.1	4457846	4459813	XP_013320013.1
NW_013562493.1	4460420	4462490	XP_013320014.1
NW_013562493.1	4461552	4464942	XP_013320015.1
NW_013562493.1	4464981	4467056	XP_013320016.1
NW_013562493.1	4467625	4468482	XP_013320017.1
NW_013562493.1	4474179	4476052	XP_013320018.1
NW_013562493.1	4476720	4478685	XP_013320019.1
NW_013562493.1	4480320	4480980	XP_013320020.1
NW_013562493.1	4481165	4482509	XP_013320021.1
NW_013562493.1	4482397	4485122	XP_013320022.1
NW_013562493.1	4486958	4489141	XP_013320023.1
NW_013562493.1	4490930	4494070	XP_013320024.1
NW_013562493.1	4493963	4497702	XP_013320025.1
NW_013562493.1	4500927	4502020	XP_013320026.1
NW_013562493.1	4502198	4508806	XP_013320027.1;XP_013320028.1
NW_013562493.1	4509950	4511779	XP_013320029.1
NW_013562493.1	4511741	4513230	XP_013320030.1
NW_013562493.1	4514288	4516748	XP_013320031.1
NW_013562493.1	4516740	4519188	XP_013320032.1
NW_013562493.1	4516945	4518522	XP_013320033.1
NW_013562493.1	4519381	4521348	XP_013320034.1
NW_013562493.1	4521449	4523589	XP_013320035.1
NW_013562493.1	4523859	4525888	XP_013320036.1
NW_013562493.1	4526198	4530272	XP_013320038.1;XP_013320037.1
NW_013562493.1	4530418	4534069	XP_013320039.1
NW_013562493.1	4534292	4537556	XP_013320040.1
NW_013562493.1	4538219	4538838	XP_013320041.1
NW_013562493.1	4539094	4540805	XP_013320042.1
NW_013562493.1	4541259	4542381	XP_013320043.1
NW_013562493.1	4542193	4543864	XP_013320044.1
NW_013562493.1	4544162	4545632	XP_013320045.1
NW_013562493.1	4546668	4548267	XP_013320046.1
NW_013562493.1	4548609	4549092	XP_013320047.1
NW_013562493.1	4549734	4550788	XP_013320048.1
NW_013562493.1	4550783	4552412	XP_013320049.1
NW_013562493.1	4553329	4553890	XP_013320050.1
NW_013562493.1	4554123	4555628	XP_013320051.1
NW_013562493.1	4555600	4556839	XP_013320052.1
NW_013562493.1	4558175	4560728	XP_013320053.1
NW_013562493.1	4561167	4562150	XP_013320054.1
NW_013562493.1	4562290	4563135	XP_013320055.1
NW_013562493.1	4563547	4565712	XP_013320056.1
NW_013562493.1	4566269	4567998	XP_013320057.1
NW_013562493.1	4568126	4569717	XP_013320058.1
NW_013562493.1	4570303	4570947	XP_013320059.1
NW_013562493.1	4570990	4571221	XP_013320060.1
NW_013562493.1	4571891	4572507	XP_013320061.1
NW_013562493.1	4572967	4574129	XP_013320062.1
NW_013562493.1	4574252	4577785	XP_013320063.1
NW_013562493.1	4576830	4581725	XP_013320064.1
NW_013562493.1	4582005	4587628	XP_013320065.1
NW_013562493.1	4588389	4591733	XP_013320066.1
NW_013562493.1	4591844	4592712	XP_013320067.1
NW_013562493.1	4592789	4594839	XP_013320068.1
NW_013562493.1	4594757	4599530	XP_013320069.1
NW_013562493.1	4599603	4600785	XP_013320070.1
NW_013562493.1	4600633	4602937	XP_013320071.1
NW_013562493.1	4604777	4607013	XP_013320072.1
NW_013562493.1	4607563	4609865	XP_013320073.1
NW_013562493.1	4610320	4611409	XP_013320074.1
NW_013562493.1	4612283	4615556	XP_013320075.1
NW_013562493.1	4615999	4617237	XP_013320076.1
NW_013562493.1	4617881	4619529	XP_013320077.1
NW_013562493.1	4619778	4621948	XP_013320078.1
NW_013562493.1	4625545	4628813	XP_013320080.1;XP_013320081.1;XP_013320079.1
NW_013562493.1	4629061	4631204	XP_013320082.1
NW_013562493.1	4631649	4635365	XP_013320083.1
NW_013562493.1	4635367	4637609	XP_013320084.1
NW_013562493.1	4639355	4641062	XP_013320085.1;XP_013320086.1
NW_013562493.1	4641136	4642117	XP_013320087.1
NW_013562493.1	4642326	4644756	XP_013320088.1
NW_013562493.1	4644734	4646665	XP_013320089.1
NW_013562493.1	4646850	4647989	XP_013320090.1
NW_013562493.1	4652058	4652577	XP_013320091.1
NW_013562493.1	4652870	4654358	XP_013320092.1
NW_013562493.1	4654715	4657222	XP_013320093.1
NW_013562493.1	4655948	4657407	XP_013320094.1
NW_013562493.1	4657791	4659208	XP_013320095.1
NW_013562493.1	4658071	4659894	XP_013320096.1
NW_013562493.1	4660720	4664153	XP_013320097.1
NW_013562493.1	4666050	4666954	XP_013320098.1
NW_013562493.1	4666758	4668389	XP_013320099.1
NW_013562493.1	4668581	4670600	XP_013320100.1
NW_013562493.1	4670529	4672703	XP_013320102.1;XP_013320101.1
NW_013562493.1	4672861	4674604	XP_013320103.1
NW_013562493.1	4674653	4678864	XP_013320104.1
NW_013562493.1	4679067	4680842	XP_013320105.1
NW_013562493.1	4681133	4682706	XP_013320106.1;XP_013320107.1
NW_013562493.1	4684462	4686401	XP_013320108.1
NW_013562493.1	4687190	4688265	XP_013320109.1
NW_013562493.1	4689756	4691544	XP_013320110.1
NW_013562493.1	4691992	4695196	XP_013320111.1
NW_013562493.1	4695838	4701158	XP_013320112.1
NW_013562493.1	4702618	4703905	XP_013320113.1
NW_013562493.1	4704542	4706601	XP_013320114.1
NW_013562493.1	4706693	4707605	XP_013320115.1
NW_013562493.1	4708311	4709943	XP_013320116.1
NW_013562493.1	4710454	4711973	XP_013320117.1
NW_013562493.1	4713012	4714795	XP_013320118.1
NW_013562493.1	4715240	4716984	XP_013320119.1
NW_013562493.1	4717552	4719272	XP_013320120.1
NW_013562493.1	4720512	4721998	XP_013320121.1
NW_013562493.1	4723172	4724105	XP_013320122.1
NW_013562493.1	4724821	4728317	XP_013320123.1
NW_013562493.1	4729367	4731884	XP_013320124.1
NW_013562493.1	4730950	4732048	XP_013320125.1
NW_013562493.1	4732063	4734118	XP_013320126.1
NW_013562493.1	4734319	4738042	XP_013320127.1
NW_013562493.1	4738206	4740380	XP_013320128.1
NW_013562493.1	4740350	4741875	XP_013320129.1
NW_013562493.1	4742578	4744849	XP_013320130.1
NW_013562493.1	4745258	4747003	XP_013320131.1
NW_013562493.1	4746795	4749577	XP_013320132.1
NW_013562493.1	4749739	4752907	XP_013320133.1
NW_013562493.1	4754422	4757031	XP_013320134.1
NW_013562493.1	4757047	4759615	XP_013320135.1
NW_013562493.1	4759683	4761492	XP_013320136.1
NW_013562493.1	4761148	4762079	XP_013320137.1
NW_013562493.1	4762841	4764378	XP_013320138.1
NW_013562493.1	4764761	4766705	XP_013320139.1
NW_013562493.1	4766823	4769041	XP_013320140.1
NW_013562493.1	4769093	4770348	XP_013320141.1
NW_013562493.1	4770293	4771762	XP_013320142.1
NW_013562493.1	4771916	4775125	XP_013320144.1;XP_013320143.1
NW_013562493.1	4776375	4777488	XP_013320145.1
NW_013562493.1	4777419	4779310	XP_013320146.1
NW_013562493.1	4784946	4786855	XP_013320147.1
NW_013562493.1	4790543	4791010	XP_013320148.1
NW_013562493.1	4791251	4791950	XP_013320149.1
NW_013562493.1	4793285	4794905	XP_013320150.1
NW_013562493.1	4795620	4796347	XP_013320151.1
NW_013562493.1	4796650	4798717	XP_013320152.1
NW_013562493.1	4799035	4800490	XP_013320153.1
NW_013562493.1	4800772	4802783	XP_013320154.1
NW_013562493.1	4803539	4805402	XP_013320155.1
NW_013562493.1	4805581	4807231	XP_013320156.1
NW_013562493.1	4808322	4809799	XP_013320157.1
NW_013562493.1	4809871	4813160	XP_013320158.1
NW_013562493.1	4813317	4814010	XP_013320159.1
NW_013562493.1	4813923	4815255	XP_013320160.1
NW_013562493.1	4815326	4816985	XP_013320161.1
NW_013562493.1	4817013	4818674	XP_013320162.1
NW_013562493.1	4821858	4823934	XP_013320163.1
NW_013562493.1	4824357	4825356	XP_013320164.1
NW_013562493.1	4825394	4826831	XP_013320165.1
NW_013562493.1	4826673	4834721	XP_013320166.1
NW_013562493.1	4834912	4837210	XP_013320167.1
NW_013562493.1	4838355	4841305	XP_013320168.1
NW_013562493.1	4846817	4848142	XP_013320169.1
NW_013562493.1	4848392	4850734	XP_013320170.1
NW_013562493.1	4850914	4853176	XP_013320171.1
NW_013562493.1	4854764	4857009	XP_013320172.1
NW_013562493.1	4857808	4860662	XP_013320173.1
NW_013562493.1	4862348	4868330	XP_013320175.1;XP_013320176.1;XP_013320174.1
NW_013562493.1	4868465	4869721	XP_013320177.1
NW_013562493.1	4869867	4871647	XP_013320178.1
NW_013562493.1	4871472	4873036	XP_013320179.1
NW_013562493.1	4874383	4879110	XP_013320180.1
NW_013562493.1	4880013	4882448	XP_013320181.1
NW_013562493.1	4883962	4886838	XP_013320183.1;XP_013320182.1
NW_013562493.1	4886965	4889414	XP_013320184.1
NW_013562493.1	4889482	4891645	XP_013320185.1;XP_013320186.1
NW_013562493.1	4891951	4893486	XP_013320187.1
NW_013562493.1	4893576	4895302	XP_013320188.1
NW_013562493.1	4895412	4896679	XP_013320189.1;XP_013320190.1
NW_013562493.1	4896684	4898092	XP_013320191.1
NW_013562493.1	4898498	4900104	XP_013320192.1
NW_013562493.1	4900193	4902097	XP_013320193.1
NW_013562493.1	4903158	4905008	XP_013320194.1
NW_013562493.1	4907855	4908887	XP_013320195.1
NW_013562493.1	4909349	4911191	XP_013320196.1
NW_013562493.1	4911122	4913977	XP_013320197.1
NW_013562493.1	4914251	4916737	XP_013320198.1
NW_013562493.1	4916906	4918426	XP_013320199.1
NW_013562493.1	4919553	4920987	XP_013320200.1
NW_013562493.1	4920876	4922207	XP_013320201.1
NW_013562493.1	4922329	4924189	XP_013320202.1
NW_013562493.1	4925153	4926502	XP_013320203.1
NW_013562493.1	4926946	4928603	XP_013320204.1
NW_013562493.1	4928513	4930870	XP_013320205.1
NW_013562493.1	4931000	4936297	XP_013320206.1
NW_013562493.1	4936447	4936982	XP_013320207.1
NW_013562493.1	4937137	4939993	XP_013320208.1
NW_013562493.1	4940985	4942593	XP_013320209.1
NW_013562493.1	4942871	4945019	XP_013320210.1
NW_013562493.1	4945015	4946716	XP_013320211.1
NW_013562493.1	4947001	4949649	XP_013320212.1
NW_013562493.1	4950288	4950972	XP_013320213.1
NW_013562493.1	4951546	4953336	XP_013320214.1
NW_013562493.1	4955493	4959038	XP_013320215.1
NW_013562493.1	4959021	4960479	XP_013320216.1
NW_013562493.1	4960912	4963780	XP_013320217.1
NW_013562493.1	4963804	4965513	XP_013320218.1
NW_013562493.1	4965865	4968628	XP_013320220.1;XP_013320219.1
NW_013562493.1	4969151	4972152	XP_013320221.1
NW_013562493.1	4972305	4974237	XP_013320222.1
NW_013562493.1	4975228	4977547	XP_013320223.1
NW_013562493.1	4976239	4978961	XP_013320224.1
NW_013562493.1	4979075	4981002	XP_013320225.1
NW_013562493.1	4981145	4985052	XP_013320226.1;XP_013320227.1
NW_013562493.1	4985695	4987605	XP_013320228.1
NW_013562493.1	4987781	4989566	XP_013320229.1
NW_013562493.1	4989494	4991896	XP_013320230.1
NW_013562493.1	4992809	4996328	XP_013320231.1
NW_013562493.1	4996854	4999062	XP_013320232.1
NW_013562493.1	4999843	5004485	XP_013320233.1
NW_013562493.1	5005183	5006615	XP_013320234.1
NW_013562493.1	5007099	5009389	XP_013320235.1
NW_013562493.1	5010240	5011616	XP_013320236.1
NW_013562493.1	5010279	5013861	XP_013320237.1
NW_013562493.1	5014578	5015850	XP_013320238.1
NW_013562493.1	5016099	5017956	XP_013320239.1
NW_013562493.1	5018030	5019232	XP_013320240.1
NW_013562493.1	5020381	5021274	XP_013320241.1
NW_013562493.1	5021752	5022421	XP_013320242.1
NW_013562493.1	5022467	5023814	XP_013320243.1
NW_013562493.1	5024120	5025386	XP_013320244.1
NW_013562493.1	5025864	5030304	XP_013320245.1
NW_013562493.1	5030247	5031979	XP_013320246.1
NW_013562493.1	5032259	5034675	XP_013320247.1
NW_013562493.1	5034809	5036993	XP_013320248.1
NW_013562493.1	5036934	5039032	XP_013320249.1
NW_013562493.1	5041148	5042230	XP_013320250.1
NW_013562493.1	5042517	5043996	XP_013320251.1
NW_013562493.1	5045501	5048241	XP_013320252.1
NW_013562493.1	5048385	5052253	XP_013320253.1
NW_013562493.1	5052150	5053786	XP_013320254.1
NW_013562493.1	5054203	5058287	XP_013320255.1
NW_013562493.1	5059350	5064655	XP_013320256.1
NW_013562493.1	5064835	5066771	XP_013320257.1
NW_013562493.1	5066930	5068454	XP_013320258.1
NW_013562493.1	5068645	5070530	XP_013320259.1
NW_013562493.1	5071329	5072592	XP_013320260.1
NW_013562493.1	5072954	5074250	XP_013320261.1
NW_013562493.1	5074582	5075082	XP_013320262.1
NW_013562493.1	5075517	5076366	XP_013320263.1
NW_013562493.1	5078355	5079048	XP_013320264.1
NW_013562493.1	5079640	5080742	XP_013320265.1
NW_013562493.1	5081378	5081770	XP_013320266.1
NW_013562493.1	5082521	5083718	XP_013320267.1
NW_013562493.1	5084005	5084509	XP_013320268.1
NW_013562493.1	5085397	5086605	XP_013320269.1
NW_013562493.1	5088606	5090948	XP_013320270.1
NW_013562493.1	5090949	5092023	XP_013320271.1
NW_013562493.1	5093271	5094880	XP_013320272.1
NW_013562493.1	5095379	5097437	XP_013320273.1
NW_013562493.1	5098465	5098795	XP_013320274.1
NW_013562493.1	5100447	5102494	XP_013320275.1
NW_013562493.1	5102691	5104871	XP_013320276.1
NW_013562493.1	5105542	5107440	XP_013320277.1
NW_013562493.1	5108656	5108902	XP_013320278.1
NW_013562493.1	5109124	5110555	XP_013320279.1
NW_013562493.1	5110514	5113769	XP_013320280.1
NW_013562493.1	5114216	5116123	XP_013320281.1
NW_013562493.1	5116181	5117212	XP_013320282.1
NW_013562493.1	5116226	5119518	XP_013320283.1
NW_013562493.1	5120018	5124169	XP_013320284.1
NW_013562493.1	5125129	5126911	XP_013320285.1
NW_013562493.1	5127646	5129786	XP_013320286.1
NW_013562493.1	5129530	5131509	XP_013320287.1
NW_013562493.1	5131680	5134164	XP_013320288.1
NW_013562493.1	5133408	5135695	XP_013320289.1;XP_013320290.1
NW_013562493.1	5135738	5138193	XP_013320291.1
NW_013562493.1	5138171	5139880	XP_013320292.1
NW_013562493.1	5140089	5142781	XP_013320293.1
NW_013562493.1	5142993	5143650	XP_013320294.1
NW_013562493.1	5143616	5145173	XP_013320295.1
NW_013562493.1	5146480	5148681	XP_013320296.1
NW_013562493.1	5146819	5149459	XP_013320297.1
NW_013562493.1	5150449	5151966	XP_013320298.1
NW_013562493.1	5154385	5157375	XP_013320299.1
NW_013562493.1	5157445	5159926	XP_013320300.1
NW_013562493.1	5160608	5161852	XP_013320301.1
NW_013562493.1	5162287	5163839	XP_013320302.1
NW_013562493.1	5164887	5168011	XP_013320303.1
NW_013562493.1	5168847	5170533	XP_013320304.1
NW_013562493.1	5171365	5172915	XP_013320305.1
NW_013562493.1	5173882	5174203	XP_013320306.1
NW_013562493.1	5174314	5176249	XP_013320307.1
NW_013562493.1	5177014	5178108	XP_013320308.1
NW_013562493.1	5178431	5179090	XP_013320309.1
NW_013562493.1	5180196	5182378	XP_013320310.1
NW_013562493.1	5183742	5185890	XP_013320311.1
NW_013562493.1	5189528	5190311	XP_013320312.1
NW_013562494.1	143	601	XP_013320313.1
NW_013562494.1	2913	5034	XP_013320314.1
NW_013562494.1	5675	6959	XP_013320315.1
NW_013562494.1	9326	11394	XP_013320317.1;XP_013320316.1
NW_013562494.1	11768	14966	XP_013320318.1
NW_013562494.1	11792	13245	XP_013320319.1
NW_013562494.1	15160	17674	XP_013320320.1
NW_013562494.1	18274	20236	XP_013320321.1
NW_013562494.1	19690	21519	XP_013320322.1
NW_013562494.1	22336	23896	XP_013320323.1
NW_013562494.1	24862	25942	XP_013320324.1
NW_013562494.1	25954	28695	XP_013320325.1
NW_013562494.1	28921	32341	XP_013320326.1
NW_013562494.1	32427	33601	XP_013320327.1
NW_013562494.1	33889	34839	XP_013320328.1
NW_013562494.1	35221	37121	XP_013320329.1
NW_013562494.1	38045	39515	XP_013320330.1
NW_013562494.1	40132	40675	XP_013320331.1
NW_013562494.1	41824	42727	XP_013320332.1
NW_013562494.1	43663	45757	XP_013320333.1
NW_013562494.1	46196	48142	XP_013320334.1
NW_013562494.1	48210	49299	XP_013320335.1
NW_013562494.1	49424	51618	XP_013320336.1
NW_013562494.1	52217	53767	XP_013320337.1
NW_013562494.1	54933	56436	XP_013320338.1
NW_013562494.1	56845	58134	XP_013320339.1
NW_013562494.1	58469	60612	XP_013320340.1;XP_013320341.1
NW_013562494.1	60945	63294	XP_013320342.1
NW_013562494.1	62633	65161	XP_013320344.1;XP_013320343.1;XP_013320345.1
NW_013562494.1	65486	72689	XP_013320346.1
NW_013562494.1	72579	74877	XP_013320347.1;XP_013320348.1
NW_013562494.1	74342	75553	XP_013320349.1
NW_013562494.1	75641	80235	XP_013320350.1
NW_013562494.1	81926	85910	XP_013320351.1
NW_013562494.1	85367	86970	XP_013320352.1
NW_013562494.1	87160	88787	XP_013320353.1
NW_013562494.1	91376	93334	XP_013320354.1
NW_013562494.1	93506	94845	XP_013320355.1
NW_013562494.1	94891	96313	XP_013320356.1
NW_013562494.1	96477	98288	XP_013320357.1
NW_013562494.1	98234	100432	XP_013320358.1
NW_013562494.1	100610	103658	XP_013320359.1
NW_013562494.1	102619	104576	XP_013320360.1
NW_013562494.1	105643	107642	XP_013320361.1
NW_013562494.1	107933	111337	XP_013320362.1
NW_013562494.1	109377	112791	XP_013320363.1
NW_013562494.1	113259	114431	XP_013320364.1
NW_013562494.1	114618	118281	XP_013320365.1
NW_013562494.1	117501	118318	XP_013320366.1
NW_013562494.1	119142	120834	XP_013320367.1
NW_013562494.1	122367	123564	XP_013320368.1
NW_013562494.1	123871	124837	XP_013320369.1
NW_013562494.1	124570	125801	XP_013320370.1
NW_013562494.1	125871	127242	XP_013320371.1
NW_013562494.1	126587	129567	XP_013320372.1
NW_013562494.1	129746	131560	XP_013320373.1
NW_013562494.1	131444	132784	XP_013320374.1
NW_013562494.1	133046	134574	XP_013320375.1
NW_013562494.1	134488	136305	XP_013320376.1
NW_013562494.1	136432	139826	XP_013320378.1;XP_013320377.1
NW_013562494.1	139829	142200	XP_013320379.1
NW_013562494.1	142300	143944	XP_013320380.1
NW_013562494.1	143756	145101	XP_013320381.1
NW_013562494.1	145253	147272	XP_013320382.1
NW_013562494.1	147253	149552	XP_013320383.1
NW_013562494.1	149664	150627	XP_013320384.1
NW_013562494.1	151093	152859	XP_013320385.1
NW_013562494.1	153215	155116	XP_013320386.1
NW_013562494.1	155452	157910	XP_013320387.1
NW_013562494.1	158085	161220	XP_013320388.1
NW_013562494.1	161485	165468	XP_013320389.1
NW_013562494.1	166143	166762	XP_013320390.1
NW_013562494.1	168449	169283	XP_013320391.1
NW_013562494.1	171819	172638	XP_013320392.1
NW_013562494.1	180167	181355	XP_013320393.1
NW_013562494.1	183067	184596	XP_013320394.1
NW_013562494.1	185166	186311	XP_013320395.1
NW_013562494.1	187426	188720	XP_013320396.1
NW_013562494.1	189061	191253	XP_013320397.1
NW_013562494.1	192156	192848	XP_013320398.1
NW_013562494.1	194988	199253	XP_013320399.1
NW_013562494.1	195177	196806	XP_013320400.1
NW_013562494.1	199427	200594	XP_013320401.1
NW_013562494.1	200918	203869	XP_013320402.1
NW_013562494.1	204032	207772	XP_013320403.1
NW_013562494.1	207992	210364	XP_013320404.1
NW_013562494.1	210702	213753	XP_013320405.1
NW_013562494.1	213638	214877	XP_013320406.1
NW_013562494.1	214992	218199	XP_013320407.1
NW_013562494.1	218983	221885	XP_013320408.1
NW_013562494.1	222265	224728	XP_013320409.1
NW_013562494.1	224945	226463	XP_013320410.1
NW_013562494.1	226711	229516	XP_013320411.1
NW_013562494.1	229539	232091	XP_013320412.1
NW_013562494.1	232427	234714	XP_013320413.1
NW_013562494.1	235773	238973	XP_013320414.1
NW_013562494.1	239517	240961	XP_013320415.1
NW_013562494.1	241441	243150	XP_013320416.1
NW_013562494.1	243894	245620	XP_013320417.1
NW_013562494.1	246607	247558	XP_013320418.1
NW_013562494.1	248209	249789	XP_013320419.1
NW_013562494.1	250141	251281	XP_013320420.1
NW_013562494.1	252509	256168	XP_013320421.1
NW_013562494.1	257288	259017	XP_013320422.1
NW_013562494.1	259460	260720	XP_013320423.1
NW_013562494.1	261043	261232	XP_013320424.1
NW_013562494.1	263571	266363	XP_013320425.1
NW_013562494.1	267089	271357	XP_013320426.1
NW_013562494.1	271860	273094	XP_013320427.1
NW_013562494.1	273904	275826	XP_013320428.1
NW_013562494.1	275762	277267	XP_013320429.1
NW_013562494.1	278726	279125	XP_013320430.1
NW_013562494.1	279945	282312	XP_013320431.1
NW_013562494.1	282356	285059	XP_013320432.1
NW_013562494.1	285813	286719	XP_013320433.1
NW_013562494.1	286953	288354	XP_013320434.1
NW_013562494.1	288639	291438	XP_013320435.1
NW_013562494.1	290515	291976	XP_013320436.1
NW_013562494.1	292113	295046	XP_013320437.1
NW_013562494.1	295294	297419	XP_013320438.1
NW_013562494.1	297356	299793	XP_013320439.1
NW_013562494.1	302201	303997	XP_013320440.1
NW_013562494.1	304217	305831	XP_013320441.1
NW_013562494.1	305784	307426	XP_013320442.1
NW_013562494.1	307590	310108	XP_013320443.1
NW_013562494.1	310274	311666	XP_013320444.1
NW_013562494.1	311940	317174	XP_013320445.1
NW_013562494.1	320259	323510	XP_013320446.1
NW_013562494.1	324569	326000	XP_013320447.1
NW_013562494.1	326639	327587	XP_013320448.1
NW_013562494.1	329039	330065	XP_013320449.1
NW_013562494.1	331125	333977	XP_013320450.1
NW_013562494.1	331256	331957	XP_013320451.1
NW_013562494.1	334160	336104	XP_013320452.1
NW_013562494.1	336279	338101	XP_013320453.1
NW_013562494.1	337957	339108	XP_013320454.1
NW_013562494.1	339512	341446	XP_013320455.1
NW_013562494.1	342378	344412	XP_013320456.1;XP_013320457.1
NW_013562494.1	344910	345567	XP_013320458.1
NW_013562494.1	346078	348765	XP_013320459.1
NW_013562494.1	348612	350297	XP_013320460.1
NW_013562494.1	351631	352790	XP_013320461.1
NW_013562494.1	352916	354266	XP_013320462.1
NW_013562494.1	354266	355334	XP_013320463.1
NW_013562494.1	355489	358704	XP_013320464.1
NW_013562494.1	356141	357285	XP_013320465.1
NW_013562494.1	357803	359348	XP_013320466.1
NW_013562494.1	360447	362316	XP_013320467.1
NW_013562494.1	362275	364522	XP_013320468.1;XP_013320469.1
NW_013562494.1	365014	367950	XP_013320472.1;XP_013320470.1;XP_013320471.1
NW_013562494.1	368261	371188	XP_013320473.1
NW_013562494.1	370952	371994	XP_013320474.1
NW_013562494.1	372485	373871	XP_013320475.1
NW_013562494.1	375566	377320	XP_013320476.1
NW_013562494.1	377447	378756	XP_013320477.1
NW_013562494.1	379209	380570	XP_013320478.1
NW_013562494.1	381237	383238	XP_013320479.1
NW_013562494.1	383363	384544	XP_013320480.1
NW_013562494.1	384690	388123	XP_013320481.1
NW_013562494.1	388026	389530	XP_013320482.1
NW_013562494.1	389670	393654	XP_013320483.1
NW_013562494.1	393634	402904	XP_013320485.1;XP_013320484.1
NW_013562494.1	403067	408501	XP_013320486.1
NW_013562494.1	408938	410969	XP_013320487.1
NW_013562494.1	411886	414352	XP_013320488.1
NW_013562494.1	414280	415697	XP_013320489.1
NW_013562494.1	415717	417285	XP_013320490.1;XP_013320491.1
NW_013562494.1	418504	420303	XP_013320492.1;XP_013320493.1
NW_013562494.1	420613	422651	XP_013320494.1
NW_013562494.1	421504	422747	XP_013320495.1
NW_013562494.1	423047	424544	XP_013320496.1
NW_013562494.1	425102	426110	XP_013320497.1
NW_013562494.1	426215	427909	XP_013320498.1
NW_013562494.1	427790	430466	XP_013320499.1
NW_013562494.1	430736	433609	XP_013320500.1
NW_013562494.1	433901	439958	XP_013320501.1
NW_013562494.1	438458	439217	XP_013320502.1
NW_013562494.1	440542	442106	XP_013320503.1
NW_013562494.1	442212	443260	XP_013320504.1
NW_013562494.1	443848	446643	XP_013320505.1
NW_013562494.1	446935	449916	XP_013320507.1;XP_013320506.1
NW_013562494.1	449788	452208	XP_013320508.1
NW_013562494.1	452404	454263	XP_013320509.1
NW_013562494.1	454286	456147	XP_013320510.1
NW_013562494.1	458249	459342	XP_013320511.1
NW_013562494.1	460710	462839	XP_013320512.1
NW_013562494.1	463576	466675	XP_013320513.1
NW_013562494.1	465410	467384	XP_013320514.1
NW_013562494.1	469652	471762	XP_013320515.1
NW_013562494.1	471761	473101	XP_013320516.1
NW_013562494.1	473941	475750	XP_013320517.1
NW_013562494.1	476065	477478	XP_013320518.1
NW_013562494.1	477758	480564	XP_013320519.1
NW_013562494.1	479963	483925	XP_013320520.1
NW_013562494.1	485031	486708	XP_013320521.1
NW_013562494.1	487147	490649	XP_013320522.1
NW_013562494.1	490956	492597	XP_013320523.1
NW_013562494.1	494241	496400	XP_013320524.1
NW_013562494.1	496705	499991	XP_013320525.1
NW_013562494.1	501154	503879	XP_013320526.1
NW_013562494.1	503814	504883	XP_013320527.1
NW_013562494.1	507412	508837	XP_013320528.1
NW_013562494.1	509127	509676	XP_013320529.1
NW_013562494.1	509974	512639	XP_013320530.1
NW_013562494.1	512981	515063	XP_013320531.1
NW_013562494.1	515459	519305	XP_013320532.1
NW_013562494.1	519907	521155	XP_013320533.1
NW_013562494.1	521380	523680	XP_013320534.1
NW_013562494.1	522587	523445	XP_013320535.1
NW_013562494.1	524521	526294	XP_013320536.1
NW_013562494.1	526282	527102	XP_013320537.1
NW_013562494.1	527548	529823	XP_013320538.1
NW_013562494.1	530013	531901	XP_013320539.1;XP_013320540.1
NW_013562494.1	531884	536577	XP_013320541.1
NW_013562494.1	536779	537625	XP_013320542.1
NW_013562494.1	538173	539560	XP_013320543.1
NW_013562494.1	541120	542997	XP_013320544.1
NW_013562494.1	543766	545752	XP_013320545.1
NW_013562494.1	546702	549445	XP_013320546.1
NW_013562494.1	550036	551932	XP_013320547.1
NW_013562494.1	552233	553508	XP_013320548.1
NW_013562494.1	554661	555607	XP_013320549.1
NW_013562494.1	555924	557332	XP_013320550.1
NW_013562494.1	557347	560625	XP_013320551.1
NW_013562494.1	561350	562018	XP_013320552.1
NW_013562494.1	562311	563080	XP_013320553.1
NW_013562494.1	563834	565486	XP_013320554.1
NW_013562494.1	566185	571616	XP_013320555.1
NW_013562494.1	573896	574388	XP_013320556.1
NW_013562494.1	575337	576048	XP_013320557.1
NW_013562494.1	576393	577523	XP_013320558.1
NW_013562494.1	577943	578503	XP_013320559.1
NW_013562494.1	578988	580332	XP_013320560.1
NW_013562494.1	582265	583408	XP_013320561.1
NW_013562494.1	583225	584453	XP_013320562.1
NW_013562494.1	584605	587378	XP_013320563.1
NW_013562494.1	587389	589274	XP_013320564.1
NW_013562494.1	589390	591062	XP_013320565.1
NW_013562494.1	591649	593885	XP_013320566.1
NW_013562494.1	594005	596359	XP_013320567.1
NW_013562494.1	596372	598302	XP_013320568.1
NW_013562494.1	598649	600032	XP_013320569.1
NW_013562494.1	601730	602858	XP_013320570.1
NW_013562494.1	604302	607813	XP_013320572.1;XP_013320571.1
NW_013562494.1	608984	611372	XP_013320573.1
NW_013562494.1	611311	613802	XP_013320574.1
NW_013562494.1	613969	619730	XP_013320575.1
NW_013562494.1	621035	623294	XP_013320576.1
NW_013562494.1	624056	624957	XP_013320577.1
NW_013562494.1	624937	625494	XP_013320578.1
NW_013562494.1	625474	629468	XP_013320579.1
NW_013562494.1	629649	633826	XP_013320580.1
NW_013562494.1	633806	638555	XP_013320581.1;XP_013320582.1
NW_013562494.1	636492	638950	XP_013320583.1
NW_013562494.1	639235	641512	XP_013320585.1;XP_013320584.1
NW_013562494.1	642104	646621	XP_013320586.1
NW_013562494.1	648212	649576	XP_013320587.1
NW_013562494.1	650595	651886	XP_013320588.1;XP_013320589.1
NW_013562494.1	653001	654027	XP_013320590.1
NW_013562494.1	655237	656516	XP_013320591.1
NW_013562494.1	657314	659423	XP_013320592.1
NW_013562494.1	660968	663025	XP_013320593.1
NW_013562494.1	663273	665353	XP_013320594.1
NW_013562494.1	665305	668974	XP_013320595.1
NW_013562494.1	669162	670400	XP_013320596.1
NW_013562494.1	669481	671691	XP_013320597.1
NW_013562494.1	672329	674038	XP_013320598.1
NW_013562494.1	674364	676421	XP_013320599.1
NW_013562494.1	676192	680891	XP_013320600.1
NW_013562494.1	682706	684329	XP_013320601.1
NW_013562494.1	687328	691019	XP_013320602.1;XP_013320603.1
NW_013562494.1	691284	693292	XP_013320604.1
NW_013562494.1	693198	695376	XP_013320605.1
NW_013562494.1	695650	697008	XP_013320606.1
NW_013562494.1	697528	700682	XP_013320607.1
NW_013562494.1	700670	702926	XP_013320608.1
NW_013562494.1	703064	704429	XP_013320609.1
NW_013562494.1	704579	707723	XP_013320610.1
NW_013562494.1	708115	710962	XP_013320611.1
NW_013562494.1	712204	715212	XP_013320612.1
NW_013562494.1	715644	718235	XP_013320613.1
NW_013562494.1	718843	720845	XP_013320614.1
NW_013562494.1	721088	723167	XP_013320615.1
NW_013562494.1	723154	723872	XP_013320616.1
NW_013562494.1	724391	726129	XP_013320617.1
NW_013562494.1	726103	728691	XP_013320618.1
NW_013562494.1	729017	731971	XP_013320619.1
NW_013562494.1	730132	732311	XP_013320620.1
NW_013562494.1	732460	736133	XP_013320621.1
NW_013562494.1	737375	739850	XP_013320623.1;XP_013320622.1
NW_013562494.1	739866	742615	XP_013320624.1
NW_013562494.1	743502	745593	XP_013320625.1
NW_013562494.1	745566	747036	XP_013320627.1;XP_013320626.1
NW_013562494.1	747216	748567	XP_013320628.1
NW_013562494.1	750693	752029	XP_013320629.1
NW_013562494.1	753967	754777	XP_013320630.1
NW_013562494.1	756368	759826	XP_013320631.1
NW_013562494.1	761641	764069	XP_013320632.1;XP_013320633.1
NW_013562494.1	764853	766306	XP_013320634.1
NW_013562494.1	766891	767170	XP_013320635.1
NW_013562494.1	767281	768527	XP_013320636.1
NW_013562494.1	768958	771086	XP_013320637.1
NW_013562494.1	771605	772763	XP_013320638.1
NW_013562494.1	773838	774400	XP_013320639.1
NW_013562494.1	774790	776007	XP_013320640.1
NW_013562494.1	776375	779001	XP_013320641.1
NW_013562494.1	779772	780962	XP_013320643.1;XP_013320642.1;XP_013320644.1
NW_013562494.1	781150	783197	XP_013320645.1
NW_013562494.1	783432	784920	XP_013320647.1;XP_013320646.1
NW_013562494.1	791818	793485	XP_013320648.1
NW_013562494.1	793518	794545	XP_013320649.1
NW_013562494.1	794606	796857	XP_013320650.1
NW_013562494.1	796869	798956	XP_013320652.1;XP_013320651.1
NW_013562494.1	799116	801099	XP_013320653.1
NW_013562494.1	800839	802761	XP_013320654.1
NW_013562494.1	802879	804468	XP_013320655.1
NW_013562494.1	804960	805873	XP_013320656.1
NW_013562494.1	806663	808381	XP_013320657.1
NW_013562494.1	808223	810724	XP_013320658.1
NW_013562494.1	809924	810521	XP_013320659.1
NW_013562494.1	810987	812115	XP_013320660.1
NW_013562494.1	812744	814118	XP_013320661.1
NW_013562494.1	814593	816723	XP_013320662.1
NW_013562494.1	816172	817956	XP_013320663.1
NW_013562494.1	819232	821319	XP_013320664.1
NW_013562494.1	821915	822844	XP_013320665.1
NW_013562494.1	823737	826081	XP_013320666.1
NW_013562494.1	827323	829527	XP_013320667.1
NW_013562494.1	829723	831823	XP_013320668.1
NW_013562494.1	831983	833351	XP_013320669.1
NW_013562494.1	833755	836979	XP_013320670.1
NW_013562494.1	833902	834732	XP_013320671.1
NW_013562494.1	837192	837914	XP_013320672.1
NW_013562494.1	837817	838624	XP_013320673.1
NW_013562494.1	839135	840604	XP_013320674.1
NW_013562494.1	841087	841495	XP_013320675.1
NW_013562494.1	841751	844292	XP_013320676.1;XP_013320677.1
NW_013562494.1	845077	847523	XP_013320678.1
NW_013562494.1	847623	848854	XP_013320679.1
NW_013562494.1	849647	851419	XP_013320680.1
NW_013562494.1	852101	853368	XP_013320681.1
NW_013562494.1	853846	855618	XP_013320682.1
NW_013562494.1	854716	856403	XP_013320683.1
NW_013562494.1	856635	860164	XP_013320685.1;XP_013320686.1;XP_013320684.1
NW_013562494.1	860168	861945	XP_013320687.1
NW_013562494.1	862287	864726	XP_013320688.1;XP_013320689.1
NW_013562494.1	868214	870642	XP_013320690.1
NW_013562494.1	871086	872887	XP_013320691.1
NW_013562494.1	872973	873956	XP_013320692.1
NW_013562494.1	874683	875681	XP_013320693.1
NW_013562494.1	875767	877091	XP_013320694.1
NW_013562494.1	877785	880340	XP_013320695.1
NW_013562494.1	880598	881552	XP_013320696.1
NW_013562494.1	881888	884318	XP_013320697.1
NW_013562494.1	884241	886196	XP_013320698.1
NW_013562494.1	886999	888957	XP_013320699.1
NW_013562494.1	890415	892569	XP_013320700.1
NW_013562494.1	893008	894998	XP_013320701.1
NW_013562494.1	895603	898384	XP_013320702.1
NW_013562494.1	899327	900149	XP_013320703.1
NW_013562494.1	900690	903710	XP_013320704.1
NW_013562494.1	903941	906200	XP_013320705.1
NW_013562494.1	906188	907231	XP_013320706.1
NW_013562494.1	908082	912017	XP_013320707.1
NW_013562494.1	912284	913321	XP_013320708.1
NW_013562494.1	913288	916025	XP_013320709.1
NW_013562494.1	916261	918662	XP_013320710.1
NW_013562494.1	924473	927034	XP_013320711.1
NW_013562494.1	925863	927764	XP_013320712.1
NW_013562494.1	927976	929252	XP_013320713.1
NW_013562494.1	929389	931234	XP_013320714.1
NW_013562494.1	931404	932682	XP_013320715.1
NW_013562494.1	932910	934657	XP_013320716.1
NW_013562494.1	934850	936044	XP_013320717.1
NW_013562494.1	936203	937494	XP_013320718.1;XP_013320719.1
NW_013562494.1	937707	940338	XP_013320720.1
NW_013562494.1	940725	941901	XP_013320721.1
NW_013562494.1	942332	945849	XP_013320723.1;XP_013320722.1
NW_013562494.1	946109	947822	XP_013320724.1;XP_013320725.1
NW_013562494.1	949300	951056	XP_013320726.1
NW_013562494.1	951014	951814	XP_013320727.1
NW_013562494.1	952168	954185	XP_013320728.1
NW_013562494.1	954948	955328	XP_013320729.1
NW_013562494.1	955500	957893	XP_013320730.1
NW_013562494.1	957842	959584	XP_013320731.1
NW_013562494.1	959790	960957	XP_013320732.1
NW_013562494.1	961112	962268	XP_013320733.1
NW_013562494.1	962866	968647	XP_013320734.1
NW_013562494.1	969003	971681	XP_013320735.1
NW_013562494.1	971740	975553	XP_013320736.1
NW_013562494.1	976361	980801	XP_013320737.1
NW_013562494.1	981274	986694	XP_013320738.1;XP_013320739.1
NW_013562494.1	991061	993693	XP_013320740.1
NW_013562494.1	993860	996387	XP_013320741.1
NW_013562494.1	996802	998911	XP_013320742.1
NW_013562494.1	1000497	1002990	XP_013320743.1
NW_013562494.1	1003079	1003987	XP_013320744.1
NW_013562494.1	1005892	1007747	XP_013320745.1
NW_013562494.1	1008401	1009975	XP_013320746.1
NW_013562494.1	1011101	1011617	XP_013320747.1
NW_013562494.1	1011881	1013828	XP_013320748.1
NW_013562494.1	1014798	1016091	XP_013320749.1
NW_013562494.1	1015964	1018091	XP_013320750.1
NW_013562494.1	1018837	1022230	XP_013320752.1;XP_013320751.1
NW_013562494.1	1021573	1023958	XP_013320753.1
NW_013562494.1	1024354	1025636	XP_013320754.1
NW_013562494.1	1025596	1027564	XP_013320755.1
NW_013562494.1	1028214	1029102	XP_013320756.1
NW_013562494.1	1029368	1031776	XP_013320757.1
NW_013562494.1	1032285	1034465	XP_013320758.1
NW_013562494.1	1034913	1035504	XP_013320759.1
NW_013562494.1	1035844	1037936	XP_013320760.1
NW_013562494.1	1039569	1040347	XP_013320761.1
NW_013562494.1	1040632	1043626	XP_013320763.1;XP_013320762.1
NW_013562494.1	1045397	1047908	XP_013320764.1
NW_013562494.1	1047951	1050332	XP_013320765.1
NW_013562494.1	1050504	1053682	XP_013320766.1
NW_013562494.1	1053835	1055343	XP_013320767.1
NW_013562494.1	1055053	1058315	XP_013320768.1
NW_013562494.1	1058474	1060147	XP_013320769.1
NW_013562494.1	1059635	1060968	XP_013320770.1
NW_013562494.1	1061108	1065169	XP_013320771.1
NW_013562494.1	1065199	1068284	XP_013320772.1;XP_013320773.1
NW_013562494.1	1069120	1071721	XP_013320774.1
NW_013562494.1	1071925	1075502	XP_013320775.1
NW_013562494.1	1075448	1078996	XP_013320776.1
NW_013562494.1	1079602	1081214	XP_013320777.1
NW_013562494.1	1081162	1082990	XP_013320778.1
NW_013562494.1	1083712	1085564	XP_013320779.1
NW_013562494.1	1085460	1087620	XP_013320780.1
NW_013562494.1	1089555	1092420	XP_013320781.1
NW_013562494.1	1092577	1093920	XP_013320783.1;XP_013320782.1
NW_013562494.1	1094919	1096615	XP_013320784.1
NW_013562494.1	1096439	1097523	XP_013320785.1
NW_013562494.1	1097680	1099231	XP_013320786.1
NW_013562494.1	1099232	1101680	XP_013320787.1
NW_013562494.1	1102223	1105357	XP_013320788.1
NW_013562494.1	1105789	1111264	XP_013320789.1
NW_013562494.1	1111834	1112604	XP_013320790.1
NW_013562494.1	1112799	1114371	XP_013320791.1
NW_013562494.1	1114458	1118565	XP_013320792.1
NW_013562494.1	1118711	1121743	XP_013320793.1
NW_013562494.1	1122259	1123657	XP_013320794.1
NW_013562494.1	1123893	1125483	XP_013320795.1
NW_013562494.1	1125462	1126421	XP_013320796.1
NW_013562494.1	1126824	1128435	XP_013320797.1
NW_013562494.1	1130260	1134088	XP_013320798.1
NW_013562494.1	1134248	1135493	XP_013320799.1
NW_013562494.1	1135646	1139012	XP_013320800.1
NW_013562494.1	1139203	1141463	XP_013320801.1
NW_013562494.1	1141459	1142983	XP_013320802.1
NW_013562494.1	1143708	1148526	XP_013320803.1
NW_013562494.1	1148620	1150307	XP_013320804.1
NW_013562494.1	1151580	1153077	XP_013320805.1
NW_013562494.1	1153423	1158500	XP_013320806.1
NW_013562494.1	1158501	1160458	XP_013320807.1
NW_013562494.1	1160756	1161914	XP_013320808.1
NW_013562494.1	1162681	1163118	XP_013320809.1
NW_013562494.1	1163722	1164230	XP_013320810.1
NW_013562494.1	1165623	1166572	XP_013320811.1
NW_013562494.1	1167406	1168402	XP_013320812.1
NW_013562494.1	1168851	1174491	XP_013320814.1;XP_013320813.1
NW_013562494.1	1175491	1177338	XP_013320815.1
NW_013562494.1	1177286	1178871	XP_013320816.1
NW_013562494.1	1179021	1181409	XP_013320818.1;XP_013320817.1
NW_013562494.1	1181283	1191086	XP_013320819.1
NW_013562494.1	1191349	1192854	XP_013320820.1;XP_013320821.1
NW_013562494.1	1192991	1195561	XP_013320822.1
NW_013562494.1	1195826	1202843	XP_013320823.1
NW_013562494.1	1203078	1205380	XP_013320824.1
NW_013562494.1	1205841	1209850	XP_013320825.1
NW_013562494.1	1210099	1215347	XP_013320826.1
NW_013562494.1	1216246	1218625	XP_013320827.1
NW_013562494.1	1219750	1220370	XP_013320828.1
NW_013562494.1	1221040	1222413	XP_013320829.1
NW_013562494.1	1222722	1223484	XP_013320830.1
NW_013562494.1	1223493	1223799	XP_013320831.1
NW_013562494.1	1224451	1226475	XP_013320832.1
NW_013562494.1	1226479	1227869	XP_013320833.1
NW_013562494.1	1228602	1231076	XP_013320834.1
NW_013562494.1	1231155	1234440	XP_013320835.1
NW_013562494.1	1234641	1236460	XP_013320836.1
NW_013562494.1	1237104	1239549	XP_013320837.1
NW_013562494.1	1242993	1246349	XP_013320838.1
NW_013562494.1	1246994	1248831	XP_013320839.1
NW_013562494.1	1252444	1253987	XP_013320840.1
NW_013562494.1	1253110	1254885	XP_013320841.1
NW_013562494.1	1255110	1258374	XP_013320843.1;XP_013320842.1;XP_013320844.1
NW_013562494.1	1259049	1261314	XP_013320845.1
NW_013562494.1	1262329	1264138	XP_013320846.1
NW_013562494.1	1265591	1266828	XP_013320847.1
NW_013562494.1	1267253	1270175	XP_013320848.1
NW_013562494.1	1270208	1271482	XP_013320849.1
NW_013562494.1	1271830	1273389	XP_013320850.1
NW_013562494.1	1274387	1275087	XP_013320851.1
NW_013562494.1	1275474	1277313	XP_013320852.1
NW_013562494.1	1280694	1283427	XP_013320853.1
NW_013562494.1	1283619	1287239	XP_013320854.1
NW_013562494.1	1287381	1289071	XP_013320855.1
NW_013562494.1	1289264	1290077	XP_013320856.1
NW_013562494.1	1291130	1292525	XP_013320857.1
NW_013562494.1	1293999	1295843	XP_013320858.1
NW_013562494.1	1296721	1303124	XP_013320859.1
NW_013562494.1	1303139	1305625	XP_013320860.1
NW_013562494.1	1306116	1307325	XP_013320861.1
NW_013562494.1	1306528	1308322	XP_013320862.1
NW_013562494.1	1308596	1312239	XP_013320863.1
NW_013562494.1	1313161	1315124	XP_013320864.1
NW_013562494.1	1315247	1317982	XP_013320865.1
NW_013562494.1	1317207	1318825	XP_013320866.1
NW_013562494.1	1318975	1320488	XP_013320867.1
NW_013562494.1	1320821	1321404	XP_013320868.1
NW_013562494.1	1322073	1323105	XP_013320869.1
NW_013562494.1	1325211	1325484	XP_013320870.1
NW_013562494.1	1325553	1326332	XP_013320871.1
NW_013562494.1	1328077	1328522	XP_013320872.1
NW_013562494.1	1329332	1330390	XP_013320873.1
NW_013562494.1	1333965	1334730	XP_013320874.1
NW_013562494.1	1337086	1338021	XP_013320875.1
NW_013562494.1	1338720	1343160	XP_013320876.1
NW_013562494.1	1343449	1346036	XP_013320877.1
NW_013562494.1	1346702	1348570	XP_013320878.1
NW_013562494.1	1349692	1350538	XP_013320879.1
NW_013562494.1	1351556	1352975	XP_013320880.1
NW_013562494.1	1353462	1355512	XP_013320881.1;XP_013320882.1
NW_013562494.1	1355635	1356788	XP_013320883.1
NW_013562494.1	1356902	1358337	XP_013320884.1
NW_013562494.1	1358576	1360794	XP_013320885.1
NW_013562494.1	1363104	1365150	XP_013320886.1
NW_013562494.1	1367700	1370687	XP_013320887.1
NW_013562494.1	1371502	1373887	XP_013320888.1
NW_013562494.1	1374184	1375882	XP_013320889.1
NW_013562494.1	1376190	1377198	XP_013320890.1
NW_013562494.1	1377752	1378620	XP_013320891.1
NW_013562494.1	1378748	1380223	XP_013320892.1
NW_013562494.1	1380487	1382526	XP_013320893.1
NW_013562494.1	1382581	1383979	XP_013320894.1
NW_013562494.1	1384248	1386441	XP_013320895.1
NW_013562494.1	1387585	1389486	XP_013320896.1
NW_013562494.1	1389663	1391804	XP_013320899.1;XP_013320897.1;XP_013320898.1
NW_013562494.1	1393525	1397123	XP_013320900.1
NW_013562494.1	1397370	1398018	XP_013320901.1
NW_013562494.1	1397743	1398163	XP_013320902.1
NW_013562494.1	1398782	1402885	XP_013320903.1
NW_013562494.1	1403400	1406567	XP_013320904.1
NW_013562494.1	1406758	1408063	XP_013320905.1
NW_013562494.1	1407101	1409125	XP_013320906.1
NW_013562494.1	1409453	1411201	XP_013320907.1
NW_013562494.1	1411420	1412738	XP_013320908.1
NW_013562494.1	1414323	1416328	XP_013320909.1
NW_013562494.1	1416600	1417017	XP_013320910.1
NW_013562494.1	1417673	1420038	XP_013320911.1
NW_013562494.1	1420925	1423154	XP_013320912.1
NW_013562494.1	1423716	1424909	XP_013320913.1
NW_013562494.1	1425104	1426481	XP_013320914.1
NW_013562494.1	1427505	1428840	XP_013320915.1
NW_013562494.1	1428982	1432010	XP_013320916.1
NW_013562494.1	1431997	1434816	XP_013320917.1
NW_013562494.1	1435201	1437098	XP_013320918.1
NW_013562494.1	1437358	1442170	XP_013320919.1
NW_013562494.1	1442091	1443723	XP_013320920.1
NW_013562494.1	1443893	1445208	XP_013320921.1
NW_013562494.1	1445133	1446994	XP_013320922.1
NW_013562494.1	1447442	1449520	XP_013320923.1
NW_013562494.1	1449349	1450878	XP_013320924.1
NW_013562494.1	1451008	1452299	XP_013320925.1
NW_013562494.1	1452421	1454632	XP_013320926.1
NW_013562494.1	1455095	1455455	XP_013320927.1
NW_013562494.1	1456657	1458499	XP_013320928.1
NW_013562494.1	1458921	1460043	XP_013320929.1
NW_013562494.1	1460295	1461984	XP_013320930.1
NW_013562494.1	1462356	1464597	XP_013320931.1
NW_013562494.1	1464546	1465972	XP_013320932.1;XP_013320933.1
NW_013562494.1	1467019	1470619	XP_013320934.1
NW_013562494.1	1471205	1472381	XP_013320935.1
NW_013562494.1	1472484	1473553	XP_013320936.1
NW_013562494.1	1473751	1475864	XP_013320937.1
NW_013562494.1	1475112	1477079	XP_013320938.1
NW_013562494.1	1477263	1478908	XP_013320939.1
NW_013562494.1	1479003	1481093	XP_013320940.1
NW_013562494.1	1480981	1482448	XP_013320941.1;XP_013320942.1
NW_013562494.1	1482582	1484049	XP_013320943.1
NW_013562494.1	1484155	1486704	XP_013320944.1
NW_013562494.1	1489947	1493394	XP_013320945.1
NW_013562494.1	1493677	1494988	XP_013320946.1
NW_013562494.1	1495250	1498467	XP_013320947.1;XP_013320948.1
NW_013562494.1	1498713	1500752	XP_013320949.1
NW_013562494.1	1500618	1503407	XP_013320950.1
NW_013562494.1	1503497	1504918	XP_013320952.1;XP_013320951.1
NW_013562494.1	1505101	1507023	XP_013320954.1;XP_013320953.1
NW_013562494.1	1507932	1510233	XP_013320955.1
NW_013562494.1	1510522	1513769	XP_013320958.1;XP_013320956.1;XP_013320959.1;XP_013320957.1
NW_013562494.1	1515178	1518684	XP_013320960.1;XP_013320961.1
NW_013562494.1	1518943	1521437	XP_013320963.1;XP_013320962.1
NW_013562494.1	1521355	1523475	XP_013320964.1
NW_013562494.1	1524079	1526554	XP_013320965.1
NW_013562494.1	1526722	1529803	XP_013320966.1
NW_013562494.1	1529975	1531800	XP_013320967.1
NW_013562494.1	1531926	1534040	XP_013320968.1
NW_013562494.1	1534879	1535601	XP_013320969.1
NW_013562494.1	1540914	1543937	XP_013320970.1
NW_013562494.1	1543990	1546556	XP_013320971.1
NW_013562494.1	1546162	1546793	XP_013320972.1
NW_013562494.1	1547199	1548355	XP_013320973.1
NW_013562494.1	1548884	1550065	XP_013320974.1
NW_013562494.1	1550556	1551502	XP_013320975.1
NW_013562494.1	1552175	1553681	XP_013320976.1
NW_013562494.1	1554276	1556782	XP_013320977.1
NW_013562494.1	1557086	1559713	XP_013320978.1
NW_013562494.1	1560422	1564320	XP_013320979.1;XP_013320980.1
NW_013562494.1	1564840	1567231	XP_013320981.1
NW_013562494.1	1567349	1569001	XP_013320982.1
NW_013562494.1	1569190	1570210	XP_013320983.1
NW_013562494.1	1571683	1572983	XP_013320984.1
NW_013562494.1	1573544	1578206	XP_013320985.1;XP_013320986.1
NW_013562494.1	1573835	1575307	XP_013320987.1
NW_013562494.1	1583693	1584605	XP_013320988.1
NW_013562494.1	1587284	1589020	XP_013320989.1
NW_013562494.1	1590317	1591945	XP_013320990.1
NW_013562494.1	1592074	1594595	XP_013320991.1
NW_013562494.1	1595501	1597581	XP_013320992.1
NW_013562494.1	1597694	1600468	XP_013320993.1
NW_013562494.1	1601394	1603208	XP_013320994.1
NW_013562494.1	1603519	1605511	XP_013320995.1
NW_013562494.1	1605895	1609236	XP_013320996.1
NW_013562494.1	1609286	1610691	XP_013320997.1
NW_013562494.1	1610954	1613536	XP_013320998.1
NW_013562494.1	1613532	1615851	XP_013320999.1
NW_013562494.1	1616042	1617311	XP_013321000.1
NW_013562494.1	1617268	1619049	XP_013321001.1
NW_013562494.1	1619525	1621045	XP_013321002.1
NW_013562494.1	1621389	1623655	XP_013321003.1
NW_013562494.1	1623723	1624731	XP_013321004.1
NW_013562494.1	1625368	1627295	XP_013321005.1
NW_013562494.1	1627758	1629248	XP_013321006.1
NW_013562494.1	1629205	1633226	XP_013321007.1
NW_013562494.1	1633343	1635371	XP_013321008.1
NW_013562494.1	1634082	1635396	XP_013321009.1;XP_013321010.1
NW_013562494.1	1635546	1637518	XP_013321011.1
NW_013562494.1	1637840	1639625	XP_013321012.1
NW_013562494.1	1639930	1642071	XP_013321013.1
NW_013562494.1	1642174	1645481	XP_013321014.1
NW_013562494.1	1647584	1650572	XP_013321015.1
NW_013562494.1	1650784	1655474	XP_013321016.1
NW_013562494.1	1655158	1656915	XP_013321017.1
NW_013562494.1	1658428	1660897	XP_013321018.1
NW_013562494.1	1660866	1661582	XP_013321019.1
NW_013562494.1	1661823	1666060	XP_013321020.1
NW_013562494.1	1665998	1666916	XP_013321021.1
NW_013562494.1	1667116	1670156	XP_013321022.1
NW_013562494.1	1670059	1671962	XP_013321023.1
NW_013562494.1	1672112	1673844	XP_013321024.1
NW_013562494.1	1674079	1676291	XP_013321025.1
NW_013562494.1	1676913	1679128	XP_013321026.1
NW_013562494.1	1680182	1681761	XP_013321027.1
NW_013562494.1	1682628	1685531	XP_013321028.1
NW_013562494.1	1685725	1687486	XP_013321029.1
NW_013562494.1	1687672	1689482	XP_013321030.1
NW_013562494.1	1689594	1690824	XP_013321031.1
NW_013562494.1	1691027	1693139	XP_013321032.1
NW_013562494.1	1693549	1694658	XP_013321033.1
NW_013562494.1	1695058	1696686	XP_013321034.1
NW_013562494.1	1697604	1699590	XP_013321035.1
NW_013562494.1	1700008	1701246	XP_013321036.1
NW_013562494.1	1701838	1703102	XP_013321037.1
NW_013562494.1	1703215	1704708	XP_013321038.1
NW_013562494.1	1704971	1706924	XP_013321039.1
NW_013562494.1	1709115	1711678	XP_013321040.1
NW_013562494.1	1726474	1728136	XP_013321041.1
NW_013562494.1	1728409	1729392	XP_013321042.1
NW_013562494.1	1729521	1730962	XP_013321043.1
NW_013562494.1	1731077	1733091	XP_013321044.1
NW_013562494.1	1733037	1734794	XP_013321045.1
NW_013562494.1	1735523	1737231	XP_013321046.1
NW_013562494.1	1738287	1740022	XP_013321047.1
NW_013562494.1	1739902	1741605	XP_013321048.1
NW_013562494.1	1741783	1744189	XP_013321049.1
NW_013562494.1	1743477	1745113	XP_013321050.1
NW_013562494.1	1745310	1748810	XP_013321051.1
NW_013562494.1	1747815	1750077	XP_013321052.1
NW_013562494.1	1750270	1752115	XP_013321053.1
NW_013562494.1	1752567	1753926	XP_013321054.1
NW_013562494.1	1753922	1758185	XP_013321055.1;XP_013321056.1
NW_013562494.1	1756244	1756595	XP_013321057.1
NW_013562494.1	1758331	1759245	XP_013321058.1
NW_013562494.1	1759492	1759819	XP_013321059.1
NW_013562494.1	1759880	1761045	XP_013321060.1
NW_013562494.1	1761960	1764162	XP_013321061.1
NW_013562494.1	1765556	1767787	XP_013321062.1
NW_013562494.1	1768116	1781608	XP_013321063.1
NW_013562494.1	1781767	1786965	XP_013321064.1
NW_013562494.1	1786946	1792223	XP_013321065.1
NW_013562494.1	1792475	1793389	XP_013321066.1
NW_013562494.1	1793295	1794825	XP_013321067.1
NW_013562494.1	1795336	1795801	XP_013321068.1
NW_013562494.1	1796433	1799228	XP_013321069.1
NW_013562494.1	1799503	1801801	XP_013321070.1
NW_013562494.1	1802108	1803970	XP_013321071.1
NW_013562494.1	1804154	1806807	XP_013321072.1
NW_013562494.1	1806987	1809323	XP_013321073.1
NW_013562494.1	1809794	1817891	XP_013321074.1
NW_013562494.1	1819031	1822450	XP_013321075.1
NW_013562494.1	1822133	1825191	XP_013321076.1
NW_013562494.1	1828971	1832008	XP_013321077.1
NW_013562494.1	1831980	1834866	XP_013321078.1
NW_013562494.1	1835084	1836126	XP_013321079.1
NW_013562494.1	1836262	1837842	XP_013321080.1
NW_013562494.1	1837969	1839986	XP_013321081.1
NW_013562494.1	1840882	1842998	XP_013321082.1
NW_013562494.1	1843333	1845576	XP_013321083.1
NW_013562494.1	1846092	1847649	XP_013321084.1
NW_013562494.1	1848087	1849184	XP_013321085.1
NW_013562494.1	1849633	1850700	XP_013321086.1
NW_013562494.1	1850623	1851953	XP_013321087.1
NW_013562494.1	1853079	1854120	XP_013321088.1
NW_013562494.1	1854138	1858624	XP_013321089.1;XP_013321090.1;XP_013321091.1
NW_013562494.1	1858917	1860202	XP_013321092.1
NW_013562494.1	1861220	1861905	XP_013321093.1
NW_013562494.1	1862795	1864859	XP_013321094.1
NW_013562494.1	1866538	1868187	XP_013321095.1
NW_013562494.1	1868464	1870344	XP_013321096.1
NW_013562494.1	1870486	1874263	XP_013321097.1
NW_013562494.1	1874703	1876583	XP_013321098.1
NW_013562494.1	1877337	1878508	XP_013321099.1
NW_013562494.1	1879922	1880237	XP_013321100.1
NW_013562494.1	1884403	1885825	XP_013321101.1
NW_013562494.1	1886362	1888399	XP_013321102.1
NW_013562494.1	1888991	1896547	XP_013321103.1
NW_013562494.1	1897224	1901189	XP_013321104.1
NW_013562494.1	1901375	1902641	XP_013321105.1
NW_013562494.1	1903045	1907220	XP_013321106.1
NW_013562494.1	1907314	1909958	XP_013321107.1
NW_013562494.1	1910111	1911410	XP_013321108.1
NW_013562494.1	1911499	1912921	XP_013321109.1;XP_013321110.1
NW_013562494.1	1912923	1915047	XP_013321111.1
NW_013562494.1	1915158	1916978	XP_013321112.1
NW_013562494.1	1917048	1918986	XP_013321113.1
NW_013562494.1	1918957	1925278	XP_013321115.1;XP_013321114.1
NW_013562494.1	1933626	1935268	XP_013321116.1
NW_013562494.1	1942558	1943282	XP_013321117.1
NW_013562494.1	1943963	1944409	XP_013321118.1
NW_013562494.1	1944476	1945234	XP_013321119.1
NW_013562494.1	1945960	1946700	XP_013321120.1
NW_013562494.1	1947524	1953381	XP_013321122.1;XP_013321121.1
NW_013562494.1	1953495	1954287	XP_013321123.1
NW_013562494.1	1954882	1959853	XP_013321124.1;XP_013321125.1
NW_013562494.1	1960028	1960860	XP_013321126.1
NW_013562494.1	1961342	1962680	XP_013321127.1
NW_013562494.1	1963501	1965207	XP_013321128.1
NW_013562494.1	1968352	1971052	XP_013321129.1
NW_013562494.1	1974945	1978082	XP_013321130.1
NW_013562494.1	1978374	1979552	XP_013321131.1
NW_013562494.1	1979821	1981218	XP_013321132.1
NW_013562494.1	1981630	1981978	XP_013321133.1
NW_013562494.1	1983411	1985409	XP_013321134.1
NW_013562494.1	1985588	1986481	XP_013321135.1
NW_013562494.1	1986374	1988632	XP_013321136.1
NW_013562494.1	1988890	1990421	XP_013321138.1;XP_013321137.1
NW_013562494.1	1990586	1992219	XP_013321139.1
NW_013562494.1	1993129	1993757	XP_013321140.1
NW_013562494.1	1994812	1996895	XP_013321141.1
NW_013562494.1	1996959	1997913	XP_013321142.1
NW_013562494.1	1999356	2001718	XP_013321143.1
NW_013562494.1	2001892	2003358	XP_013321144.1
NW_013562494.1	2003275	2004052	XP_013321145.1
NW_013562494.1	2005458	2007149	XP_013321146.1
NW_013562494.1	2008060	2010426	XP_013321147.1
NW_013562494.1	2010699	2011704	XP_013321148.1
NW_013562494.1	2012428	2013457	XP_013321149.1
NW_013562494.1	2014330	2015179	XP_013321150.1
NW_013562494.1	2015372	2016320	XP_013321151.1
NW_013562494.1	2017010	2018987	XP_013321152.1
NW_013562494.1	2019260	2021658	XP_013321153.1
NW_013562494.1	2022387	2024249	XP_013321154.1
NW_013562494.1	2024353	2026053	XP_013321155.1
NW_013562494.1	2024816	2026082	XP_013321156.1
NW_013562494.1	2026481	2027404	XP_013321157.1
NW_013562494.1	2028413	2028975	XP_013321158.1
NW_013562494.1	2031052	2034605	XP_013321159.1
NW_013562494.1	2035041	2035787	XP_013321160.1
NW_013562494.1	2037545	2039969	XP_013321161.1
NW_013562494.1	2038834	2040393	XP_013321162.1
NW_013562494.1	2040550	2043283	XP_013321163.1
NW_013562494.1	2043216	2045310	XP_013321164.1
NW_013562494.1	2045427	2046845	XP_013321165.1
NW_013562494.1	2045656	2048040	XP_013321166.1
NW_013562494.1	2048211	2051723	XP_013321167.1
NW_013562494.1	2052142	2053959	XP_013321168.1
NW_013562494.1	2054274	2055720	XP_013321169.1
NW_013562494.1	2055615	2057650	XP_013321170.1
NW_013562494.1	2057932	2058822	XP_013321171.1
NW_013562494.1	2058779	2060736	XP_013321172.1;XP_013321173.1
NW_013562494.1	2062220	2063678	XP_013321174.1
NW_013562494.1	2063886	2065099	XP_013321175.1
NW_013562494.1	2066373	2068757	XP_013321176.1
NW_013562494.1	2069422	2070468	XP_013321177.1
NW_013562494.1	2070803	2073331	XP_013321178.1
NW_013562494.1	2074293	2075373	XP_013321179.1
NW_013562494.1	2075965	2078799	XP_013321180.1
NW_013562494.1	2078896	2082440	XP_013321181.1
NW_013562494.1	2089191	2091408	XP_013321183.1;XP_013321182.1
NW_013562494.1	2095538	2098943	XP_013321184.1
NW_013562494.1	2099821	2101104	XP_013321185.1
NW_013562494.1	2101278	2102591	XP_013321186.1
NW_013562494.1	2102728	2104080	XP_013321187.1
NW_013562494.1	2104141	2111019	XP_013321189.1;XP_013321188.1
NW_013562494.1	2108722	2110795	XP_013321190.1
NW_013562494.1	2111019	2115173	XP_013321191.1
NW_013562494.1	2115496	2116221	XP_013321192.1
NW_013562494.1	2116397	2118559	XP_013321193.1
NW_013562494.1	2118875	2122179	XP_013321194.1
NW_013562494.1	2122376	2126143	XP_013321195.1
NW_013562494.1	2126144	2128161	XP_013321196.1
NW_013562494.1	2128957	2131547	XP_013321198.1;XP_013321197.1
NW_013562494.1	2132387	2133599	XP_013321199.1
NW_013562494.1	2133300	2134778	XP_013321200.1
NW_013562494.1	2134925	2136464	XP_013321201.1
NW_013562494.1	2136373	2138574	XP_013321202.1
NW_013562494.1	2138694	2141260	XP_013321204.1;XP_013321203.1
NW_013562494.1	2141421	2143005	XP_013321205.1
NW_013562494.1	2143221	2145799	XP_013321206.1
NW_013562494.1	2145827	2146746	XP_013321207.1
NW_013562494.1	2147549	2149597	XP_013321209.1;XP_013321208.1
NW_013562494.1	2149264	2151546	XP_013321210.1
NW_013562494.1	2151768	2155074	XP_013321211.1
NW_013562494.1	2154552	2155727	XP_013321212.1
NW_013562494.1	2155891	2157908	XP_013321213.1
NW_013562494.1	2158757	2159862	XP_013321214.1
NW_013562494.1	2160261	2163514	XP_013321215.1
NW_013562494.1	2164729	2167450	XP_013321216.1
NW_013562494.1	2169367	2171861	XP_013321217.1
NW_013562494.1	2172129	2175925	XP_013321218.1;XP_013321219.1
NW_013562494.1	2176103	2178882	XP_013321220.1
NW_013562494.1	2179265	2181651	XP_013321221.1
NW_013562494.1	2181572	2182864	XP_013321222.1
NW_013562494.1	2183354	2186557	XP_013321223.1
NW_013562494.1	2186696	2188382	XP_013321224.1
NW_013562494.1	2188364	2189864	XP_013321225.1
NW_013562494.1	2190004	2191675	XP_013321226.1
NW_013562494.1	2191943	2193778	XP_013321227.1
NW_013562494.1	2194091	2195339	XP_013321228.1
NW_013562494.1	2195494	2197755	XP_013321229.1
NW_013562494.1	2197902	2201384	XP_013321231.1;XP_013321230.1
NW_013562494.1	2199023	2200707	XP_013321232.1
NW_013562494.1	2201662	2202253	XP_013321233.1
NW_013562494.1	2202294	2202837	XP_013321234.1
NW_013562494.1	2203228	2205120	XP_013321235.1
NW_013562494.1	2206220	2208256	XP_013321236.1
NW_013562494.1	2209009	2210023	XP_013321237.1
NW_013562494.1	2211336	2211708	XP_013321238.1
NW_013562494.1	2212064	2212363	XP_013321239.1
NW_013562494.1	2216797	2217499	XP_013321240.1
NW_013562494.1	2217769	2218643	XP_013321241.1
NW_013562494.1	2219854	2221498	XP_013321242.1
NW_013562494.1	2221703	2222966	XP_013321243.1
NW_013562494.1	2223153	2225665	XP_013321244.1
NW_013562494.1	2227382	2228699	XP_013321245.1
NW_013562494.1	2228936	2233312	XP_013321246.1
NW_013562494.1	2233795	2234176	XP_013321247.1
NW_013562494.1	2234245	2235256	XP_013321248.1
NW_013562494.1	2235969	2237865	XP_013321249.1;XP_013321250.1
NW_013562494.1	2237936	2239285	XP_013321251.1
NW_013562494.1	2238359	2239740	XP_013321252.1
NW_013562494.1	2240102	2241725	XP_013321253.1
NW_013562494.1	2242105	2243813	XP_013321254.1
NW_013562494.1	2244405	2245301	XP_013321255.1
NW_013562494.1	2245372	2246810	XP_013321256.1
NW_013562494.1	2247304	2248998	XP_013321257.1
NW_013562494.1	2249246	2250651	XP_013321258.1
NW_013562494.1	2250677	2251577	XP_013321259.1
NW_013562494.1	2252040	2252721	XP_013321260.1
NW_013562494.1	2253292	2256998	XP_013321261.1
NW_013562494.1	2257107	2260058	XP_013321262.1
NW_013562494.1	2260105	2260786	XP_013321263.1
NW_013562494.1	2261128	2262994	XP_013321264.1
NW_013562494.1	2263124	2266827	XP_013321265.1
NW_013562494.1	2267925	2272947	XP_013321266.1
NW_013562494.1	2273069	2276954	XP_013321267.1
NW_013562494.1	2277401	2280140	XP_013321268.1
NW_013562494.1	2281914	2284841	XP_013321269.1
NW_013562494.1	2284784	2286047	XP_013321270.1
NW_013562494.1	2286180	2288850	XP_013321271.1
NW_013562494.1	2289024	2291328	XP_013321272.1
NW_013562494.1	2291727	2295636	XP_013321274.1;XP_013321273.1
NW_013562494.1	2292298	2293521	XP_013321275.1
NW_013562494.1	2296010	2297354	XP_013321276.1
NW_013562494.1	2298506	2302280	XP_013321277.1
NW_013562494.1	2303043	2304430	XP_013321278.1
NW_013562494.1	2304486	2305788	XP_013321279.1
NW_013562494.1	2306234	2308498	XP_013321280.1
NW_013562494.1	2308572	2310223	XP_013321281.1
NW_013562494.1	2310874	2313069	XP_013321282.1
NW_013562494.1	2313492	2314789	XP_013321283.1
NW_013562494.1	2315717	2317892	XP_013321284.1
NW_013562494.1	2319059	2321220	XP_013321285.1
NW_013562494.1	2321797	2322640	XP_013321286.1
NW_013562494.1	2322703	2323198	XP_013321287.1
NW_013562494.1	2323892	2325479	XP_013321288.1
NW_013562494.1	2325475	2327645	XP_013321289.1
NW_013562494.1	2329594	2330129	XP_013321290.1
NW_013562494.1	2330391	2337378	XP_013321291.1
NW_013562494.1	2338153	2339493	XP_013321292.1
NW_013562494.1	2339293	2341631	XP_013321293.1
NW_013562494.1	2342768	2343966	XP_013321294.1
NW_013562494.1	2344912	2349292	XP_013321295.1
NW_013562494.1	2350463	2358754	XP_013321296.1
NW_013562494.1	2351733	2359980	XP_013321298.1;XP_013321299.1;XP_013321297.1
NW_013562494.1	2360209	2362255	XP_013321300.1
NW_013562494.1	2361165	2365212	XP_013321301.1
NW_013562494.1	2365326	2366760	XP_013321302.1
NW_013562494.1	2366941	2370717	XP_013321303.1
NW_013562494.1	2370935	2373618	XP_013321304.1
NW_013562494.1	2373594	2375979	XP_013321305.1
NW_013562494.1	2376135	2377955	XP_013321306.1
NW_013562494.1	2378107	2380772	XP_013321307.1
NW_013562494.1	2380726	2384453	XP_013321309.1;XP_013321308.1
NW_013562494.1	2385446	2387268	XP_013321311.1;XP_013321312.1;XP_013321310.1
NW_013562494.1	2387263	2389569	XP_013321313.1
NW_013562494.1	2390939	2393308	XP_013321314.1
NW_013562494.1	2393067	2398053	XP_013321315.1
NW_013562494.1	2397486	2399163	XP_013321316.1
NW_013562494.1	2399270	2401899	XP_013321317.1
NW_013562494.1	2402113	2404084	XP_013321318.1
NW_013562494.1	2404735	2406262	XP_013321319.1
NW_013562494.1	2407026	2407698	XP_013321320.1
NW_013562494.1	2408341	2410052	XP_013321321.1
NW_013562494.1	2410612	2413502	XP_013321322.1
NW_013562494.1	2413498	2416452	XP_013321323.1
NW_013562494.1	2418169	2420758	XP_013321324.1
NW_013562494.1	2423949	2425107	XP_013321325.1
NW_013562494.1	2425603	2426211	XP_013321326.1
NW_013562494.1	2426783	2431614	XP_013321327.1
NW_013562494.1	2431660	2433703	XP_013321328.1
NW_013562494.1	2433885	2435271	XP_013321329.1
NW_013562494.1	2433981	2439988	XP_013321330.1
NW_013562494.1	2440419	2442082	XP_013321331.1
NW_013562494.1	2442008	2443478	XP_013321332.1;XP_013321333.1
NW_013562494.1	2443487	2444394	XP_013321334.1
NW_013562494.1	2444076	2445486	XP_013321335.1
NW_013562494.1	2445670	2448138	XP_013321336.1
NW_013562494.1	2448849	2450938	XP_013321337.1
NW_013562494.1	2451601	2454324	XP_013321338.1
NW_013562494.1	2454998	2457818	XP_013321339.1
NW_013562494.1	2458041	2462347	XP_013321340.1
NW_013562494.1	2462170	2465472	XP_013321341.1
NW_013562494.1	2465649	2467115	XP_013321342.1
NW_013562494.1	2466927	2467907	XP_013321343.1
NW_013562494.1	2468195	2470366	XP_013321344.1
NW_013562494.1	2471931	2473065	XP_013321345.1
NW_013562494.1	2473650	2474817	XP_013321347.1;XP_013321346.1
NW_013562494.1	2474743	2475917	XP_013321348.1
NW_013562494.1	2475894	2477637	XP_013321349.1
NW_013562494.1	2478141	2480691	XP_013321350.1
NW_013562494.1	2480567	2482139	XP_013321351.1
NW_013562494.1	2482231	2484420	XP_013321355.1;XP_013321352.1;XP_013321356.1;XP_013321354.1;XP_013321353.1
NW_013562494.1	2485038	2486616	XP_013321357.1
NW_013562494.1	2487171	2488114	XP_013321358.1
NW_013562494.1	2488169	2489208	XP_013321359.1
NW_013562494.1	2489186	2489560	XP_013321360.1
NW_013562494.1	2489847	2493041	XP_013321361.1
NW_013562494.1	2492563	2494392	XP_013321362.1
NW_013562494.1	2495033	2497753	XP_013321363.1
NW_013562494.1	2498022	2499670	XP_013321364.1
NW_013562494.1	2499619	2501912	XP_013321365.1
NW_013562494.1	2502274	2503539	XP_013321366.1
NW_013562494.1	2504159	2507196	XP_013321367.1
NW_013562494.1	2508462	2509903	XP_013321368.1
NW_013562494.1	2510281	2512538	XP_013321369.1
NW_013562494.1	2513331	2514219	XP_013321370.1
NW_013562494.1	2514886	2516101	XP_013321371.1
NW_013562494.1	2516879	2520682	XP_013321372.1
NW_013562494.1	2521237	2522275	XP_013321373.1
NW_013562494.1	2522768	2523856	XP_013321374.1
NW_013562494.1	2523815	2525858	XP_013321375.1
NW_013562494.1	2526328	2527822	XP_013321376.1;XP_013321377.1
NW_013562494.1	2528241	2528716	XP_013321378.1
NW_013562494.1	2529969	2531453	XP_013321379.1
NW_013562494.1	2533318	2534501	XP_013321380.1
NW_013562494.1	2535419	2536165	XP_013321381.1
NW_013562494.1	2536486	2538075	XP_013321382.1
NW_013562494.1	2537985	2541497	XP_013321383.1
NW_013562494.1	2542214	2543593	XP_013321384.1
NW_013562494.1	2544021	2545441	XP_013321385.1
NW_013562494.1	2545309	2548422	XP_013321386.1
NW_013562494.1	2548843	2551795	XP_013321387.1
NW_013562494.1	2552396	2552945	XP_013321388.1
NW_013562494.1	2553247	2554624	XP_013321389.1
NW_013562494.1	2555306	2555783	XP_013321390.1
NW_013562494.1	2555897	2557172	XP_013321391.1
NW_013562494.1	2558128	2560863	XP_013321392.1
NW_013562494.1	2561273	2562281	XP_013321393.1
NW_013562494.1	2563434	2568515	XP_013321394.1
NW_013562494.1	2570456	2571701	XP_013321395.1
NW_013562494.1	2571774	2573090	XP_013321396.1
NW_013562494.1	2573223	2574334	XP_013321398.1;XP_013321397.1
NW_013562494.1	2573818	2574811	XP_013321399.1
NW_013562494.1	2574927	2579041	XP_013321400.1
NW_013562494.1	2578838	2580688	XP_013321401.1
NW_013562494.1	2583320	2584724	XP_013321402.1
NW_013562494.1	2584956	2586117	XP_013321403.1
NW_013562494.1	2587294	2589053	XP_013321404.1
NW_013562494.1	2589410	2590379	XP_013321405.1
NW_013562494.1	2590449	2591766	XP_013321406.1
NW_013562494.1	2591982	2594431	XP_013321407.1
NW_013562494.1	2594784	2595931	XP_013321408.1
NW_013562494.1	2596455	2598397	XP_013321409.1
NW_013562494.1	2599966	2603021	XP_013321410.1
NW_013562494.1	2603252	2604426	XP_013321411.1
NW_013562494.1	2604920	2605439	XP_013321412.1
NW_013562494.1	2606144	2607957	XP_013321413.1
NW_013562494.1	2607911	2609230	XP_013321414.1
NW_013562494.1	2609552	2612030	XP_013321415.1
NW_013562494.1	2612230	2613532	XP_013321416.1
NW_013562494.1	2613247	2614760	XP_013321417.1
NW_013562494.1	2614912	2617539	XP_013321418.1
NW_013562494.1	2617928	2620353	XP_013321419.1
NW_013562494.1	2620306	2626313	XP_013321420.1
NW_013562494.1	2626461	2630565	XP_013321421.1
NW_013562494.1	2631367	2636655	XP_013321422.1
NW_013562494.1	2636907	2640872	XP_013321423.1
NW_013562494.1	2641224	2646650	XP_013321424.1
NW_013562494.1	2646521	2647913	XP_013321425.1
NW_013562494.1	2648070	2649770	XP_013321426.1
NW_013562494.1	2649990	2651623	XP_013321427.1
NW_013562494.1	2652405	2654469	XP_013321428.1
NW_013562494.1	2654889	2657157	XP_013321429.1
NW_013562494.1	2657417	2659498	XP_013321431.1;XP_013321432.1;XP_013321430.1
NW_013562494.1	2660773	2661349	XP_013321433.1
NW_013562494.1	2662016	2662618	XP_013321434.1
NW_013562494.1	2663387	2665018	XP_013321435.1;XP_013321436.1
NW_013562494.1	2664757	2666346	XP_013321437.1
NW_013562494.1	2668645	2672115	XP_013321438.1
NW_013562494.1	2672403	2673726	XP_013321439.1
NW_013562494.1	2674981	2676699	XP_013321440.1
NW_013562494.1	2676827	2677979	XP_013321441.1
NW_013562494.1	2678602	2680129	XP_013321442.1
NW_013562494.1	2680617	2681964	XP_013321443.1
NW_013562494.1	2684097	2685495	XP_013321444.1
NW_013562494.1	2686550	2687623	XP_013321445.1
NW_013562494.1	2687650	2689649	XP_013321446.1
NW_013562494.1	2689841	2691502	XP_013321447.1
NW_013562494.1	2691665	2693889	XP_013321448.1
NW_013562494.1	2694043	2696138	XP_013321449.1
NW_013562494.1	2696452	2698866	XP_013321450.1
NW_013562494.1	2700939	2702917	XP_013321451.1
NW_013562494.1	2703601	2705992	XP_013321452.1
NW_013562494.1	2704919	2705465	XP_013321453.1
NW_013562494.1	2705836	2708581	XP_013321454.1
NW_013562494.1	2706424	2707648	XP_013321455.1
NW_013562494.1	2708846	2709990	XP_013321456.1
NW_013562494.1	2711575	2713609	XP_013321458.1;XP_013321457.1
NW_013562494.1	2715351	2716602	XP_013321459.1
NW_013562494.1	2716601	2717720	XP_013321460.1
NW_013562494.1	2718202	2719763	XP_013321461.1
NW_013562494.1	2719776	2720652	XP_013321462.1
NW_013562494.1	2722668	2723778	XP_013321463.1
NW_013562494.1	2724658	2729327	XP_013321464.1
NW_013562494.1	2730143	2731757	XP_013321465.1
NW_013562494.1	2732615	2734495	XP_013321466.1
NW_013562494.1	2735811	2736331	XP_013321467.1
NW_013562494.1	2736644	2737301	XP_013321468.1
NW_013562494.1	2737909	2740697	XP_013321469.1
NW_013562494.1	2740405	2743328	XP_013321470.1
NW_013562494.1	2743943	2747049	XP_013321471.1
NW_013562494.1	2747702	2749818	XP_013321472.1
NW_013562494.1	2750093	2752210	XP_013321473.1
NW_013562494.1	2752337	2758252	XP_013321474.1;XP_013321475.1
NW_013562494.1	2758358	2759428	XP_013321476.1
NW_013562494.1	2759627	2763698	XP_013321477.1
NW_013562494.1	2766215	2766554	XP_013321478.1
NW_013562494.1	2766944	2768313	XP_013321479.1
NW_013562494.1	2769009	2771526	XP_013321480.1
NW_013562494.1	2772125	2773208	XP_013321481.1
NW_013562494.1	2774138	2777101	XP_013321482.1
NW_013562494.1	2777417	2778331	XP_013321483.1
NW_013562494.1	2779002	2779489	XP_013321484.1
NW_013562494.1	2782295	2782859	XP_013321485.1
NW_013562494.1	2783904	2784789	XP_013321486.1
NW_013562494.1	2784965	2785955	XP_013321487.1
NW_013562494.1	2785703	2788573	XP_013321488.1;XP_013321489.1
NW_013562494.1	2788696	2790305	XP_013321490.1;XP_013321491.1
NW_013562494.1	2788988	2790847	XP_013321492.1
NW_013562494.1	2791204	2792701	XP_013321493.1
NW_013562494.1	2793102	2796056	XP_013321494.1
NW_013562494.1	2796204	2799454	XP_013321495.1
NW_013562494.1	2799594	2800574	XP_013321496.1
NW_013562494.1	2800535	2802426	XP_013321497.1
NW_013562494.1	2802502	2803829	XP_013321498.1
NW_013562494.1	2805720	2807343	XP_013321499.1
NW_013562494.1	2808107	2809450	XP_013321500.1
NW_013562494.1	2809566	2810836	XP_013321501.1
NW_013562494.1	2810545	2811926	XP_013321502.1
NW_013562494.1	2813404	2813701	XP_013321503.1
NW_013562494.1	2813800	2814959	XP_013321504.1
NW_013562494.1	2816211	2816787	XP_013321505.1
NW_013562494.1	2816766	2818163	XP_013321506.1
NW_013562494.1	2818721	2820315	XP_013321507.1
NW_013562494.1	2820450	2822467	XP_013321508.1
NW_013562494.1	2823369	2823861	XP_013321509.1
NW_013562494.1	2824160	2827131	XP_013321510.1
NW_013562494.1	2827285	2829110	XP_013321511.1
NW_013562494.1	2831613	2833149	XP_013321512.1;XP_013321513.1
NW_013562494.1	2833324	2835526	XP_013321514.1
NW_013562494.1	2835585	2837694	XP_013321515.1
NW_013562494.1	2837860	2839031	XP_013321516.1
NW_013562494.1	2839567	2841621	XP_013321518.1;XP_013321517.1
NW_013562494.1	2841916	2845149	XP_013321519.1
NW_013562494.1	2845013	2846761	XP_013321520.1
NW_013562494.1	2848042	2852362	XP_013321521.1
NW_013562494.1	2853001	2855027	XP_013321522.1
NW_013562494.1	2855194	2856287	XP_013321523.1
NW_013562494.1	2856272	2857710	XP_013321524.1
NW_013562494.1	2857878	2860405	XP_013321525.1
NW_013562494.1	2860524	2861420	XP_013321526.1
NW_013562494.1	2861716	2863518	XP_013321527.1
NW_013562494.1	2864679	2867059	XP_013321528.1;XP_013321529.1
NW_013562494.1	2867891	2870854	XP_013321530.1
NW_013562494.1	2870960	2874379	XP_013321531.1
NW_013562494.1	2874473	2878693	XP_013321532.1
NW_013562494.1	2878605	2881217	XP_013321533.1
NW_013562494.1	2881367	2883532	XP_013321534.1
NW_013562494.1	2884214	2885751	XP_013321535.1
NW_013562494.1	2886239	2889798	XP_013321538.1;XP_013321536.1;XP_013321537.1
NW_013562494.1	2894340	2895461	XP_013321539.1
NW_013562494.1	2896974	2900782	XP_013321540.1
NW_013562494.1	2901279	2902805	XP_013321541.1
NW_013562494.1	2902810	2905776	XP_013321542.1
NW_013562494.1	2905754	2907713	XP_013321543.1
NW_013562494.1	2907884	2910831	XP_013321544.1
NW_013562494.1	2915510	2916514	XP_013321545.1
NW_013562494.1	2916891	2917909	XP_013321546.1
NW_013562494.1	2917951	2919019	XP_013321547.1
NW_013562494.1	2919649	2920593	XP_013321548.1
NW_013562494.1	2922193	2924422	XP_013321549.1
NW_013562494.1	2924573	2926774	XP_013321550.1;XP_013321551.1
NW_013562494.1	2926885	2928667	XP_013321552.1
NW_013562494.1	2927697	2929408	XP_013321553.1
NW_013562494.1	2929573	2931623	XP_013321554.1
NW_013562494.1	2931154	2932328	XP_013321555.1
NW_013562494.1	2933104	2934609	XP_013321556.1
NW_013562494.1	2935617	2937701	XP_013321557.1
NW_013562494.1	2935825	2936392	XP_013321558.1
NW_013562494.1	2937774	2939631	XP_013321559.1
NW_013562494.1	2941880	2942669	XP_013321560.1
NW_013562494.1	2943364	2945127	XP_013321561.1
NW_013562494.1	2945125	2946414	XP_013321562.1
NW_013562494.1	2946561	2947707	XP_013321563.1
NW_013562494.1	2948264	2949816	XP_013321564.1
NW_013562494.1	2948702	2949707	XP_013321565.1
NW_013562494.1	2950965	2952048	XP_013321566.1
NW_013562494.1	2952390	2954595	XP_013321567.1;XP_013321568.1
NW_013562494.1	2958521	2960083	XP_013321569.1
NW_013562494.1	2961623	2965618	XP_013321570.1
NW_013562494.1	2965580	2967291	XP_013321571.1
NW_013562494.1	2967681	2967957	XP_013321572.1
NW_013562494.1	2967989	2970071	XP_013321573.1
NW_013562494.1	2972416	2973089	XP_013321574.1
NW_013562494.1	2974093	2975445	XP_013321575.1
NW_013562494.1	2976872	2982743	XP_013321576.1
NW_013562494.1	2982703	2983851	XP_013321577.1
NW_013562494.1	2984126	2987001	XP_013321578.1
NW_013562494.1	2987012	2987547	XP_013321579.1
NW_013562494.1	2989086	2989610	XP_013321580.1
NW_013562494.1	2989350	2991716	XP_013321581.1;XP_013321582.1
NW_013562494.1	2992855	2999578	XP_013321583.1
NW_013562494.1	2999853	3000800	XP_013321584.1
NW_013562494.1	3000710	3001400	XP_013321585.1
NW_013562494.1	3001699	3003758	XP_013321586.1
NW_013562494.1	3003871	3005810	XP_013321587.1
NW_013562494.1	3006033	3007565	XP_013321588.1
NW_013562494.1	3008518	3009094	XP_013321589.1
NW_013562494.1	3013859	3017052	XP_013321592.1;XP_013321590.1;XP_013321593.1;XP_013321591.1
NW_013562494.1	3018303	3020379	XP_013321594.1;XP_013321595.1
NW_013562494.1	3020791	3022892	XP_013321596.1
NW_013562494.1	3023627	3024309	XP_013321597.1
NW_013562494.1	3025118	3026012	XP_013321598.1
NW_013562494.1	3026403	3027585	XP_013321599.1
NW_013562494.1	3027754	3029908	XP_013321600.1
NW_013562494.1	3029508	3030455	XP_013321601.1
NW_013562494.1	3031744	3034252	XP_013321602.1
NW_013562494.1	3035586	3037070	XP_013321603.1
NW_013562494.1	3037716	3039675	XP_013321604.1
NW_013562494.1	3040210	3041626	XP_013321605.1
NW_013562494.1	3043261	3045690	XP_013321606.1
NW_013562494.1	3048282	3050116	XP_013321607.1
NW_013562494.1	3050266	3051598	XP_013321608.1
NW_013562494.1	3051984	3054246	XP_013321609.1
NW_013562494.1	3054381	3057152	XP_013321611.1;XP_013321610.1
NW_013562494.1	3057359	3059463	XP_013321612.1
NW_013562494.1	3059609	3061419	XP_013321613.1
NW_013562494.1	3061661	3063166	XP_013321614.1
NW_013562494.1	3064260	3068198	XP_013321615.1
NW_013562494.1	3068792	3070255	XP_013321616.1
NW_013562494.1	3070738	3072523	XP_013321617.1
NW_013562494.1	3073112	3074659	XP_013321618.1
NW_013562494.1	3075233	3076552	XP_013321619.1
NW_013562494.1	3077176	3078879	XP_013321620.1
NW_013562494.1	3079500	3081587	XP_013321621.1
NW_013562494.1	3081565	3082411	XP_013321622.1
NW_013562494.1	3083369	3086243	XP_013321623.1
NW_013562494.1	3085754	3086867	XP_013321624.1
NW_013562494.1	3087625	3090832	XP_013321625.1
NW_013562494.1	3090658	3092837	XP_013321626.1
NW_013562494.1	3092894	3095227	XP_013321627.1
NW_013562494.1	3095478	3097076	XP_013321628.1
NW_013562494.1	3096857	3099472	XP_013321629.1
NW_013562494.1	3100754	3102351	XP_013321630.1
NW_013562494.1	3102477	3103818	XP_013321631.1
NW_013562494.1	3103820	3104919	XP_013321632.1
NW_013562494.1	3105099	3107227	XP_013321633.1
NW_013562494.1	3107199	3108902	XP_013321636.1;XP_013321634.1;XP_013321635.1
NW_013562494.1	3109040	3110738	XP_013321638.1;XP_013321637.1
NW_013562494.1	3117683	3118953	XP_013321639.1
NW_013562494.1	3120083	3122050	XP_013321640.1
NW_013562494.1	3123031	3127330	XP_013321641.1
NW_013562494.1	3127373	3128348	XP_013321642.1
NW_013562494.1	3129099	3130341	XP_013321643.1
NW_013562494.1	3131635	3134401	XP_013321644.1
NW_013562494.1	3135039	3139712	XP_013321645.1;XP_013321646.1
NW_013562494.1	3140059	3141537	XP_013321647.1
NW_013562494.1	3142729	3145367	XP_013321648.1
NW_013562494.1	3145332	3151951	XP_013321649.1
NW_013562494.1	3152113	3154041	XP_013321650.1
NW_013562494.1	3154841	3156972	XP_013321651.1
NW_013562494.1	3159253	3160869	XP_013321652.1
NW_013562494.1	3161777	3162242	XP_013321653.1
NW_013562494.1	3164639	3166283	XP_013321654.1
NW_013562494.1	3166855	3167800	XP_013321655.1
NW_013562494.1	3168518	3169931	XP_013321656.1
NW_013562494.1	3170787	3171606	XP_013321657.1
NW_013562494.1	3172578	3175007	XP_013321658.1
NW_013562494.1	3175618	3177442	XP_013321659.1
NW_013562494.1	3177798	3180134	XP_013321660.1
NW_013562494.1	3182309	3183983	XP_013321661.1
NW_013562494.1	3184976	3188422	XP_013321662.1
NW_013562494.1	3188658	3190474	XP_013321663.1
NW_013562494.1	3190643	3192473	XP_013321664.1
NW_013562494.1	3192341	3193544	XP_013321665.1
NW_013562494.1	3194278	3195760	XP_013321666.1
NW_013562494.1	3196098	3197466	XP_013321667.1
NW_013562494.1	3197499	3198374	XP_013321668.1
NW_013562494.1	3198556	3199552	XP_013321669.1
NW_013562494.1	3199489	3200962	XP_013321670.1
NW_013562494.1	3201110	3204811	XP_013321671.1
NW_013562494.1	3205163	3207015	XP_013321672.1
NW_013562494.1	3207039	3207603	XP_013321673.1
NW_013562494.1	3213157	3214233	XP_013321674.1
NW_013562494.1	3215144	3217013	XP_013321675.1
NW_013562494.1	3217086	3218486	XP_013321676.1
NW_013562494.1	3218943	3220587	XP_013321677.1
NW_013562494.1	3220758	3224184	XP_013321678.1;XP_013321679.1
NW_013562494.1	3225594	3227276	XP_013321680.1
NW_013562494.1	3227361	3228599	XP_013321681.1
NW_013562494.1	3231237	3232801	XP_013321682.1
NW_013562494.1	3233531	3236507	XP_013321683.1
NW_013562494.1	3236918	3239504	XP_013321684.1
NW_013562494.1	3239581	3241570	XP_013321685.1
NW_013562494.1	3241578	3242872	XP_013321686.1
NW_013562494.1	3242147	3243583	XP_013321687.1
NW_013562494.1	3243815	3245600	XP_013321688.1
NW_013562494.1	3246559	3248432	XP_013321689.1
NW_013562494.1	3248421	3250269	XP_013321690.1
NW_013562494.1	3250981	3252822	XP_013321691.1
NW_013562494.1	3253310	3255219	XP_013321692.1
NW_013562494.1	3255432	3256840	XP_013321694.1;XP_013321693.1
NW_013562494.1	3257014	3258526	XP_013321696.1;XP_013321695.1
NW_013562494.1	3258642	3260523	XP_013321697.1
NW_013562494.1	3261500	3262367	XP_013321698.1
NW_013562494.1	3262664	3267369	XP_013321699.1
NW_013562494.1	3267553	3270063	XP_013321700.1
NW_013562494.1	3270090	3272060	XP_013321701.1
NW_013562494.1	3272273	3273462	XP_013321702.1
NW_013562494.1	3273692	3276200	XP_013321703.1
NW_013562494.1	3276776	3280017	XP_013321704.1
NW_013562494.1	3281289	3282689	XP_013321705.1
NW_013562494.1	3282764	3285155	XP_013321707.1;XP_013321706.1
NW_013562494.1	3285222	3286074	XP_013321708.1
NW_013562494.1	3286414	3287437	XP_013321709.1
NW_013562494.1	3287732	3289265	XP_013321710.1
NW_013562494.1	3289127	3291162	XP_013321711.1
NW_013562494.1	3291347	3294220	XP_013321712.1
NW_013562494.1	3294893	3296098	XP_013321713.1
NW_013562494.1	3296501	3296894	XP_013321714.1
NW_013562494.1	3298278	3299300	XP_013321715.1
NW_013562494.1	3300273	3301201	XP_013321716.1
NW_013562494.1	3301787	3302222	XP_013321717.1
NW_013562494.1	3305263	3307207	XP_013321718.1
NW_013562494.1	3307918	3309041	XP_013321719.1
NW_013562494.1	3309459	3311695	XP_013321720.1
NW_013562494.1	3313777	3315187	XP_013321721.1
NW_013562494.1	3315623	3316418	XP_013321722.1
NW_013562494.1	3316674	3321704	XP_013321723.1
NW_013562494.1	3324750	3327227	XP_013321724.1
NW_013562494.1	3327109	3329225	XP_013321725.1
NW_013562494.1	3329415	3331405	XP_013321726.1
NW_013562494.1	3332501	3335100	XP_013321727.1
NW_013562494.1	3335329	3337827	XP_013321728.1
NW_013562494.1	3339491	3342299	XP_013321729.1;XP_013321730.1
NW_013562494.1	3342805	3345741	XP_013321731.1
NW_013562494.1	3346374	3347715	XP_013321732.1
NW_013562494.1	3348262	3352314	XP_013321733.1
NW_013562494.1	3352697	3354369	XP_013321734.1
NW_013562494.1	3354457	3356172	XP_013321735.1
NW_013562494.1	3356658	3357991	XP_013321736.1
NW_013562494.1	3360038	3362278	XP_013321737.1
NW_013562494.1	3363790	3366183	XP_013321738.1
NW_013562494.1	3367047	3369061	XP_013321739.1
NW_013562494.1	3369506	3371268	XP_013321740.1
NW_013562494.1	3372231	3373242	XP_013321741.1
NW_013562494.1	3373560	3374432	XP_013321742.1
NW_013562494.1	3374762	3375643	XP_013321743.1
NW_013562494.1	3375915	3377377	XP_013321744.1
NW_013562494.1	3377866	3379868	XP_013321745.1
NW_013562494.1	3379957	3381811	XP_013321746.1
NW_013562494.1	3382119	3384392	XP_013321747.1
NW_013562494.1	3384616	3386146	XP_013321748.1
NW_013562494.1	3390631	3392774	XP_013321749.1
NW_013562494.1	3393534	3393948	XP_013321750.1
NW_013562494.1	3394610	3396868	XP_013321751.1
NW_013562494.1	3397433	3398576	XP_013321752.1
NW_013562494.1	3400596	3402756	XP_013321753.1
NW_013562494.1	3402943	3407538	XP_013321754.1
NW_013562494.1	3407416	3410577	XP_013321755.1
NW_013562494.1	3410733	3415600	XP_013321756.1;XP_013321757.1
NW_013562494.1	3415771	3417321	XP_013321758.1
NW_013562494.1	3417185	3420833	XP_013321759.1
NW_013562494.1	3421099	3423393	XP_013321760.1
NW_013562494.1	3423419	3424678	XP_013321761.1
NW_013562494.1	3424644	3426621	XP_013321762.1
NW_013562494.1	3426602	3427668	XP_013321763.1
NW_013562494.1	3427858	3428683	XP_013321764.1
NW_013562494.1	3429561	3430394	XP_013321765.1
NW_013562494.1	3431326	3432343	XP_013321766.1
NW_013562494.1	3432431	3433740	XP_013321767.1
NW_013562494.1	3434926	3436359	XP_013321768.1
NW_013562494.1	3436477	3437839	XP_013321769.1
NW_013562494.1	3438295	3443360	XP_013321770.1
NW_013562494.1	3444362	3448339	XP_013321771.1
NW_013562494.1	3448553	3450360	XP_013321772.1
NW_013562494.1	3451359	3453881	XP_013321773.1
NW_013562494.1	3453999	3456228	XP_013321774.1
NW_013562494.1	3456449	3460028	XP_013321775.1
NW_013562494.1	3458996	3459599	XP_013321776.1
NW_013562494.1	3460211	3462625	XP_013321777.1
NW_013562494.1	3463219	3466561	XP_013321778.1;XP_013321779.1
NW_013562494.1	3467299	3469221	XP_013321780.1
NW_013562494.1	3469461	3471613	XP_013321781.1;XP_013321782.1
NW_013562494.1	3471791	3474205	XP_013321783.1
NW_013562494.1	3479566	3482173	XP_013321784.1
NW_013562494.1	3484098	3484302	XP_013321785.1
NW_013562494.1	3484306	3485296	XP_013321786.1
NW_013562494.1	3486386	3488187	XP_013321787.1
NW_013562494.1	3489204	3489825	XP_013321788.1
NW_013562494.1	3490153	3494611	XP_013321789.1
NW_013562494.1	3494704	3496745	XP_013321790.1
NW_013562494.1	3497033	3498432	XP_013321791.1
NW_013562494.1	3499596	3505573	XP_013321792.1;XP_013321793.1
NW_013562494.1	3505750	3507766	XP_013321794.1
NW_013562494.1	3508429	3509192	XP_013321795.1
NW_013562494.1	3509165	3511398	XP_013321796.1;XP_013321797.1
NW_013562494.1	3512588	3514341	XP_013321799.1;XP_013321798.1
NW_013562494.1	3514553	3516094	XP_013321800.1
NW_013562494.1	3516298	3517033	XP_013321801.1
NW_013562494.1	3517253	3521704	XP_013321802.1
NW_013562494.1	3517669	3518405	XP_013321803.1
NW_013562494.1	3519039	3519942	XP_013321804.1
NW_013562494.1	3521665	3524481	XP_013321805.1
NW_013562494.1	3524400	3526251	XP_013321806.1
NW_013562494.1	3526802	3531599	XP_013321807.1
NW_013562494.1	3531435	3532374	XP_013321808.1
NW_013562494.1	3532611	3533683	XP_013321809.1
NW_013562494.1	3536938	3539741	XP_013321810.1
NW_013562494.1	3538887	3540472	XP_013321811.1;XP_013321812.1
NW_013562494.1	3540657	3544073	XP_013321814.1;XP_013321813.1
NW_013562494.1	3543540	3545135	XP_013321815.1
NW_013562494.1	3545358	3547514	XP_013321816.1
NW_013562494.1	3547720	3550537	XP_013321817.1
NW_013562494.1	3550772	3551174	XP_013321818.1
NW_013562494.1	3551974	3553796	XP_013321819.1
NW_013562494.1	3554674	3556909	XP_013321820.1;XP_013321821.1
NW_013562494.1	3556801	3559784	XP_013321822.1
NW_013562494.1	3560015	3561478	XP_013321823.1
NW_013562494.1	3561740	3564111	XP_013321824.1
NW_013562494.1	3563932	3567483	XP_013321827.1;XP_013321825.1;XP_013321828.1;XP_013321826.1
NW_013562494.1	3567562	3569452	XP_013321829.1
NW_013562494.1	3571433	3573019	XP_013321830.1
NW_013562494.1	3573175	3575717	XP_013321831.1
NW_013562494.1	3575893	3577857	XP_013321832.1
NW_013562494.1	3577739	3579349	XP_013321833.1
NW_013562494.1	3583417	3585691	XP_013321834.1
NW_013562494.1	3587934	3590469	XP_013321835.1
NW_013562494.1	3591235	3593027	XP_013321836.1
NW_013562494.1	3593534	3594791	XP_013321837.1
NW_013562494.1	3595207	3597055	XP_013321838.1
NW_013562494.1	3597337	3598884	XP_013321839.1
NW_013562494.1	3599544	3600069	XP_013321840.1
NW_013562494.1	3600558	3602169	XP_013321841.1
NW_013562494.1	3602546	3604583	XP_013321842.1
NW_013562494.1	3605111	3607288	XP_013321843.1
NW_013562494.1	3607827	3609113	XP_013321844.1
NW_013562494.1	3610842	3612795	XP_013321845.1
NW_013562494.1	3613105	3614128	XP_013321846.1
NW_013562494.1	3614505	3615200	XP_013321847.1
NW_013562494.1	3616103	3618118	XP_013321848.1
NW_013562494.1	3618434	3620677	XP_013321850.1;XP_013321849.1
NW_013562494.1	3622024	3623928	XP_013321851.1
NW_013562494.1	3624772	3626187	XP_013321852.1
NW_013562494.1	3626207	3629284	XP_013321853.1
NW_013562494.1	3630070	3634435	XP_013321854.1
NW_013562494.1	3634571	3638473	XP_013321856.1;XP_013321855.1
NW_013562494.1	3638782	3640701	XP_013321857.1
NW_013562494.1	3641210	3642294	XP_013321858.1
NW_013562494.1	3642294	3644881	XP_013321860.1;XP_013321863.1;XP_013321861.1;XP_013321859.1;XP_013321862.1
NW_013562494.1	3645115	3646331	XP_013321864.1
NW_013562494.1	3646635	3646971	XP_013321865.1
NW_013562494.1	3647098	3647539	XP_013321866.1
NW_013562494.1	3648402	3650789	XP_013321867.1
NW_013562494.1	3650805	3653182	XP_013321868.1
NW_013562494.1	3654833	3656195	XP_013321869.1
NW_013562494.1	3656232	3660003	XP_013321870.1
NW_013562494.1	3657113	3658312	XP_013321871.1
NW_013562494.1	3660288	3664011	XP_013321872.1
NW_013562494.1	3663613	3666275	XP_013321873.1
NW_013562494.1	3666471	3668489	XP_013321874.1
NW_013562494.1	3668328	3670199	XP_013321875.1
NW_013562494.1	3670538	3674294	XP_013321876.1
NW_013562494.1	3675168	3677037	XP_013321877.1
NW_013562494.1	3676829	3678407	XP_013321878.1;XP_013321879.1
NW_013562494.1	3678662	3679613	XP_013321880.1
NW_013562494.1	3679819	3681043	XP_013321881.1
NW_013562494.1	3681361	3682282	XP_013321882.1
NW_013562494.1	3682572	3686739	XP_013321883.1
NW_013562494.1	3687101	3688037	XP_013321884.1
NW_013562494.1	3688727	3690239	XP_013321885.1
NW_013562494.1	3690284	3691865	XP_013321886.1
NW_013562494.1	3692201	3694295	XP_013321887.1
NW_013562494.1	3695698	3697680	XP_013321888.1
NW_013562494.1	3698171	3699694	XP_013321889.1
NW_013562494.1	3700071	3702560	XP_013321890.1
NW_013562494.1	3702600	3704424	XP_013321891.1
NW_013562494.1	3705184	3706568	XP_013321892.1
NW_013562494.1	3706971	3708654	XP_013321893.1
NW_013562494.1	3708370	3710742	XP_013321894.1
NW_013562494.1	3711372	3712869	XP_013321895.1
NW_013562494.1	3713039	3715249	XP_013321896.1;XP_013321897.1
NW_013562494.1	3716230	3718757	XP_013321899.1;XP_013321898.1
NW_013562494.1	3719084	3722634	XP_013321900.1
NW_013562494.1	3723155	3723660	XP_013321901.1
NW_013562494.1	3727799	3730173	XP_013321902.1;XP_013321903.1
NW_013562494.1	3730603	3732170	XP_013321904.1
NW_013562494.1	3731643	3733274	XP_013321905.1
NW_013562494.1	3733940	3735387	XP_013321906.1
NW_013562494.1	3735846	3737785	XP_013321907.1
NW_013562494.1	3737896	3740019	XP_013321908.1
NW_013562494.1	3740220	3742367	XP_013321909.1
NW_013562494.1	3742704	3745257	XP_013321911.1;XP_013321912.1;XP_013321910.1
NW_013562494.1	3745536	3749521	XP_013321914.1;XP_013321913.1
NW_013562494.1	3747756	3749598	XP_013321915.1
NW_013562494.1	3750106	3751403	XP_013321916.1
NW_013562494.1	3751273	3753851	XP_013321917.1
NW_013562494.1	3754068	3756638	XP_013321918.1
NW_013562494.1	3756883	3758719	XP_013321919.1
NW_013562494.1	3758851	3761120	XP_013321920.1
NW_013562494.1	3762905	3766505	XP_013321921.1
NW_013562494.1	3766491	3767894	XP_013321923.1;XP_013321922.1
NW_013562494.1	3767986	3769691	XP_013321924.1
NW_013562494.1	3769771	3772208	XP_013321925.1
NW_013562494.1	3773198	3774952	XP_013321926.1
NW_013562494.1	3775619	3776979	XP_013321927.1
NW_013562494.1	3777446	3778587	XP_013321928.1
NW_013562494.1	3778914	3779579	XP_013321929.1
NW_013562494.1	3781605	3784678	XP_013321930.1
NW_013562494.1	3784902	3785247	XP_013321931.1
NW_013562494.1	3785783	3786497	XP_013321932.1
NW_013562494.1	3786928	3787556	XP_013321933.1
NW_013562494.1	3787949	3791342	XP_013321934.1
NW_013562494.1	3791708	3792210	XP_013321935.1
NW_013562494.1	3792011	3795537	XP_013321936.1
NW_013562494.1	3795925	3798094	XP_013321937.1
NW_013562494.1	3797486	3798300	XP_013321938.1
NW_013562494.1	3798413	3799987	XP_013321939.1
NW_013562494.1	3800246	3801429	XP_013321940.1
NW_013562494.1	3801388	3802288	XP_013321941.1
NW_013562494.1	3802863	3803466	XP_013321942.1
NW_013562494.1	3804138	3805303	XP_013321943.1
NW_013562494.1	3805478	3809082	XP_013321945.1;XP_013321944.1
NW_013562494.1	3809289	3810331	XP_013321946.1
NW_013562494.1	3810553	3813471	XP_013321947.1
NW_013562494.1	3813014	3814608	XP_013321948.1
NW_013562494.1	3814911	3817128	XP_013321949.1
NW_013562494.1	3817797	3820214	XP_013321950.1
NW_013562494.1	3820325	3822251	XP_013321951.1
NW_013562494.1	3822468	3824418	XP_013321952.1
NW_013562494.1	3824597	3826277	XP_013321953.1
NW_013562494.1	3826923	3829764	XP_013321954.1
NW_013562494.1	3831123	3832663	XP_013321955.1
NW_013562494.1	3832775	3834318	XP_013321956.1
NW_013562494.1	3834271	3836859	XP_013321957.1
NW_013562494.1	3837284	3840764	XP_013321958.1
NW_013562494.1	3842146	3844066	XP_013321959.1
NW_013562494.1	3845830	3847170	XP_013321960.1
NW_013562494.1	3847397	3851095	XP_013321961.1;XP_013321962.1
NW_013562494.1	3849161	3849763	XP_013321963.1
NW_013562494.1	3852168	3853405	XP_013321964.1
NW_013562494.1	3853396	3855127	XP_013321965.1
NW_013562494.1	3855597	3858453	XP_013321966.1
NW_013562494.1	3859535	3861172	XP_013321967.1
NW_013562494.1	3860433	3861647	XP_013321968.1
NW_013562494.1	3861563	3864546	XP_013321969.1
NW_013562494.1	3864760	3868569	XP_013321970.1
NW_013562494.1	3869262	3872960	XP_013321971.1
NW_013562494.1	3873213	3873888	XP_013321972.1
NW_013562494.1	3874323	3875019	XP_013321973.1
NW_013562494.1	3875118	3876592	XP_013321974.1
NW_013562494.1	3879878	3881671	XP_013321976.1;XP_013321975.1
NW_013562494.1	3881908	3882187	XP_013321977.1
NW_013562494.1	3882747	3883503	XP_013321978.1
NW_013562494.1	3884604	3887637	XP_013321979.1;XP_013321980.1
NW_013562494.1	3884977	3886012	XP_013321981.1
NW_013562494.1	3887796	3889286	XP_013321982.1
NW_013562494.1	3889857	3892169	XP_013321983.1
NW_013562494.1	3893334	3894862	XP_013321984.1
NW_013562494.1	3894921	3896814	XP_013321985.1
NW_013562494.1	3897220	3900660	XP_013321987.1;XP_013321990.1;XP_013321988.1;XP_013321986.1;XP_013321991.1;XP_013321989.1
NW_013562494.1	3901732	3903211	XP_013321992.1
NW_013562494.1	3903752	3905277	XP_013321993.1
NW_013562494.1	3905157	3907501	XP_013321994.1
NW_013562494.1	3909795	3912276	XP_013321995.1
NW_013562494.1	3913012	3914797	XP_013321996.1
NW_013562494.1	3915493	3919136	XP_013321997.1
NW_013562494.1	3919420	3923368	XP_013321998.1
NW_013562494.1	3925239	3927058	XP_013321999.1
NW_013562494.1	3927287	3929247	XP_013322000.1
NW_013562494.1	3928562	3930809	XP_013322001.1
NW_013562494.1	3930988	3932498	XP_013322002.1
NW_013562494.1	3932637	3935365	XP_013322004.1;XP_013322003.1
NW_013562494.1	3939501	3941159	XP_013322005.1
NW_013562494.1	3941791	3943695	XP_013322006.1
NW_013562494.1	3944116	3945608	XP_013322007.1
NW_013562494.1	3945658	3946414	XP_013322008.1
NW_013562494.1	3947207	3948849	XP_013322009.1
NW_013562494.1	3949085	3950378	XP_013322010.1
NW_013562494.1	3950390	3951826	XP_013322011.1
NW_013562494.1	3953427	3954721	XP_013322012.1
NW_013562494.1	3955171	3956124	XP_013322013.1
NW_013562494.1	3956484	3958960	XP_013322014.1
NW_013562494.1	3959103	3963171	XP_013322015.1
NW_013562494.1	3963324	3964409	XP_013322016.1
NW_013562494.1	3963748	3964654	XP_013322017.1
NW_013562494.1	3964830	3966027	XP_013322018.1
NW_013562494.1	3966378	3967988	XP_013322019.1
NW_013562494.1	3967929	3971025	XP_013322020.1;XP_013322021.1
NW_013562494.1	3971482	3978876	XP_013322022.1
NW_013562494.1	3979157	3985530	XP_013322023.1
NW_013562494.1	3985698	3988354	XP_013322024.1
NW_013562494.1	3988710	3990183	XP_013322025.1
NW_013562494.1	3990179	3992422	XP_013322026.1
NW_013562494.1	3992887	3995192	XP_013322027.1
NW_013562494.1	3996195	4003337	XP_013322028.1
NW_013562494.1	4005156	4007972	XP_013322029.1
NW_013562494.1	4009082	4011763	XP_013322030.1
NW_013562494.1	4013032	4016043	XP_013322031.1
NW_013562494.1	4016032	4017486	XP_013322032.1
NW_013562494.1	4018042	4020187	XP_013322033.1
NW_013562494.1	4020556	4021333	XP_013322034.1
NW_013562494.1	4021819	4024247	XP_013322035.1
NW_013562494.1	4024679	4026569	XP_013322036.1
NW_013562494.1	4027021	4028570	XP_013322037.1
NW_013562494.1	4028741	4030419	XP_013322038.1
NW_013562494.1	4031730	4032748	XP_013322039.1
NW_013562494.1	4033355	4033840	XP_013322040.1
NW_013562494.1	4034616	4037651	XP_013322041.1
NW_013562494.1	4037941	4038850	XP_013322042.1
NW_013562494.1	4039377	4039782	XP_013322043.1
NW_013562494.1	4040326	4042272	XP_013322044.1
NW_013562494.1	4043762	4045721	XP_013322045.1
NW_013562494.1	4047775	4051362	XP_013322046.1
NW_013562494.1	4056106	4060575	XP_013322047.1
NW_013562494.1	4062737	4063748	XP_013322048.1
NW_013562494.1	4064959	4067173	XP_013322049.1
NW_013562494.1	4067415	4068058	XP_013322050.1
NW_013562494.1	4068493	4071142	XP_013322051.1
NW_013562494.1	4071277	4072737	XP_013322052.1
NW_013562494.1	4073113	4075464	XP_013322053.1
NW_013562494.1	4076391	4077869	XP_013322054.1
NW_013562494.1	4078253	4078908	XP_013322055.1
NW_013562494.1	4080123	4081267	XP_013322056.1
NW_013562494.1	4081542	4083431	XP_013322057.1
NW_013562494.1	4083354	4087087	XP_013322058.1
NW_013562494.1	4087571	4089218	XP_013322059.1
NW_013562494.1	4089416	4092432	XP_013322060.1;XP_013322061.1
NW_013562494.1	4092675	4094632	XP_013322062.1
NW_013562494.1	4094710	4096520	XP_013322063.1
NW_013562494.1	4096727	4097599	XP_013322064.1
NW_013562494.1	4098547	4099303	XP_013322065.1
NW_013562494.1	4099342	4099657	XP_013322066.1
NW_013562494.1	4100245	4100983	XP_013322067.1
NW_013562494.1	4102756	4104377	XP_013322068.1
NW_013562494.1	4104884	4105883	XP_013322069.1
NW_013562494.1	4106116	4107853	XP_013322070.1
NW_013562494.1	4108021	4109619	XP_013322071.1
NW_013562494.1	4109754	4111628	XP_013322072.1;XP_013322073.1
NW_013562494.1	4111895	4113334	XP_013322074.1;XP_013322075.1
NW_013562494.1	4115516	4118350	XP_013322076.1
NW_013562494.1	4120194	4122718	XP_013322077.1
NW_013562494.1	4129225	4130544	XP_013322078.1
NW_013562494.1	4130971	4132267	XP_013322079.1
NW_013562494.1	4132551	4134398	XP_013322080.1
NW_013562494.1	4134476	4137328	XP_013322081.1
NW_013562494.1	4137620	4138467	XP_013322082.1
NW_013562494.1	4139716	4140349	XP_013322083.1
NW_013562494.1	4140671	4143036	XP_013322084.1
NW_013562494.1	4141809	4144077	XP_013322085.1;XP_013322086.1
NW_013562494.1	4144275	4146928	XP_013322087.1
NW_013562494.1	4147446	4149517	XP_013322088.1
NW_013562494.1	4149494	4151298	XP_013322089.1;XP_013322090.1
NW_013562494.1	4151465	4152654	XP_013322091.1
NW_013562494.1	4152915	4156358	XP_013322092.1;XP_013322094.1;XP_013322093.1;XP_013322095.1
NW_013562494.1	4153436	4153848	XP_013322096.1
NW_013562494.1	4156508	4158329	XP_013322097.1
NW_013562494.1	4158298	4159788	XP_013322098.1
NW_013562494.1	4160335	4162237	XP_013322099.1
NW_013562494.1	4162291	4164974	XP_013322100.1
NW_013562494.1	4165598	4167190	XP_013322101.1
NW_013562494.1	4167742	4169120	XP_013322102.1
NW_013562494.1	4169644	4170445	XP_013322103.1
NW_013562494.1	4170837	4171906	XP_013322104.1
NW_013562494.1	4171686	4172883	XP_013322105.1
NW_013562494.1	4173007	4174488	XP_013322106.1
NW_013562494.1	4174398	4175514	XP_013322107.1;XP_013322108.1
NW_013562494.1	4175910	4176396	XP_013322109.1
NW_013562494.1	4176734	4180038	XP_013322110.1
NW_013562494.1	4181177	4182351	XP_013322111.1
NW_013562494.1	4182533	4184476	XP_013322112.1
NW_013562494.1	4184618	4186365	XP_013322113.1
NW_013562494.1	4187744	4189856	XP_013322114.1
NW_013562494.1	4190679	4193069	XP_013322115.1
NW_013562494.1	4194446	4195993	XP_013322116.1
NW_013562494.1	4196117	4198379	XP_013322117.1
NW_013562494.1	4198571	4201026	XP_013322118.1;XP_013322119.1
NW_013562494.1	4201539	4202512	XP_013322120.1
NW_013562494.1	4203471	4204656	XP_013322121.1
NW_013562494.1	4205134	4206802	XP_013322122.1
NW_013562494.1	4206895	4208638	XP_013322123.1
NW_013562494.1	4208500	4210329	XP_013322124.1
NW_013562494.1	4209088	4210369	XP_013322125.1
NW_013562494.1	4211520	4216721	XP_013322127.1;XP_013322126.1
NW_013562494.1	4216940	4218089	XP_013322129.1;XP_013322128.1
NW_013562494.1	4218221	4220252	XP_013322130.1
NW_013562494.1	4220700	4222876	XP_013322131.1
NW_013562494.1	4223236	4224279	XP_013322132.1
NW_013562494.1	4224572	4225455	XP_013322133.1
NW_013562494.1	4227433	4230146	XP_013322134.1
NW_013562494.1	4230250	4232460	XP_013322135.1
NW_013562494.1	4232610	4233776	XP_013322136.1
NW_013562494.1	4233865	4235765	XP_013322138.1;XP_013322137.1
NW_013562494.1	4234571	4236755	XP_013322139.1
NW_013562494.1	4236855	4238455	XP_013322140.1
NW_013562494.1	4238596	4240318	XP_013322141.1
NW_013562494.1	4240767	4245997	XP_013322144.1;XP_013322143.1;XP_013322145.1;XP_013322142.1
NW_013562494.1	4246899	4250674	XP_013322146.1
NW_013562494.1	4251445	4254726	XP_013322147.1
NW_013562494.1	4254953	4256894	XP_013322148.1
NW_013562494.1	4257117	4259782	XP_013322149.1
NW_013562494.1	4259835	4261422	XP_013322150.1
NW_013562494.1	4261390	4263365	XP_013322151.1
NW_013562494.1	4263554	4264598	XP_013322152.1
NW_013562494.1	4264517	4269971	XP_013322154.1;XP_013322153.1
NW_013562494.1	4270911	4272718	XP_013322155.1
NW_013562494.1	4274369	4276157	XP_013322156.1
NW_013562494.1	4277105	4278103	XP_013322157.1
NW_013562494.1	4278121	4280308	XP_013322158.1
NW_013562494.1	4280385	4282582	XP_013322159.1
NW_013562494.1	4282842	4283882	XP_013322160.1
NW_013562494.1	4284005	4286155	XP_013322161.1
NW_013562494.1	4286476	4286995	XP_013322162.1
NW_013562494.1	4287073	4289689	XP_013322163.1
NW_013562494.1	4289893	4292270	XP_013322164.1;XP_013322165.1
NW_013562494.1	4293600	4296061	XP_013322166.1
NW_013562494.1	4296749	4299052	XP_013322167.1
NW_013562494.1	4299980	4301099	XP_013322168.1
NW_013562494.1	4301515	4303873	XP_013322169.1
NW_013562494.1	4303710	4305488	XP_013322170.1
NW_013562494.1	4305881	4308119	XP_013322171.1
NW_013562494.1	4308236	4310576	XP_013322172.1
NW_013562494.1	4310796	4312424	XP_013322173.1
NW_013562494.1	4312598	4314250	XP_013322174.1
NW_013562494.1	4314300	4318900	XP_013322176.1;XP_013322175.1
NW_013562494.1	4319000	4319529	XP_013322177.1
NW_013562494.1	4319800	4321088	XP_013322178.1
NW_013562494.1	4321122	4322693	XP_013322179.1
NW_013562494.1	4323148	4325343	XP_013322180.1
NW_013562494.1	4325473	4327672	XP_013322181.1;XP_013322182.1
NW_013562494.1	4327808	4329226	XP_013322183.1
NW_013562494.1	4331269	4332295	XP_013322184.1
NW_013562494.1	4332812	4334108	XP_013322185.1
NW_013562494.1	4334668	4335145	XP_013322186.1
NW_013562494.1	4336128	4337638	XP_013322187.1
NW_013562494.1	4338803	4340138	XP_013322188.1
NW_013562494.1	4342120	4345627	XP_013322189.1
NW_013562494.1	4344899	4348484	XP_013322190.1
NW_013562494.1	4348774	4351204	XP_013322191.1
NW_013562494.1	4351481	4353846	XP_013322192.1
NW_013562494.1	4355002	4355802	XP_013322193.1
NW_013562494.1	4355575	4357406	XP_013322194.1
NW_013562494.1	4357619	4358357	XP_013322195.1
NW_013562494.1	4359007	4359829	XP_013322196.1
NW_013562494.1	4360280	4363724	XP_013322197.1
NW_013562494.1	4363946	4366302	XP_013322198.1;XP_013322199.1
NW_013562494.1	4366244	4369332	XP_013322200.1
NW_013562494.1	4369678	4374506	XP_013322201.1
NW_013562494.1	4374520	4377363	XP_013322202.1
NW_013562494.1	4378029	4381437	XP_013322203.1
NW_013562494.1	4381589	4383521	XP_013322204.1
NW_013562494.1	4383955	4384928	XP_013322205.1
NW_013562494.1	4385115	4386951	XP_013322206.1
NW_013562494.1	4386891	4388365	XP_013322207.1
NW_013562494.1	4388345	4389513	XP_013322208.1
NW_013562494.1	4391396	4392359	XP_013322209.1
NW_013562494.1	4392869	4393762	XP_013322210.1
NW_013562494.1	4394479	4395596	XP_013322211.1
NW_013562494.1	4396387	4400080	XP_013322212.1
NW_013562494.1	4401130	4406425	XP_013322213.1;XP_013322214.1
NW_013562494.1	4406538	4408159	XP_013322215.1
NW_013562494.1	4407140	4409313	XP_013322216.1
NW_013562494.1	4409493	4411196	XP_013322217.1
NW_013562494.1	4411388	4414117	XP_013322218.1
NW_013562494.1	4414434	4415573	XP_013322219.1
NW_013562494.1	4415814	4417270	XP_013322220.1
NW_013562494.1	4418128	4420331	XP_013322221.1
NW_013562494.1	4420788	4421735	XP_013322222.1
NW_013562494.1	4421771	4423050	XP_013322223.1
NW_013562494.1	4423581	4425330	XP_013322224.1
NW_013562494.1	4425628	4427625	XP_013322225.1
NW_013562494.1	4428574	4429738	XP_013322226.1
NW_013562494.1	4430418	4432242	XP_013322227.1
NW_013562494.1	4432798	4433293	XP_013322228.1
NW_013562494.1	4433493	4434192	XP_013322229.1
NW_013562494.1	4434393	4436774	XP_013322230.1
NW_013562494.1	4436908	4438540	XP_013322231.1
NW_013562494.1	4439226	4443637	XP_013322232.1
NW_013562494.1	4443991	4444860	XP_013322233.1
NW_013562494.1	4445468	4446513	XP_013322234.1
NW_013562494.1	4448196	4448931	XP_013322235.1
NW_013562494.1	4450465	4452618	XP_013322236.1
NW_013562494.1	4453516	4455483	XP_013322237.1
NW_013562494.1	4455663	4459746	XP_013322238.1
NW_013562494.1	4459860	4461598	XP_013322239.1
NW_013562494.1	4461796	4462789	XP_013322240.1
NW_013562494.1	4463113	4465271	XP_013322241.1
NW_013562494.1	4465529	4468498	XP_013322242.1
NW_013562494.1	4472818	4474097	XP_013322244.1;XP_013322243.1
NW_013562494.1	4473860	4474826	XP_013322245.1
NW_013562494.1	4475708	4479030	XP_013322246.1
NW_013562494.1	4479115	4481102	XP_013322247.1
NW_013562494.1	4481313	4482566	XP_013322248.1
NW_013562494.1	4482884	4485223	XP_013322249.1
NW_013562494.1	4486071	4488450	XP_013322250.1
NW_013562494.1	4487902	4489380	XP_013322251.1
NW_013562494.1	4490663	4491038	XP_013322252.1
NW_013562494.1	4491099	4495918	XP_013322253.1
NW_013562494.1	4496153	4499677	XP_013322255.1;XP_013322256.1;XP_013322254.1
NW_013562494.1	4500627	4502392	XP_013322257.1
NW_013562494.1	4502546	4507233	XP_013322258.1
NW_013562494.1	4511082	4514639	XP_013322262.1;XP_013322260.1;XP_013322261.1;XP_013322259.1
NW_013562494.1	4514819	4516108	XP_013322263.1
NW_013562494.1	4516195	4517260	XP_013322264.1;XP_013322265.1
NW_013562494.1	4517426	4518530	XP_013322266.1
NW_013562494.1	4518420	4519361	XP_013322267.1
NW_013562494.1	4519782	4521460	XP_013322268.1
NW_013562494.1	4521488	4523027	XP_013322269.1
NW_013562494.1	4523820	4527303	XP_013322270.1
NW_013562494.1	4528202	4531086	XP_013322271.1
NW_013562494.1	4531473	4535207	XP_013322272.1
NW_013562494.1	4536188	4538345	XP_013322273.1
NW_013562494.1	4538677	4542486	XP_013322274.1;XP_013322275.1
NW_013562494.1	4542603	4546628	XP_013322276.1
NW_013562494.1	4546671	4548015	XP_013322277.1
NW_013562494.1	4548026	4551519	XP_013322278.1;XP_013322279.1
NW_013562494.1	4551441	4552422	XP_013322280.1
NW_013562494.1	4552642	4555081	XP_013322281.1
NW_013562494.1	4554964	4559192	XP_013322282.1
NW_013562494.1	4559422	4561371	XP_013322283.1
NW_013562494.1	4563087	4565081	XP_013322284.1
NW_013562494.1	4565860	4567704	XP_013322285.1
NW_013562494.1	4568463	4571866	XP_013322286.1
NW_013562494.1	4572319	4572808	XP_013322287.1
NW_013562494.1	4573237	4573711	XP_013322288.1
NW_013562494.1	4574166	4576577	XP_013322289.1
NW_013562494.1	4576156	4577876	XP_013322290.1
NW_013562494.1	4578013	4579668	XP_013322291.1
NW_013562494.1	4578914	4580252	XP_013322292.1
NW_013562494.1	4580835	4583131	XP_013322293.1
NW_013562494.1	4584257	4588132	XP_013322294.1
NW_013562494.1	4587993	4590353	XP_013322295.1
NW_013562494.1	4591234	4593985	XP_013322296.1
NW_013562494.1	4594761	4596639	XP_013322297.1
NW_013562494.1	4596956	4598629	XP_013322298.1
NW_013562494.1	4598650	4599621	XP_013322299.1
NW_013562494.1	4600156	4601824	XP_013322300.1
NW_013562494.1	4602157	4604576	XP_013322301.1
NW_013562494.1	4604706	4607203	XP_013322302.1
NW_013562494.1	4607748	4610025	XP_013322303.1
NW_013562494.1	4610103	4611157	XP_013322304.1
NW_013562494.1	4610901	4612274	XP_013322305.1
NW_013562494.1	4612433	4613949	XP_013322306.1
NW_013562494.1	4614097	4616871	XP_013322307.1
NW_013562494.1	4616866	4619400	XP_013322308.1
NW_013562494.1	4619572	4622440	XP_013322309.1
NW_013562494.1	4623470	4624472	XP_013322310.1
NW_013562494.1	4625432	4630098	XP_013322311.1
NW_013562494.1	4629984	4631121	XP_013322312.1
NW_013562494.1	4633254	4635292	XP_013322313.1
NW_013562494.1	4635493	4639062	XP_013322315.1;XP_013322316.1;XP_013322314.1
NW_013562494.1	4640768	4642536	XP_013322318.1;XP_013322317.1
NW_013562494.1	4643347	4645113	XP_013322319.1
NW_013562494.1	4645259	4646744	XP_013322320.1
NW_013562494.1	4646676	4649539	XP_013322321.1
NW_013562494.1	4650059	4651260	XP_013322322.1
NW_013562494.1	4651132	4652137	XP_013322323.1
NW_013562494.1	4653359	4654564	XP_013322324.1
NW_013562494.1	4655428	4656019	XP_013322325.1
NW_013562494.1	4657238	4660532	XP_013322326.1
NW_013562494.1	4660497	4663395	XP_013322327.1
NW_013562494.1	4664424	4665571	XP_013322328.1
NW_013562494.1	4666546	4668233	XP_013322329.1;XP_013322330.1
NW_013562494.1	4668201	4669960	XP_013322331.1;XP_013322332.1
NW_013562494.1	4670946	4673520	XP_013322333.1
NW_013562494.1	4673462	4677105	XP_013322334.1
NW_013562494.1	4681159	4682705	XP_013322335.1
NW_013562494.1	4683382	4684538	XP_013322336.1
NW_013562494.1	4684721	4687251	XP_013322337.1
NW_013562494.1	4687678	4689421	XP_013322338.1
NW_013562494.1	4689672	4693348	XP_013322339.1
NW_013562494.1	4693621	4695106	XP_013322340.1
NW_013562494.1	4695234	4698399	XP_013322341.1
NW_013562494.1	4698879	4701928	XP_013322342.1
NW_013562494.1	4700370	4701241	XP_013322343.1
NW_013562494.1	4702493	4703668	XP_013322344.1
NW_013562494.1	4704394	4708312	XP_013322345.1
NW_013562494.1	4709448	4711013	XP_013322347.1;XP_013322348.1;XP_013322346.1
NW_013562494.1	4711321	4712713	XP_013322349.1;XP_013322350.1
NW_013562494.1	4712824	4715556	XP_013322351.1
NW_013562494.1	4715619	4718055	XP_013322352.1
NW_013562494.1	4718009	4720284	XP_013322353.1
NW_013562494.1	4720601	4723108	XP_013322354.1
NW_013562494.1	4727503	4729254	XP_013322355.1
NW_013562494.1	4730225	4731441	XP_013322356.1
NW_013562494.1	4731488	4733351	XP_013322357.1
NW_013562494.1	4734112	4735555	XP_013322358.1
NW_013562494.1	4735679	4737535	XP_013322359.1
NW_013562494.1	4738067	4740221	XP_013322360.1
NW_013562494.1	4740033	4741821	XP_013322361.1
NW_013562494.1	4742594	4745121	XP_013322362.1
NW_013562494.1	4744310	4744942	XP_013322363.1
NW_013562494.1	4745720	4747599	XP_013322364.1
NW_013562494.1	4748550	4749768	XP_013322365.1
NW_013562494.1	4749981	4752526	XP_013322366.1
NW_013562494.1	4752813	4755485	XP_013322367.1
NW_013562494.1	4755549	4759216	XP_013322368.1
NW_013562494.1	4759624	4761175	XP_013322369.1
NW_013562494.1	4761585	4763256	XP_013322370.1
NW_013562494.1	4763628	4764366	XP_013322371.1
NW_013562494.1	4765835	4769318	XP_013322372.1
NW_013562494.1	4769816	4771754	XP_013322373.1
NW_013562494.1	4774841	4775657	XP_013322374.1
NW_013562494.1	4776607	4779513	XP_013322375.1
NW_013562494.1	4779391	4782994	XP_013322376.1
NW_013562494.1	4783684	4785758	XP_013322377.1
NW_013562494.1	4786398	4788393	XP_013322378.1
NW_013562494.1	4787764	4790527	XP_013322379.1
NW_013562494.1	4790818	4792914	XP_013322380.1;XP_013322381.1
NW_013562494.1	4792899	4795707	XP_013322382.1
NW_013562494.1	4796469	4800649	XP_013322383.1
NW_013562494.1	4800768	4801896	XP_013322384.1
NW_013562494.1	4802982	4805195	XP_013322385.1
NW_013562494.1	4805870	4809860	XP_013322386.1
NW_013562494.1	4810356	4810999	XP_013322387.1
NW_013562494.1	4811326	4812296	XP_013322388.1
NW_013562494.1	4812509	4814413	XP_013322389.1
NW_013562494.1	4815041	4817670	XP_013322390.1
NW_013562494.1	4818399	4820892	XP_013322391.1
NW_013562494.1	4821511	4822761	XP_013322392.1
NW_013562494.1	4822943	4824086	XP_013322393.1
NW_013562494.1	4824161	4825305	XP_013322394.1
NW_013562494.1	4826102	4827386	XP_013322396.1;XP_013322395.1
NW_013562494.1	4827975	4828183	XP_013322397.1
NW_013562494.1	4828445	4829855	XP_013322398.1
NW_013562494.1	4830165	4832008	XP_013322399.1
NW_013562494.1	4832607	4834402	XP_013322400.1
NW_013562494.1	4834970	4837031	XP_013322402.1;XP_013322401.1
NW_013562494.1	4836950	4839765	XP_013322404.1;XP_013322403.1;XP_013322405.1
NW_013562494.1	4839971	4841339	XP_013322406.1;XP_013322409.1;XP_013322407.1;XP_013322408.1
NW_013562494.1	4846754	4849783	XP_013322411.1;XP_013322412.1;XP_013322410.1
NW_013562494.1	4856596	4857514	XP_013322413.1
NW_013562494.1	4857479	4859324	XP_013322414.1
NW_013562494.1	4859540	4861692	XP_013322415.1
NW_013562494.1	4861857	4862205	XP_013322416.1
NW_013562494.1	4862480	4863305	XP_013322417.1
NW_013562494.1	4864480	4868759	XP_013322418.1
NW_013562494.1	4869290	4871616	XP_013322419.1
NW_013562494.1	4873004	4874987	XP_013322420.1
NW_013562494.1	4875323	4877543	XP_013322421.1
NW_013562494.1	4878091	4882067	XP_013322422.1;XP_013322423.1
NW_013562494.1	4882447	4885981	XP_013322424.1
NW_013562494.1	4885887	4887884	XP_013322426.1;XP_013322425.1
NW_013562494.1	4888003	4890029	XP_013322427.1
NW_013562494.1	4890568	4891303	XP_013322428.1
NW_013562494.1	4890770	4893067	XP_013322429.1
NW_013562494.1	4893292	4895673	XP_013322430.1
NW_013562494.1	4895696	4898503	XP_013322431.1
NW_013562494.1	4898474	4900718	XP_013322432.1
NW_013562494.1	4901023	4907147	XP_013322433.1
NW_013562494.1	4907026	4908037	XP_013322434.1
NW_013562494.1	4908130	4910940	XP_013322435.1
NW_013562494.1	4912158	4918079	XP_013322436.1
NW_013562494.1	4918566	4920338	XP_013322437.1
NW_013562494.1	4920679	4921928	XP_013322438.1
NW_013562494.1	4924299	4928074	XP_013322439.1
NW_013562494.1	4928665	4931048	XP_013322440.1
NW_013562494.1	4932135	4934615	XP_013322441.1
NW_013562494.1	4934848	4935307	XP_013322442.1
NW_013562494.1	4936563	4936995	XP_013322443.1
NW_013562494.1	4938476	4939434	XP_013322444.1
NW_013562494.1	4940699	4941617	XP_013322445.1
NW_013562494.1	4941690	4942685	XP_013322446.1
NW_013562494.1	4944850	4945466	XP_013322447.1
NW_013562494.1	4945863	4946901	XP_013322448.1
NW_013562494.1	4947865	4948854	XP_013322449.1
NW_013562494.1	4948741	4950422	XP_013322450.1
NW_013562494.1	4950598	4954003	XP_013322451.1
NW_013562494.1	4954276	4956401	XP_013322452.1
NW_013562494.1	4956628	4957231	XP_013322453.1
NW_013562494.1	4957228	4959660	XP_013322454.1
NW_013562494.1	4960147	4960639	XP_013322455.1
NW_013562494.1	4961909	4964274	XP_013322456.1
NW_013562494.1	4964284	4966332	XP_013322457.1
NW_013562494.1	4967458	4969653	XP_013322458.1
NW_013562494.1	4969851	4973530	XP_013322459.1
NW_013562494.1	4970182	4970660	XP_013322460.1
NW_013562494.1	4973248	4975216	XP_013322461.1
NW_013562494.1	4974086	4976812	XP_013322462.1
NW_013562494.1	4977158	4977758	XP_013322463.1
NW_013562494.1	4977886	4979804	XP_013322464.1
NW_013562494.1	4980115	4981419	XP_013322465.1
NW_013562494.1	4982001	4983133	XP_013322466.1
NW_013562494.1	4984626	4985792	XP_013322467.1
NW_013562494.1	4986358	4991197	XP_013322468.1
NW_013562494.1	4992321	4993203	XP_013322469.1
NW_013562494.1	4994044	4995284	XP_013322470.1
NW_013562494.1	4995520	4996618	XP_013322471.1
NW_013562494.1	4996884	5002056	XP_013322472.1
NW_013562494.1	5002482	5003985	XP_013322473.1
NW_013562494.1	5004227	5006246	XP_013322474.1
NW_013562494.1	5007248	5008407	XP_013322475.1
NW_013562494.1	5008653	5011043	XP_013322476.1
NW_013562494.1	5011568	5012311	XP_013322477.1
NW_013562494.1	5013162	5013969	XP_013322478.1
NW_013562494.1	5014785	5017467	XP_013322479.1
NW_013562494.1	5017389	5018864	XP_013322480.1
NW_013562494.1	5019050	5021178	XP_013322481.1
NW_013562494.1	5021312	5023374	XP_013322482.1
NW_013562494.1	5024395	5026804	XP_013322483.1
NW_013562494.1	5025474	5027222	XP_013322484.1
NW_013562494.1	5027240	5029755	XP_013322485.1;XP_013322486.1;XP_013322487.1
NW_013562494.1	5029813	5033880	XP_013322488.1;XP_013322489.1
NW_013562494.1	5035619	5039685	XP_013322490.1
NW_013562494.1	5039708	5041251	XP_013322491.1
NW_013562494.1	5041737	5045270	XP_013322492.1;XP_013322493.1
NW_013562494.1	5045557	5046998	XP_013322494.1
NW_013562494.1	5046980	5049733	XP_013322495.1
NW_013562494.1	5050680	5052626	XP_013322496.1
NW_013562494.1	5054061	5057083	XP_013322497.1
NW_013562494.1	5057687	5058995	XP_013322498.1
NW_013562494.1	5059132	5060967	XP_013322499.1
NW_013562494.1	5061158	5062166	XP_013322500.1
NW_013562494.1	5062216	5063022	XP_013322501.1
NW_013562494.1	5063141	5064665	XP_013322502.1
NW_013562494.1	5065104	5065971	XP_013322503.1
NW_013562494.1	5067417	5068883	XP_013322504.1
NW_013562494.1	5068780	5070883	XP_013322505.1
NW_013562494.1	5071120	5074228	XP_013322506.1
NW_013562494.1	5075045	5076390	XP_013322507.1
NW_013562494.1	5076793	5079367	XP_013322508.1
NW_013562494.1	5079477	5080565	XP_013322509.1
NW_013562494.1	5080442	5081542	XP_013322510.1
NW_013562494.1	5081716	5083059	XP_013322511.1
NW_013562494.1	5083859	5088728	XP_013322512.1
NW_013562494.1	5089211	5091243	XP_013322513.1
NW_013562494.1	5091127	5092978	XP_013322514.1;XP_013322515.1
NW_013562494.1	5093300	5094435	XP_013322516.1
NW_013562494.1	5097762	5100351	XP_013322517.1
NW_013562494.1	5100823	5102282	XP_013322518.1
NW_013562494.1	5101975	5106631	XP_013322519.1
NW_013562494.1	5106844	5109865	XP_013322520.1
NW_013562494.1	5110052	5113105	XP_013322521.1
NW_013562494.1	5113401	5114202	XP_013322522.1
NW_013562494.1	5114070	5118038	XP_013322523.1;XP_013322524.1
NW_013562494.1	5117867	5121325	XP_013322527.1;XP_013322525.1;XP_013322528.1;XP_013322526.1;XP_013322529.1
NW_013562494.1	5121525	5123227	XP_013322530.1
NW_013562494.1	5123758	5125426	XP_013322531.1
NW_013562494.1	5125571	5126797	XP_013322532.1
NW_013562494.1	5126991	5129011	XP_013322534.1;XP_013322533.1
NW_013562494.1	5128849	5130920	XP_013322535.1
NW_013562494.1	5131925	5134258	XP_013322536.1
NW_013562494.1	5133629	5135051	XP_013322537.1
NW_013562494.1	5135350	5137561	XP_013322538.1
NW_013562494.1	5139030	5139498	XP_013322539.1
NW_013562494.1	5139842	5142528	XP_013322540.1
NW_013562494.1	5142715	5148137	XP_013322541.1
NW_013562494.1	5148315	5149481	XP_013322542.1
NW_013562494.1	5149260	5151118	XP_013322543.1
NW_013562494.1	5151680	5155561	XP_013322544.1
NW_013562494.1	5155804	5160768	XP_013322545.1
NW_013562494.1	5160951	5163458	XP_013322547.1;XP_013322548.1;XP_013322546.1;XP_013322549.1
NW_013562494.1	5164264	5166060	XP_013322550.1
NW_013562494.1	5165939	5168058	XP_013322552.1;XP_013322551.1
NW_013562494.1	5168236	5169523	XP_013322553.1
NW_013562494.1	5169779	5175169	XP_013322554.1
NW_013562494.1	5178076	5179905	XP_013322555.1
NW_013562494.1	5180110	5181207	XP_013322556.1
NW_013562494.1	5181501	5183025	XP_013322557.1
NW_013562494.1	5183321	5187463	XP_013322558.1
NW_013562494.1	5187698	5189825	XP_013322559.1;XP_013322560.1
NW_013562494.1	5190167	5194364	XP_013322561.1
NW_013562494.1	5190289	5191204	XP_013322562.1
NW_013562494.1	5194379	5196582	XP_013322563.1
NW_013562494.1	5197020	5198866	XP_013322564.1
NW_013562494.1	5199382	5200616	XP_013322565.1
NW_013562494.1	5202000	5204072	XP_013322566.1
NW_013562494.1	5204497	5206719	XP_013322567.1
NW_013562494.1	5207047	5208788	XP_013322568.1
NW_013562494.1	5210086	5211800	XP_013322569.1
NW_013562494.1	5211708	5213987	XP_013322570.1
NW_013562494.1	5213955	5215170	XP_013322571.1
NW_013562494.1	5215376	5217561	XP_013322572.1
NW_013562494.1	5217466	5219357	XP_013322573.1
NW_013562494.1	5219475	5220838	XP_013322574.1
NW_013562494.1	5221449	5224471	XP_013322576.1;XP_013322575.1
NW_013562494.1	5225067	5226405	XP_013322577.1
NW_013562494.1	5226787	5227361	XP_013322578.1
NW_013562494.1	5228607	5231017	XP_013322579.1
NW_013562494.1	5232034	5233408	XP_013322581.1;XP_013322580.1
NW_013562494.1	5233608	5236469	XP_013322582.1
NW_013562494.1	5233917	5234901	XP_013322583.1
NW_013562494.1	5237248	5237898	XP_013322584.1
NW_013562494.1	5238368	5240498	XP_013322585.1
NW_013562494.1	5243465	5245919	XP_013322586.1
NW_013562494.1	5248266	5252537	XP_013322587.1
NW_013562494.1	5252893	5254381	XP_013322588.1
NW_013562494.1	5255229	5257335	XP_013322589.1
NW_013562494.1	5257498	5260536	XP_013322590.1
NW_013562494.1	5259469	5260509	XP_013322591.1
NW_013562494.1	5260801	5265295	XP_013322592.1
NW_013562494.1	5263321	5264164	XP_013322593.1
NW_013562494.1	5265631	5267272	XP_013322594.1
NW_013562494.1	5266241	5267680	XP_013322595.1
NW_013562494.1	5267697	5270015	XP_013322596.1
NW_013562494.1	5270072	5271188	XP_013322597.1
NW_013562494.1	5270991	5272332	XP_013322599.1;XP_013322598.1
NW_013562494.1	5272598	5273761	XP_013322600.1
NW_013562494.1	5276427	5277257	XP_013322601.1
NW_013562494.1	5277727	5279125	XP_013322602.1
NW_013562494.1	5279021	5281073	XP_013322603.1
NW_013562494.1	5281341	5282990	XP_013322604.1
NW_013562494.1	5283653	5284572	XP_013322605.1
NW_013562494.1	5285351	5286225	XP_013322606.1
NW_013562494.1	5286175	5288308	XP_013322607.1
NW_013562494.1	5288911	5290799	XP_013322608.1
NW_013562494.1	5291376	5292090	XP_013322609.1
NW_013562494.1	5292576	5294689	XP_013322610.1
NW_013562494.1	5295132	5296495	XP_013322611.1
NW_013562494.1	5297435	5298551	XP_013322612.1
NW_013562494.1	5298769	5300461	XP_013322613.1
NW_013562494.1	5300611	5304137	XP_013322614.1
NW_013562494.1	5303086	5305787	XP_013322615.1
NW_013562494.1	5306070	5307574	XP_013322616.1
NW_013562494.1	5307850	5308411	XP_013322617.1
NW_013562494.1	5308531	5308960	XP_013322618.1
NW_013562494.1	5309415	5310118	XP_013322619.1
NW_013562494.1	5310333	5312577	XP_013322620.1
NW_013562494.1	5313905	5315982	XP_013322621.1
NW_013562494.1	5316331	5318364	XP_013322622.1
NW_013562494.1	5319030	5320525	XP_013322623.1
NW_013562494.1	5320731	5322596	XP_013322624.1
NW_013562494.1	5322842	5323715	XP_013322625.1
NW_013562494.1	5324645	5325407	XP_013322626.1
NW_013562494.1	5325664	5328082	XP_013322627.1
NW_013562494.1	5329185	5331708	XP_013322628.1
NW_013562494.1	5331820	5333699	XP_013322630.1;XP_013322629.1
NW_013562494.1	5333856	5336038	XP_013322631.1
NW_013562494.1	5335923	5337177	XP_013322632.1
NW_013562494.1	5337291	5339618	XP_013322633.1
NW_013562494.1	5339834	5343056	XP_013322634.1
NW_013562494.1	5342977	5344512	XP_013322635.1
NW_013562494.1	5344856	5346591	XP_013322636.1
NW_013562494.1	5347217	5349133	XP_013322637.1
NW_013562494.1	5351343	5353457	XP_013322638.1
NW_013562494.1	5353630	5354762	XP_013322639.1
NW_013562494.1	5355244	5356267	XP_013322640.1
NW_013562494.1	5356556	5357174	XP_013322641.1
NW_013562494.1	5357838	5358165	XP_013322642.1
NW_013562494.1	5358401	5360044	XP_013322643.1
NW_013562494.1	5360512	5362045	XP_013322645.1;XP_013322644.1
NW_013562494.1	5362425	5363845	XP_013322646.1
NW_013562494.1	5363823	5367374	XP_013322647.1
NW_013562494.1	5367586	5372252	XP_013322648.1
NW_013562494.1	5372436	5374401	XP_013322649.1
NW_013562494.1	5374787	5376010	XP_013322650.1
NW_013562494.1	5375866	5377013	XP_013322651.1
NW_013562494.1	5377218	5378878	XP_013322652.1
NW_013562494.1	5379294	5380908	XP_013322653.1
NW_013562494.1	5381281	5382670	XP_013322654.1
NW_013562494.1	5382957	5385216	XP_013322655.1
NW_013562494.1	5385355	5386495	XP_013322656.1
NW_013562494.1	5386330	5388594	XP_013322657.1
NW_013562494.1	5391544	5395016	XP_013322658.1
NW_013562494.1	5395446	5397921	XP_013322659.1
NW_013562494.1	5397963	5399072	XP_013322660.1
NW_013562494.1	5400924	5403492	XP_013322661.1
NW_013562494.1	5405126	5406635	XP_013322662.1
NW_013562494.1	5407597	5411882	XP_013322663.1
NW_013562494.1	5411994	5414389	XP_013322664.1
NW_013562494.1	5414415	5415452	XP_013322665.1
NW_013562494.1	5417167	5419699	XP_013322666.1
NW_013562494.1	5420405	5421968	XP_013322667.1
NW_013562494.1	5422886	5425424	XP_013322668.1
NW_013562494.1	5426333	5428833	XP_013322669.1
NW_013562494.1	5429548	5431575	XP_013322670.1
NW_013562494.1	5431569	5433319	XP_013322671.1
NW_013562494.1	5432317	5433758	XP_013322672.1
NW_013562494.1	5433920	5436147	XP_013322673.1
NW_013562494.1	5436444	5437418	XP_013322674.1
NW_013562494.1	5437163	5438399	XP_013322675.1
NW_013562494.1	5438599	5440251	XP_013322676.1
NW_013562494.1	5440202	5441825	XP_013322677.1
NW_013562494.1	5442036	5443706	XP_013322678.1
NW_013562494.1	5443984	5446133	XP_013322679.1
NW_013562494.1	5446484	5450176	XP_013322680.1
NW_013562494.1	5450531	5451694	XP_013322683.1;XP_013322681.1;XP_013322682.1
NW_013562494.1	5451821	5453169	XP_013322685.1;XP_013322684.1
NW_013562494.1	5452532	5457022	XP_013322686.1
NW_013562494.1	5457311	5459964	XP_013322687.1
NW_013562494.1	5460299	5461410	XP_013322688.1
NW_013562494.1	5462105	5463987	XP_013322689.1
NW_013562494.1	5464572	5464906	XP_013322690.1
NW_013562494.1	5465559	5467548	XP_013322691.1
NW_013562494.1	5468014	5469383	XP_013322692.1
NW_013562494.1	5469338	5472644	XP_013322693.1
NW_013562494.1	5475395	5477985	XP_013322694.1;XP_013322695.1
NW_013562494.1	5478627	5480813	XP_013322696.1
NW_013562494.1	5481854	5482901	XP_013322697.1
NW_013562494.1	5483090	5486344	XP_013322698.1
NW_013562494.1	5486577	5489141	XP_013322699.1
NW_013562494.1	5487550	5489907	XP_013322700.1
NW_013562494.1	5490732	5491346	XP_013322701.1
NW_013562494.1	5491681	5493281	XP_013322702.1
NW_013562494.1	5493661	5495167	XP_013322703.1
NW_013562494.1	5495252	5499715	XP_013322704.1
NW_013562494.1	5500822	5504061	XP_013322705.1
NW_013562494.1	5504938	5507984	XP_013322706.1
NW_013562494.1	5508143	5513571	XP_013322707.1
NW_013562494.1	5511659	5513446	XP_013322708.1
NW_013562494.1	5514203	5515623	XP_013322709.1
NW_013562494.1	5516380	5518017	XP_013322710.1
NW_013562494.1	5518341	5519103	XP_013322711.1
NW_013562494.1	5519126	5520848	XP_013322712.1
NW_013562494.1	5521511	5524931	XP_013322713.1
NW_013562494.1	5526261	5528474	XP_013322714.1
NW_013562494.1	5528849	5530149	XP_013322715.1
NW_013562494.1	5531136	5533456	XP_013322716.1;XP_013322717.1
NW_013562494.1	5534298	5535873	XP_013322720.1;XP_013322718.1;XP_013322719.1
NW_013562494.1	5536670	5538504	XP_013322721.1
NW_013562494.1	5538763	5540621	XP_013322722.1
NW_013562494.1	5544059	5546371	XP_013322723.1;XP_013322724.1
NW_013562494.1	5547380	5549755	XP_013322725.1
```
