## Supplementary File 2. BED files and Orthogroup tables for the Eurotiomycetes dataset generated using OrthoFinder and orthoSynAssign for "orthoSynAssign: refine orthogroups using synteny information": GCF_000835515.1.bed

```
NW_015622818.1	621	1170	XP_016267504.1
NW_015622818.1	23713	25288	XP_016267505.1
NW_015622818.1	25148	30081	XP_016267506.1;XP_016267507.1
NW_015622818.1	27972	28856	XP_016267508.1
NW_015622818.1	31243	33097	XP_016267509.1
NW_015622818.1	35309	36483	XP_016267510.1
NW_015622818.1	36372	39369	XP_016267511.1;XP_016267512.1
NW_015622818.1	39615	42629	XP_016267513.1
NW_015622818.1	42618	44526	XP_016267514.1
NW_015622818.1	44563	46313	XP_016267515.1
NW_015622818.1	46612	48300	XP_016267516.1
NW_015622818.1	48769	49804	XP_016267517.1
NW_015622818.1	52367	54684	XP_016267518.1
NW_015622818.1	54818	56222	XP_016267519.1
NW_015622818.1	56470	58168	XP_016267520.1
NW_015622818.1	57660	60002	XP_016267521.1
NW_015622818.1	60222	63082	XP_016267522.1
NW_015622818.1	62978	64239	XP_016267523.1;XP_016267524.1
NW_015622818.1	65941	67112	XP_016267525.1
NW_015622818.1	67844	70352	XP_016267526.1
NW_015622818.1	70536	72324	XP_016267527.1
NW_015622818.1	73220	76685	XP_016267528.1
NW_015622818.1	76878	80694	XP_016267529.1
NW_015622818.1	80974	82373	XP_016267530.1
NW_015622818.1	82336	83443	XP_016267531.1
NW_015622818.1	83617	85748	XP_016267532.1
NW_015622818.1	85756	87691	XP_016267533.1
NW_015622818.1	87811	89146	XP_016267534.1
NW_015622818.1	90129	92321	XP_016267537.1;XP_016267542.1;XP_016267535.1;XP_016267540.1;XP_016267538.1;XP_016267536.1;XP_016267541.1;XP_016267539.1
NW_015622818.1	92747	94311	XP_016267543.1
NW_015622818.1	94389	95510	XP_016267544.1
NW_015622818.1	95619	97200	XP_016267545.1
NW_015622818.1	96736	97995	XP_016267546.1
NW_015622818.1	98325	102373	XP_016267547.1
NW_015622818.1	102495	104750	XP_016267548.1
NW_015622818.1	105485	107340	XP_016267549.1
NW_015622818.1	107777	109739	XP_016267550.1
NW_015622818.1	110225	111307	XP_016267551.1
NW_015622818.1	111582	115271	XP_016267552.1
NW_015622818.1	115251	119528	XP_016267554.1;XP_016267553.1
NW_015622818.1	119777	123549	XP_016267555.1
NW_015622818.1	130949	133675	XP_016267556.1
NW_015622818.1	136601	137575	XP_016267557.1
NW_015622818.1	139234	141826	XP_016267559.1;XP_016267558.1
NW_015622818.1	142077	143412	XP_016267560.1
NW_015622818.1	143338	148167	XP_016267561.1
NW_015622818.1	148798	150730	XP_016267562.1
NW_015622818.1	151787	152012	XP_016267563.1
NW_015622818.1	153890	154881	XP_016267564.1
NW_015622818.1	154794	156113	XP_016267565.1
NW_015622818.1	157202	159388	XP_016267566.1
NW_015622818.1	158772	161143	XP_016267568.1;XP_016267567.1
NW_015622818.1	161337	164178	XP_016267569.1
NW_015622818.1	165239	168387	XP_016267570.1
NW_015622818.1	169022	173394	XP_016267571.1
NW_015622818.1	174459	176474	XP_016267572.1
NW_015622818.1	176514	178535	XP_016267573.1
NW_015622818.1	178632	180021	XP_016267574.1
NW_015622818.1	180997	182839	XP_016267575.1;XP_016267576.1
NW_015622818.1	183106	186678	XP_016267577.1
NW_015622818.1	186583	188998	XP_016267578.1
NW_015622818.1	189162	192632	XP_016267579.1
NW_015622818.1	190271	191450	XP_016267580.1
NW_015622818.1	192278	194621	XP_016267581.1
NW_015622818.1	197286	198249	XP_016267582.1
NW_015622818.1	197537	198820	XP_016267583.1
NW_015622818.1	198918	199888	XP_016267584.1
NW_015622818.1	199770	200866	XP_016267585.1
NW_015622818.1	201020	202161	XP_016267586.1
NW_015622818.1	201726	203712	XP_016267587.1
NW_015622818.1	205055	206264	XP_016267588.1
NW_015622818.1	208410	212690	XP_016267589.1
NW_015622818.1	212950	213448	XP_016267590.1
NW_015622818.1	213658	217081	XP_016267591.1
NW_015622818.1	217504	219810	XP_016267592.1
NW_015622818.1	219780	220596	XP_016267593.1
NW_015622818.1	221738	222598	XP_016267594.1
NW_015622818.1	223584	224517	XP_016267595.1
NW_015622818.1	226317	229796	XP_016267596.1
NW_015622818.1	230073	231486	XP_016267597.1
NW_015622818.1	231385	233392	XP_016267598.1
NW_015622818.1	233697	235297	XP_016267599.1
NW_015622818.1	235807	241169	XP_016267600.1
NW_015622818.1	241799	243175	XP_016267601.1
NW_015622818.1	245688	250003	XP_016267602.1
NW_015622818.1	251064	253289	XP_016267603.1
NW_015622818.1	253529	255056	XP_016267604.1
NW_015622818.1	255104	255964	XP_016267605.1
NW_015622818.1	256157	256592	XP_016267606.1
NW_015622818.1	257053	260107	XP_016267607.1
NW_015622818.1	260727	263394	XP_016267610.1;XP_016267608.1;XP_016267609.1
NW_015622818.1	267369	269534	XP_016267611.1
NW_015622818.1	272083	273858	XP_016267612.1
NW_015622818.1	274357	275615	XP_016267613.1
NW_015622818.1	276297	277910	XP_016267614.1
NW_015622818.1	281761	282193	XP_016267615.1
NW_015622818.1	284616	285694	XP_016267616.1
NW_015622818.1	285713	287152	XP_016267617.1;XP_016267618.1
NW_015622818.1	287261	289713	XP_016267619.1
NW_015622818.1	290181	291009	XP_016267620.1
NW_015622818.1	291331	292321	XP_016267621.1
NW_015622818.1	292074	293687	XP_016267622.1
NW_015622818.1	293773	295979	XP_016267623.1
NW_015622818.1	295694	298334	XP_016267624.1
NW_015622818.1	299744	300711	XP_016267625.1
NW_015622818.1	300492	304160	XP_016267626.1
NW_015622818.1	307538	309581	XP_016267627.1
NW_015622818.1	310368	312588	XP_016267628.1
NW_015622818.1	313247	315865	XP_016267630.1;XP_016267629.1
NW_015622818.1	315644	317196	XP_016267631.1
NW_015622818.1	317907	318617	XP_016267632.1
NW_015622818.1	323094	325981	XP_016267633.1
NW_015622818.1	324816	325644	XP_016267634.1
NW_015622818.1	326000	334333	XP_016267635.1
NW_015622818.1	334330	337839	XP_016267636.1
NW_015622818.1	344114	348430	XP_016267637.1
NW_015622818.1	347090	350074	XP_016267638.1
NW_015622818.1	350140	351052	XP_016267639.1
NW_015622818.1	352587	353264	XP_016267640.1
NW_015622818.1	353100	354633	XP_016267641.1
NW_015622818.1	354663	356977	XP_016267642.1
NW_015622818.1	359920	362207	XP_016267643.1
NW_015622818.1	362551	365192	XP_016267644.1
NW_015622818.1	365807	368645	XP_016267645.1
NW_015622818.1	368979	371113	XP_016267646.1
NW_015622818.1	371072	372542	XP_016267647.1
NW_015622818.1	372645	375421	XP_016267648.1
NW_015622818.1	375405	376945	XP_016267649.1
NW_015622818.1	377237	378778	XP_016267650.1
NW_015622818.1	378892	381512	XP_016267651.1
NW_015622818.1	381669	382831	XP_016267652.1
NW_015622818.1	383112	384739	XP_016267653.1
NW_015622818.1	384303	385440	XP_016267654.1
NW_015622818.1	385741	388433	XP_016267655.1
NW_015622818.1	388356	390375	XP_016267656.1
NW_015622818.1	390432	392120	XP_016267659.1;XP_016267657.1;XP_016267658.1
NW_015622818.1	392663	395046	XP_016267660.1
NW_015622818.1	395190	398447	XP_016267661.1
NW_015622818.1	398525	400039	XP_016267662.1
NW_015622818.1	399621	401443	XP_016267663.1
NW_015622818.1	401446	403718	XP_016267664.1
NW_015622818.1	403819	406207	XP_016267665.1
NW_015622818.1	406321	406705	XP_016267666.1
NW_015622818.1	406972	407389	XP_016267667.1
NW_015622818.1	407803	408663	XP_016267668.1
NW_015622818.1	409887	410637	XP_016267669.1
NW_015622818.1	413289	415714	XP_016267670.1
NW_015622818.1	416836	419052	XP_016267671.1
NW_015622818.1	418985	420099	XP_016267672.1
NW_015622818.1	421073	424282	XP_016267673.1
NW_015622818.1	425001	428500	XP_016267674.1
NW_015622818.1	443835	445685	XP_016267675.1
NW_015622818.1	447166	448466	XP_016267676.1
NW_015622818.1	452026	455038	XP_016267677.1
NW_015622818.1	455152	459025	XP_016267678.1
NW_015622818.1	459174	460082	XP_016267679.1
NW_015622818.1	460322	461488	XP_016267680.1
NW_015622818.1	461486	464004	XP_016267681.1
NW_015622818.1	464912	467862	XP_016267682.1
NW_015622818.1	468500	468941	XP_016267683.1
NW_015622818.1	469197	470226	XP_016267684.1
NW_015622818.1	471193	471589	XP_016267685.1
NW_015622818.1	472038	474385	XP_016267686.1;XP_016267687.1
NW_015622818.1	474732	477024	XP_016267688.1
NW_015622818.1	477171	479520	XP_016267689.1
NW_015622818.1	479431	480976	XP_016267690.1
NW_015622818.1	482217	483988	XP_016267691.1
NW_015622818.1	484144	485684	XP_016267692.1
NW_015622818.1	485697	486961	XP_016267693.1
NW_015622818.1	487260	490395	XP_016267694.1
NW_015622818.1	490470	492060	XP_016267695.1
NW_015622818.1	492226	493665	XP_016267696.1
NW_015622818.1	494093	495006	XP_016267697.1
NW_015622818.1	494952	496078	XP_016267698.1
NW_015622818.1	497707	498926	XP_016267699.1
NW_015622818.1	499056	501281	XP_016267700.1
NW_015622818.1	501272	504021	XP_016267701.1
NW_015622818.1	504232	506195	XP_016267702.1
NW_015622818.1	506119	507935	XP_016267703.1
NW_015622818.1	508101	510183	XP_016267704.1
NW_015622818.1	510135	511505	XP_016267705.1
NW_015622818.1	512914	516622	XP_016267706.1
NW_015622818.1	516951	518537	XP_016267707.1
NW_015622818.1	518548	519917	XP_016267708.1
NW_015622818.1	521200	523161	XP_016267709.1
NW_015622818.1	523308	525813	XP_016267710.1
NW_015622818.1	526270	528016	XP_016267711.1
NW_015622818.1	534118	535587	XP_016267712.1
NW_015622818.1	541857	542697	XP_016267713.1
NW_015622818.1	544522	545416	XP_016267714.1
NW_015622818.1	546011	547602	XP_016267715.1
NW_015622818.1	549024	553272	XP_016267716.1
NW_015622818.1	553566	559510	XP_016267717.1
NW_015622818.1	559698	563147	XP_016267718.1
NW_015622818.1	561162	563107	XP_016267719.1;XP_016267720.1
NW_015622818.1	563137	564199	XP_016267721.1
NW_015622818.1	564345	565754	XP_016267722.1
NW_015622818.1	565782	567315	XP_016267723.1
NW_015622818.1	567294	569333	XP_016267724.1
NW_015622818.1	570133	571818	XP_016267725.1
NW_015622818.1	571873	575791	XP_016267726.1
NW_015622818.1	579119	579709	XP_016267727.1
NW_015622818.1	581052	583719	XP_016267728.1
NW_015622818.1	584357	586180	XP_016267729.1
NW_015622818.1	586806	587127	XP_016267730.1
NW_015622818.1	587399	589604	XP_016267731.1
NW_015622818.1	591084	594643	XP_016267732.1
NW_015622818.1	592590	594676	XP_016267733.1
NW_015622818.1	595017	597115	XP_016267734.1
NW_015622818.1	601869	603905	XP_016267735.1
NW_015622818.1	604272	605281	XP_016267736.1
NW_015622818.1	607338	609180	XP_016267737.1
NW_015622818.1	609032	612319	XP_016267738.1
NW_015622818.1	612603	617731	XP_016267739.1;XP_016267740.1
NW_015622818.1	617969	621359	XP_016267741.1
NW_015622818.1	621495	623298	XP_016267742.1
NW_015622818.1	622542	622920	XP_016267743.1
NW_015622818.1	623291	624907	XP_016267744.1
NW_015622818.1	629771	632295	XP_016267745.1
NW_015622818.1	636454	638266	XP_016267746.1
NW_015622818.1	638496	639711	XP_016267747.1
NW_015622818.1	639669	641005	XP_016267748.1
NW_015622818.1	641457	644003	XP_016267749.1
NW_015622818.1	641500	642464	XP_016267750.1
NW_015622818.1	644202	645357	XP_016267751.1
NW_015622818.1	647060	649980	XP_016267752.1
NW_015622818.1	649937	651541	XP_016267753.1
NW_015622818.1	651875	653334	XP_016267754.1
NW_015622818.1	653515	654621	XP_016267755.1
NW_015622818.1	654902	656300	XP_016267756.1
NW_015622818.1	658702	660236	XP_016267757.1
NW_015622818.1	660880	662523	XP_016267758.1
NW_015622818.1	662753	666801	XP_016267759.1;XP_016267760.1
NW_015622818.1	666861	668835	XP_016267761.1
NW_015622818.1	669588	670745	XP_016267762.1
NW_015622818.1	671323	671915	XP_016267763.1
NW_015622818.1	672143	673671	XP_016267764.1
NW_015622818.1	674006	674717	XP_016267765.1
NW_015622818.1	674924	676380	XP_016267766.1
NW_015622818.1	678651	680781	XP_016267768.1;XP_016267767.1
NW_015622818.1	680903	682283	XP_016267769.1
NW_015622818.1	683075	686096	XP_016267770.1
NW_015622818.1	686266	688640	XP_016267771.1
NW_015622818.1	689991	691203	XP_016267772.1
NW_015622818.1	692459	695405	XP_016267773.1;XP_016267774.1
NW_015622818.1	693512	695400	XP_016267775.1
NW_015622818.1	695424	697193	XP_016267777.1;XP_016267776.1
NW_015622818.1	697388	700511	XP_016267778.1
NW_015622818.1	701038	703764	XP_016267779.1
NW_015622818.1	704209	705680	XP_016267780.1
NW_015622818.1	706506	708269	XP_016267781.1
NW_015622818.1	708739	710378	XP_016267782.1
NW_015622818.1	715452	717458	XP_016267783.1
NW_015622818.1	719972	720850	XP_016267784.1
NW_015622818.1	722731	725205	XP_016267785.1
NW_015622818.1	724886	727940	XP_016267786.1
NW_015622818.1	728579	730115	XP_016267787.1
NW_015622818.1	730884	732995	XP_016267788.1
NW_015622818.1	733156	734862	XP_016267789.1
NW_015622818.1	734566	735333	XP_016267790.1
NW_015622818.1	735538	738370	XP_016267791.1
NW_015622818.1	739539	741572	XP_016267792.1
NW_015622818.1	745882	748597	XP_016267793.1
NW_015622818.1	750537	755758	XP_016267794.1
NW_015622818.1	756268	756929	XP_016267795.1;XP_016267796.1
NW_015622818.1	757253	758358	XP_016267797.1
NW_015622818.1	758386	759202	XP_016267798.1
NW_015622818.1	759978	762990	XP_016267800.1;XP_016267799.1
NW_015622818.1	762940	766736	XP_016267801.1
NW_015622818.1	768013	769603	XP_016267802.1
NW_015622818.1	771296	773464	XP_016267803.1;XP_016267804.1
NW_015622818.1	773844	776700	XP_016267805.1
NW_015622818.1	776880	781447	XP_016267808.1;XP_016267806.1;XP_016267807.1
NW_015622818.1	783646	785306	XP_016267809.1
NW_015622818.1	785505	786245	XP_016267810.1
NW_015622818.1	786826	788368	XP_016267811.1
NW_015622818.1	788352	791038	XP_016267812.1
NW_015622818.1	791525	793770	XP_016267813.1
NW_015622818.1	793654	796038	XP_016267814.1
NW_015622818.1	796546	797705	XP_016267815.1
NW_015622818.1	797722	799887	XP_016267816.1
NW_015622818.1	801365	805145	XP_016267817.1
NW_015622818.1	805655	806994	XP_016267818.1
NW_015622818.1	808183	808950	XP_016267819.1
NW_015622818.1	809412	812156	XP_016267820.1
NW_015622818.1	811633	816135	XP_016267821.1
NW_015622818.1	816226	817264	XP_016267822.1
NW_015622818.1	817209	819006	XP_016267823.1
NW_015622818.1	819704	821711	XP_016267824.1
NW_015622818.1	822130	824252	XP_016267825.1
NW_015622818.1	824526	828488	XP_016267830.1;XP_016267828.1;XP_016267826.1;XP_016267829.1;XP_016267827.1
NW_015622818.1	830741	833577	XP_016267831.1
NW_015622818.1	834469	837243	XP_016267832.1
NW_015622818.1	837355	838964	XP_016267833.1
NW_015622818.1	839315	840326	XP_016267834.1
NW_015622818.1	841331	843064	XP_016267835.1
NW_015622818.1	843838	846641	XP_016267836.1
NW_015622818.1	847022	848271	XP_016267837.1;XP_016267838.1
NW_015622818.1	848440	850038	XP_016267839.1
NW_015622818.1	850056	851134	XP_016267840.1
NW_015622818.1	851464	852285	XP_016267841.1
NW_015622818.1	852446	853858	XP_016267842.1
NW_015622818.1	854208	855377	XP_016267843.1
NW_015622818.1	855754	857664	XP_016267844.1
NW_015622818.1	859305	862446	XP_016267845.1
NW_015622818.1	862968	864232	XP_016267846.1
NW_015622818.1	864584	865926	XP_016267847.1
NW_015622818.1	865956	869779	XP_016267848.1
NW_015622818.1	870029	870513	XP_016267849.1
NW_015622818.1	871642	872716	XP_016267850.1
NW_015622818.1	872717	874671	XP_016267851.1
NW_015622818.1	879678	883197	XP_016267852.1
NW_015622818.1	883275	884830	XP_016267854.1;XP_016267853.1
NW_015622818.1	885488	888182	XP_016267855.1;XP_016267856.1
NW_015622818.1	888980	892447	XP_016267857.1;XP_016267858.1
NW_015622818.1	896732	899088	XP_016267859.1
NW_015622818.1	899656	905841	XP_016267860.1;XP_016267861.1
NW_015622818.1	905867	907595	XP_016267862.1
NW_015622818.1	907762	914314	XP_016267863.1
NW_015622818.1	914842	917838	XP_016267864.1;XP_016267865.1
NW_015622818.1	918548	920412	XP_016267866.1
NW_015622818.1	927213	928520	XP_016267867.1
NW_015622818.1	928939	930192	XP_016267868.1
NW_015622818.1	930673	931999	XP_016267869.1
NW_015622818.1	932568	937805	XP_016267870.1
NW_015622818.1	939850	942616	XP_016267871.1;XP_016267872.1
NW_015622818.1	942946	945038	XP_016267873.1
NW_015622818.1	945853	948184	XP_016267874.1
NW_015622818.1	954460	955052	XP_016267875.1
NW_015622818.1	955141	955912	XP_016267876.1
NW_015622818.1	955957	958547	XP_016267877.1;XP_016267878.1
NW_015622818.1	959309	960311	XP_016267879.1
NW_015622818.1	960351	963032	XP_016267880.1
NW_015622818.1	963852	965866	XP_016267881.1
NW_015622818.1	967108	967551	XP_016267882.1
NW_015622818.1	972205	974547	XP_016267883.1
NW_015622818.1	974813	981676	XP_016267886.1;XP_016267884.1;XP_016267885.1
NW_015622818.1	980115	981157	XP_016267887.1
NW_015622818.1	981831	983930	XP_016267888.1
NW_015622818.1	986475	988107	XP_016267889.1
NW_015622818.1	988490	990200	XP_016267890.1
NW_015622818.1	990218	991396	XP_016267891.1
NW_015622818.1	991836	992496	XP_016267892.1
NW_015622818.1	992787	994752	XP_016267893.1
NW_015622818.1	995579	998561	XP_016267894.1
NW_015622818.1	998692	999466	XP_016267895.1
NW_015622818.1	1001885	1003399	XP_016267896.1
NW_015622818.1	1005333	1007846	XP_016267897.1;XP_016267898.1
NW_015622818.1	1007536	1009853	XP_016267899.1
NW_015622818.1	1010407	1012761	XP_016267900.1
NW_015622818.1	1012702	1017136	XP_016267901.1
NW_015622818.1	1017341	1019708	XP_016267902.1
NW_015622818.1	1021824	1023769	XP_016267903.1
NW_015622818.1	1024252	1025881	XP_016267904.1
NW_015622818.1	1026696	1028353	XP_016267905.1
NW_015622818.1	1028659	1030833	XP_016267906.1
NW_015622818.1	1030036	1031939	XP_016267907.1
NW_015622818.1	1032111	1033897	XP_016267908.1
NW_015622818.1	1033991	1035635	XP_016267909.1
NW_015622818.1	1036424	1038116	XP_016267910.1
NW_015622818.1	1038287	1042456	XP_016267911.1
NW_015622818.1	1045922	1047882	XP_016267912.1
NW_015622818.1	1055994	1061998	XP_016267913.1
NW_015622818.1	1062352	1063072	XP_016267914.1
NW_015622818.1	1064162	1065295	XP_016267915.1
NW_015622818.1	1065798	1067515	XP_016267916.1
NW_015622818.1	1068103	1069600	XP_016267917.1
NW_015622818.1	1070016	1071446	XP_016267918.1
NW_015622818.1	1075190	1076954	XP_016267919.1
NW_015622818.1	1079909	1081049	XP_016267920.1
NW_015622818.1	1081087	1083439	XP_016267921.1;XP_016267922.1
NW_015622818.1	1083844	1087984	XP_016267923.1
NW_015622818.1	1088516	1091463	XP_016267924.1
NW_015622818.1	1091928	1096859	XP_016267926.1;XP_016267927.1;XP_016267925.1
NW_015622818.1	1097154	1101470	XP_016267928.1
NW_015622818.1	1102041	1103085	XP_016267929.1
NW_015622818.1	1103026	1104585	XP_016267930.1
NW_015622818.1	1105155	1107806	XP_016267931.1
NW_015622818.1	1109657	1112472	XP_016267932.1
NW_015622818.1	1112995	1115860	XP_016267933.1
NW_015622818.1	1114437	1116771	XP_016267934.1
NW_015622818.1	1117073	1117690	XP_016267935.1
NW_015622818.1	1118149	1119266	XP_016267936.1
NW_015622818.1	1120105	1122526	XP_016267937.1;XP_016267938.1
NW_015622818.1	1122558	1124660	XP_016267939.1
NW_015622818.1	1124327	1126664	XP_016267940.1
NW_015622818.1	1126766	1129087	XP_016267941.1
NW_015622818.1	1129042	1131896	XP_016267942.1
NW_015622818.1	1132381	1137415	XP_016267943.1
NW_015622818.1	1137624	1139561	XP_016267944.1
NW_015622818.1	1139858	1141308	XP_016267945.1
NW_015622818.1	1142576	1144736	XP_016267946.1
NW_015622818.1	1145184	1146725	XP_016267947.1
NW_015622818.1	1147523	1149141	XP_016267948.1
NW_015622818.1	1149459	1152104	XP_016267949.1
NW_015622818.1	1152689	1153985	XP_016267950.1
NW_015622818.1	1154442	1158369	XP_016267951.1
NW_015622818.1	1158557	1161443	XP_016267952.1
NW_015622818.1	1161452	1164600	XP_016267953.1
NW_015622818.1	1168109	1169316	XP_016267954.1
NW_015622818.1	1169971	1172465	XP_016267955.1
NW_015622818.1	1172699	1176458	XP_016267956.1
NW_015622818.1	1176866	1177848	XP_016267957.1
NW_015622818.1	1183845	1185623	XP_016267958.1
NW_015622818.1	1185689	1187924	XP_016267959.1
NW_015622818.1	1188118	1189333	XP_016267960.1
NW_015622818.1	1189326	1190420	XP_016267961.1
NW_015622818.1	1190982	1191922	XP_016267962.1
NW_015622818.1	1193647	1196420	XP_016267963.1
NW_015622818.1	1196803	1197566	XP_016267964.1
NW_015622818.1	1198721	1203731	XP_016267965.1
NW_015622818.1	1203726	1206113	XP_016267966.1
NW_015622818.1	1206257	1221843	XP_016267967.1
NW_015622818.1	1223939	1226028	XP_016267968.1
NW_015622818.1	1226915	1228970	XP_016267969.1
NW_015622818.1	1229712	1232827	XP_016267970.1
NW_015622818.1	1233124	1233875	XP_016267971.1
NW_015622818.1	1234291	1235512	XP_016267972.1
NW_015622818.1	1238537	1241334	XP_016267973.1
NW_015622818.1	1242336	1244256	XP_016267975.1;XP_016267976.1;XP_016267974.1
NW_015622818.1	1245615	1246938	XP_016267977.1
NW_015622818.1	1249433	1252212	XP_016267978.1
NW_015622818.1	1252527	1257600	XP_016267979.1
NW_015622818.1	1258500	1258890	XP_016267980.1
NW_015622818.1	1261325	1262362	XP_016267981.1
NW_015622818.1	1264075	1266439	XP_016267982.1
NW_015622818.1	1266840	1269230	XP_016267983.1
NW_015622818.1	1269473	1273311	XP_016267984.1
NW_015622818.1	1273945	1275571	XP_016267985.1
NW_015622818.1	1275567	1276888	XP_016267986.1
NW_015622818.1	1279767	1280702	XP_016267987.1
NW_015622818.1	1280714	1282245	XP_016267988.1
NW_015622818.1	1282505	1283360	XP_016267989.1
NW_015622818.1	1285331	1286261	XP_016267990.1
NW_015622818.1	1286378	1287499	XP_016267991.1
NW_015622818.1	1287408	1288540	XP_016267992.1
NW_015622818.1	1294475	1295565	XP_016267993.1
NW_015622818.1	1295761	1297249	XP_016267994.1
NW_015622818.1	1297152	1298564	XP_016267995.1
NW_015622818.1	1298992	1301255	XP_016267996.1
NW_015622818.1	1302041	1305035	XP_016267997.1
NW_015622818.1	1316672	1319042	XP_016267998.1;XP_016267999.1
NW_015622818.1	1319580	1321746	XP_016268000.1
NW_015622818.1	1320420	1322503	XP_016268001.1
NW_015622818.1	1324786	1326237	XP_016268002.1
NW_015622818.1	1328470	1329589	XP_016268003.1
NW_015622818.1	1329754	1330949	XP_016268004.1
NW_015622818.1	1333636	1335627	XP_016268005.1
NW_015622818.1	1336271	1337788	XP_016268006.1
NW_015622818.1	1338112	1339073	XP_016268007.1
NW_015622818.1	1341538	1342448	XP_016268008.1
NW_015622818.1	1345006	1346920	XP_016268009.1
NW_015622818.1	1347407	1348717	XP_016268010.1
NW_015622818.1	1349230	1352361	XP_016268011.1
NW_015622818.1	1352527	1353427	XP_016268012.1
NW_015622818.1	1354321	1357630	XP_016268013.1
NW_015622818.1	1358437	1360252	XP_016268014.1
NW_015622818.1	1361805	1362444	XP_016268015.1
NW_015622818.1	1363393	1364258	XP_016268016.1
NW_015622818.1	1365004	1366009	XP_016268017.1
NW_015622818.1	1366359	1367400	XP_016268018.1
NW_015622818.1	1367954	1370764	XP_016268019.1
NW_015622818.1	1371696	1373655	XP_016268020.1
NW_015622818.1	1373905	1375176	XP_016268021.1
NW_015622818.1	1375624	1377110	XP_016268022.1
NW_015622818.1	1377470	1380707	XP_016268023.1
NW_015622818.1	1382632	1383448	XP_016268024.1
NW_015622818.1	1383042	1384914	XP_016268025.1
NW_015622818.1	1385608	1386896	XP_016268028.1;XP_016268026.1;XP_016268027.1
NW_015622818.1	1387300	1389171	XP_016268029.1
NW_015622818.1	1390563	1392372	XP_016268030.1
NW_015622818.1	1392643	1394747	XP_016268031.1
NW_015622818.1	1396272	1397585	XP_016268032.1
NW_015622818.1	1398054	1399588	XP_016268033.1
NW_015622818.1	1399562	1403666	XP_016268034.1
NW_015622818.1	1405655	1406969	XP_016268035.1
NW_015622818.1	1406975	1409732	XP_016268036.1
NW_015622818.1	1409898	1411421	XP_016268037.1
NW_015622818.1	1410972	1411863	XP_016268038.1
NW_015622818.1	1412381	1415077	XP_016268039.1
NW_015622818.1	1415285	1416437	XP_016268040.1
NW_015622818.1	1416891	1419209	XP_016268041.1
NW_015622818.1	1419647	1421213	XP_016268042.1
NW_015622818.1	1423213	1425618	XP_016268043.1
NW_015622818.1	1426464	1427974	XP_016268044.1
NW_015622818.1	1429217	1431782	XP_016268046.1;XP_016268045.1
NW_015622818.1	1431946	1432863	XP_016268047.1
NW_015622818.1	1432954	1434288	XP_016268048.1
NW_015622818.1	1434257	1435213	XP_016268049.1
NW_015622818.1	1435362	1436229	XP_016268050.1
NW_015622818.1	1436033	1437496	XP_016268051.1
NW_015622818.1	1438251	1443197	XP_016268052.1
NW_015622818.1	1443441	1446431	XP_016268053.1;XP_016268054.1
NW_015622818.1	1446743	1447430	XP_016268055.1
NW_015622818.1	1447784	1448252	XP_016268056.1
NW_015622818.1	1448981	1449953	XP_016268057.1
NW_015622818.1	1449307	1452386	XP_016268058.1
NW_015622818.1	1452885	1454162	XP_016268059.1
NW_015622818.1	1454621	1456087	XP_016268060.1
NW_015622818.1	1456103	1458726	XP_016268061.1
NW_015622818.1	1459377	1462633	XP_016268062.1
NW_015622818.1	1464511	1468208	XP_016268063.1
NW_015622818.1	1468772	1469700	XP_016268064.1
NW_015622818.1	1469694	1472340	XP_016268065.1
NW_015622818.1	1472975	1474734	XP_016268066.1
NW_015622818.1	1474714	1476240	XP_016268067.1
NW_015622818.1	1476870	1478657	XP_016268069.1;XP_016268068.1
NW_015622818.1	1479803	1484249	XP_016268070.1
NW_015622818.1	1484119	1486038	XP_016268071.1
NW_015622818.1	1489135	1494583	XP_016268073.1;XP_016268072.1
NW_015622818.1	1494753	1498121	XP_016268074.1
NW_015622818.1	1498043	1500290	XP_016268075.1
NW_015622818.1	1500705	1501635	XP_016268076.1
NW_015622818.1	1502281	1504618	XP_016268077.1
NW_015622818.1	1504589	1505758	XP_016268078.1
NW_015622818.1	1505917	1508767	XP_016268079.1
NW_015622818.1	1509173	1510356	XP_016268080.1
NW_015622818.1	1510667	1512351	XP_016268081.1
NW_015622818.1	1512721	1513474	XP_016268082.1
NW_015622818.1	1514561	1516019	XP_016268083.1
NW_015622818.1	1516912	1518876	XP_016268084.1
NW_015622818.1	1519007	1520918	XP_016268085.1
NW_015622818.1	1521540	1522736	XP_016268086.1
NW_015622818.1	1524413	1525906	XP_016268087.1
NW_015622818.1	1526092	1528573	XP_016268088.1
NW_015622818.1	1532646	1534789	XP_016268089.1
NW_015622818.1	1535332	1537644	XP_016268090.1
NW_015622818.1	1538192	1539491	XP_016268091.1
NW_015622818.1	1539926	1542381	XP_016268092.1
NW_015622818.1	1543765	1545510	XP_016268093.1
NW_015622818.1	1545467	1546822	XP_016268094.1
NW_015622818.1	1547463	1548960	XP_016268095.1
NW_015622818.1	1550116	1551205	XP_016268096.1
NW_015622818.1	1551707	1553934	XP_016268097.1
NW_015622818.1	1553938	1556587	XP_016268098.1
NW_015622818.1	1557604	1558765	XP_016268099.1
NW_015622818.1	1559461	1561101	XP_016268100.1
NW_015622818.1	1561347	1562959	XP_016268101.1
NW_015622818.1	1563596	1570613	XP_016268103.1;XP_016268102.1
NW_015622818.1	1570785	1573072	XP_016268104.1;XP_016268105.1
NW_015622818.1	1573283	1575479	XP_016268106.1
NW_015622818.1	1575176	1578707	XP_016268110.1;XP_016268108.1;XP_016268109.1;XP_016268107.1
NW_015622818.1	1580039	1581166	XP_016268111.1
NW_015622818.1	1581231	1583467	XP_016268112.1
NW_015622818.1	1583953	1585732	XP_016268113.1
NW_015622818.1	1585907	1586770	XP_016268114.1
NW_015622818.1	1585936	1589726	XP_016268115.1
NW_015622818.1	1590160	1591702	XP_016268116.1
NW_015622818.1	1593508	1595462	XP_016268117.1
NW_015622818.1	1596173	1597733	XP_016268118.1
NW_015622818.1	1598179	1599679	XP_016268119.1
NW_015622818.1	1600519	1602731	XP_016268120.1
NW_015622818.1	1602240	1602447	XP_016268121.1
NW_015622818.1	1602860	1606592	XP_016268122.1
NW_015622818.1	1607240	1608424	XP_016268123.1
NW_015622818.1	1608586	1610898	XP_016268124.1
NW_015622818.1	1611059	1613192	XP_016268125.1
NW_015622818.1	1613617	1615371	XP_016268126.1
NW_015622818.1	1615593	1618362	XP_016268128.1;XP_016268129.1;XP_016268127.1
NW_015622818.1	1618353	1619558	XP_016268130.1
NW_015622818.1	1620113	1622127	XP_016268131.1
NW_015622818.1	1622484	1624540	XP_016268132.1
NW_015622818.1	1625507	1627593	XP_016268133.1
NW_015622818.1	1627977	1629646	XP_016268134.1
NW_015622818.1	1629790	1632509	XP_016268135.1
NW_015622818.1	1632587	1634657	XP_016268136.1
NW_015622818.1	1635657	1637346	XP_016268137.1
NW_015622818.1	1636858	1639224	XP_016268138.1
NW_015622818.1	1639670	1640594	XP_016268139.1
NW_015622818.1	1640761	1642514	XP_016268140.1
NW_015622818.1	1643897	1645283	XP_016268141.1
NW_015622818.1	1645733	1646624	XP_016268142.1
NW_015622818.1	1646812	1648367	XP_016268143.1
NW_015622818.1	1648628	1651098	XP_016268144.1
NW_015622818.1	1650731	1651727	XP_016268145.1
NW_015622818.1	1651558	1652632	XP_016268146.1
NW_015622818.1	1651619	1655063	XP_016268147.1
NW_015622818.1	1657231	1657723	XP_016268148.1
NW_015622818.1	1660626	1663057	XP_016268149.1
NW_015622818.1	1663581	1667501	XP_016268151.1;XP_016268150.1
NW_015622818.1	1667691	1670081	XP_016268152.1
NW_015622818.1	1669928	1671235	XP_016268153.1
NW_015622818.1	1671626	1673143	XP_016268154.1
NW_015622818.1	1673718	1675382	XP_016268155.1
NW_015622818.1	1675397	1679647	XP_016268156.1
NW_015622818.1	1679788	1681855	XP_016268157.1
NW_015622818.1	1681984	1685654	XP_016268158.1
NW_015622818.1	1692299	1693922	XP_016268159.1
NW_015622818.1	1696405	1698849	XP_016268160.1
NW_015622818.1	1699402	1701918	XP_016268161.1
NW_015622818.1	1702484	1706205	XP_016268162.1
NW_015622818.1	1703227	1704198	XP_016268163.1
NW_015622818.1	1706440	1708716	XP_016268164.1
NW_015622818.1	1709791	1711510	XP_016268165.1
NW_015622818.1	1711637	1712581	XP_016268166.1
NW_015622818.1	1712698	1715798	XP_016268167.1
NW_015622818.1	1716192	1717670	XP_016268168.1
NW_015622818.1	1717923	1718166	XP_016268169.1
NW_015622818.1	1718171	1718651	XP_016268170.1
NW_015622818.1	1719517	1720965	XP_016268171.1;XP_016268172.1
NW_015622818.1	1721227	1722961	XP_016268173.1
NW_015622818.1	1723256	1724565	XP_016268174.1
NW_015622818.1	1725150	1729298	XP_016268175.1;XP_016268176.1
NW_015622818.1	1729327	1731048	XP_016268177.1
NW_015622818.1	1732040	1733474	XP_016268178.1
NW_015622818.1	1733779	1736267	XP_016268179.1
NW_015622818.1	1739021	1740848	XP_016268180.1
NW_015622818.1	1741355	1743341	XP_016268181.1
NW_015622818.1	1743297	1744564	XP_016268182.1
NW_015622818.1	1747681	1748713	XP_016268183.1
NW_015622818.1	1749037	1750690	XP_016268184.1
NW_015622818.1	1750540	1751119	XP_016268185.1
NW_015622818.1	1752108	1755216	XP_016268186.1
NW_015622818.1	1754260	1756061	XP_016268187.1
NW_015622818.1	1764469	1766210	XP_016268188.1
NW_015622818.1	1767054	1769732	XP_016268189.1
NW_015622818.1	1770558	1772404	XP_016268190.1
NW_015622818.1	1772932	1774000	XP_016268191.1
NW_015622818.1	1774823	1777110	XP_016268192.1
NW_015622818.1	1777296	1777893	XP_016268193.1
NW_015622818.1	1777915	1779766	XP_016268194.1
NW_015622818.1	1780812	1783027	XP_016268195.1;XP_016268196.1
NW_015622818.1	1784596	1786547	XP_016268197.1
NW_015622818.1	1786828	1790454	XP_016268198.1
NW_015622818.1	1790455	1792101	XP_016268199.1
NW_015622818.1	1792259	1793308	XP_016268200.1
NW_015622818.1	1793558	1794878	XP_016268201.1;XP_016268202.1
NW_015622818.1	1794707	1795640	XP_016268203.1
NW_015622818.1	1796434	1799204	XP_016268204.1
NW_015622818.1	1799752	1802921	XP_016268205.1
NW_015622818.1	1803286	1804444	XP_016268206.1
NW_015622818.1	1804197	1807527	XP_016268210.1;XP_016268208.1;XP_016268211.1;XP_016268209.1;XP_016268207.1
NW_015622818.1	1807702	1809176	XP_016268212.1
NW_015622818.1	1809029	1810531	XP_016268213.1
NW_015622818.1	1810671	1812148	XP_016268214.1
NW_015622818.1	1812254	1815733	XP_016268215.1;XP_016268216.1
NW_015622818.1	1815595	1817232	XP_016268217.1
NW_015622818.1	1820991	1823032	XP_016268218.1
NW_015622818.1	1823241	1825176	XP_016268219.1
NW_015622818.1	1825162	1826702	XP_016268220.1
NW_015622818.1	1827315	1829451	XP_016268221.1
NW_015622818.1	1833116	1834061	XP_016268222.1
NW_015622818.1	1834102	1837060	XP_016268223.1
NW_015622818.1	1837189	1841005	XP_016268224.1
NW_015622818.1	1843907	1845955	XP_016268225.1
NW_015622818.1	1848549	1850513	XP_016268226.1
NW_015622818.1	1861132	1865191	XP_016268227.1
NW_015622818.1	1863254	1866033	XP_016268228.1
NW_015622818.1	1866215	1867920	XP_016268229.1
NW_015622818.1	1868124	1871285	XP_016268235.1;XP_016268231.1;XP_016268233.1;XP_016268232.1;XP_016268234.1;XP_016268230.1
NW_015622818.1	1871320	1875917	XP_016268236.1
NW_015622818.1	1876176	1878531	XP_016268237.1;XP_016268238.1;XP_016268239.1
NW_015622818.1	1878646	1881032	XP_016268240.1
NW_015622818.1	1881361	1884161	XP_016268241.1
NW_015622818.1	1886139	1888663	XP_016268242.1;XP_016268244.1;XP_016268243.1
NW_015622818.1	1897452	1900396	XP_016268246.1;XP_016268245.1
NW_015622818.1	1900615	1903282	XP_016268247.1
NW_015622818.1	1904011	1904401	XP_016268248.1
NW_015622818.1	1904744	1906591	XP_016268249.1
NW_015622818.1	1906723	1910667	XP_016268250.1
NW_015622818.1	1912457	1914590	XP_016268251.1
NW_015622818.1	1915423	1917600	XP_016268252.1
NW_015622818.1	1917995	1919330	XP_016268253.1
NW_015622818.1	1920385	1923372	XP_016268254.1
NW_015622818.1	1924407	1926576	XP_016268255.1
NW_015622818.1	1926944	1928188	XP_016268256.1
NW_015622818.1	1928803	1929826	XP_016268257.1
NW_015622818.1	1930324	1931572	XP_016268258.1
NW_015622818.1	1932526	1936640	XP_016268259.1
NW_015622818.1	1939779	1941699	XP_016268260.1
NW_015622818.1	1941941	1943511	XP_016268261.1
NW_015622818.1	1944294	1945059	XP_016268262.1
NW_015622818.1	1945070	1946285	XP_016268263.1
NW_015622818.1	1947026	1948379	XP_016268264.1
NW_015622818.1	1949380	1951389	XP_016268265.1
NW_015622818.1	1951472	1953251	XP_016268266.1
NW_015622818.1	1953550	1955349	XP_016268267.1
NW_015622818.1	1955590	1956997	XP_016268268.1
NW_015622818.1	1956974	1960995	XP_016268269.1
NW_015622818.1	1961376	1964547	XP_016268270.1
NW_015622818.1	1965855	1968563	XP_016268271.1;XP_016268272.1
NW_015622818.1	1968579	1971396	XP_016268273.1;XP_016268274.1
NW_015622818.1	1972403	1976851	XP_016268275.1
NW_015622818.1	1976799	1978375	XP_016268276.1
NW_015622818.1	1978527	1980980	XP_016268277.1
NW_015622818.1	1984296	1985442	XP_016268278.1
NW_015622818.1	1985706	1987089	XP_016268279.1
NW_015622818.1	1987309	1988608	XP_016268280.1
NW_015622818.1	1988536	1991336	XP_016268281.1
NW_015622818.1	1991580	1994390	XP_016268282.1
NW_015622818.1	1993070	1994953	XP_016268283.1
NW_015622818.1	1995518	1996511	XP_016268284.1
NW_015622818.1	1996771	1998307	XP_016268285.1
NW_015622818.1	1998006	1999213	XP_016268286.1
NW_015622818.1	1999362	2003361	XP_016268287.1
NW_015622818.1	2003784	2008889	XP_016268288.1
NW_015622818.1	2009249	2013936	XP_016268289.1;XP_016268290.1
NW_015622818.1	2015739	2019989	XP_016268291.1;XP_016268293.1;XP_016268292.1;XP_016268294.1
NW_015622818.1	2022818	2026693	XP_016268295.1;XP_016268296.1
NW_015622818.1	2026412	2029484	XP_016268297.1
NW_015622818.1	2030165	2035015	XP_016268298.1
NW_015622818.1	2035140	2036813	XP_016268299.1
NW_015622818.1	2037102	2038891	XP_016268300.1
NW_015622818.1	2039061	2041416	XP_016268301.1
NW_015622818.1	2041659	2043818	XP_016268303.1;XP_016268302.1
NW_015622818.1	2048252	2050786	XP_016268304.1;XP_016268305.1
NW_015622818.1	2056552	2057979	XP_016268306.1
NW_015622818.1	2057974	2061697	XP_016268308.1;XP_016268307.1
NW_015622818.1	2062336	2064369	XP_016268309.1
NW_015622818.1	2064801	2066299	XP_016268310.1
NW_015622818.1	2066549	2068728	XP_016268311.1
NW_015622818.1	2066577	2067955	XP_016268312.1
NW_015622818.1	2068862	2071126	XP_016268313.1
NW_015622818.1	2071054	2074003	XP_016268314.1
NW_015622818.1	2074206	2075664	XP_016268315.1
NW_015622818.1	2075479	2077845	XP_016268316.1
NW_015622818.1	2078378	2079842	XP_016268317.1
NW_015622818.1	2080169	2081796	XP_016268318.1
NW_015622818.1	2082931	2085821	XP_016268319.1
NW_015622818.1	2086167	2088837	XP_016268320.1
NW_015622818.1	2089637	2091759	XP_016268321.1
NW_015622818.1	2092468	2092907	XP_016268322.1
NW_015622818.1	2092931	2093612	XP_016268323.1
NW_015622818.1	2094005	2094386	XP_016268324.1
NW_015622818.1	2095347	2098264	XP_016268325.1
NW_015622818.1	2098325	2104668	XP_016268326.1
NW_015622818.1	2105342	2107084	XP_016268327.1
NW_015622818.1	2106749	2110302	XP_016268328.1
NW_015622818.1	2112712	2114614	XP_016268329.1
NW_015622818.1	2114914	2115986	XP_016268330.1
NW_015622818.1	2117951	2118356	XP_016268331.1
NW_015622818.1	2118794	2119661	XP_016268332.1
NW_015622818.1	2120480	2121323	XP_016268333.1
NW_015622818.1	2122994	2124112	XP_016268334.1
NW_015622818.1	2123595	2124977	XP_016268335.1
NW_015622818.1	2125454	2126724	XP_016268336.1
NW_015622818.1	2126788	2128789	XP_016268337.1
NW_015622818.1	2129444	2133551	XP_016268338.1
NW_015622818.1	2138256	2139706	XP_016268339.1
NW_015622818.1	2139749	2140190	XP_016268340.1
NW_015622818.1	2141537	2142080	XP_016268341.1
NW_015622818.1	2143623	2144050	XP_016268342.1
NW_015622818.1	2147488	2149329	XP_016268343.1
NW_015622818.1	2150157	2151416	XP_016268344.1
NW_015622818.1	2151392	2154447	XP_016268345.1
NW_015622818.1	2153205	2155431	XP_016268346.1
NW_015622818.1	2156945	2160103	XP_016268347.1
NW_015622818.1	2158822	2161714	XP_016268348.1
NW_015622818.1	2161826	2163317	XP_016268349.1
NW_015622818.1	2163903	2165488	XP_016268350.1
NW_015622818.1	2165630	2167361	XP_016268351.1
NW_015622818.1	2168352	2169745	XP_016268352.1
NW_015622818.1	2169773	2170074	XP_016268353.1
NW_015622818.1	2171682	2173764	XP_016268354.1
NW_015622818.1	2176314	2177743	XP_016268355.1
NW_015622818.1	2180185	2181963	XP_016268356.1
NW_015622818.1	2183052	2185821	XP_016268357.1
NW_015622818.1	2187982	2190124	XP_016268358.1
NW_015622818.1	2193204	2194108	XP_016268359.1
NW_015622818.1	2195646	2198203	XP_016268360.1;XP_016268361.1
NW_015622818.1	2197994	2200334	XP_016268362.1
NW_015622818.1	2200539	2201828	XP_016268363.1
NW_015622818.1	2201958	2203318	XP_016268364.1
NW_015622818.1	2204261	2205189	XP_016268365.1
NW_015622818.1	2205361	2207195	XP_016268366.1
NW_015622818.1	2207693	2209600	XP_016268367.1
NW_015622818.1	2209359	2211102	XP_016268368.1
NW_015622818.1	2212305	2214655	XP_016268369.1
NW_015622818.1	2213694	2214555	XP_016268370.1
NW_015622818.1	2215468	2216827	XP_016268371.1
NW_015622818.1	2216984	2219260	XP_016268372.1
NW_015622818.1	2220525	2222454	XP_016268373.1
NW_015622818.1	2222749	2224440	XP_016268374.1
NW_015622818.1	2225112	2227040	XP_016268375.1
NW_015622818.1	2227443	2228447	XP_016268376.1
NW_015622818.1	2229068	2231582	XP_016268377.1
NW_015622818.1	2231941	2236117	XP_016268378.1
NW_015622818.1	2238575	2241506	XP_016268379.1
NW_015622818.1	2241641	2242764	XP_016268380.1
NW_015622818.1	2243777	2245292	XP_016268381.1
NW_015622818.1	2244198	2245083	XP_016268382.1
NW_015622818.1	2246249	2250789	XP_016268383.1
NW_015622818.1	2252158	2255122	XP_016268384.1
NW_015622818.1	2257844	2260485	XP_016268386.1;XP_016268385.1
NW_015622818.1	2260373	2262884	XP_016268387.1;XP_016268388.1
NW_015622818.1	2262865	2265029	XP_016268389.1
NW_015622818.1	2266129	2270506	XP_016268391.1;XP_016268390.1
NW_015622818.1	2267916	2268582	XP_016268392.1
NW_015622818.1	2270631	2272472	XP_016268393.1
NW_015622818.1	2273446	2276739	XP_016268394.1
NW_015622818.1	2276806	2278591	XP_016268395.1
NW_015622818.1	2278773	2279777	XP_016268396.1;XP_016268397.1
NW_015622818.1	2279924	2282274	XP_016268398.1
NW_015622818.1	2281864	2283737	XP_016268399.1
NW_015622818.1	2285320	2287509	XP_016268400.1
NW_015622818.1	2287768	2290162	XP_016268401.1
NW_015622818.1	2292420	2294257	XP_016268402.1
NW_015622818.1	2296208	2298335	XP_016268403.1;XP_016268404.1
NW_015622818.1	2298725	2300909	XP_016268405.1
NW_015622818.1	2301456	2304877	XP_016268406.1
NW_015622818.1	2305207	2308573	XP_016268407.1
NW_015622818.1	2310745	2311988	XP_016268408.1
NW_015622818.1	2311885	2314723	XP_016268409.1
NW_015622818.1	2316033	2317912	XP_016268410.1
NW_015622818.1	2319046	2319232	XP_016268411.1
NW_015622818.1	2320540	2322244	XP_016268412.1
NW_015622818.1	2322349	2323704	XP_016268413.1
NW_015622818.1	2323871	2325556	XP_016268414.1
NW_015622818.1	2325650	2326306	XP_016268415.1
NW_015622818.1	2326523	2327281	XP_016268416.1
NW_015622818.1	2328862	2331769	XP_016268417.1
NW_015622818.1	2334299	2340432	XP_016268418.1
NW_015622818.1	2342818	2345279	XP_016268419.1
NW_015622818.1	2344181	2347432	XP_016268420.1
NW_015622818.1	2348703	2351418	XP_016268421.1
NW_015622818.1	2351591	2353488	XP_016268422.1
NW_015622818.1	2356054	2358558	XP_016268423.1;XP_016268424.1
NW_015622818.1	2363477	2364369	XP_016268425.1
NW_015622818.1	2364631	2367833	XP_016268426.1
NW_015622818.1	2367942	2368203	XP_016268427.1
NW_015622818.1	2368248	2369261	XP_016268428.1
NW_015622818.1	2370384	2370894	XP_016268429.1
NW_015622818.1	2371525	2372281	XP_016268430.1
NW_015622818.1	2373231	2374518	XP_016268431.1;XP_016268432.1
NW_015622818.1	2375224	2376567	XP_016268433.1
NW_015622818.1	2378700	2381459	XP_016268434.1
NW_015622818.1	2381859	2384064	XP_016268435.1
NW_015622818.1	2384220	2385407	XP_016268436.1
NW_015622818.1	2385527	2387358	XP_016268437.1;XP_016268438.1;XP_016268439.1
NW_015622818.1	2387519	2389032	XP_016268440.1
NW_015622818.1	2388211	2390152	XP_016268441.1
NW_015622818.1	2390695	2394310	XP_016268442.1
NW_015622818.1	2394872	2398910	XP_016268444.1;XP_016268443.1
NW_015622818.1	2400306	2401856	XP_016268445.1
NW_015622818.1	2402843	2409087	XP_016268446.1
NW_015622818.1	2409497	2411494	XP_016268447.1
NW_015622818.1	2412661	2415254	XP_016268448.1
NW_015622818.1	2415480	2418142	XP_016268449.1
NW_015622818.1	2418545	2420069	XP_016268450.1
NW_015622818.1	2421562	2427784	XP_016268451.1
NW_015622818.1	2428119	2430182	XP_016268452.1
NW_015622818.1	2430097	2430904	XP_016268453.1
NW_015622818.1	2431962	2434348	XP_016268455.1;XP_016268454.1
NW_015622818.1	2434592	2436147	XP_016268456.1
NW_015622818.1	2438126	2439044	XP_016268457.1
NW_015622818.1	2439849	2442239	XP_016268458.1
NW_015622818.1	2442667	2445383	XP_016268459.1
NW_015622818.1	2445498	2448179	XP_016268460.1
NW_015622818.1	2447404	2449531	XP_016268461.1
NW_015622818.1	2449751	2450363	XP_016268462.1
NW_015622818.1	2450731	2452496	XP_016268463.1
NW_015622818.1	2457131	2459826	XP_016268464.1;XP_016268465.1
NW_015622818.1	2459804	2461769	XP_016268466.1
NW_015622818.1	2461534	2465064	XP_016268467.1
NW_015622818.1	2467731	2469473	XP_016268468.1
NW_015622818.1	2469858	2472195	XP_016268469.1
NW_015622818.1	2472244	2474338	XP_016268470.1
NW_015622818.1	2474574	2477016	XP_016268471.1
NW_015622818.1	2478971	2479743	XP_016268472.1
NW_015622818.1	2480026	2481328	XP_016268473.1
NW_015622818.1	2482191	2483530	XP_016268474.1
NW_015622818.1	2483036	2484650	XP_016268475.1
NW_015622818.1	2484919	2486487	XP_016268476.1
NW_015622818.1	2486404	2488306	XP_016268477.1;XP_016268478.1
NW_015622818.1	2488980	2491166	XP_016268479.1
NW_015622818.1	2491290	2494736	XP_016268480.1
NW_015622818.1	2497809	2499564	XP_016268481.1
NW_015622818.1	2499836	2501408	XP_016268482.1
NW_015622818.1	2502317	2503419	XP_016268483.1
NW_015622818.1	2503350	2505813	XP_016268484.1
NW_015622818.1	2505813	2508337	XP_016268485.1
NW_015622818.1	2508221	2510404	XP_016268486.1
NW_015622818.1	2510514	2511592	XP_016268487.1
NW_015622818.1	2512872	2513322	XP_016268488.1
NW_015622818.1	2513682	2514960	XP_016268489.1
NW_015622818.1	2519471	2522405	XP_016268490.1
NW_015622818.1	2523419	2525392	XP_016268491.1
NW_015622818.1	2525938	2526944	XP_016268492.1
NW_015622818.1	2527201	2528749	XP_016268493.1
NW_015622818.1	2528727	2535852	XP_016268494.1
NW_015622818.1	2536151	2537658	XP_016268495.1
NW_015622818.1	2542565	2543872	XP_016268496.1
NW_015622818.1	2544649	2546223	XP_016268497.1
NW_015622818.1	2549288	2550589	XP_016268498.1
NW_015622818.1	2551718	2553166	XP_016268499.1
NW_015622818.1	2553592	2555439	XP_016268500.1
NW_015622818.1	2556852	2559858	XP_016268501.1
NW_015622818.1	2559995	2567031	XP_016268502.1
NW_015622818.1	2567253	2568516	XP_016268503.1
NW_015622818.1	2569243	2570435	XP_016268505.1;XP_016268506.1;XP_016268504.1
NW_015622818.1	2570340	2571465	XP_016268507.1
NW_015622818.1	2571754	2573311	XP_016268508.1;XP_016268509.1
NW_015622818.1	2578898	2580297	XP_016268510.1
NW_015622818.1	2581176	2581536	XP_016268511.1
NW_015622818.1	2582710	2584126	XP_016268512.1
NW_015622818.1	2584218	2590539	XP_016268513.1
NW_015622818.1	2591238	2598111	XP_016268514.1
NW_015622818.1	2598872	2601740	XP_016268515.1
NW_015622818.1	2602189	2603971	XP_016268516.1
NW_015622818.1	2604257	2606432	XP_016268517.1
NW_015622818.1	2610024	2611841	XP_016268518.1
NW_015622818.1	2612036	2613765	XP_016268519.1
NW_015622818.1	2614693	2617649	XP_016268520.1
NW_015622818.1	2620453	2621864	XP_016268521.1
NW_015622818.1	2621683	2623561	XP_016268522.1
NW_015622818.1	2624114	2626262	XP_016268523.1
NW_015622818.1	2626579	2629575	XP_016268524.1
NW_015622818.1	2628416	2630566	XP_016268525.1
NW_015622818.1	2630602	2632079	XP_016268526.1
NW_015622818.1	2632225	2634920	XP_016268527.1
NW_015622818.1	2635326	2637726	XP_016268528.1
NW_015622818.1	2638317	2639706	XP_016268529.1
NW_015622818.1	2640974	2642703	XP_016268530.1
NW_015622818.1	2642933	2644838	XP_016268531.1
NW_015622818.1	2645092	2648238	XP_016268532.1
NW_015622818.1	2648842	2650283	XP_016268533.1
NW_015622818.1	2650796	2654608	XP_016268534.1
NW_015622818.1	2654772	2658455	XP_016268535.1
NW_015622818.1	2658601	2660620	XP_016268536.1
NW_015622818.1	2660840	2664903	XP_016268537.1
NW_015622818.1	2665428	2667677	XP_016268538.1
NW_015622818.1	2667687	2669176	XP_016268539.1
NW_015622818.1	2669556	2670328	XP_016268540.1
NW_015622818.1	2670833	2672009	XP_016268541.1
NW_015622818.1	2673687	2675257	XP_016268542.1
NW_015622818.1	2675491	2679019	XP_016268544.1;XP_016268543.1
NW_015622818.1	2676063	2676813	XP_016268545.1
NW_015622818.1	2679346	2682746	XP_016268546.1;XP_016268547.1;XP_016268548.1
NW_015622818.1	2681489	2682426	XP_016268549.1
NW_015622818.1	2683171	2685573	XP_016268550.1
NW_015622818.1	2686003	2688237	XP_016268551.1
NW_015622818.1	2689653	2691617	XP_016268552.1
NW_015622818.1	2692299	2694520	XP_016268553.1
NW_015622818.1	2694739	2695990	XP_016268554.1
NW_015622818.1	2696399	2697778	XP_016268555.1
NW_015622818.1	2698880	2700674	XP_016268556.1
NW_015622818.1	2700989	2702032	XP_016268557.1
NW_015622818.1	2702700	2705549	XP_016268558.1
NW_015622818.1	2706347	2707726	XP_016268559.1
NW_015622818.1	2714958	2717400	XP_016268563.1;XP_016268562.1;XP_016268564.1;XP_016268560.1;XP_016268561.1
NW_015622818.1	2720694	2722461	XP_016268565.1
NW_015622818.1	2723109	2725151	XP_016268566.1
NW_015622818.1	2724915	2732492	XP_016268567.1
NW_015622818.1	2728120	2730131	XP_016268568.1
NW_015622818.1	2730413	2732774	XP_016268569.1
NW_015622818.1	2734063	2736442	XP_016268571.1;XP_016268570.1
NW_015622818.1	2738915	2743046	XP_016268572.1
NW_015622818.1	2743498	2746002	XP_016268573.1
NW_015622818.1	2746167	2747562	XP_016268574.1
NW_015622818.1	2748472	2749063	XP_016268575.1
NW_015622818.1	2750103	2753001	XP_016268576.1
NW_015622818.1	2750172	2751595	XP_016268577.1
NW_015622818.1	2753264	2754315	XP_016268578.1
NW_015622818.1	2755300	2756110	XP_016268579.1
NW_015622818.1	2756923	2757885	XP_016268580.1
NW_015622818.1	2759172	2760840	XP_016268581.1
NW_015622818.1	2761493	2762168	XP_016268582.1
NW_015622818.1	2762270	2763950	XP_016268583.1
NW_015622818.1	2764544	2765670	XP_016268584.1
NW_015622818.1	2765834	2766568	XP_016268585.1
NW_015622818.1	2767375	2770623	XP_016268586.1
NW_015622818.1	2770715	2772342	XP_016268587.1
NW_015622818.1	2772074	2774231	XP_016268588.1
NW_015622818.1	2775111	2778150	XP_016268589.1
NW_015622818.1	2778332	2780315	XP_016268590.1
NW_015622818.1	2780691	2783353	XP_016268591.1
NW_015622818.1	2783797	2785085	XP_016268592.1
NW_015622818.1	2785163	2789118	XP_016268593.1
NW_015622818.1	2791378	2794199	XP_016268594.1
NW_015622818.1	2798950	2800855	XP_016268595.1
NW_015622818.1	2808122	2809694	XP_016268596.1
NW_015622818.1	2809767	2811252	XP_016268597.1
NW_015622818.1	2811955	2813508	XP_016268598.1
NW_015622818.1	2813675	2817405	XP_016268599.1
NW_015622818.1	2815944	2818093	XP_016268601.1;XP_016268600.1
NW_015622818.1	2818424	2820378	XP_016268602.1
NW_015622818.1	2824618	2826435	XP_016268603.1
NW_015622818.1	2830570	2833900	XP_016268604.1
NW_015622818.1	2834157	2836444	XP_016268605.1;XP_016268608.1;XP_016268606.1;XP_016268609.1;XP_016268607.1
NW_015622818.1	2840202	2843958	XP_016268610.1
NW_015622818.1	2844352	2846448	XP_016268611.1
NW_015622818.1	2846629	2848353	XP_016268612.1
NW_015622818.1	2849060	2850763	XP_016268614.1;XP_016268613.1
NW_015622818.1	2850662	2855928	XP_016268615.1
NW_015622818.1	2856131	2857847	XP_016268616.1
NW_015622818.1	2858378	2859101	XP_016268617.1
NW_015622818.1	2859732	2861827	XP_016268618.1
NW_015622818.1	2862670	2863809	XP_016268619.1
NW_015622818.1	2864017	2866809	XP_016268620.1;XP_016268621.1
NW_015622818.1	2866765	2869575	XP_016268622.1
NW_015622818.1	2872074	2873592	XP_016268623.1
NW_015622818.1	2873874	2876764	XP_016268624.1
NW_015622818.1	2876600	2878010	XP_016268625.1
NW_015622818.1	2878128	2879945	XP_016268626.1
NW_015622818.1	2880788	2883074	XP_016268627.1
NW_015622818.1	2883034	2884294	XP_016268628.1
NW_015622818.1	2885631	2886054	XP_016268629.1
NW_015622818.1	2886059	2886434	XP_016268630.1
NW_015622818.1	2886954	2888712	XP_016268631.1;XP_016268632.1
NW_015622818.1	2888844	2890929	XP_016268633.1
NW_015622818.1	2892069	2893813	XP_016268634.1
NW_015622818.1	2903491	2905368	XP_016268635.1
NW_015622818.1	2906959	2909058	XP_016268636.1
NW_015622818.1	2909777	2912097	XP_016268637.1;XP_016268638.1
NW_015622818.1	2912523	2913413	XP_016268639.1
NW_015622818.1	2914363	2916882	XP_016268642.1;XP_016268640.1;XP_016268641.1
NW_015622818.1	2920085	2922753	XP_016268643.1
NW_015622818.1	2921786	2923323	XP_016268644.1
NW_015622818.1	2923544	2927728	XP_016268645.1
NW_015622818.1	2928435	2930590	XP_016268646.1
NW_015622818.1	2931036	2933472	XP_016268647.1
NW_015622818.1	2933779	2934553	XP_016268648.1
NW_015622818.1	2934959	2936227	XP_016268649.1
NW_015622818.1	2937048	2938737	XP_016268650.1
NW_015622818.1	2939136	2945362	XP_016268651.1
NW_015622818.1	2945515	2947329	XP_016268652.1
NW_015622818.1	2949188	2951696	XP_016268654.1;XP_016268653.1
NW_015622818.1	2952948	2956400	XP_016268655.1
NW_015622818.1	2956748	2957890	XP_016268656.1
NW_015622818.1	2958071	2959296	XP_016268657.1
NW_015622818.1	2960054	2961428	XP_016268658.1
NW_015622818.1	2962136	2963112	XP_016268659.1
NW_015622818.1	2963215	2965169	XP_016268660.1;XP_016268661.1
NW_015622818.1	2965744	2967259	XP_016268662.1
NW_015622818.1	2969727	2971766	XP_016268663.1
NW_015622818.1	2974616	2976983	XP_016268664.1
NW_015622818.1	2980596	2982517	XP_016268665.1
NW_015622818.1	2982708	2984754	XP_016268666.1
NW_015622818.1	2984726	2985991	XP_016268667.1
NW_015622818.1	2986191	2990116	XP_016268668.1
NW_015622818.1	2990063	2991272	XP_016268669.1
NW_015622818.1	2991658	2992872	XP_016268670.1
NW_015622818.1	2992853	2994669	XP_016268671.1
NW_015622818.1	2994948	2996130	XP_016268672.1
NW_015622818.1	3001110	3002346	XP_016268673.1
NW_015622818.1	3002729	3003371	XP_016268674.1
NW_015622818.1	3006929	3009952	XP_016268675.1
NW_015622818.1	3010160	3011794	XP_016268676.1
NW_015622818.1	3012957	3015281	XP_016268677.1
NW_015622818.1	3015763	3017776	XP_016268678.1
NW_015622818.1	3019761	3020522	XP_016268679.1
NW_015622818.1	3023979	3026154	XP_016268680.1
NW_015622818.1	3026679	3031349	XP_016268681.1
NW_015622818.1	3031468	3033662	XP_016268682.1
NW_015622818.1	3036835	3038594	XP_016268683.1
NW_015622818.1	3039546	3042625	XP_016268684.1
NW_015622818.1	3042965	3044642	XP_016268685.1
NW_015622818.1	3044852	3047180	XP_016268686.1
NW_015622818.1	3050240	3051339	XP_016268687.1
NW_015622818.1	3051542	3053358	XP_016268688.1
NW_015622818.1	3053589	3055008	XP_016268689.1
NW_015622818.1	3056604	3058757	XP_016268691.1;XP_016268692.1;XP_016268690.1
NW_015622818.1	3058874	3060770	XP_016268693.1
NW_015622818.1	3060787	3065339	XP_016268694.1
NW_015622818.1	3069484	3071820	XP_016268695.1
NW_015622818.1	3072695	3074182	XP_016268696.1
NW_015622818.1	3076832	3079898	XP_016268697.1
NW_015622818.1	3087155	3087621	XP_016268698.1
NW_015622818.1	3089187	3091329	XP_016268699.1
NW_015622818.1	3091938	3093191	XP_016268700.1
NW_015622818.1	3093086	3095647	XP_016268701.1;XP_016268702.1
NW_015622818.1	3096096	3097648	XP_016268703.1
NW_015622818.1	3098576	3100743	XP_016268704.1
NW_015622818.1	3101727	3103597	XP_016268705.1
NW_015622818.1	3103719	3105272	XP_016268706.1
NW_015622818.1	3105290	3106583	XP_016268707.1
NW_015622818.1	3106728	3108012	XP_016268708.1
NW_015622818.1	3108133	3110239	XP_016268709.1
NW_015622818.1	3108168	3108899	XP_016268710.1
NW_015622818.1	3110237	3112719	XP_016268711.1;XP_016268712.1
NW_015622818.1	3113052	3115403	XP_016268713.1
NW_015622818.1	3121639	3123080	XP_016268714.1
NW_015622818.1	3123294	3125622	XP_016268715.1
NW_015622818.1	3126666	3127740	XP_016268716.1
NW_015622818.1	3128492	3129800	XP_016268717.1
NW_015622818.1	3130126	3134226	XP_016268718.1
NW_015622818.1	3134757	3136795	XP_016268719.1
NW_015622818.1	3136911	3138074	XP_016268720.1;XP_016268721.1
NW_015622818.1	3137989	3139133	XP_016268722.1
NW_015622818.1	3139658	3140888	XP_016268723.1
NW_015622818.1	3140925	3144479	XP_016268724.1
NW_015622818.1	3141083	3142256	XP_016268725.1
NW_015622818.1	3144618	3145929	XP_016268726.1
NW_015622818.1	3146239	3148714	XP_016268727.1
NW_015622818.1	3148855	3149869	XP_016268728.1
NW_015622818.1	3151106	3153725	XP_016268729.1
NW_015622818.1	3152396	3154697	XP_016268730.1
NW_015622818.1	3155078	3157239	XP_016268731.1
NW_015622818.1	3158626	3161810	XP_016268732.1
NW_015622818.1	3162574	3164117	XP_016268733.1
NW_015622818.1	3164198	3166013	XP_016268734.1
NW_015622818.1	3166639	3168688	XP_016268735.1
NW_015622818.1	3168969	3170804	XP_016268736.1
NW_015622818.1	3173470	3174506	XP_016268737.1
NW_015622818.1	3178475	3179801	XP_016268738.1
NW_015622818.1	3181696	3183106	XP_016268739.1
NW_015622818.1	3183476	3185693	XP_016268740.1;XP_016268741.1
NW_015622818.1	3185533	3187453	XP_016268742.1
NW_015622818.1	3187507	3189599	XP_016268743.1
NW_015622818.1	3189617	3191634	XP_016268744.1
NW_015622818.1	3191833	3193796	XP_016268745.1
NW_015622818.1	3194306	3195308	XP_016268746.1
NW_015622818.1	3195799	3196718	XP_016268747.1
NW_015622818.1	3196995	3198236	XP_016268748.1
NW_015622818.1	3198292	3199478	XP_016268749.1
NW_015622818.1	3202750	3204697	XP_016268750.1
NW_015622818.1	3207450	3208624	XP_016268751.1
NW_015622818.1	3236710	3238398	XP_016268752.1
NW_015622818.1	3240067	3240771	XP_016268753.1
NW_015622818.1	3250091	3253097	XP_016268754.1
NW_015622818.1	3268515	3270633	XP_016268755.1
NW_015622818.1	3274054	3275731	XP_016268756.1
NW_015622818.1	3279572	3282462	XP_016268757.1
NW_015622818.1	3282782	3284900	XP_016268758.1
NW_015622818.1	3289360	3291072	XP_016268759.1
NW_015622818.1	3291368	3293095	XP_016268760.1
NW_015622818.1	3293676	3295631	XP_016268761.1
NW_015622818.1	3295876	3297924	XP_016268763.1;XP_016268762.1
NW_015622818.1	3300321	3301586	XP_016268764.1
NW_015622818.1	3307044	3308884	XP_016268765.1
NW_015622818.1	3312750	3315164	XP_016268766.1
NW_015622818.1	3316343	3317455	XP_016268767.1
NW_015622818.1	3317560	3320483	XP_016268768.1;XP_016268769.1
NW_015622818.1	3320635	3322622	XP_016268770.1
NW_015622818.1	3321413	3322626	XP_016268771.1
NW_015622818.1	3322982	3326677	XP_016268772.1
NW_015622818.1	3327309	3328840	XP_016268773.1
NW_015622818.1	3329409	3332405	XP_016268774.1
NW_015622818.1	3336345	3338449	XP_016268775.1
NW_015622818.1	3338501	3341655	XP_016268777.1;XP_016268776.1
NW_015622818.1	3344295	3345460	XP_016268778.1
NW_015622818.1	3344825	3346789	XP_016268779.1
NW_015622818.1	3346856	3350036	XP_016268780.1
NW_015622818.1	3347442	3350063	XP_016268781.1
NW_015622818.1	3350493	3352100	XP_016268782.1
NW_015622818.1	3353101	3354184	XP_016268783.1
NW_015622818.1	3354160	3356188	XP_016268784.1
NW_015622818.1	3357895	3359097	XP_016268785.1
NW_015622818.1	3359716	3360992	XP_016268786.1
NW_015622818.1	3361199	3362132	XP_016268787.1
NW_015622818.1	3362353	3363260	XP_016268788.1
NW_015622818.1	3363565	3370003	XP_016268789.1;XP_016268790.1
NW_015622818.1	3363696	3366345	XP_016268791.1
NW_015622818.1	3370352	3371958	XP_016268792.1
NW_015622818.1	3372155	3375281	XP_016268793.1
NW_015622818.1	3374952	3377302	XP_016268794.1
NW_015622818.1	3378757	3380669	XP_016268795.1
NW_015622818.1	3384398	3385889	XP_016268796.1
NW_015622818.1	3385745	3387506	XP_016268797.1
NW_015622818.1	3387966	3389957	XP_016268798.1
NW_015622818.1	3389844	3397889	XP_016268799.1
NW_015622818.1	3398641	3401789	XP_016268800.1
NW_015622818.1	3401950	3402358	XP_016268801.1
NW_015622818.1	3403859	3405604	XP_016268802.1
NW_015622818.1	3405733	3406842	XP_016268803.1
NW_015622818.1	3407040	3410076	XP_016268804.1
NW_015622818.1	3410138	3411807	XP_016268805.1
NW_015622818.1	3411901	3416497	XP_016268806.1
NW_015622818.1	3419103	3422830	XP_016268807.1
NW_015622818.1	3426897	3428734	XP_016268808.1
NW_015622818.1	3429198	3431623	XP_016268809.1
NW_015622818.1	3433044	3434352	XP_016268810.1
NW_015622818.1	3434519	3437102	XP_016268811.1
NW_015622818.1	3437335	3438870	XP_016268812.1
NW_015622818.1	3438697	3441025	XP_016268813.1
NW_015622818.1	3441251	3444243	XP_016268814.1;XP_016268815.1
NW_015622818.1	3444527	3447023	XP_016268816.1
NW_015622818.1	3447220	3449011	XP_016268817.1
NW_015622818.1	3449559	3452935	XP_016268818.1
NW_015622818.1	3453105	3455232	XP_016268819.1
NW_015622818.1	3455665	3456553	XP_016268820.1
NW_015622818.1	3459521	3460244	XP_016268821.1
NW_015622818.1	3460292	3460957	XP_016268822.1
NW_015622818.1	3461194	3462444	XP_016268823.1
NW_015622818.1	3463337	3464609	XP_016268824.1
NW_015622818.1	3464640	3466669	XP_016268825.1
NW_015622818.1	3467467	3468968	XP_016268826.1
NW_015622818.1	3468959	3470712	XP_016268827.1
NW_015622818.1	3471258	3472635	XP_016268828.1
NW_015622818.1	3473997	3475302	XP_016268829.1
NW_015622818.1	3478343	3479719	XP_016268830.1
NW_015622818.1	3480656	3481933	XP_016268831.1
NW_015622818.1	3482142	3484305	XP_016268833.1;XP_016268832.1
NW_015622818.1	3485614	3487332	XP_016268834.1
NW_015622818.1	3486878	3489440	XP_016268835.1
NW_015622818.1	3489909	3491060	XP_016268836.1
NW_015622818.1	3490566	3492876	XP_016268837.1
NW_015622818.1	3493185	3493623	XP_016268838.1
NW_015622818.1	3494041	3497484	XP_016268839.1
NW_015622818.1	3499939	3501208	XP_016268840.1
NW_015622818.1	3503386	3505395	XP_016268841.1
NW_015622818.1	3511347	3514075	XP_016268842.1
NW_015622818.1	3514081	3518019	XP_016268843.1
NW_015622818.1	3518185	3520941	XP_016268844.1
NW_015622818.1	3520931	3523051	XP_016268845.1
NW_015622818.1	3523352	3525259	XP_016268846.1
NW_015622818.1	3529404	3531184	XP_016268847.1
NW_015622818.1	3529817	3532212	XP_016268848.1
NW_015622818.1	3533575	3534173	XP_016268849.1
NW_015622818.1	3534277	3543736	XP_016268850.1
NW_015622818.1	3543947	3546417	XP_016268851.1
NW_015622818.1	3546820	3547516	XP_016268852.1
NW_015622818.1	3549837	3551975	XP_016268853.1
NW_015622818.1	3552293	3554592	XP_016268854.1
NW_015622818.1	3555228	3556666	XP_016268855.1
NW_015622818.1	3560249	3561450	XP_016268856.1
NW_015622818.1	3563888	3564864	XP_016268857.1
NW_015622818.1	3565620	3566686	XP_016268858.1
NW_015622818.1	3567132	3568195	XP_016268859.1
NW_015622818.1	3569628	3570471	XP_016268860.1
NW_015622818.1	3570703	3572446	XP_016268861.1
NW_015622818.1	3572287	3574127	XP_016268862.1
NW_015622818.1	3574099	3576643	XP_016268863.1
NW_015622818.1	3576638	3578079	XP_016268864.1
NW_015622818.1	3578448	3580766	XP_016268865.1
NW_015622818.1	3581871	3584795	XP_016268866.1
NW_015622818.1	3585134	3586756	XP_016268867.1
NW_015622818.1	3588424	3589459	XP_016268868.1
NW_015622818.1	3589583	3591023	XP_016268869.1
NW_015622818.1	3591205	3593050	XP_016268871.1;XP_016268870.1
NW_015622818.1	3594593	3596431	XP_016268872.1
NW_015622818.1	3596375	3596741	XP_016268873.1
NW_015622818.1	3597455	3598758	XP_016268874.1
NW_015622818.1	3599096	3600662	XP_016268875.1
NW_015622818.1	3601217	3603118	XP_016268876.1
NW_015622818.1	3604571	3607357	XP_016268877.1
NW_015622818.1	3609020	3610055	XP_016268878.1
NW_015622818.1	3609967	3612918	XP_016268879.1
NW_015622818.1	3613323	3615841	XP_016268880.1;XP_016268881.1
NW_015622818.1	3615212	3616601	XP_016268882.1
NW_015622818.1	3616762	3620432	XP_016268883.1
NW_015622818.1	3625210	3626319	XP_016268884.1
NW_015622818.1	3627104	3631819	XP_016268885.1
NW_015622818.1	3631913	3632540	XP_016268886.1
NW_015622818.1	3633293	3634531	XP_016268887.1
NW_015622818.1	3635228	3636951	XP_016268888.1
NW_015622818.1	3637696	3638847	XP_016268889.1
NW_015622818.1	3639491	3645344	XP_016268890.1
NW_015622818.1	3645743	3648698	XP_016268891.1
NW_015622818.1	3649063	3650913	XP_016268892.1
NW_015622818.1	3651049	3654615	XP_016268893.1;XP_016268894.1
NW_015622818.1	3654391	3655944	XP_016268895.1
NW_015622818.1	3658568	3660153	XP_016268896.1
NW_015622818.1	3660847	3663619	XP_016268897.1
NW_015622818.1	3663728	3665693	XP_016268898.1
NW_015622818.1	3665649	3667278	XP_016268899.1
NW_015622818.1	3667810	3670242	XP_016268900.1
NW_015622818.1	3670429	3671735	XP_016268901.1
NW_015622818.1	3672435	3673326	XP_016268902.1
NW_015622818.1	3673723	3674911	XP_016268903.1
NW_015622818.1	3675741	3677371	XP_016268904.1
NW_015622818.1	3679044	3681225	XP_016268905.1
NW_015622818.1	3681678	3683782	XP_016268906.1
NW_015622818.1	3685268	3685904	XP_016268907.1
NW_015622818.1	3686243	3686450	XP_016268908.1
NW_015622818.1	3686499	3688385	XP_016268909.1
NW_015622818.1	3688853	3690188	XP_016268910.1
NW_015622818.1	3690441	3692340	XP_016268911.1
NW_015622818.1	3692497	3694721	XP_016268912.1
NW_015622818.1	3695903	3699283	XP_016268913.1
NW_015622818.1	3699291	3703717	XP_016268914.1
NW_015622818.1	3704278	3705453	XP_016268915.1
NW_015622818.1	3705733	3709104	XP_016268916.1
NW_015622818.1	3709384	3710859	XP_016268917.1
NW_015622818.1	3718773	3720548	XP_016268918.1
NW_015622818.1	3721724	3723075	XP_016268919.1
NW_015622818.1	3724028	3725859	XP_016268920.1
NW_015622818.1	3726050	3728964	XP_016268921.1
NW_015622818.1	3729333	3731457	XP_016268922.1
NW_015622818.1	3732401	3735248	XP_016268923.1
NW_015622818.1	3735226	3737731	XP_016268924.1
NW_015622818.1	3738629	3740981	XP_016268925.1
NW_015622818.1	3741906	3745508	XP_016268926.1
NW_015622818.1	3745514	3748076	XP_016268927.1
NW_015622818.1	3748560	3751780	XP_016268930.1;XP_016268928.1;XP_016268929.1
NW_015622818.1	3759623	3761038	XP_016268931.1
NW_015622818.1	3761334	3762263	XP_016268932.1
NW_015622818.1	3764193	3766098	XP_016268933.1
NW_015622818.1	3767363	3769130	XP_016268934.1
NW_015622818.1	3774293	3776788	XP_016268935.1
NW_015622818.1	3777916	3780360	XP_016268936.1
NW_015622818.1	3781046	3783503	XP_016268937.1
NW_015622818.1	3783473	3784853	XP_016268938.1
NW_015622818.1	3785237	3789009	XP_016268939.1
NW_015622818.1	3787508	3789185	XP_016268940.1
NW_015622818.1	3791424	3793693	XP_016268941.1
NW_015622818.1	3794517	3797118	XP_016268942.1
NW_015622818.1	3797390	3798739	XP_016268943.1
NW_015622818.1	3798713	3801756	XP_016268944.1
NW_015622818.1	3801498	3803177	XP_016268945.1
NW_015622818.1	3803357	3807466	XP_016268946.1
NW_015622818.1	3807879	3810282	XP_016268947.1
NW_015622818.1	3810266	3812098	XP_016268948.1
NW_015622818.1	3812518	3813263	XP_016268949.1
NW_015622818.1	3814123	3817511	XP_016268950.1
NW_015622818.1	3817892	3821837	XP_016268951.1
NW_015622818.1	3821980	3824013	XP_016268952.1
NW_015622818.1	3824583	3828342	XP_016268953.1
NW_015622818.1	3828645	3830559	XP_016268954.1
NW_015622818.1	3832072	3832921	XP_016268955.1
NW_015622818.1	3833180	3834287	XP_016268956.1
NW_015622818.1	3834927	3836757	XP_016268957.1
NW_015622818.1	3837647	3840702	XP_016268958.1
NW_015622818.1	3845265	3846771	XP_016268959.1
NW_015622818.1	3847158	3848110	XP_016268960.1
NW_015622818.1	3848510	3849139	XP_016268961.1
NW_015622818.1	3850108	3851581	XP_016268962.1
NW_015622818.1	3852123	3853488	XP_016268963.1
NW_015622818.1	3854755	3855961	XP_016268964.1
NW_015622818.1	3855938	3857038	XP_016268965.1
NW_015622818.1	3858642	3860983	XP_016268966.1
NW_015622818.1	3863942	3864313	XP_016268967.1
NW_015622818.1	3864590	3867242	XP_016268968.1
NW_015622818.1	3870042	3872863	XP_016268969.1
NW_015622818.1	3873804	3875848	XP_016268970.1
NW_015622818.1	3876089	3877163	XP_016268971.1
NW_015622818.1	3877318	3878594	XP_016268972.1
NW_015622818.1	3878797	3880231	XP_016268973.1
NW_015622818.1	3880465	3883437	XP_016268974.1
NW_015622818.1	3883295	3887525	XP_016268975.1
NW_015622818.1	3887839	3889908	XP_016268976.1
NW_015622818.1	3891507	3894174	XP_016268977.1
NW_015622818.1	3894667	3896579	XP_016268978.1
NW_015622818.1	3896778	3899774	XP_016268979.1
NW_015622818.1	3899567	3900646	XP_016268980.1
NW_015622818.1	3901072	3905559	XP_016268981.1
NW_015622818.1	3907040	3909275	XP_016268982.1
NW_015622818.1	3909448	3911716	XP_016268983.1
NW_015622818.1	3912196	3912991	XP_016268984.1
NW_015622818.1	3914378	3915652	XP_016268985.1
NW_015622818.1	3915899	3917616	XP_016268986.1;XP_016268987.1
NW_015622818.1	3917641	3919207	XP_016268988.1
NW_015622818.1	3919528	3921730	XP_016268989.1
NW_015622818.1	3921480	3923306	XP_016268990.1
NW_015622818.1	3923994	3926255	XP_016268991.1
NW_015622818.1	3928467	3931057	XP_016268992.1
NW_015622818.1	3933476	3935710	XP_016268993.1
NW_015622818.1	3937191	3942574	XP_016268994.1
NW_015622818.1	3943542	3946325	XP_016268995.1
NW_015622818.1	3946796	3951569	XP_016268996.1
NW_015622818.1	3951664	3953278	XP_016268997.1
NW_015622818.1	3956492	3958130	XP_016268998.1
NW_015622818.1	3960868	3962687	XP_016268999.1
NW_015622818.1	3970636	3971990	XP_016269000.1
NW_015622818.1	3972083	3974594	XP_016269001.1
NW_015622818.1	3975274	3976801	XP_016269002.1
NW_015622818.1	3977844	3979728	XP_016269003.1
NW_015622818.1	3979742	3981787	XP_016269004.1
NW_015622818.1	3982257	3984514	XP_016269005.1
NW_015622818.1	3984439	3986599	XP_016269006.1;XP_016269007.1
NW_015622818.1	3987069	3988451	XP_016269008.1
NW_015622818.1	3988679	3990559	XP_016269009.1
NW_015622818.1	3990802	3993273	XP_016269010.1
NW_015622818.1	3994072	3995009	XP_016269011.1
NW_015622818.1	3995262	3995686	XP_016269012.1
NW_015622818.1	3995296	3999759	XP_016269014.1;XP_016269013.1
NW_015622818.1	4000253	4002811	XP_016269015.1
NW_015622818.1	4002992	4005021	XP_016269016.1
NW_015622818.1	4004903	4008016	XP_016269017.1
NW_015622818.1	4008115	4010565	XP_016269018.1
NW_015622818.1	4010740	4011404	XP_016269019.1
NW_015622818.1	4012194	4014401	XP_016269021.1;XP_016269020.1
NW_015622818.1	4014594	4016152	XP_016269023.1;XP_016269022.1
NW_015622818.1	4016650	4018020	XP_016269024.1
NW_015622818.1	4018141	4019055	XP_016269025.1
NW_015622818.1	4018701	4021783	XP_016269026.1
NW_015622818.1	4022384	4023260	XP_016269027.1
NW_015622818.1	4024418	4027018	XP_016269028.1
NW_015622818.1	4027310	4028673	XP_016269029.1
NW_015622818.1	4031346	4032519	XP_016269030.1
NW_015622818.1	4036642	4038084	XP_016269031.1
NW_015622818.1	4046831	4051111	XP_016269032.1
NW_015622818.1	4050730	4052006	XP_016269033.1
NW_015622818.1	4052453	4053607	XP_016269034.1
NW_015622818.1	4054171	4056691	XP_016269035.1
NW_015622818.1	4056760	4059667	XP_016269036.1
NW_015622818.1	4059817	4061113	XP_016269037.1
NW_015622818.1	4061124	4063098	XP_016269038.1
NW_015622818.1	4063531	4067804	XP_016269039.1
NW_015622818.1	4067275	4068553	XP_016269040.1
NW_015622818.1	4068731	4070240	XP_016269041.1
NW_015622818.1	4070225	4072133	XP_016269042.1
NW_015622818.1	4073067	4075396	XP_016269043.1
NW_015622818.1	4076410	4080522	XP_016269044.1
NW_015622818.1	4085116	4088287	XP_016269045.1
NW_015622818.1	4088953	4094253	XP_016269046.1
NW_015622818.1	4096488	4098270	XP_016269047.1
NW_015622818.1	4098420	4099814	XP_016269048.1
NW_015622818.1	4100245	4101668	XP_016269049.1
NW_015622818.1	4102019	4103094	XP_016269050.1
NW_015622818.1	4103416	4106615	XP_016269051.1
NW_015622818.1	4106559	4108171	XP_016269052.1
NW_015622818.1	4109672	4112381	XP_016269053.1
NW_015622818.1	4117711	4121299	XP_016269055.1;XP_016269054.1
NW_015622818.1	4122485	4124661	XP_016269056.1
NW_015622818.1	4124965	4126448	XP_016269057.1
NW_015622818.1	4126806	4128448	XP_016269058.1
NW_015622818.1	4128732	4131506	XP_016269059.1
NW_015622818.1	4131517	4133182	XP_016269060.1
NW_015622818.1	4134783	4135372	XP_016269061.1
NW_015622818.1	4135410	4137492	XP_016269062.1
NW_015622818.1	4137696	4140411	XP_016269063.1
NW_015622818.1	4139834	4141803	XP_016269064.1
NW_015622818.1	4142570	4144067	XP_016269065.1
NW_015622818.1	4145058	4146749	XP_016269066.1
NW_015622818.1	4146799	4147934	XP_016269067.1
NW_015622818.1	4149610	4151850	XP_016269068.1
NW_015622818.1	4152055	4154335	XP_016269069.1
NW_015622818.1	4154736	4156670	XP_016269070.1
NW_015622818.1	4157429	4157985	XP_016269071.1
NW_015622818.1	4159114	4159816	XP_016269072.1
NW_015622818.1	4162185	4167570	XP_016269073.1
NW_015622818.1	4168170	4170863	XP_016269074.1
NW_015622818.1	4169892	4171753	XP_016269075.1
NW_015622818.1	4171980	4173933	XP_016269076.1
NW_015622818.1	4176215	4178286	XP_016269077.1
NW_015622818.1	4180616	4182224	XP_016269078.1
NW_015622818.1	4181724	4184950	XP_016269079.1
NW_015622818.1	4185114	4189481	XP_016269080.1
NW_015622818.1	4185234	4187102	XP_016269081.1
NW_015622818.1	4191148	4193006	XP_016269082.1
NW_015622818.1	4193840	4194620	XP_016269083.1
NW_015622818.1	4194619	4196679	XP_016269084.1;XP_016269085.1
NW_015622818.1	4197104	4199152	XP_016269086.1
NW_015622818.1	4199849	4201669	XP_016269087.1
NW_015622818.1	4202398	4204175	XP_016269088.1
NW_015622818.1	4204952	4206212	XP_016269089.1
NW_015622818.1	4207039	4208029	XP_016269090.1
NW_015622818.1	4208464	4209999	XP_016269091.1
NW_015622818.1	4209846	4211593	XP_016269092.1
NW_015622818.1	4211820	4215017	XP_016269093.1
NW_015622818.1	4215699	4217035	XP_016269094.1
NW_015622818.1	4218066	4220490	XP_016269095.1;XP_016269096.1
NW_015622818.1	4220719	4224821	XP_016269097.1
NW_015622818.1	4224910	4227046	XP_016269098.1
NW_015622818.1	4227224	4228837	XP_016269099.1
NW_015622818.1	4229044	4233089	XP_016269100.1;XP_016269101.1
NW_015622818.1	4233281	4235772	XP_016269102.1
NW_015622818.1	4236293	4237439	XP_016269103.1
NW_015622818.1	4238092	4241562	XP_016269104.1
NW_015622818.1	4244247	4246224	XP_016269105.1
NW_015622818.1	4249866	4251228	XP_016269106.1
NW_015622818.1	4255686	4258719	XP_016269107.1
NW_015622818.1	4259518	4260784	XP_016269108.1
NW_015622818.1	4261514	4264911	XP_016269109.1
NW_015622818.1	4269097	4271251	XP_016269110.1
NW_015622818.1	4270084	4271484	XP_016269111.1
NW_015622818.1	4271773	4273749	XP_016269112.1
NW_015622818.1	4273941	4275700	XP_016269113.1
NW_015622818.1	4275658	4279193	XP_016269114.1
NW_015622818.1	4279500	4284686	XP_016269115.1
NW_015622818.1	4286948	4288254	XP_016269116.1
NW_015622818.1	4288973	4291752	XP_016269117.1
NW_015622818.1	4293119	4294046	XP_016269118.1
NW_015622818.1	4295325	4296423	XP_016269119.1
NW_015622818.1	4299211	4301326	XP_016269120.1
NW_015622818.1	4301918	4305674	XP_016269121.1
NW_015622818.1	4302481	4303229	XP_016269122.1
NW_015622818.1	4305851	4308107	XP_016269123.1
NW_015622818.1	4308343	4309485	XP_016269124.1
NW_015622818.1	4309552	4312496	XP_016269125.1
NW_015622818.1	4312697	4317364	XP_016269126.1
NW_015622818.1	4317972	4320298	XP_016269127.1
NW_015622818.1	4320784	4322059	XP_016269128.1
NW_015622818.1	4322314	4326057	XP_016269129.1
NW_015622818.1	4326109	4328223	XP_016269130.1
NW_015622818.1	4328365	4329983	XP_016269131.1;XP_016269132.1
NW_015622818.1	4330045	4331530	XP_016269133.1
NW_015622818.1	4332053	4336029	XP_016269134.1
NW_015622818.1	4336236	4337028	XP_016269135.1
NW_015622818.1	4337488	4338058	XP_016269136.1
NW_015622818.1	4338391	4339667	XP_016269137.1;XP_016269138.1;XP_016269139.1
NW_015622818.1	4340007	4341433	XP_016269140.1
NW_015622818.1	4342318	4345485	XP_016269141.1
NW_015622818.1	4348081	4350883	XP_016269142.1
NW_015622818.1	4355540	4356935	XP_016269143.1
NW_015622818.1	4357213	4357726	XP_016269144.1
NW_015622818.1	4358068	4359529	XP_016269145.1
NW_015622818.1	4359826	4362041	XP_016269146.1
NW_015622818.1	4362925	4364200	XP_016269147.1
NW_015622818.1	4364575	4365964	XP_016269148.1
NW_015622818.1	4366849	4367717	XP_016269149.1
NW_015622818.1	4368795	4370591	XP_016269150.1
NW_015622818.1	4372751	4373199	XP_016269151.1
NW_015622818.1	4379900	4381021	XP_016269152.1
NW_015622818.1	4381363	4382750	XP_016269153.1
NW_015622818.1	4393307	4394300	XP_016269154.1
NW_015622818.1	4394533	4395017	XP_016269155.1
NW_015622818.1	4395670	4397328	XP_016269156.1
NW_015622818.1	4397544	4400140	XP_016269157.1
NW_015622818.1	4400382	4402371	XP_016269158.1
NW_015622818.1	4400996	4403577	XP_016269159.1
NW_015622818.1	4413647	4416193	XP_016269160.1
NW_015622818.1	4422750	4423580	XP_016269161.1
NW_015622818.1	4434025	4436218	XP_016269162.1
NW_015622818.1	4435805	4436901	XP_016269163.1
NW_015622818.1	4438316	4440005	XP_016269164.1
NW_015622818.1	4441189	4443944	XP_016269165.1
NW_015622818.1	4444312	4445359	XP_016269166.1
NW_015622818.1	4445627	4447087	XP_016269167.1
NW_015622818.1	4449344	4449899	XP_016269168.1
NW_015622818.1	4467597	4469135	XP_016269169.1
NW_015622818.1	4469949	4470436	XP_016269170.1
NW_015622819.1	20863	22708	XP_016266015.1
NW_015622819.1	25648	28278	XP_016266016.1
NW_015622819.1	34209	38433	XP_016266017.1;XP_016266018.1
NW_015622819.1	36798	37875	XP_016266019.1
NW_015622819.1	38311	39331	XP_016266020.1
NW_015622819.1	42274	44162	XP_016266021.1
NW_015622819.1	47870	48605	XP_016266022.1
NW_015622819.1	49336	50591	XP_016266023.1
NW_015622819.1	51490	52668	XP_016266024.1
NW_015622819.1	66351	67918	XP_016266025.1
NW_015622819.1	73645	75209	XP_016266026.1
NW_015622819.1	78254	79326	XP_016266027.1
NW_015622819.1	85213	86082	XP_016266028.1
NW_015622819.1	93207	94776	XP_016266029.1
NW_015622819.1	94912	95955	XP_016266030.1
NW_015622819.1	96349	98057	XP_016266031.1
NW_015622819.1	97954	99116	XP_016266032.1
NW_015622819.1	99428	100073	XP_016266033.1
NW_015622819.1	100340	101885	XP_016266034.1
NW_015622819.1	103327	104779	XP_016266035.1
NW_015622819.1	108776	110369	XP_016266036.1
NW_015622819.1	110252	111237	XP_016266037.1
NW_015622819.1	114375	116619	XP_016266038.1
NW_015622819.1	116968	118469	XP_016266039.1
NW_015622819.1	121470	122379	XP_016266040.1
NW_015622819.1	122348	124678	XP_016266041.1
NW_015622819.1	125415	126583	XP_016266042.1
NW_015622819.1	134967	136125	XP_016266043.1
NW_015622819.1	150675	152700	XP_016266044.1
NW_015622819.1	153233	158373	XP_016266045.1
NW_015622819.1	159083	161007	XP_016266046.1
NW_015622819.1	161730	163794	XP_016266047.1
NW_015622819.1	163855	165394	XP_016266048.1
NW_015622819.1	165809	167710	XP_016266049.1
NW_015622819.1	168722	170366	XP_016266050.1
NW_015622819.1	170736	172663	XP_016266051.1
NW_015622819.1	173410	174444	XP_016266052.1
NW_015622819.1	176619	180789	XP_016266053.1
NW_015622819.1	181056	182617	XP_016266054.1
NW_015622819.1	182936	185313	XP_016266055.1
NW_015622819.1	185733	187308	XP_016266056.1
NW_015622819.1	187795	189143	XP_016266057.1
NW_015622819.1	189459	190620	XP_016266058.1
NW_015622819.1	190876	191662	XP_016266059.1
NW_015622819.1	192296	193050	XP_016266060.1
NW_015622819.1	193780	196563	XP_016266061.1
NW_015622819.1	197253	198897	XP_016266062.1
NW_015622819.1	199526	201845	XP_016266063.1
NW_015622819.1	202591	205276	XP_016266064.1
NW_015622819.1	204918	207755	XP_016266065.1
NW_015622819.1	207946	209454	XP_016266066.1
NW_015622819.1	208731	210201	XP_016266067.1
NW_015622819.1	210362	212302	XP_016266068.1
NW_015622819.1	212302	214601	XP_016266069.1
NW_015622819.1	214805	216390	XP_016266070.1
NW_015622819.1	216645	217914	XP_016266071.1
NW_015622819.1	217909	219390	XP_016266072.1
NW_015622819.1	219579	221869	XP_016266073.1
NW_015622819.1	222187	223804	XP_016266074.1
NW_015622819.1	228702	236002	XP_016266075.1
NW_015622819.1	236423	237938	XP_016266076.1
NW_015622819.1	238670	239780	XP_016266077.1
NW_015622819.1	240133	241122	XP_016266078.1
NW_015622819.1	241047	242010	XP_016266079.1
NW_015622819.1	242142	245277	XP_016266080.1
NW_015622819.1	245435	246358	XP_016266081.1
NW_015622819.1	249052	250136	XP_016266082.1
NW_015622819.1	253397	255094	XP_016266083.1
NW_015622819.1	254747	256690	XP_016266084.1
NW_015622819.1	257341	259502	XP_016266085.1
NW_015622819.1	258637	261230	XP_016266086.1
NW_015622819.1	261900	264985	XP_016266087.1
NW_015622819.1	264702	269724	XP_016266089.1;XP_016266090.1;XP_016266088.1;XP_016266091.1
NW_015622819.1	269946	272092	XP_016266092.1
NW_015622819.1	272321	274193	XP_016266093.1
NW_015622819.1	272351	275541	XP_016266094.1
NW_015622819.1	275975	277430	XP_016266095.1
NW_015622819.1	278662	281616	XP_016266096.1
NW_015622819.1	281895	285023	XP_016266097.1
NW_015622819.1	285568	287070	XP_016266098.1
NW_015622819.1	288034	288990	XP_016266100.1;XP_016266099.1
NW_015622819.1	289205	291957	XP_016266101.1
NW_015622819.1	296853	299140	XP_016266102.1
NW_015622819.1	302287	303938	XP_016266103.1
NW_015622819.1	304075	304885	XP_016266104.1
NW_015622819.1	305445	307559	XP_016266105.1
NW_015622819.1	307407	308379	XP_016266106.1;XP_016266107.1
NW_015622819.1	314370	317681	XP_016266108.1
NW_015622819.1	322952	325205	XP_016266109.1
NW_015622819.1	335141	336632	XP_016266110.1
NW_015622819.1	337734	341843	XP_016266111.1
NW_015622819.1	342101	343499	XP_016266112.1
NW_015622819.1	343684	346750	XP_016266113.1
NW_015622819.1	347475	348609	XP_016266114.1
NW_015622819.1	348807	349401	XP_016266115.1
NW_015622819.1	350510	353266	XP_016266116.1
NW_015622819.1	353855	357899	XP_016266117.1
NW_015622819.1	359242	360727	XP_016266118.1
NW_015622819.1	361283	362849	XP_016266119.1
NW_015622819.1	362905	363825	XP_016266120.1
NW_015622819.1	363636	365016	XP_016266121.1
NW_015622819.1	365254	366889	XP_016266122.1
NW_015622819.1	367373	369360	XP_016266123.1
NW_015622819.1	369376	370946	XP_016266124.1
NW_015622819.1	371293	374198	XP_016266125.1
NW_015622819.1	374351	375623	XP_016266126.1
NW_015622819.1	376267	377350	XP_016266127.1
NW_015622819.1	377484	378715	XP_016266128.1
NW_015622819.1	378573	379859	XP_016266129.1
NW_015622819.1	382059	383330	XP_016266130.1
NW_015622819.1	383745	385259	XP_016266131.1
NW_015622819.1	385504	388323	XP_016266132.1
NW_015622819.1	389629	390815	XP_016266133.1
NW_015622819.1	390796	396909	XP_016266134.1
NW_015622819.1	397493	399443	XP_016266135.1
NW_015622819.1	398108	398719	XP_016266136.1
NW_015622819.1	399662	401292	XP_016266137.1;XP_016266138.1
NW_015622819.1	401134	402944	XP_016266139.1
NW_015622819.1	403632	404571	XP_016266140.1
NW_015622819.1	405202	406399	XP_016266141.1
NW_015622819.1	409949	411695	XP_016266142.1
NW_015622819.1	412737	413929	XP_016266143.1
NW_015622819.1	417389	418658	XP_016266144.1
NW_015622819.1	420309	422245	XP_016266145.1
NW_015622819.1	423363	431131	XP_016266146.1
NW_015622819.1	431914	436060	XP_016266147.1
NW_015622819.1	436630	440053	XP_016266149.1;XP_016266148.1
NW_015622819.1	442089	444692	XP_016266151.1;XP_016266150.1
NW_015622819.1	444741	447979	XP_016266152.1
NW_015622819.1	445145	446100	XP_016266153.1
NW_015622819.1	448866	449626	XP_016266154.1
NW_015622819.1	449630	451311	XP_016266155.1
NW_015622819.1	451466	454312	XP_016266156.1
NW_015622819.1	454636	456635	XP_016266157.1
NW_015622819.1	456636	458463	XP_016266158.1;XP_016266159.1
NW_015622819.1	458958	461847	XP_016266160.1
NW_015622819.1	465138	466657	XP_016266161.1
NW_015622819.1	467563	468628	XP_016266162.1
NW_015622819.1	468752	470641	XP_016266163.1
NW_015622819.1	475518	477084	XP_016266164.1
NW_015622819.1	477882	480073	XP_016266165.1;XP_016266167.1;XP_016266166.1
NW_015622819.1	480136	483626	XP_016266168.1
NW_015622819.1	485217	486183	XP_016266169.1
NW_015622819.1	486335	488119	XP_016266170.1
NW_015622819.1	487923	490779	XP_016266171.1
NW_015622819.1	490713	492330	XP_016266172.1;XP_016266173.1
NW_015622819.1	492419	494280	XP_016266174.1
NW_015622819.1	494460	498741	XP_016266175.1
NW_015622819.1	499455	500739	XP_016266176.1
NW_015622819.1	501607	502639	XP_016266177.1
NW_015622819.1	503942	506853	XP_016266180.1;XP_016266178.1;XP_016266181.1;XP_016266179.1
NW_015622819.1	507003	510758	XP_016266182.1
NW_015622819.1	510791	512906	XP_016266183.1
NW_015622819.1	514827	516698	XP_016266184.1
NW_015622819.1	516887	520015	XP_016266185.1
NW_015622819.1	520195	521479	XP_016266186.1
NW_015622819.1	521613	525618	XP_016266187.1
NW_015622819.1	525698	527155	XP_016266188.1
NW_015622819.1	527295	528737	XP_016266189.1
NW_015622819.1	529029	529650	XP_016266190.1
NW_015622819.1	529888	531103	XP_016266191.1
NW_015622819.1	531110	532660	XP_016266192.1
NW_015622819.1	533202	537065	XP_016266193.1
NW_015622819.1	537131	538725	XP_016266194.1
NW_015622819.1	538564	540250	XP_016266195.1
NW_015622819.1	540479	542853	XP_016266196.1
NW_015622819.1	543045	544436	XP_016266197.1
NW_015622819.1	544643	547741	XP_016266198.1
NW_015622819.1	548295	549016	XP_016266199.1
NW_015622819.1	549392	550355	XP_016266200.1
NW_015622819.1	550677	552074	XP_016266201.1
NW_015622819.1	552457	555587	XP_016266202.1
NW_015622819.1	556051	557148	XP_016266203.1
NW_015622819.1	558971	561615	XP_016266204.1;XP_016266205.1
NW_015622819.1	559442	561353	XP_016266206.1
NW_015622819.1	561478	564616	XP_016266207.1
NW_015622819.1	564753	565778	XP_016266208.1
NW_015622819.1	565766	566639	XP_016266209.1
NW_015622819.1	566711	568922	XP_016266210.1
NW_015622819.1	569497	571456	XP_016266211.1
NW_015622819.1	571672	573188	XP_016266212.1
NW_015622819.1	578143	579440	XP_016266213.1
NW_015622819.1	579629	581128	XP_016266214.1
NW_015622819.1	581240	583767	XP_016266215.1;XP_016266216.1
NW_015622819.1	584301	584481	XP_016266217.1
NW_015622819.1	585242	586969	XP_016266218.1
NW_015622819.1	587738	590337	XP_016266219.1
NW_015622819.1	591109	594012	XP_016266220.1
NW_015622819.1	594189	595287	XP_016266221.1
NW_015622819.1	596079	598513	XP_016266222.1
NW_015622819.1	598712	603433	XP_016266223.1
NW_015622819.1	603417	605400	XP_016266224.1
NW_015622819.1	605625	607096	XP_016266225.1
NW_015622819.1	612549	614313	XP_016266226.1
NW_015622819.1	614874	617168	XP_016266227.1
NW_015622819.1	618105	619280	XP_016266228.1
NW_015622819.1	619569	621497	XP_016266229.1
NW_015622819.1	624966	627095	XP_016266230.1
NW_015622819.1	627279	628492	XP_016266231.1
NW_015622819.1	628929	632158	XP_016266233.1;XP_016266232.1
NW_015622819.1	633025	635362	XP_016266234.1
NW_015622819.1	635888	637136	XP_016266235.1
NW_015622819.1	637786	641351	XP_016266236.1
NW_015622819.1	641665	643932	XP_016266237.1
NW_015622819.1	644341	645216	XP_016266238.1
NW_015622819.1	645297	646996	XP_016266239.1
NW_015622819.1	648715	649785	XP_016266240.1
NW_015622819.1	649764	651888	XP_016266241.1
NW_015622819.1	654339	656193	XP_016266242.1
NW_015622819.1	656288	657746	XP_016266243.1
NW_015622819.1	660982	662637	XP_016266244.1
NW_015622819.1	663216	667440	XP_016266245.1
NW_015622819.1	667789	668816	XP_016266246.1
NW_015622819.1	669904	671450	XP_016266247.1
NW_015622819.1	671973	674718	XP_016266248.1
NW_015622819.1	675127	677143	XP_016266249.1
NW_015622819.1	679741	680527	XP_016266250.1
NW_015622819.1	680998	682473	XP_016266251.1
NW_015622819.1	682639	684510	XP_016266252.1
NW_015622819.1	684534	687157	XP_016266253.1
NW_015622819.1	687089	689488	XP_016266254.1
NW_015622819.1	689699	690662	XP_016266255.1
NW_015622819.1	692414	696143	XP_016266256.1
NW_015622819.1	696419	697116	XP_016266257.1
NW_015622819.1	696995	698069	XP_016266258.1
NW_015622819.1	698657	699242	XP_016266259.1
NW_015622819.1	699487	700180	XP_016266260.1
NW_015622819.1	700400	703408	XP_016266261.1
NW_015622819.1	703671	705899	XP_016266262.1
NW_015622819.1	706207	708650	XP_016266263.1
NW_015622819.1	708996	710997	XP_016266264.1
NW_015622819.1	713077	714571	XP_016266265.1
NW_015622819.1	731056	731908	XP_016266266.1
NW_015622819.1	732443	734271	XP_016266267.1
NW_015622819.1	738281	740850	XP_016266268.1
NW_015622819.1	740809	744640	XP_016266269.1
NW_015622819.1	742763	744798	XP_016266270.1
NW_015622819.1	745016	746226	XP_016266271.1
NW_015622819.1	746653	748902	XP_016266272.1
NW_015622819.1	750257	752430	XP_016266273.1
NW_015622819.1	753023	754119	XP_016266274.1
NW_015622819.1	755181	756868	XP_016266275.1
NW_015622819.1	757077	760244	XP_016266276.1;XP_016266277.1
NW_015622819.1	774161	777590	XP_016266278.1
NW_015622819.1	779582	781951	XP_016266279.1
NW_015622819.1	782130	783757	XP_016266280.1
NW_015622819.1	785419	787170	XP_016266281.1
NW_015622819.1	789367	790518	XP_016266282.1
NW_015622819.1	790763	792719	XP_016266283.1
NW_015622819.1	793034	793925	XP_016266284.1
NW_015622819.1	794140	795005	XP_016266285.1
NW_015622819.1	795848	797349	XP_016266286.1
NW_015622819.1	797810	799844	XP_016266287.1
NW_015622819.1	800070	802787	XP_016266288.1
NW_015622819.1	803312	805951	XP_016266289.1
NW_015622819.1	806356	807847	XP_016266290.1
NW_015622819.1	809297	811454	XP_016266291.1;XP_016266292.1
NW_015622819.1	813634	814606	XP_016266293.1
NW_015622819.1	815152	816249	XP_016266294.1
NW_015622819.1	819798	822452	XP_016266295.1
NW_015622819.1	822564	826773	XP_016266296.1
NW_015622819.1	829521	834198	XP_016266297.1
NW_015622819.1	834385	836160	XP_016266298.1
NW_015622819.1	838519	840742	XP_016266299.1
NW_015622819.1	841834	844921	XP_016266301.1;XP_016266300.1
NW_015622819.1	845332	848690	XP_016266302.1
NW_015622819.1	852430	854256	XP_016266303.1
NW_015622819.1	857233	859997	XP_016266304.1
NW_015622819.1	860604	862370	XP_016266305.1
NW_015622819.1	863240	865111	XP_016266306.1
NW_015622819.1	865482	866991	XP_016266307.1
NW_015622819.1	867442	869175	XP_016266308.1
NW_015622819.1	869430	870221	XP_016266309.1
NW_015622819.1	871238	871595	XP_016266310.1
NW_015622819.1	873954	875877	XP_016266311.1
NW_015622819.1	876334	877774	XP_016266312.1
NW_015622819.1	877759	881320	XP_016266313.1
NW_015622819.1	881617	882921	XP_016266314.1
NW_015622819.1	883244	886577	XP_016266315.1
NW_015622819.1	887538	890931	XP_016266316.1
NW_015622819.1	890888	892518	XP_016266317.1
NW_015622819.1	894668	895366	XP_016266318.1
NW_015622819.1	899511	902860	XP_016266319.1
NW_015622819.1	902714	904199	XP_016266320.1
NW_015622819.1	904481	906535	XP_016266321.1
NW_015622819.1	906700	908285	XP_016266322.1
NW_015622819.1	909576	911033	XP_016266323.1
NW_015622819.1	912476	914452	XP_016266324.1
NW_015622819.1	916438	920076	XP_016266325.1
NW_015622819.1	920470	922411	XP_016266326.1
NW_015622819.1	922315	925973	XP_016266327.1
NW_015622819.1	926690	928023	XP_016266328.1;XP_016266329.1
NW_015622819.1	928196	929354	XP_016266330.1
NW_015622819.1	929209	929545	XP_016266331.1
NW_015622819.1	930030	931417	XP_016266332.1
NW_015622819.1	931753	932295	XP_016266333.1;XP_016266334.1
NW_015622819.1	932284	934301	XP_016266336.1;XP_016266335.1
NW_015622819.1	938063	938768	XP_016266337.1
NW_015622819.1	939094	942753	XP_016266338.1
NW_015622819.1	944123	946310	XP_016266339.1
NW_015622819.1	946479	948982	XP_016266340.1
NW_015622819.1	951446	953000	XP_016266341.1
NW_015622819.1	955775	957481	XP_016266342.1
NW_015622819.1	957535	960187	XP_016266343.1
NW_015622819.1	962250	963054	XP_016266344.1
NW_015622819.1	963319	964132	XP_016266345.1
NW_015622819.1	965367	966245	XP_016266346.1
NW_015622819.1	968274	971106	XP_016266347.1
NW_015622819.1	972949	978606	XP_016266348.1
NW_015622819.1	978735	980082	XP_016266349.1
NW_015622819.1	980750	982845	XP_016266350.1
NW_015622819.1	982037	982895	XP_016266351.1
NW_015622819.1	985826	988260	XP_016266352.1
NW_015622819.1	989811	992649	XP_016266353.1
NW_015622819.1	992488	993938	XP_016266354.1;XP_016266355.1
NW_015622819.1	994179	997913	XP_016266356.1
NW_015622819.1	998257	999208	XP_016266357.1
NW_015622819.1	999728	1001259	XP_016266358.1
NW_015622819.1	1001455	1004709	XP_016266359.1
NW_015622819.1	1004847	1007947	XP_016266360.1
NW_015622819.1	1008358	1012939	XP_016266361.1
NW_015622819.1	1012945	1014820	XP_016266362.1
NW_015622819.1	1015428	1016659	XP_016266363.1
NW_015622819.1	1016891	1020573	XP_016266364.1
NW_015622819.1	1020785	1022203	XP_016266365.1
NW_015622819.1	1022279	1022969	XP_016266366.1
NW_015622819.1	1024139	1024895	XP_016266367.1
NW_015622819.1	1024870	1027069	XP_016266368.1
NW_015622819.1	1027257	1028852	XP_016266369.1
NW_015622819.1	1029556	1031335	XP_016266370.1
NW_015622819.1	1031527	1032910	XP_016266371.1
NW_015622819.1	1038227	1039008	XP_016266372.1
NW_015622819.1	1039430	1042275	XP_016266373.1
NW_015622819.1	1042216	1043416	XP_016266374.1
NW_015622819.1	1043636	1045271	XP_016266375.1
NW_015622819.1	1045806	1047865	XP_016266376.1
NW_015622819.1	1049103	1051319	XP_016266377.1
NW_015622819.1	1053125	1054700	XP_016266378.1
NW_015622819.1	1055507	1056459	XP_016266379.1
NW_015622819.1	1056759	1060094	XP_016266380.1
NW_015622819.1	1060221	1063656	XP_016266381.1
NW_015622819.1	1062038	1063001	XP_016266382.1
NW_015622819.1	1066258	1067699	XP_016266383.1
NW_015622819.1	1071980	1075573	XP_016266384.1
NW_015622819.1	1076576	1077134	XP_016266385.1
NW_015622819.1	1077403	1078506	XP_016266386.1
NW_015622819.1	1078913	1081338	XP_016266387.1
NW_015622819.1	1082376	1084098	XP_016266388.1
NW_015622819.1	1085186	1086302	XP_016266389.1
NW_015622819.1	1087578	1089709	XP_016266390.1
NW_015622819.1	1090537	1091360	XP_016266391.1
NW_015622819.1	1092770	1095731	XP_016266392.1
NW_015622819.1	1095414	1097579	XP_016266393.1
NW_015622819.1	1098980	1101210	XP_016266394.1
NW_015622819.1	1102139	1104391	XP_016266395.1
NW_015622819.1	1104587	1106743	XP_016266396.1
NW_015622819.1	1107034	1112562	XP_016266397.1
NW_015622819.1	1113024	1113976	XP_016266398.1;XP_016266399.1
NW_015622819.1	1114692	1117527	XP_016266400.1
NW_015622819.1	1121019	1123764	XP_016266401.1;XP_016266402.1
NW_015622819.1	1124100	1126025	XP_016266403.1
NW_015622819.1	1129031	1129463	XP_016266404.1
NW_015622819.1	1131156	1134320	XP_016266405.1
NW_015622819.1	1131217	1131565	XP_016266406.1
NW_015622819.1	1134298	1135339	XP_016266407.1
NW_015622819.1	1135786	1136383	XP_016266408.1
NW_015622819.1	1136583	1138572	XP_016266409.1
NW_015622819.1	1140809	1141722	XP_016266410.1
NW_015622819.1	1141714	1145364	XP_016266411.1
NW_015622819.1	1141796	1142555	XP_016266412.1
NW_015622819.1	1145505	1146757	XP_016266413.1;XP_016266414.1
NW_015622819.1	1146430	1147669	XP_016266415.1
NW_015622819.1	1147851	1149749	XP_016266416.1
NW_015622819.1	1150021	1152720	XP_016266417.1
NW_015622819.1	1153991	1157302	XP_016266418.1
NW_015622819.1	1157734	1159048	XP_016266419.1
NW_015622819.1	1158910	1160974	XP_016266420.1
NW_015622819.1	1160895	1162449	XP_016266422.1;XP_016266421.1
NW_015622819.1	1163631	1166176	XP_016266423.1
NW_015622819.1	1166263	1167910	XP_016266424.1
NW_015622819.1	1167991	1169441	XP_016266425.1
NW_015622819.1	1168933	1170531	XP_016266426.1
NW_015622819.1	1171376	1171908	XP_016266427.1
NW_015622819.1	1174491	1175400	XP_016266428.1
NW_015622819.1	1177124	1179368	XP_016266429.1
NW_015622819.1	1180119	1182078	XP_016266430.1
NW_015622819.1	1182976	1183786	XP_016266431.1
NW_015622819.1	1184010	1186988	XP_016266432.1
NW_015622819.1	1187146	1188970	XP_016266433.1
NW_015622819.1	1189786	1191263	XP_016266434.1
NW_015622819.1	1191521	1193552	XP_016266435.1
NW_015622819.1	1193797	1195674	XP_016266436.1
NW_015622819.1	1196202	1198068	XP_016266437.1
NW_015622819.1	1199080	1201594	XP_016266438.1
NW_015622819.1	1204793	1208667	XP_016266439.1
NW_015622819.1	1209642	1211769	XP_016266440.1
NW_015622819.1	1211921	1213095	XP_016266441.1
NW_015622819.1	1213055	1214489	XP_016266442.1
NW_015622819.1	1214631	1217675	XP_016266443.1
NW_015622819.1	1218350	1220795	XP_016266444.1
NW_015622819.1	1221053	1224190	XP_016266445.1
NW_015622819.1	1235776	1238000	XP_016266446.1
NW_015622819.1	1238047	1239464	XP_016266447.1
NW_015622819.1	1239622	1241160	XP_016266448.1
NW_015622819.1	1241259	1243001	XP_016266449.1
NW_015622819.1	1243834	1244927	XP_016266450.1
NW_015622819.1	1246280	1247335	XP_016266451.1
NW_015622819.1	1251370	1253575	XP_016266452.1
NW_015622819.1	1254740	1255256	XP_016266453.1
NW_015622819.1	1263550	1263892	XP_016266454.1
NW_015622819.1	1263933	1266160	XP_016266455.1
NW_015622819.1	1266290	1268031	XP_016266456.1
NW_015622819.1	1268369	1270642	XP_016266457.1
NW_015622819.1	1279520	1281792	XP_016266458.1;XP_016266459.1
NW_015622819.1	1281932	1284638	XP_016266460.1;XP_016266461.1
NW_015622819.1	1285255	1285867	XP_016266462.1
NW_015622819.1	1286013	1287520	XP_016266463.1
NW_015622819.1	1288207	1288738	XP_016266464.1
NW_015622819.1	1289475	1292391	XP_016266465.1
NW_015622819.1	1292422	1295220	XP_016266466.1
NW_015622819.1	1296318	1298835	XP_016266467.1
NW_015622819.1	1300396	1301353	XP_016266468.1
NW_015622819.1	1301982	1303487	XP_016266469.1
NW_015622819.1	1303479	1305507	XP_016266470.1
NW_015622819.1	1309128	1310973	XP_016266471.1
NW_015622819.1	1311096	1312731	XP_016266472.1
NW_015622819.1	1313157	1315487	XP_016266473.1
NW_015622819.1	1315737	1316679	XP_016266474.1
NW_015622819.1	1317090	1320341	XP_016266475.1
NW_015622819.1	1321315	1323614	XP_016266476.1
NW_015622819.1	1326056	1327481	XP_016266477.1
NW_015622819.1	1327406	1328464	XP_016266478.1
NW_015622819.1	1328945	1330812	XP_016266479.1
NW_015622819.1	1332166	1334310	XP_016266480.1
NW_015622819.1	1334618	1338167	XP_016266481.1
NW_015622819.1	1338681	1342256	XP_016266482.1
NW_015622819.1	1342547	1344161	XP_016266483.1
NW_015622819.1	1344538	1345870	XP_016266484.1
NW_015622819.1	1346124	1347727	XP_016266485.1
NW_015622819.1	1347890	1349446	XP_016266486.1
NW_015622819.1	1349306	1351079	XP_016266487.1
NW_015622819.1	1351256	1353511	XP_016266488.1
NW_015622819.1	1353501	1355268	XP_016266489.1
NW_015622819.1	1363109	1365811	XP_016266490.1
NW_015622819.1	1366385	1368471	XP_016266491.1
NW_015622819.1	1369052	1370822	XP_016266492.1
NW_015622819.1	1370680	1372989	XP_016266493.1
NW_015622819.1	1373201	1376578	XP_016266494.1
NW_015622819.1	1376567	1379768	XP_016266495.1
NW_015622819.1	1381443	1382916	XP_016266496.1
NW_015622819.1	1383336	1385315	XP_016266497.1
NW_015622819.1	1385499	1387252	XP_016266498.1
NW_015622819.1	1388638	1390255	XP_016266499.1
NW_015622819.1	1391331	1393175	XP_016266500.1
NW_015622819.1	1393125	1394171	XP_016266501.1
NW_015622819.1	1394564	1395509	XP_016266502.1
NW_015622819.1	1396086	1397383	XP_016266503.1
NW_015622819.1	1399349	1402446	XP_016266504.1
NW_015622819.1	1403499	1405180	XP_016266506.1;XP_016266505.1
NW_015622819.1	1405553	1407744	XP_016266507.1
NW_015622819.1	1408220	1411240	XP_016266508.1
NW_015622819.1	1411798	1414788	XP_016266509.1
NW_015622819.1	1415905	1418201	XP_016266510.1
NW_015622819.1	1418946	1420501	XP_016266511.1
NW_015622819.1	1419181	1421581	XP_016266512.1
NW_015622819.1	1421695	1423725	XP_016266513.1
NW_015622819.1	1428076	1429667	XP_016266514.1
NW_015622819.1	1429496	1430859	XP_016266515.1
NW_015622819.1	1431063	1433762	XP_016266517.1;XP_016266516.1
NW_015622819.1	1434443	1434963	XP_016266518.1
NW_015622819.1	1435007	1435541	XP_016266519.1
NW_015622819.1	1436688	1439640	XP_016266520.1
NW_015622819.1	1440597	1443748	XP_016266521.1
NW_015622819.1	1449319	1451257	XP_016266522.1
NW_015622819.1	1451522	1454411	XP_016266523.1
NW_015622819.1	1454418	1455746	XP_016266524.1
NW_015622819.1	1455727	1458365	XP_016266525.1
NW_015622819.1	1458655	1459843	XP_016266526.1
NW_015622819.1	1459768	1461757	XP_016266527.1
NW_015622819.1	1461979	1467019	XP_016266528.1
NW_015622819.1	1471856	1474610	XP_016266529.1;XP_016266530.1
NW_015622819.1	1474767	1476405	XP_016266531.1
NW_015622819.1	1476571	1479271	XP_016266532.1
NW_015622819.1	1479967	1482851	XP_016266533.1
NW_015622819.1	1483605	1485219	XP_016266535.1;XP_016266534.1
NW_015622819.1	1485494	1487081	XP_016266536.1
NW_015622819.1	1487336	1489881	XP_016266537.1
NW_015622819.1	1491331	1493261	XP_016266538.1
NW_015622819.1	1493494	1494706	XP_016266539.1
NW_015622819.1	1495338	1497444	XP_016266540.1
NW_015622819.1	1499660	1501148	XP_016266541.1
NW_015622819.1	1501646	1502762	XP_016266542.1
NW_015622819.1	1504022	1505588	XP_016266543.1
NW_015622819.1	1505477	1506838	XP_016266544.1
NW_015622819.1	1506983	1508962	XP_016266545.1;XP_016266546.1
NW_015622819.1	1510208	1513263	XP_016266547.1
NW_015622819.1	1513765	1516039	XP_016266548.1
NW_015622819.1	1516196	1518089	XP_016266549.1
NW_015622819.1	1518049	1520916	XP_016266550.1
NW_015622819.1	1523309	1525648	XP_016266551.1
NW_015622819.1	1525928	1528247	XP_016266553.1;XP_016266552.1
NW_015622819.1	1528357	1529194	XP_016266554.1
NW_015622819.1	1532042	1534329	XP_016266555.1
NW_015622819.1	1535256	1539202	XP_016266556.1
NW_015622819.1	1540615	1543517	XP_016266557.1
NW_015622819.1	1543943	1545953	XP_016266558.1
NW_015622819.1	1547297	1547588	XP_016266559.1
NW_015622819.1	1547675	1549761	XP_016266560.1
NW_015622819.1	1550268	1556209	XP_016266561.1
NW_015622819.1	1556489	1556957	XP_016266562.1
NW_015622819.1	1557638	1559443	XP_016266563.1
NW_015622819.1	1560035	1561703	XP_016266564.1
NW_015622819.1	1561721	1563423	XP_016266565.1
NW_015622819.1	1566712	1569719	XP_016266566.1
NW_015622819.1	1570320	1573305	XP_016266567.1
NW_015622819.1	1573806	1575789	XP_016266568.1
NW_015622819.1	1578835	1580997	XP_016266569.1
NW_015622819.1	1581654	1583238	XP_016266570.1
NW_015622819.1	1583936	1585759	XP_016266571.1
NW_015622819.1	1587055	1588773	XP_016266572.1
NW_015622819.1	1589086	1590349	XP_016266573.1
NW_015622819.1	1590706	1591576	XP_016266574.1
NW_015622819.1	1592012	1593816	XP_016266575.1
NW_015622819.1	1592063	1592735	XP_016266576.1
NW_015622819.1	1594797	1595205	XP_016266577.1
NW_015622819.1	1595490	1597075	XP_016266578.1
NW_015622819.1	1605700	1609225	XP_016266579.1
NW_015622819.1	1610003	1611424	XP_016266580.1;XP_016266581.1
NW_015622819.1	1615956	1617943	XP_016266582.1
NW_015622819.1	1618052	1619645	XP_016266583.1
NW_015622819.1	1625029	1628582	XP_016266584.1
NW_015622819.1	1629283	1631037	XP_016266585.1
NW_015622819.1	1633203	1635805	XP_016266586.1
NW_015622819.1	1637559	1640208	XP_016266587.1
NW_015622819.1	1642156	1645451	XP_016266589.1;XP_016266588.1
NW_015622819.1	1645609	1646647	XP_016266590.1
NW_015622819.1	1646848	1647388	XP_016266591.1
NW_015622819.1	1648135	1649905	XP_016266592.1
NW_015622819.1	1650473	1652167	XP_016266593.1
NW_015622819.1	1652203	1653458	XP_016266594.1
NW_015622819.1	1653877	1655992	XP_016266595.1
NW_015622819.1	1656196	1658004	XP_016266596.1
NW_015622819.1	1659456	1659999	XP_016266597.1
NW_015622819.1	1660775	1662236	XP_016266598.1
NW_015622819.1	1662446	1666052	XP_016266601.1;XP_016266600.1;XP_016266599.1
NW_015622819.1	1666041	1667261	XP_016266602.1
NW_015622819.1	1667348	1668662	XP_016266603.1
NW_015622819.1	1671169	1673795	XP_016266604.1
NW_015622819.1	1672812	1674022	XP_016266605.1
NW_015622819.1	1674543	1677571	XP_016266606.1
NW_015622819.1	1688900	1690302	XP_016266607.1
NW_015622819.1	1691438	1693400	XP_016266608.1
NW_015622819.1	1696750	1698594	XP_016266609.1
NW_015622819.1	1703117	1707283	XP_016266610.1
NW_015622819.1	1707557	1709347	XP_016266611.1
NW_015622819.1	1711454	1714333	XP_016266612.1
NW_015622819.1	1714845	1716294	XP_016266613.1
NW_015622819.1	1716425	1718466	XP_016266614.1
NW_015622819.1	1719026	1720646	XP_016266615.1
NW_015622819.1	1721301	1723647	XP_016266616.1
NW_015622819.1	1725454	1727522	XP_016266617.1
NW_015622819.1	1728432	1729284	XP_016266618.1
NW_015622819.1	1729720	1730254	XP_016266619.1
NW_015622819.1	1731315	1732022	XP_016266620.1
NW_015622819.1	1731853	1733589	XP_016266621.1
NW_015622819.1	1740995	1742659	XP_016266622.1
NW_015622819.1	1743032	1744130	XP_016266623.1
NW_015622819.1	1744085	1746016	XP_016266624.1
NW_015622819.1	1746293	1748830	XP_016266625.1
NW_015622819.1	1749088	1750526	XP_016266626.1
NW_015622819.1	1750909	1752584	XP_016266627.1
NW_015622819.1	1752630	1754690	XP_016266628.1
NW_015622819.1	1754929	1755882	XP_016266629.1
NW_015622819.1	1755034	1757597	XP_016266630.1
NW_015622819.1	1761307	1763700	XP_016266631.1
NW_015622819.1	1763911	1766548	XP_016266632.1
NW_015622819.1	1767124	1768156	XP_016266633.1
NW_015622819.1	1768658	1771742	XP_016266634.1
NW_015622819.1	1772036	1773393	XP_016266635.1
NW_015622819.1	1774266	1775883	XP_016266636.1
NW_015622819.1	1776328	1777087	XP_016266637.1
NW_015622819.1	1777613	1781486	XP_016266638.1
NW_015622819.1	1777704	1779050	XP_016266639.1
NW_015622819.1	1782282	1785602	XP_016266640.1
NW_015622819.1	1785545	1786623	XP_016266641.1
NW_015622819.1	1786758	1789033	XP_016266642.1
NW_015622819.1	1790398	1790578	XP_016266643.1
NW_015622819.1	1790839	1791454	XP_016266644.1
NW_015622819.1	1792761	1793435	XP_016266645.1
NW_015622819.1	1793465	1797644	XP_016266646.1
NW_015622819.1	1798224	1800652	XP_016266647.1
NW_015622819.1	1800677	1802793	XP_016266648.1
NW_015622819.1	1804053	1805955	XP_016266649.1
NW_015622819.1	1805429	1807232	XP_016266650.1
NW_015622819.1	1808780	1810975	XP_016266651.1
NW_015622819.1	1811582	1812968	XP_016266652.1
NW_015622819.1	1813074	1814472	XP_016266653.1
NW_015622819.1	1814441	1816253	XP_016266654.1
NW_015622819.1	1816689	1820385	XP_016266655.1
NW_015622819.1	1820351	1820938	XP_016266656.1
NW_015622819.1	1821433	1825910	XP_016266657.1
NW_015622819.1	1825181	1827747	XP_016266658.1
NW_015622819.1	1829010	1833773	XP_016266659.1
NW_015622819.1	1834563	1835735	XP_016266660.1
NW_015622819.1	1835996	1838997	XP_016266661.1
NW_015622819.1	1841332	1844364	XP_016266662.1
NW_015622819.1	1844775	1847604	XP_016266663.1
NW_015622819.1	1849426	1851666	XP_016266664.1
NW_015622819.1	1853048	1853662	XP_016266665.1
NW_015622819.1	1855544	1860017	XP_016266666.1
NW_015622819.1	1867465	1870317	XP_016266667.1;XP_016266668.1
NW_015622819.1	1870511	1873078	XP_016266669.1
NW_015622819.1	1873148	1875021	XP_016266670.1
NW_015622819.1	1876081	1878170	XP_016266671.1
NW_015622819.1	1878345	1879390	XP_016266672.1
NW_015622819.1	1879483	1882711	XP_016266673.1
NW_015622819.1	1883632	1886623	XP_016266674.1
NW_015622819.1	1886652	1889632	XP_016266675.1
NW_015622819.1	1891124	1894144	XP_016266676.1
NW_015622819.1	1894230	1895888	XP_016266677.1
NW_015622819.1	1896705	1897838	XP_016266678.1
NW_015622819.1	1898188	1901202	XP_016266679.1
NW_015622819.1	1910906	1911639	XP_016266680.1
NW_015622819.1	1911820	1914172	XP_016266681.1
NW_015622819.1	1914380	1916040	XP_016266682.1;XP_016266683.1
NW_015622819.1	1916194	1917042	XP_016266684.1
NW_015622819.1	1917215	1918330	XP_016266685.1
NW_015622819.1	1918305	1919699	XP_016266686.1
NW_015622819.1	1920024	1921583	XP_016266687.1
NW_015622819.1	1921163	1921870	XP_016266688.1
NW_015622819.1	1923127	1924401	XP_016266689.1
NW_015622819.1	1924621	1926423	XP_016266690.1
NW_015622819.1	1927657	1930539	XP_016266691.1
NW_015622819.1	1930608	1932103	XP_016266692.1
NW_015622819.1	1932656	1935565	XP_016266693.1
NW_015622819.1	1935448	1936015	XP_016266694.1
NW_015622819.1	1939074	1940796	XP_016266695.1
NW_015622819.1	1940930	1943252	XP_016266696.1
NW_015622819.1	1943636	1947498	XP_016266697.1
NW_015622819.1	1946912	1950839	XP_016266698.1
NW_015622819.1	1951660	1953173	XP_016266699.1
NW_015622819.1	1953327	1955348	XP_016266700.1
NW_015622819.1	1955523	1959797	XP_016266701.1
NW_015622819.1	1960423	1962943	XP_016266702.1;XP_016266703.1
NW_015622819.1	1962899	1964906	XP_016266704.1
NW_015622819.1	1966920	1969153	XP_016266705.1
NW_015622819.1	1969916	1970419	XP_016266706.1
NW_015622819.1	1971500	1972111	XP_016266707.1
NW_015622819.1	1972822	1974483	XP_016266708.1
NW_015622819.1	1979440	1981153	XP_016266709.1
NW_015622819.1	1985261	1986020	XP_016266710.1
NW_015622819.1	1986322	1987114	XP_016266711.1
NW_015622819.1	1995157	1998073	XP_016266712.1
NW_015622819.1	1999714	2003267	XP_016266713.1
NW_015622819.1	2004091	2004845	XP_016266714.1
NW_015622819.1	2005218	2005971	XP_016266715.1
NW_015622819.1	2006391	2007534	XP_016266716.1
NW_015622819.1	2010788	2012866	XP_016266717.1
NW_015622819.1	2019289	2021336	XP_016266718.1
NW_015622819.1	2024210	2025104	XP_016266719.1
NW_015622819.1	2028951	2031738	XP_016266720.1
NW_015622819.1	2032215	2033701	XP_016266721.1
NW_015622819.1	2035615	2036996	XP_016266722.1
NW_015622819.1	2037568	2039234	XP_016266723.1
NW_015622819.1	2043266	2045170	XP_016266724.1
NW_015622819.1	2045288	2047524	XP_016266725.1
NW_015622819.1	2047771	2051421	XP_016266726.1
NW_015622819.1	2054274	2056892	XP_016266727.1
NW_015622819.1	2057424	2059883	XP_016266728.1;XP_016266729.1
NW_015622819.1	2061241	2063564	XP_016266730.1
NW_015622819.1	2063591	2065487	XP_016266731.1
NW_015622819.1	2065901	2068029	XP_016266732.1
NW_015622819.1	2067916	2069942	XP_016266733.1
NW_015622819.1	2073509	2075292	XP_016266734.1
NW_015622819.1	2076047	2076575	XP_016266735.1
NW_015622819.1	2076651	2077527	XP_016266736.1
NW_015622819.1	2077444	2077872	XP_016266737.1
NW_015622819.1	2078363	2080070	XP_016266738.1
NW_015622819.1	2080734	2082492	XP_016266739.1
NW_015622819.1	2082790	2084537	XP_016266740.1
NW_015622819.1	2084307	2086468	XP_016266741.1
NW_015622819.1	2087777	2088167	XP_016266742.1
NW_015622819.1	2088412	2090363	XP_016266743.1
NW_015622819.1	2090575	2090932	XP_016266744.1
NW_015622819.1	2096719	2100208	XP_016266745.1
NW_015622819.1	2100131	2101539	XP_016266746.1
NW_015622819.1	2101991	2102762	XP_016266747.1
NW_015622819.1	2103017	2105678	XP_016266748.1
NW_015622819.1	2106562	2108513	XP_016266749.1
NW_015622819.1	2108958	2110397	XP_016266750.1
NW_015622819.1	2112886	2115176	XP_016266751.1
NW_015622819.1	2115385	2116614	XP_016266752.1
NW_015622819.1	2116569	2118901	XP_016266753.1
NW_015622819.1	2119442	2121488	XP_016266754.1
NW_015622819.1	2119510	2120318	XP_016266755.1
NW_015622819.1	2121667	2124469	XP_016266757.1;XP_016266756.1
NW_015622819.1	2124818	2126770	XP_016266758.1
NW_015622819.1	2126977	2128721	XP_016266759.1
NW_015622819.1	2128904	2132237	XP_016266760.1
NW_015622819.1	2132208	2135958	XP_016266761.1
NW_015622819.1	2133046	2134132	XP_016266762.1
NW_015622819.1	2136171	2137803	XP_016266763.1
NW_015622819.1	2137436	2138787	XP_016266764.1
NW_015622819.1	2139172	2140464	XP_016266765.1
NW_015622819.1	2140649	2142936	XP_016266766.1
NW_015622819.1	2146172	2150285	XP_016266767.1
NW_015622819.1	2150487	2153990	XP_016266768.1
NW_015622819.1	2154096	2155587	XP_016266769.1
NW_015622819.1	2155608	2156697	XP_016266770.1
NW_015622819.1	2156949	2158726	XP_016266771.1
NW_015622819.1	2159123	2160914	XP_016266772.1
NW_015622819.1	2161155	2162805	XP_016266773.1
NW_015622819.1	2163245	2165354	XP_016266774.1
NW_015622819.1	2166154	2168210	XP_016266775.1
NW_015622819.1	2174028	2174625	XP_016266776.1
NW_015622819.1	2174947	2177336	XP_016266777.1
NW_015622819.1	2177745	2179482	XP_016266778.1
NW_015622819.1	2180446	2181262	XP_016266779.1
NW_015622819.1	2184547	2188438	XP_016266780.1;XP_016266781.1
NW_015622819.1	2189208	2189814	XP_016266782.1
NW_015622819.1	2191127	2193810	XP_016266783.1
NW_015622819.1	2197049	2198256	XP_016266784.1
NW_015622819.1	2198165	2199375	XP_016266785.1
NW_015622819.1	2199715	2200633	XP_016266786.1
NW_015622819.1	2201468	2203226	XP_016266787.1
NW_015622819.1	2203399	2204936	XP_016266788.1
NW_015622819.1	2205408	2207242	XP_016266789.1
NW_015622819.1	2207451	2210156	XP_016266790.1
NW_015622819.1	2208951	2210713	XP_016266791.1
NW_015622819.1	2211027	2212602	XP_016266792.1
NW_015622819.1	2213024	2214058	XP_016266793.1
NW_015622819.1	2214190	2216121	XP_016266794.1;XP_016266795.1
NW_015622819.1	2217247	2219269	XP_016266796.1
NW_015622819.1	2219679	2221041	XP_016266797.1
NW_015622819.1	2221489	2223079	XP_016266798.1
NW_015622819.1	2223568	2223856	XP_016266799.1
NW_015622819.1	2224574	2226223	XP_016266800.1
NW_015622819.1	2226423	2228009	XP_016266801.1
NW_015622819.1	2228078	2230150	XP_016266802.1
NW_015622819.1	2230359	2231301	XP_016266803.1
NW_015622819.1	2231479	2232740	XP_016266804.1
NW_015622819.1	2235625	2237530	XP_016266805.1
NW_015622819.1	2237659	2239389	XP_016266806.1
NW_015622819.1	2239603	2241456	XP_016266807.1
NW_015622819.1	2242017	2243047	XP_016266808.1
NW_015622819.1	2243889	2245684	XP_016266809.1
NW_015622819.1	2245682	2246562	XP_016266810.1
NW_015622819.1	2247217	2249329	XP_016266811.1
NW_015622819.1	2251122	2251982	XP_016266812.1
NW_015622819.1	2253111	2254652	XP_016266813.1
NW_015622819.1	2256165	2259646	XP_016266814.1
NW_015622819.1	2260455	2262346	XP_016266815.1
NW_015622819.1	2262509	2263948	XP_016266816.1
NW_015622819.1	2264138	2266455	XP_016266817.1
NW_015622819.1	2266432	2268081	XP_016266818.1
NW_015622819.1	2270893	2273583	XP_016266819.1
NW_015622819.1	2274111	2276443	XP_016266820.1
NW_015622819.1	2279491	2281501	XP_016266821.1
NW_015622819.1	2281678	2283322	XP_016266822.1
NW_015622819.1	2283548	2285354	XP_016266823.1
NW_015622819.1	2285427	2287153	XP_016266824.1
NW_015622819.1	2287161	2291915	XP_016266826.1;XP_016266825.1;XP_016266827.1
NW_015622819.1	2292152	2293668	XP_016266828.1
NW_015622819.1	2294308	2297212	XP_016266830.1;XP_016266829.1
NW_015622819.1	2298324	2301739	XP_016266831.1
NW_015622819.1	2301825	2302890	XP_016266832.1
NW_015622819.1	2302832	2306579	XP_016266833.1
NW_015622819.1	2307300	2307950	XP_016266834.1
NW_015622819.1	2308945	2311986	XP_016266835.1
NW_015622819.1	2317268	2318532	XP_016266836.1
NW_015622819.1	2318329	2319505	XP_016266837.1;XP_016266838.1
NW_015622819.1	2320161	2322655	XP_016266839.1
NW_015622819.1	2332565	2336411	XP_016266840.1
NW_015622819.1	2336808	2338303	XP_016266841.1
NW_015622819.1	2338690	2340704	XP_016266842.1
NW_015622819.1	2345057	2345360	XP_016266843.1
NW_015622819.1	2346474	2349914	XP_016266844.1
NW_015622819.1	2350018	2352376	XP_016266845.1;XP_016266846.1
NW_015622819.1	2352432	2353513	XP_016266847.1
NW_015622819.1	2359695	2360276	XP_016266848.1
NW_015622819.1	2361186	2362206	XP_016266849.1
NW_015622819.1	2362356	2364653	XP_016266850.1
NW_015622819.1	2365180	2366374	XP_016266851.1
NW_015622819.1	2375887	2377410	XP_016266852.1
NW_015622819.1	2377747	2378890	XP_016266853.1
NW_015622819.1	2379512	2384951	XP_016266854.1
NW_015622819.1	2385550	2387760	XP_016266855.1
NW_015622819.1	2387561	2390623	XP_016266856.1
NW_015622819.1	2390772	2393605	XP_016266857.1;XP_016266860.1;XP_016266858.1;XP_016266859.1
NW_015622819.1	2394179	2398959	XP_016266862.1;XP_016266861.1
NW_015622819.1	2396937	2398058	XP_016266863.1
NW_015622819.1	2400565	2403721	XP_016266864.1
NW_015622819.1	2404487	2406850	XP_016266865.1;XP_016266866.1
NW_015622819.1	2407660	2413105	XP_016266867.1;XP_016266868.1
NW_015622819.1	2413578	2419128	XP_016266869.1
NW_015622819.1	2420692	2423152	XP_016266870.1
NW_015622819.1	2427215	2428835	XP_016266871.1
NW_015622819.1	2429237	2431457	XP_016266872.1
NW_015622819.1	2433501	2435535	XP_016266873.1
NW_015622819.1	2436118	2438101	XP_016266874.1;XP_016266875.1
NW_015622819.1	2436936	2439404	XP_016266876.1;XP_016266877.1
NW_015622819.1	2440226	2442801	XP_016266878.1
NW_015622819.1	2443091	2444360	XP_016266879.1
NW_015622819.1	2457704	2458925	XP_016266880.1
NW_015622819.1	2466549	2469609	XP_016266881.1
NW_015622819.1	2470402	2473047	XP_016266882.1;XP_016266883.1
NW_015622819.1	2473437	2476123	XP_016266884.1
NW_015622819.1	2476360	2478744	XP_016266885.1
NW_015622819.1	2479061	2479352	XP_016266886.1
NW_015622819.1	2480348	2481500	XP_016266887.1
NW_015622819.1	2481541	2482324	XP_016266888.1
NW_015622819.1	2482490	2483803	XP_016266889.1
NW_015622819.1	2484681	2486054	XP_016266890.1
NW_015622819.1	2486329	2488318	XP_016266891.1
NW_015622819.1	2507064	2509274	XP_016266892.1
NW_015622819.1	2509193	2511329	XP_016266893.1
NW_015622819.1	2515095	2516071	XP_016266894.1
NW_015622819.1	2517275	2520343	XP_016266895.1
NW_015622819.1	2517965	2518592	XP_016266896.1
NW_015622819.1	2520991	2523123	XP_016266898.1;XP_016266900.1;XP_016266899.1;XP_016266897.1
NW_015622819.1	2524062	2526272	XP_016266901.1
NW_015622819.1	2527284	2535264	XP_016266902.1
NW_015622819.1	2531101	2534145	XP_016266903.1
NW_015622819.1	2535751	2536081	XP_016266904.1
NW_015622819.1	2536685	2538164	XP_016266905.1
NW_015622819.1	2538689	2540475	XP_016266906.1
NW_015622819.1	2540540	2541531	XP_016266907.1
NW_015622819.1	2544086	2544947	XP_016266908.1
NW_015622819.1	2547663	2551382	XP_016266909.1
NW_015622819.1	2551409	2553268	XP_016266910.1
NW_015622819.1	2553460	2556202	XP_016266911.1
NW_015622819.1	2556665	2558706	XP_016266912.1
NW_015622819.1	2559429	2560577	XP_016266913.1
NW_015622819.1	2561134	2563055	XP_016266914.1
NW_015622819.1	2566927	2568366	XP_016266915.1
NW_015622819.1	2570126	2572988	XP_016266916.1
NW_015622819.1	2573710	2575947	XP_016266917.1
NW_015622819.1	2576447	2578542	XP_016266918.1
NW_015622819.1	2581735	2584835	XP_016266919.1
NW_015622819.1	2584390	2586288	XP_016266920.1
NW_015622819.1	2587106	2589121	XP_016266921.1
NW_015622819.1	2589351	2590624	XP_016266922.1
NW_015622819.1	2591544	2593174	XP_016266923.1
NW_015622819.1	2601034	2602559	XP_016266924.1
NW_015622819.1	2603274	2604317	XP_016266925.1
NW_015622819.1	2604749	2606383	XP_016266926.1
NW_015622819.1	2609254	2610767	XP_016266927.1;XP_016266928.1
NW_015622819.1	2613144	2615503	XP_016266929.1
NW_015622819.1	2615419	2615949	XP_016266930.1
NW_015622819.1	2616267	2617961	XP_016266931.1;XP_016266932.1
NW_015622819.1	2618123	2621590	XP_016266933.1
NW_015622819.1	2621696	2624341	XP_016266934.1
NW_015622819.1	2631447	2634646	XP_016266935.1
NW_015622819.1	2635004	2636177	XP_016266936.1
NW_015622819.1	2636358	2637421	XP_016266937.1
NW_015622819.1	2637616	2638072	XP_016266938.1
NW_015622819.1	2638120	2638948	XP_016266939.1
NW_015622819.1	2639383	2640234	XP_016266940.1
NW_015622819.1	2640945	2643248	XP_016266941.1
NW_015622819.1	2643693	2644451	XP_016266942.1
NW_015622819.1	2644569	2646406	XP_016266943.1
NW_015622819.1	2646630	2648583	XP_016266944.1
NW_015622819.1	2648663	2650078	XP_016266945.1
NW_015622819.1	2651196	2652622	XP_016266946.1
NW_015622819.1	2653133	2654347	XP_016266947.1
NW_015622819.1	2655307	2658166	XP_016266948.1
NW_015622819.1	2658033	2659887	XP_016266949.1
NW_015622819.1	2659986	2662218	XP_016266950.1
NW_015622819.1	2662555	2664887	XP_016266951.1
NW_015622819.1	2662901	2663464	XP_016266952.1
NW_015622819.1	2665340	2666703	XP_016266953.1
NW_015622819.1	2667631	2669359	XP_016266954.1
NW_015622819.1	2671138	2674121	XP_016266955.1
NW_015622819.1	2674358	2675494	XP_016266956.1
NW_015622819.1	2675743	2678068	XP_016266957.1
NW_015622819.1	2677271	2678426	XP_016266958.1
NW_015622819.1	2680079	2681169	XP_016266959.1
NW_015622819.1	2681614	2684018	XP_016266960.1;XP_016266961.1;XP_016266962.1
NW_015622819.1	2692080	2693092	XP_016266963.1
NW_015622819.1	2694983	2696851	XP_016266964.1
NW_015622819.1	2698902	2700311	XP_016266965.1
NW_015622819.1	2701195	2703281	XP_016266966.1
NW_015622819.1	2706756	2707702	XP_016266967.1
NW_015622819.1	2709322	2712223	XP_016266968.1
NW_015622819.1	2715215	2717411	XP_016266969.1
NW_015622819.1	2718256	2720806	XP_016266970.1
NW_015622819.1	2720457	2724582	XP_016266971.1
NW_015622819.1	2724684	2727210	XP_016266972.1
NW_015622819.1	2727364	2729241	XP_016266973.1
NW_015622819.1	2729558	2731032	XP_016266974.1
NW_015622819.1	2731068	2733535	XP_016266978.1;XP_016266979.1;XP_016266975.1;XP_016266977.1;XP_016266976.1;XP_016266980.1
NW_015622819.1	2733671	2735464	XP_016266981.1
NW_015622819.1	2735709	2738829	XP_016266983.1;XP_016266982.1
NW_015622819.1	2739453	2742318	XP_016266984.1
NW_015622819.1	2743124	2744270	XP_016266985.1
NW_015622819.1	2744533	2745518	XP_016266986.1
NW_015622819.1	2746755	2747401	XP_016266987.1
NW_015622819.1	2749516	2753718	XP_016266988.1
NW_015622819.1	2754136	2756987	XP_016266989.1
NW_015622819.1	2761100	2761681	XP_016266990.1
NW_015622819.1	2761993	2763269	XP_016266991.1
NW_015622819.1	2763194	2764188	XP_016266992.1
NW_015622819.1	2764548	2771135	XP_016266993.1
NW_015622819.1	2771477	2773270	XP_016266994.1
NW_015622819.1	2773527	2775671	XP_016266995.1;XP_016266996.1
NW_015622819.1	2775860	2777614	XP_016266997.1
NW_015622819.1	2778050	2780236	XP_016266998.1
NW_015622819.1	2784665	2786895	XP_016266999.1
NW_015622819.1	2788778	2795659	XP_016267000.1
NW_015622819.1	2796057	2797734	XP_016267001.1
NW_015622819.1	2798251	2799387	XP_016267002.1
NW_015622819.1	2799488	2802020	XP_016267003.1
NW_015622819.1	2802218	2803749	XP_016267004.1
NW_015622819.1	2803689	2804992	XP_016267005.1;XP_016267006.1
NW_015622819.1	2809166	2810357	XP_016267007.1
NW_015622819.1	2810824	2812547	XP_016267008.1
NW_015622819.1	2813748	2816294	XP_016267009.1
NW_015622819.1	2816679	2819059	XP_016267010.1
NW_015622819.1	2819361	2820153	XP_016267011.1
NW_015622819.1	2820259	2822141	XP_016267012.1
NW_015622819.1	2822463	2824603	XP_016267013.1
NW_015622819.1	2824952	2826264	XP_016267014.1
NW_015622819.1	2827122	2828231	XP_016267015.1
NW_015622819.1	2828421	2830604	XP_016267016.1
NW_015622819.1	2830546	2832058	XP_016267017.1
NW_015622819.1	2833164	2834819	XP_016267018.1
NW_015622819.1	2834889	2836778	XP_016267019.1
NW_015622819.1	2839355	2841618	XP_016267020.1
NW_015622819.1	2841994	2844072	XP_016267022.1;XP_016267023.1;XP_016267021.1
NW_015622819.1	2844180	2846820	XP_016267024.1
NW_015622819.1	2848448	2850210	XP_016267025.1
NW_015622819.1	2850944	2851973	XP_016267026.1
NW_015622819.1	2852210	2855777	XP_016267027.1
NW_015622819.1	2858214	2859641	XP_016267028.1
NW_015622819.1	2859538	2861089	XP_016267029.1
NW_015622819.1	2861272	2862717	XP_016267030.1
NW_015622819.1	2862719	2863847	XP_016267031.1
NW_015622819.1	2864006	2864543	XP_016267032.1
NW_015622819.1	2865827	2868543	XP_016267033.1
NW_015622819.1	2868788	2872189	XP_016267034.1;XP_016267035.1
NW_015622819.1	2872346	2876402	XP_016267036.1
NW_015622819.1	2875647	2879034	XP_016267037.1
NW_015622819.1	2879665	2881657	XP_016267038.1
NW_015622819.1	2882179	2883692	XP_016267040.1;XP_016267039.1
NW_015622819.1	2885063	2888504	XP_016267041.1
NW_015622819.1	2890985	2892150	XP_016267042.1
NW_015622819.1	2893779	2897620	XP_016267043.1
NW_015622819.1	2897972	2899650	XP_016267044.1
NW_015622819.1	2902427	2903847	XP_016267045.1
NW_015622819.1	2904561	2907329	XP_016267046.1
NW_015622819.1	2914581	2919553	XP_016267047.1
NW_015622819.1	2922823	2924976	XP_016267048.1
NW_015622819.1	2923061	2923899	XP_016267049.1
NW_015622819.1	2925910	2928199	XP_016267050.1
NW_015622819.1	2930450	2932241	XP_016267051.1
NW_015622819.1	2939288	2940636	XP_016267052.1
NW_015622819.1	2943179	2946476	XP_016267053.1
NW_015622819.1	2946807	2948499	XP_016267054.1
NW_015622819.1	2949115	2950549	XP_016267055.1
NW_015622819.1	2953382	2954794	XP_016267056.1
NW_015622819.1	2955125	2959011	XP_016267057.1
NW_015622819.1	2959032	2961362	XP_016267058.1
NW_015622819.1	2962774	2964672	XP_016267059.1
NW_015622819.1	2966277	2968949	XP_016267060.1
NW_015622819.1	2969099	2970672	XP_016267061.1
NW_015622819.1	2971045	2973460	XP_016267062.1
NW_015622819.1	2973589	2977882	XP_016267065.1;XP_016267063.1;XP_016267064.1
NW_015622819.1	2978111	2980261	XP_016267066.1
NW_015622819.1	2980608	2981921	XP_016267067.1
NW_015622819.1	2983524	2985101	XP_016267068.1
NW_015622819.1	2985826	2991104	XP_016267069.1;XP_016267070.1
NW_015622819.1	2991024	2992739	XP_016267071.1
NW_015622819.1	2993102	2997241	XP_016267072.1
NW_015622819.1	2997468	3000318	XP_016267076.1;XP_016267078.1;XP_016267074.1;XP_016267075.1;XP_016267077.1;XP_016267073.1
NW_015622819.1	3000324	3002621	XP_016267079.1
NW_015622819.1	3004811	3006887	XP_016267080.1
NW_015622819.1	3007100	3008485	XP_016267081.1
NW_015622819.1	3008382	3010286	XP_016267082.1
NW_015622819.1	3010503	3012301	XP_016267083.1
NW_015622819.1	3012663	3015158	XP_016267084.1
NW_015622819.1	3015929	3017880	XP_016267085.1
NW_015622819.1	3018388	3020379	XP_016267086.1
NW_015622819.1	3024726	3027195	XP_016267087.1
NW_015622819.1	3027403	3028720	XP_016267088.1
NW_015622819.1	3028857	3029823	XP_016267089.1
NW_015622819.1	3030013	3031938	XP_016267090.1
NW_015622819.1	3032041	3033976	XP_016267091.1
NW_015622819.1	3034140	3035998	XP_016267092.1
NW_015622819.1	3036020	3037535	XP_016267093.1
NW_015622819.1	3038194	3040891	XP_016267094.1
NW_015622819.1	3041145	3042684	XP_016267095.1
NW_015622819.1	3043397	3045764	XP_016267096.1
NW_015622819.1	3044825	3047542	XP_016267097.1
NW_015622819.1	3048626	3051234	XP_016267098.1
NW_015622819.1	3058065	3059586	XP_016267099.1
NW_015622819.1	3066427	3068796	XP_016267100.1
NW_015622819.1	3069771	3077869	XP_016267101.1
NW_015622819.1	3081097	3082091	XP_016267102.1
NW_015622819.1	3083306	3084800	XP_016267103.1
NW_015622819.1	3085555	3085872	XP_016267104.1
NW_015622819.1	3086216	3087991	XP_016267105.1
NW_015622819.1	3091048	3093858	XP_016267108.1;XP_016267109.1;XP_016267107.1;XP_016267106.1
NW_015622819.1	3093838	3096837	XP_016267110.1
NW_015622819.1	3100351	3102776	XP_016267111.1
NW_015622819.1	3102854	3105141	XP_016267112.1
NW_015622819.1	3106176	3108167	XP_016267113.1
NW_015622819.1	3108828	3111198	XP_016267114.1
NW_015622819.1	3111263	3116560	XP_016267115.1
NW_015622819.1	3116699	3119241	XP_016267116.1
NW_015622819.1	3119503	3123651	XP_016267117.1
NW_015622819.1	3124130	3127608	XP_016267118.1
NW_015622819.1	3129610	3132309	XP_016267119.1
NW_015622819.1	3131254	3133345	XP_016267120.1
NW_015622819.1	3134383	3142179	XP_016267121.1
NW_015622819.1	3142399	3144342	XP_016267122.1
NW_015622819.1	3144489	3146311	XP_016267123.1
NW_015622819.1	3146124	3147436	XP_016267124.1
NW_015622819.1	3147883	3148414	XP_016267125.1
NW_015622819.1	3148812	3150568	XP_016267126.1
NW_015622819.1	3150825	3151488	XP_016267127.1
NW_015622819.1	3152774	3153639	XP_016267128.1
NW_015622819.1	3159189	3160036	XP_016267129.1
NW_015622819.1	3161320	3163258	XP_016267130.1
NW_015622819.1	3164913	3166506	XP_016267131.1
NW_015622819.1	3166880	3168983	XP_016267132.1
NW_015622819.1	3176815	3180909	XP_016267133.1
NW_015622819.1	3185922	3189287	XP_016267134.1
NW_015622819.1	3190251	3191504	XP_016267135.1
NW_015622819.1	3191537	3193263	XP_016267136.1
NW_015622819.1	3193436	3195187	XP_016267137.1
NW_015622819.1	3195186	3198434	XP_016267138.1
NW_015622819.1	3199267	3204724	XP_016267140.1;XP_016267139.1
NW_015622819.1	3209447	3211575	XP_016267141.1
NW_015622819.1	3212316	3212673	XP_016267142.1
NW_015622819.1	3213280	3216058	XP_016267143.1
NW_015622819.1	3216877	3219175	XP_016267144.1
NW_015622819.1	3219341	3221216	XP_016267145.1
NW_015622819.1	3222032	3222780	XP_016267146.1
NW_015622819.1	3223420	3224744	XP_016267147.1
NW_015622819.1	3224974	3227740	XP_016267148.1
NW_015622819.1	3226916	3228723	XP_016267149.1
NW_015622819.1	3229292	3231574	XP_016267150.1
NW_015622819.1	3232045	3235000	XP_016267151.1
NW_015622819.1	3235771	3242550	XP_016267152.1
NW_015622819.1	3242931	3246411	XP_016267153.1
NW_015622819.1	3247447	3248737	XP_016267154.1
NW_015622819.1	3254812	3257358	XP_016267155.1
NW_015622819.1	3260832	3262436	XP_016267156.1
NW_015622819.1	3262304	3265059	XP_016267157.1
NW_015622819.1	3265617	3267726	XP_016267158.1
NW_015622819.1	3267793	3271297	XP_016267159.1
NW_015622819.1	3272441	3275718	XP_016267160.1
NW_015622819.1	3277216	3282190	XP_016267162.1;XP_016267163.1;XP_016267161.1
NW_015622819.1	3281366	3282498	XP_016267164.1
NW_015622819.1	3283416	3287040	XP_016267165.1
NW_015622819.1	3287986	3288471	XP_016267166.1
NW_015622819.1	3294008	3295885	XP_016267167.1
NW_015622819.1	3296645	3299729	XP_016267168.1
NW_015622819.1	3299926	3303495	XP_016267169.1
NW_015622819.1	3304058	3305522	XP_016267170.1
NW_015622819.1	3305913	3306480	XP_016267171.1
NW_015622819.1	3310824	3312451	XP_016267172.1
NW_015622819.1	3312738	3315229	XP_016267173.1
NW_015622819.1	3315263	3318006	XP_016267174.1
NW_015622819.1	3318190	3320734	XP_016267175.1
NW_015622819.1	3330438	3332259	XP_016267176.1;XP_016267177.1
NW_015622819.1	3339841	3341691	XP_016267178.1;XP_016267179.1
NW_015622819.1	3341976	3343422	XP_016267180.1
NW_015622819.1	3343749	3346662	XP_016267181.1
NW_015622819.1	3346937	3349585	XP_016267182.1
NW_015622819.1	3349578	3352547	XP_016267183.1
NW_015622819.1	3352841	3354806	XP_016267184.1
NW_015622819.1	3356377	3357914	XP_016267185.1
NW_015622819.1	3359719	3361408	XP_016267186.1
NW_015622819.1	3361338	3363802	XP_016267187.1
NW_015622819.1	3366556	3369649	XP_016267188.1
NW_015622819.1	3370634	3371884	XP_016267189.1
NW_015622819.1	3372433	3373533	XP_016267190.1
NW_015622819.1	3374345	3374817	XP_016267191.1
NW_015622819.1	3374989	3376288	XP_016267192.1
NW_015622819.1	3382221	3388295	XP_016267193.1
NW_015622819.1	3388643	3391929	XP_016267194.1
NW_015622819.1	3392297	3395638	XP_016267195.1
NW_015622819.1	3396651	3399724	XP_016267196.1
NW_015622819.1	3402919	3403473	XP_016267197.1
NW_015622819.1	3414108	3415912	XP_016267198.1
NW_015622819.1	3416303	3417926	XP_016267199.1
NW_015622819.1	3418246	3419301	XP_016267200.1
NW_015622819.1	3419273	3421994	XP_016267201.1
NW_015622819.1	3422123	3423631	XP_016267202.1
NW_015622819.1	3423615	3424945	XP_016267203.1
NW_015622819.1	3425096	3427491	XP_016267204.1
NW_015622819.1	3428338	3430466	XP_016267205.1
NW_015622819.1	3430783	3431953	XP_016267206.1
NW_015622819.1	3432309	3434907	XP_016267207.1
NW_015622819.1	3435057	3441481	XP_016267208.1
NW_015622819.1	3441630	3443855	XP_016267209.1
NW_015622819.1	3444017	3448777	XP_016267210.1
NW_015622819.1	3448635	3452059	XP_016267211.1
NW_015622819.1	3452127	3455519	XP_016267213.1;XP_016267212.1
NW_015622819.1	3455942	3457537	XP_016267214.1
NW_015622819.1	3457725	3460771	XP_016267215.1;XP_016267216.1
NW_015622819.1	3464423	3468603	XP_016267217.1
NW_015622819.1	3468904	3470214	XP_016267218.1
NW_015622819.1	3471608	3473685	XP_016267219.1
NW_015622819.1	3474304	3477599	XP_016267220.1
NW_015622819.1	3477995	3479531	XP_016267221.1
NW_015622819.1	3480254	3481173	XP_016267222.1
NW_015622819.1	3483524	3488480	XP_016267224.1;XP_016267223.1
NW_015622819.1	3488743	3491414	XP_016267225.1
NW_015622819.1	3491535	3495228	XP_016267226.1
NW_015622819.1	3496896	3498898	XP_016267227.1
NW_015622819.1	3499117	3500427	XP_016267228.1
NW_015622819.1	3500651	3502015	XP_016267229.1
NW_015622819.1	3502643	3505452	XP_016267230.1
NW_015622819.1	3505653	3506918	XP_016267231.1
NW_015622819.1	3506924	3509643	XP_016267232.1
NW_015622819.1	3510446	3512257	XP_016267233.1
NW_015622819.1	3512719	3515805	XP_016267234.1
NW_015622819.1	3515978	3518179	XP_016267235.1
NW_015622819.1	3518676	3520228	XP_016267237.1;XP_016267236.1
NW_015622819.1	3523440	3525421	XP_016267238.1
NW_015622819.1	3533471	3535930	XP_016267239.1
NW_015622819.1	3537201	3538834	XP_016267240.1
NW_015622819.1	3539229	3541869	XP_016267241.1
NW_015622819.1	3542033	3544204	XP_016267242.1
NW_015622819.1	3544539	3545995	XP_016267243.1
NW_015622819.1	3547143	3548161	XP_016267244.1
NW_015622819.1	3548196	3549259	XP_016267245.1
NW_015622819.1	3549423	3550081	XP_016267246.1
NW_015622819.1	3556644	3559307	XP_016267247.1;XP_016267248.1
NW_015622819.1	3559271	3560372	XP_016267249.1
NW_015622819.1	3561658	3563261	XP_016267250.1
NW_015622819.1	3563548	3564637	XP_016267251.1
NW_015622819.1	3564754	3565015	XP_016267252.1
NW_015622819.1	3565433	3566809	XP_016267253.1
NW_015622819.1	3566982	3569007	XP_016267254.1
NW_015622819.1	3568954	3569810	XP_016267255.1
NW_015622819.1	3570018	3571433	XP_016267256.1
NW_015622819.1	3571670	3572654	XP_016267257.1
NW_015622819.1	3572477	3572714	XP_016267258.1
NW_015622819.1	3573075	3576240	XP_016267259.1
NW_015622819.1	3579374	3580591	XP_016267260.1
NW_015622819.1	3581265	3582759	XP_016267261.1
NW_015622819.1	3584740	3587272	XP_016267262.1
NW_015622819.1	3588788	3592396	XP_016267263.1
NW_015622819.1	3593314	3594715	XP_016267264.1
NW_015622819.1	3596262	3598333	XP_016267265.1
NW_015622819.1	3598340	3599374	XP_016267266.1
NW_015622819.1	3599574	3600972	XP_016267267.1
NW_015622819.1	3601661	3603773	XP_016267269.1;XP_016267268.1
NW_015622819.1	3604607	3606650	XP_016267270.1
NW_015622819.1	3604838	3608565	XP_016267271.1;XP_016267272.1
NW_015622819.1	3608841	3612059	XP_016267273.1
NW_015622819.1	3612765	3614876	XP_016267274.1
NW_015622819.1	3615163	3618689	XP_016267275.1
NW_015622819.1	3620665	3621848	XP_016267276.1
NW_015622819.1	3621451	3622471	XP_016267277.1
NW_015622819.1	3622615	3623767	XP_016267278.1
NW_015622819.1	3623896	3627103	XP_016267279.1
NW_015622819.1	3626049	3627045	XP_016267280.1
NW_015622819.1	3627275	3629173	XP_016267281.1
NW_015622819.1	3629102	3631699	XP_016267283.1;XP_016267284.1;XP_016267282.1
NW_015622819.1	3631847	3633505	XP_016267285.1
NW_015622819.1	3633577	3636281	XP_016267286.1
NW_015622819.1	3639817	3641993	XP_016267287.1
NW_015622819.1	3642569	3644025	XP_016267288.1
NW_015622819.1	3649006	3649878	XP_016267289.1
NW_015622819.1	3649489	3651833	XP_016267290.1;XP_016267291.1
NW_015622819.1	3652357	3653158	XP_016267292.1
NW_015622819.1	3653926	3655354	XP_016267293.1
NW_015622819.1	3657390	3659846	XP_016267294.1
NW_015622819.1	3659991	3661662	XP_016267295.1
NW_015622819.1	3662339	3665448	XP_016267296.1
NW_015622819.1	3665688	3667155	XP_016267298.1;XP_016267297.1
NW_015622819.1	3667049	3668999	XP_016267299.1
NW_015622819.1	3669236	3671762	XP_016267300.1
NW_015622819.1	3672482	3673734	XP_016267301.1
NW_015622819.1	3674013	3677690	XP_016267302.1;XP_016267303.1
NW_015622819.1	3682950	3684329	XP_016267304.1
NW_015622819.1	3684535	3686934	XP_016267305.1
NW_015622819.1	3687386	3690565	XP_016267306.1
NW_015622819.1	3690959	3693366	XP_016267308.1;XP_016267307.1
NW_015622819.1	3697280	3699766	XP_016267310.1;XP_016267311.1;XP_016267309.1
NW_015622819.1	3699875	3701728	XP_016267312.1
NW_015622819.1	3702056	3706625	XP_016267313.1
NW_015622819.1	3708450	3709809	XP_016267314.1
NW_015622819.1	3710101	3713384	XP_016267315.1;XP_016267316.1
NW_015622819.1	3713332	3714921	XP_016267317.1
NW_015622819.1	3716314	3717129	XP_016267319.1;XP_016267318.1
NW_015622819.1	3717469	3718825	XP_016267320.1
NW_015622819.1	3719414	3721880	XP_016267321.1
NW_015622819.1	3723111	3724276	XP_016267322.1
NW_015622819.1	3725030	3726977	XP_016267323.1
NW_015622819.1	3727559	3729592	XP_016267324.1
NW_015622819.1	3729695	3731993	XP_016267325.1
NW_015622819.1	3735772	3736913	XP_016267326.1
NW_015622819.1	3736849	3739297	XP_016267327.1
NW_015622819.1	3739587	3740302	XP_016267328.1
NW_015622819.1	3739961	3742122	XP_016267329.1
NW_015622819.1	3742340	3744216	XP_016267330.1
NW_015622819.1	3748407	3751125	XP_016267331.1
NW_015622819.1	3751329	3754607	XP_016267332.1
NW_015622819.1	3754589	3756722	XP_016267333.1
NW_015622819.1	3758934	3761705	XP_016267334.1;XP_016267335.1
NW_015622819.1	3763408	3765524	XP_016267336.1
NW_015622819.1	3766364	3768531	XP_016267337.1
NW_015622819.1	3768896	3770827	XP_016267338.1
NW_015622819.1	3770668	3771651	XP_016267339.1
NW_015622819.1	3771792	3774482	XP_016267340.1;XP_016267341.1
NW_015622819.1	3781578	3781999	XP_016267342.1
NW_015622819.1	3787699	3790446	XP_016267343.1
NW_015622819.1	3795472	3798398	XP_016267344.1
NW_015622819.1	3798925	3800594	XP_016267345.1
NW_015622819.1	3801330	3803008	XP_016267346.1
NW_015622819.1	3804395	3806120	XP_016267347.1
NW_015622819.1	3806129	3808543	XP_016267348.1
NW_015622819.1	3809105	3810661	XP_016267349.1
NW_015622819.1	3811274	3813660	XP_016267350.1
NW_015622819.1	3813704	3815423	XP_016267351.1
NW_015622819.1	3817001	3819259	XP_016267352.1
NW_015622819.1	3819799	3820755	XP_016267353.1
NW_015622819.1	3820803	3821636	XP_016267354.1
NW_015622819.1	3822533	3824625	XP_016267355.1
NW_015622819.1	3826945	3827392	XP_016267356.1
NW_015622819.1	3827619	3828603	XP_016267357.1
NW_015622819.1	3830267	3831509	XP_016267358.1
NW_015622819.1	3832062	3834944	XP_016267359.1
NW_015622819.1	3834957	3837407	XP_016267360.1
NW_015622819.1	3839145	3841031	XP_016267361.1
NW_015622819.1	3842042	3843458	XP_016267362.1
NW_015622819.1	3843391	3844743	XP_016267363.1
NW_015622819.1	3845091	3848314	XP_016267365.1;XP_016267364.1
NW_015622819.1	3853531	3857309	XP_016267367.1;XP_016267366.1
NW_015622819.1	3861066	3864145	XP_016267368.1
NW_015622819.1	3864599	3868056	XP_016267369.1
NW_015622819.1	3871888	3877300	XP_016267370.1
NW_015622819.1	3882246	3884499	XP_016267371.1
NW_015622819.1	3884986	3886517	XP_016267372.1
NW_015622819.1	3887140	3888928	XP_016267373.1
NW_015622819.1	3889406	3890951	XP_016267374.1
NW_015622819.1	3891640	3893072	XP_016267375.1
NW_015622819.1	3892970	3897312	XP_016267376.1
NW_015622819.1	3898996	3901319	XP_016267377.1
NW_015622819.1	3908018	3908942	XP_016267378.1
NW_015622819.1	3913965	3914553	XP_016267379.1
NW_015622819.1	3915472	3917498	XP_016267380.1
NW_015622819.1	3920089	3924450	XP_016267381.1
NW_015622819.1	3925139	3927048	XP_016267382.1
NW_015622819.1	3927228	3928679	XP_016267383.1
NW_015622819.1	3929140	3930783	XP_016267384.1
NW_015622819.1	3932240	3937186	XP_016267385.1
NW_015622819.1	3937672	3938171	XP_016267386.1
NW_015622819.1	3938541	3940597	XP_016267387.1
NW_015622819.1	3940456	3942987	XP_016267388.1
NW_015622819.1	3943124	3945317	XP_016267389.1
NW_015622819.1	3945512	3946785	XP_016267390.1
NW_015622819.1	3946964	3950625	XP_016267392.1;XP_016267391.1
NW_015622819.1	3951198	3955686	XP_016267394.1;XP_016267393.1
NW_015622819.1	3956393	3960650	XP_016267395.1
NW_015622819.1	3962233	3964175	XP_016267396.1
NW_015622819.1	3965118	3968806	XP_016267397.1
NW_015622819.1	3969160	3970826	XP_016267398.1
NW_015622819.1	3971906	3973151	XP_016267399.1
NW_015622819.1	3973737	3974581	XP_016267400.1
NW_015622819.1	3975444	3976808	XP_016267401.1;XP_016267402.1
NW_015622819.1	3976574	3978783	XP_016267403.1
NW_015622819.1	3979884	3981178	XP_016267404.1
NW_015622819.1	3981615	3982986	XP_016267405.1
NW_015622819.1	3987514	3989920	XP_016267406.1
NW_015622819.1	3995916	3997770	XP_016267407.1
NW_015622819.1	4001821	4004960	XP_016267408.1
NW_015622819.1	4015384	4017274	XP_016267409.1
NW_015622819.1	4017538	4019601	XP_016267410.1
NW_015622819.1	4021249	4022911	XP_016267411.1
NW_015622819.1	4023032	4025239	XP_016267412.1
NW_015622819.1	4025442	4027260	XP_016267413.1;XP_016267414.1
NW_015622819.1	4027437	4028682	XP_016267415.1
NW_015622819.1	4029169	4031305	XP_016267416.1
NW_015622819.1	4033881	4036147	XP_016267417.1;XP_016267418.1
NW_015622819.1	4037441	4042008	XP_016267419.1;XP_016267420.1
NW_015622819.1	4041996	4043523	XP_016267421.1
NW_015622819.1	4043607	4043885	XP_016267422.1
NW_015622819.1	4044228	4047081	XP_016267423.1
NW_015622819.1	4046985	4048667	XP_016267424.1
NW_015622819.1	4048842	4050566	XP_016267425.1
NW_015622819.1	4050818	4052324	XP_016267426.1
NW_015622819.1	4052981	4054569	XP_016267427.1
NW_015622819.1	4054381	4056376	XP_016267428.1
NW_015622819.1	4057167	4060068	XP_016267429.1
NW_015622819.1	4060085	4061923	XP_016267430.1
NW_015622819.1	4065746	4068725	XP_016267431.1
NW_015622819.1	4068887	4070003	XP_016267432.1
NW_015622819.1	4070515	4071320	XP_016267433.1
NW_015622819.1	4071805	4073684	XP_016267434.1;XP_016267435.1
NW_015622819.1	4074335	4079785	XP_016267436.1
NW_015622819.1	4079824	4080926	XP_016267437.1
NW_015622819.1	4081700	4083068	XP_016267438.1
NW_015622819.1	4083895	4085952	XP_016267439.1
NW_015622819.1	4086994	4088785	XP_016267440.1
NW_015622819.1	4093818	4096078	XP_016267441.1
NW_015622819.1	4096940	4099476	XP_016267444.1;XP_016267442.1;XP_016267443.1
NW_015622819.1	4099857	4102974	XP_016267445.1;XP_016267446.1
NW_015622819.1	4103172	4105266	XP_016267447.1
NW_015622819.1	4105393	4105719	XP_016267448.1
NW_015622819.1	4106747	4108688	XP_016267449.1
NW_015622819.1	4108546	4110482	XP_016267450.1
NW_015622819.1	4110791	4111887	XP_016267451.1
NW_015622819.1	4112284	4115698	XP_016267452.1
NW_015622819.1	4116281	4117757	XP_016267453.1
NW_015622819.1	4117822	4118899	XP_016267454.1
NW_015622819.1	4120635	4137663	XP_016267456.1;XP_016267455.1
NW_015622819.1	4137845	4141296	XP_016267458.1;XP_016267457.1
NW_015622819.1	4141225	4147668	XP_016267460.1;XP_016267459.1
NW_015622819.1	4144110	4145190	XP_016267461.1
NW_015622819.1	4145669	4147642	XP_016267462.1
NW_015622819.1	4148021	4148507	XP_016267463.1
NW_015622819.1	4150175	4151003	XP_016267464.1
NW_015622819.1	4151232	4153290	XP_016267465.1
NW_015622819.1	4153641	4155435	XP_016267466.1
NW_015622819.1	4155576	4157196	XP_016267467.1
NW_015622819.1	4160881	4163919	XP_016267468.1
NW_015622819.1	4167725	4170651	XP_016267469.1
NW_015622819.1	4171357	4171827	XP_016267470.1
NW_015622819.1	4183223	4183761	XP_016267471.1
NW_015622819.1	4184797	4186812	XP_016267472.1
NW_015622819.1	4188780	4190282	XP_016267474.1;XP_016267473.1
NW_015622819.1	4190194	4193153	XP_016267475.1
NW_015622819.1	4194265	4196858	XP_016267476.1
NW_015622819.1	4194301	4196040	XP_016267477.1
NW_015622819.1	4197261	4198044	XP_016267478.1
NW_015622819.1	4207791	4209961	XP_016267479.1
NW_015622819.1	4210032	4212552	XP_016267480.1
NW_015622819.1	4212764	4213420	XP_016267481.1
NW_015622819.1	4214136	4216542	XP_016267483.1;XP_016267482.1
NW_015622819.1	4217381	4219334	XP_016267484.1
NW_015622819.1	4220005	4222019	XP_016267485.1
NW_015622819.1	4223746	4224754	XP_016267486.1
NW_015622819.1	4225496	4227100	XP_016267487.1
NW_015622819.1	4242552	4244328	XP_016267488.1
NW_015622819.1	4245272	4247312	XP_016267489.1
NW_015622819.1	4248466	4250675	XP_016267490.1
NW_015622819.1	4256023	4259051	XP_016267491.1;XP_016267492.1;XP_016267493.1
NW_015622819.1	4257945	4260644	XP_016267494.1
NW_015622819.1	4261149	4263034	XP_016267495.1
NW_015622819.1	4263242	4265390	XP_016267496.1
NW_015622819.1	4266629	4268341	XP_016267497.1
NW_015622819.1	4268709	4269372	XP_016267498.1
NW_015622819.1	4271050	4271746	XP_016267499.1
NW_015622819.1	4273143	4275051	XP_016267500.1
NW_015622819.1	4276119	4277498	XP_016267501.1
NW_015622819.1	4281030	4282365	XP_016267502.1
NW_015622819.1	4284844	4285699	XP_016267503.1
NW_015622820.1	15619	16665	XP_016264612.1
NW_015622820.1	17489	18389	XP_016264613.1
NW_015622820.1	19318	19696	XP_016264614.1
NW_015622820.1	19746	20428	XP_016264615.1
NW_015622820.1	21449	21899	XP_016264616.1
NW_015622820.1	28680	29764	XP_016264617.1
NW_015622820.1	30391	32629	XP_016264618.1;XP_016264619.1
NW_015622820.1	32402	34974	XP_016264620.1
NW_015622820.1	35809	37759	XP_016264621.1
NW_015622820.1	38299	40185	XP_016264622.1
NW_015622820.1	42135	45350	XP_016264623.1
NW_015622820.1	44850	46355	XP_016264624.1
NW_015622820.1	50879	51377	XP_016264625.1
NW_015622820.1	58387	59332	XP_016264626.1
NW_015622820.1	64621	67608	XP_016264627.1
NW_015622820.1	70688	73996	XP_016264628.1
NW_015622820.1	74392	76048	XP_016264629.1
NW_015622820.1	76759	79028	XP_016264630.1
NW_015622820.1	80144	82795	XP_016264632.1;XP_016264631.1
NW_015622820.1	83565	85281	XP_016264633.1
NW_015622820.1	86552	87272	XP_016264634.1
NW_015622820.1	88116	89412	XP_016264635.1
NW_015622820.1	89946	91224	XP_016264636.1
NW_015622820.1	97567	98864	XP_016264637.1
NW_015622820.1	99075	99699	XP_016264638.1
NW_015622820.1	100309	100921	XP_016264639.1
NW_015622820.1	103793	108381	XP_016264640.1
NW_015622820.1	110522	112879	XP_016264641.1
NW_015622820.1	112696	114194	XP_016264642.1
NW_015622820.1	114384	117970	XP_016264643.1
NW_015622820.1	118577	119904	XP_016264644.1
NW_015622820.1	120047	122993	XP_016264645.1
NW_015622820.1	123680	124550	XP_016264646.1
NW_015622820.1	129030	129540	XP_016264647.1
NW_015622820.1	131628	133458	XP_016264648.1
NW_015622820.1	134406	139216	XP_016264649.1
NW_015622820.1	140184	142047	XP_016264650.1
NW_015622820.1	146580	148788	XP_016264651.1
NW_015622820.1	154116	156230	XP_016264652.1
NW_015622820.1	157199	158466	XP_016264653.1
NW_015622820.1	170320	175071	XP_016264654.1
NW_015622820.1	175501	177821	XP_016264655.1
NW_015622820.1	178612	180604	XP_016264656.1
NW_015622820.1	180811	183218	XP_016264657.1
NW_015622820.1	183401	185857	XP_016264658.1
NW_015622820.1	185298	186876	XP_016264659.1;XP_016264660.1
NW_015622820.1	187555	190758	XP_016264661.1
NW_015622820.1	192418	198694	XP_016264662.1
NW_015622820.1	198745	200882	XP_016264663.1
NW_015622820.1	201065	202817	XP_016264665.1;XP_016264664.1
NW_015622820.1	203382	205570	XP_016264666.1;XP_016264667.1
NW_015622820.1	205946	207031	XP_016264668.1
NW_015622820.1	207201	207674	XP_016264669.1
NW_015622820.1	208159	211418	XP_016264670.1
NW_015622820.1	210353	211761	XP_016264671.1
NW_015622820.1	211908	214810	XP_016264672.1;XP_016264673.1
NW_015622820.1	215120	217294	XP_016264674.1
NW_015622820.1	217029	219939	XP_016264675.1;XP_016264676.1
NW_015622820.1	220187	222691	XP_016264677.1
NW_015622820.1	222809	223823	XP_016264678.1
NW_015622820.1	224073	224951	XP_016264679.1
NW_015622820.1	225294	226992	XP_016264680.1
NW_015622820.1	226991	228500	XP_016264681.1
NW_015622820.1	228884	235528	XP_016264682.1
NW_015622820.1	230359	231817	XP_016264683.1
NW_015622820.1	232442	234966	XP_016264684.1
NW_015622820.1	241394	242689	XP_016264685.1
NW_015622820.1	254206	256215	XP_016264686.1
NW_015622820.1	256870	259878	XP_016264687.1
NW_015622820.1	261214	263924	XP_016264688.1
NW_015622820.1	264118	266631	XP_016264689.1
NW_015622820.1	266926	272567	XP_016264690.1
NW_015622820.1	272828	275696	XP_016264691.1
NW_015622820.1	276046	276973	XP_016264692.1
NW_015622820.1	277167	277965	XP_016264693.1
NW_015622820.1	277876	278978	XP_016264694.1
NW_015622820.1	279886	281326	XP_016264695.1
NW_015622820.1	286076	286892	XP_016264696.1
NW_015622820.1	287710	289323	XP_016264697.1
NW_015622820.1	289465	292030	XP_016264698.1
NW_015622820.1	293779	298193	XP_016264699.1;XP_016264701.1;XP_016264700.1
NW_015622820.1	298190	299207	XP_016264702.1
NW_015622820.1	299584	301945	XP_016264703.1
NW_015622820.1	302190	304891	XP_016264704.1
NW_015622820.1	304939	305236	XP_016264705.1
NW_015622820.1	305392	308105	XP_016264706.1
NW_015622820.1	310104	312327	XP_016264707.1
NW_015622820.1	312654	313695	XP_016264708.1
NW_015622820.1	313854	315512	XP_016264709.1
NW_015622820.1	315931	318134	XP_016264710.1
NW_015622820.1	324009	326090	XP_016264711.1
NW_015622820.1	326345	328055	XP_016264712.1
NW_015622820.1	327876	329650	XP_016264713.1
NW_015622820.1	329828	332678	XP_016264714.1
NW_015622820.1	336155	337731	XP_016264715.1
NW_015622820.1	338748	341003	XP_016264716.1
NW_015622820.1	341003	344129	XP_016264717.1
NW_015622820.1	344526	347302	XP_016264718.1;XP_016264719.1
NW_015622820.1	347840	349753	XP_016264720.1
NW_015622820.1	350378	352721	XP_016264721.1
NW_015622820.1	353578	354765	XP_016264722.1
NW_015622820.1	355368	357553	XP_016264723.1;XP_016264724.1
NW_015622820.1	358109	359548	XP_016264725.1
NW_015622820.1	360691	363155	XP_016264726.1
NW_015622820.1	363259	364606	XP_016264727.1
NW_015622820.1	364791	366088	XP_016264728.1
NW_015622820.1	366304	369155	XP_016264729.1
NW_015622820.1	369518	371575	XP_016264730.1
NW_015622820.1	371566	373222	XP_016264731.1
NW_015622820.1	375465	376726	XP_016264732.1
NW_015622820.1	376428	378617	XP_016264733.1
NW_015622820.1	379258	381232	XP_016264734.1
NW_015622820.1	381131	384593	XP_016264735.1
NW_015622820.1	384839	392059	XP_016264736.1
NW_015622820.1	392736	393904	XP_016264737.1
NW_015622820.1	394920	398967	XP_016264738.1
NW_015622820.1	399313	401803	XP_016264739.1;XP_016264740.1
NW_015622820.1	402572	405143	XP_016264741.1
NW_015622820.1	405901	407086	XP_016264742.1
NW_015622820.1	407401	408062	XP_016264743.1
NW_015622820.1	408489	409890	XP_016264744.1
NW_015622820.1	411673	414792	XP_016264745.1
NW_015622820.1	415746	416600	XP_016264746.1
NW_015622820.1	417484	417885	XP_016264747.1
NW_015622820.1	421461	422949	XP_016264748.1
NW_015622820.1	423418	425017	XP_016264749.1
NW_015622820.1	427301	428898	XP_016264750.1
NW_015622820.1	430006	432595	XP_016264752.1;XP_016264751.1
NW_015622820.1	433986	436148	XP_016264753.1
NW_015622820.1	436758	437644	XP_016264754.1
NW_015622820.1	438057	442411	XP_016264755.1
NW_015622820.1	443850	445904	XP_016264756.1
NW_015622820.1	446441	448111	XP_016264757.1
NW_015622820.1	448688	450485	XP_016264758.1
NW_015622820.1	450406	453041	XP_016264759.1
NW_015622820.1	455429	456952	XP_016264760.1
NW_015622820.1	457186	463570	XP_016264761.1
NW_015622820.1	464247	465762	XP_016264762.1
NW_015622820.1	466002	468993	XP_016264763.1
NW_015622820.1	469592	471963	XP_016264764.1
NW_015622820.1	472559	474119	XP_016264765.1
NW_015622820.1	474257	475386	XP_016264766.1
NW_015622820.1	475156	476666	XP_016264767.1
NW_015622820.1	476904	478755	XP_016264768.1
NW_015622820.1	479091	481049	XP_016264769.1
NW_015622820.1	481364	482934	XP_016264770.1
NW_015622820.1	482868	483896	XP_016264771.1
NW_015622820.1	488765	489909	XP_016264772.1
NW_015622820.1	490123	491446	XP_016264773.1
NW_015622820.1	492044	493996	XP_016264774.1
NW_015622820.1	493298	496259	XP_016264775.1
NW_015622820.1	496242	496701	XP_016264776.1
NW_015622820.1	498203	503591	XP_016264777.1
NW_015622820.1	504069	506526	XP_016264778.1
NW_015622820.1	508779	510702	XP_016264779.1
NW_015622820.1	511038	511906	XP_016264780.1
NW_015622820.1	512026	512833	XP_016264781.1
NW_015622820.1	512956	514684	XP_016264782.1
NW_015622820.1	516640	517609	XP_016264783.1
NW_015622820.1	517882	518480	XP_016264784.1
NW_015622820.1	518995	520743	XP_016264785.1
NW_015622820.1	521435	522722	XP_016264786.1
NW_015622820.1	523238	524294	XP_016264787.1
NW_015622820.1	525187	528898	XP_016264788.1
NW_015622820.1	533452	537376	XP_016264789.1
NW_015622820.1	538844	540457	XP_016264790.1
NW_015622820.1	541455	543504	XP_016264791.1
NW_015622820.1	545660	546829	XP_016264792.1
NW_015622820.1	546825	548112	XP_016264793.1
NW_015622820.1	548365	551747	XP_016264794.1
NW_015622820.1	552020	553031	XP_016264795.1
NW_015622820.1	554175	554523	XP_016264796.1
NW_015622820.1	555039	557418	XP_016264797.1;XP_016264798.1
NW_015622820.1	557967	558690	XP_016264799.1
NW_015622820.1	558500	558893	XP_016264800.1
NW_015622820.1	562440	563660	XP_016264801.1
NW_015622820.1	564935	566775	XP_016264802.1
NW_015622820.1	567305	569334	XP_016264803.1
NW_015622820.1	570232	573146	XP_016264804.1
NW_015622820.1	573960	576550	XP_016264805.1
NW_015622820.1	578794	579540	XP_016264806.1
NW_015622820.1	579808	581362	XP_016264807.1
NW_015622820.1	585736	590015	XP_016264808.1
NW_015622820.1	590041	593514	XP_016264809.1
NW_015622820.1	598074	598641	XP_016264810.1
NW_015622820.1	598781	600789	XP_016264811.1
NW_015622820.1	600887	602752	XP_016264812.1;XP_016264813.1
NW_015622820.1	603367	604837	XP_016264814.1
NW_015622820.1	607251	608103	XP_016264815.1
NW_015622820.1	608144	611049	XP_016264816.1;XP_016264817.1
NW_015622820.1	612091	613473	XP_016264818.1;XP_016264819.1
NW_015622820.1	618050	621356	XP_016264820.1
NW_015622820.1	623375	625181	XP_016264821.1
NW_015622820.1	627115	628829	XP_016264822.1
NW_015622820.1	632123	633040	XP_016264823.1
NW_015622820.1	637148	639431	XP_016264824.1
NW_015622820.1	637404	637839	XP_016264825.1
NW_015622820.1	639567	642567	XP_016264826.1
NW_015622820.1	642129	644861	XP_016264827.1
NW_015622820.1	645056	646722	XP_016264828.1
NW_015622820.1	646129	647446	XP_016264829.1
NW_015622820.1	649972	652176	XP_016264830.1
NW_015622820.1	652611	655949	XP_016264831.1
NW_015622820.1	657441	659889	XP_016264832.1
NW_015622820.1	661117	663628	XP_016264833.1
NW_015622820.1	663644	670705	XP_016264834.1
NW_015622820.1	675971	677320	XP_016264835.1
NW_015622820.1	678307	683305	XP_016264836.1
NW_015622820.1	683585	684963	XP_016264837.1
NW_015622820.1	686205	688250	XP_016264838.1
NW_015622820.1	688288	690118	XP_016264839.1
NW_015622820.1	699848	706836	XP_016264840.1
NW_015622820.1	707211	709857	XP_016264841.1
NW_015622820.1	710800	712037	XP_016264842.1
NW_015622820.1	712191	713282	XP_016264843.1;XP_016264844.1
NW_015622820.1	712213	714190	XP_016264845.1
NW_015622820.1	714366	716389	XP_016264846.1
NW_015622820.1	717253	719096	XP_016264847.1
NW_015622820.1	719244	720725	XP_016264848.1
NW_015622820.1	721233	725789	XP_016264849.1
NW_015622820.1	726196	729408	XP_016264850.1
NW_015622820.1	729628	731641	XP_016264851.1
NW_015622820.1	731911	734175	XP_016264852.1
NW_015622820.1	733933	748661	XP_016264853.1
NW_015622820.1	751738	756281	XP_016264854.1
NW_015622820.1	761825	764809	XP_016264855.1
NW_015622820.1	765003	767272	XP_016264856.1
NW_015622820.1	767282	769088	XP_016264857.1
NW_015622820.1	770942	773011	XP_016264858.1
NW_015622820.1	773385	775227	XP_016264859.1
NW_015622820.1	775209	776417	XP_016264860.1
NW_015622820.1	776559	779148	XP_016264861.1
NW_015622820.1	779380	781092	XP_016264862.1
NW_015622820.1	781382	783042	XP_016264863.1
NW_015622820.1	783244	785053	XP_016264864.1
NW_015622820.1	787067	788684	XP_016264865.1
NW_015622820.1	789331	791255	XP_016264866.1
NW_015622820.1	791241	793503	XP_016264867.1
NW_015622820.1	793563	796523	XP_016264868.1
NW_015622820.1	796934	798434	XP_016264869.1
NW_015622820.1	799144	800909	XP_016264870.1
NW_015622820.1	801321	803181	XP_016264871.1
NW_015622820.1	803205	805482	XP_016264872.1
NW_015622820.1	805659	806880	XP_016264873.1
NW_015622820.1	807798	810677	XP_016264875.1;XP_016264874.1
NW_015622820.1	811160	812792	XP_016264876.1
NW_015622820.1	814334	815122	XP_016264877.1
NW_015622820.1	815579	816509	XP_016264878.1
NW_015622820.1	816764	819080	XP_016264879.1
NW_015622820.1	819552	821177	XP_016264880.1
NW_015622820.1	821263	825387	XP_016264881.1
NW_015622820.1	825665	826950	XP_016264882.1
NW_015622820.1	827112	828995	XP_016264883.1
NW_015622820.1	833953	834973	XP_016264884.1
NW_015622820.1	835202	838009	XP_016264885.1
NW_015622820.1	839038	841249	XP_016264886.1
NW_015622820.1	841216	844491	XP_016264887.1
NW_015622820.1	846109	848447	XP_016264888.1
NW_015622820.1	849005	850936	XP_016264890.1;XP_016264889.1
NW_015622820.1	853111	856825	XP_016264891.1
NW_015622820.1	868422	873396	XP_016264893.1;XP_016264892.1
NW_015622820.1	873772	875290	XP_016264894.1
NW_015622820.1	875495	878894	XP_016264895.1
NW_015622820.1	878816	881845	XP_016264896.1
NW_015622820.1	882660	885132	XP_016264897.1
NW_015622820.1	885031	886337	XP_016264898.1
NW_015622820.1	886532	888376	XP_016264899.1
NW_015622820.1	888395	891053	XP_016264900.1
NW_015622820.1	891393	892077	XP_016264901.1
NW_015622820.1	892188	892841	XP_016264902.1
NW_015622820.1	895234	897050	XP_016264903.1
NW_015622820.1	897015	899558	XP_016264904.1
NW_015622820.1	901087	903027	XP_016264905.1
NW_015622820.1	905957	909409	XP_016264906.1
NW_015622820.1	911403	913740	XP_016264907.1
NW_015622820.1	914365	916311	XP_016264908.1
NW_015622820.1	916381	917197	XP_016264909.1
NW_015622820.1	917830	921492	XP_016264910.1
NW_015622820.1	926246	928986	XP_016264911.1
NW_015622820.1	929040	930802	XP_016264912.1;XP_016264913.1
NW_015622820.1	932007	933161	XP_016264914.1
NW_015622820.1	933868	937753	XP_016264915.1
NW_015622820.1	940447	941727	XP_016264916.1
NW_015622820.1	941730	946426	XP_016264918.1;XP_016264917.1
NW_015622820.1	946680	949848	XP_016264919.1
NW_015622820.1	948955	949582	XP_016264920.1
NW_015622820.1	952558	954405	XP_016264921.1
NW_015622820.1	956562	957945	XP_016264922.1
NW_015622820.1	957614	958933	XP_016264923.1
NW_015622820.1	964059	967475	XP_016264924.1
NW_015622820.1	967645	970354	XP_016264925.1
NW_015622820.1	968717	970529	XP_016264926.1
NW_015622820.1	971504	972879	XP_016264927.1
NW_015622820.1	974655	976688	XP_016264928.1
NW_015622820.1	976949	982194	XP_016264929.1
NW_015622820.1	982488	984895	XP_016264930.1
NW_015622820.1	985011	985996	XP_016264931.1
NW_015622820.1	986829	991119	XP_016264932.1
NW_015622820.1	991864	993181	XP_016264933.1
NW_015622820.1	993139	994302	XP_016264934.1
NW_015622820.1	994435	996713	XP_016264935.1
NW_015622820.1	995622	997661	XP_016264936.1
NW_015622820.1	997829	999946	XP_016264937.1
NW_015622820.1	1000628	1003171	XP_016264938.1
NW_015622820.1	1004050	1007063	XP_016264939.1
NW_015622820.1	1009653	1010969	XP_016264940.1
NW_015622820.1	1011077	1012790	XP_016264941.1
NW_015622820.1	1012787	1014956	XP_016264942.1
NW_015622820.1	1015404	1016658	XP_016264943.1
NW_015622820.1	1016829	1018929	XP_016264944.1
NW_015622820.1	1019706	1021698	XP_016264945.1;XP_016264946.1
NW_015622820.1	1021703	1023079	XP_016264947.1
NW_015622820.1	1023288	1025959	XP_016264948.1
NW_015622820.1	1026537	1029028	XP_016264949.1
NW_015622820.1	1029402	1031323	XP_016264950.1
NW_015622820.1	1031904	1033579	XP_016264951.1
NW_015622820.1	1033657	1036639	XP_016264952.1
NW_015622820.1	1037731	1040807	XP_016264953.1
NW_015622820.1	1040854	1043542	XP_016264954.1
NW_015622820.1	1045857	1047027	XP_016264956.1;XP_016264955.1
NW_015622820.1	1047029	1048932	XP_016264957.1
NW_015622820.1	1049104	1052109	XP_016264958.1
NW_015622820.1	1050891	1052383	XP_016264959.1
NW_015622820.1	1052770	1054706	XP_016264961.1;XP_016264962.1;XP_016264960.1
NW_015622820.1	1054767	1058806	XP_016264963.1
NW_015622820.1	1057166	1059032	XP_016264964.1
NW_015622820.1	1059558	1059996	XP_016264965.1
NW_015622820.1	1060390	1060837	XP_016264966.1
NW_015622820.1	1061015	1063162	XP_016264967.1
NW_015622820.1	1063833	1067328	XP_016264968.1
NW_015622820.1	1070224	1071361	XP_016264969.1
NW_015622820.1	1075042	1076147	XP_016264970.1
NW_015622820.1	1076663	1077844	XP_016264971.1
NW_015622820.1	1078583	1080568	XP_016264972.1
NW_015622820.1	1080745	1083786	XP_016264973.1
NW_015622820.1	1083728	1085863	XP_016264974.1
NW_015622820.1	1086247	1087798	XP_016264975.1
NW_015622820.1	1087937	1089415	XP_016264976.1
NW_015622820.1	1089505	1090700	XP_016264977.1
NW_015622820.1	1090683	1096332	XP_016264978.1
NW_015622820.1	1097344	1099636	XP_016264979.1
NW_015622820.1	1100633	1101665	XP_016264980.1
NW_015622820.1	1102194	1102827	XP_016264981.1
NW_015622820.1	1103478	1104580	XP_016264982.1
NW_015622820.1	1106742	1107525	XP_016264983.1
NW_015622820.1	1110521	1112380	XP_016264984.1
NW_015622820.1	1113148	1113919	XP_016264985.1
NW_015622820.1	1117538	1119348	XP_016264986.1
NW_015622820.1	1122829	1125030	XP_016264987.1
NW_015622820.1	1129729	1131839	XP_016264988.1
NW_015622820.1	1140042	1142229	XP_016264989.1
NW_015622820.1	1142337	1144338	XP_016264990.1
NW_015622820.1	1144653	1146782	XP_016264991.1
NW_015622820.1	1147013	1149266	XP_016264992.1
NW_015622820.1	1149521	1151543	XP_016264993.1
NW_015622820.1	1151691	1156208	XP_016264994.1
NW_015622820.1	1156392	1158001	XP_016264995.1
NW_015622820.1	1158044	1160970	XP_016264996.1
NW_015622820.1	1160869	1162520	XP_016264997.1
NW_015622820.1	1162725	1163574	XP_016264998.1
NW_015622820.1	1163868	1165289	XP_016264999.1
NW_015622820.1	1165459	1167543	XP_016265000.1
NW_015622820.1	1167729	1172294	XP_016265001.1
NW_015622820.1	1172925	1173910	XP_016265002.1
NW_015622820.1	1174823	1178515	XP_016265003.1
NW_015622820.1	1178925	1181451	XP_016265004.1
NW_015622820.1	1181778	1185594	XP_016265005.1
NW_015622820.1	1181926	1183587	XP_016265006.1
NW_015622820.1	1185737	1186632	XP_016265007.1
NW_015622820.1	1186827	1188224	XP_016265008.1
NW_015622820.1	1188145	1188662	XP_016265009.1
NW_015622820.1	1188801	1190098	XP_016265010.1
NW_015622820.1	1190068	1192205	XP_016265011.1
NW_015622820.1	1192997	1193380	XP_016265012.1
NW_015622820.1	1193410	1194381	XP_016265013.1
NW_015622820.1	1194252	1195563	XP_016265014.1;XP_016265015.1
NW_015622820.1	1199335	1200689	XP_016265016.1
NW_015622820.1	1200969	1204311	XP_016265017.1
NW_015622820.1	1205965	1207320	XP_016265018.1
NW_015622820.1	1207615	1209941	XP_016265019.1
NW_015622820.1	1210302	1213656	XP_016265021.1;XP_016265020.1
NW_015622820.1	1213895	1216009	XP_016265023.1;XP_016265022.1
NW_015622820.1	1216088	1217204	XP_016265024.1
NW_015622820.1	1220692	1222490	XP_016265025.1;XP_016265026.1
NW_015622820.1	1223470	1225967	XP_016265027.1
NW_015622820.1	1227295	1229799	XP_016265028.1
NW_015622820.1	1228727	1230965	XP_016265029.1
NW_015622820.1	1231160	1232626	XP_016265030.1
NW_015622820.1	1232000	1234411	XP_016265031.1
NW_015622820.1	1234696	1235854	XP_016265032.1
NW_015622820.1	1236509	1238646	XP_016265033.1
NW_015622820.1	1238824	1241745	XP_016265034.1
NW_015622820.1	1241450	1243306	XP_016265035.1
NW_015622820.1	1244479	1245565	XP_016265036.1
NW_015622820.1	1245741	1248207	XP_016265037.1
NW_015622820.1	1251777	1252991	XP_016265038.1
NW_015622820.1	1253495	1254951	XP_016265039.1
NW_015622820.1	1257078	1258164	XP_016265040.1
NW_015622820.1	1258593	1258905	XP_016265041.1
NW_015622820.1	1258871	1261299	XP_016265042.1
NW_015622820.1	1263711	1265267	XP_016265043.1
NW_015622820.1	1271268	1272861	XP_016265044.1
NW_015622820.1	1274009	1275404	XP_016265045.1
NW_015622820.1	1275463	1278851	XP_016265046.1
NW_015622820.1	1280548	1282294	XP_016265047.1
NW_015622820.1	1282502	1284043	XP_016265048.1
NW_015622820.1	1284467	1286301	XP_016265049.1
NW_015622820.1	1290413	1291942	XP_016265050.1
NW_015622820.1	1291858	1293708	XP_016265052.1;XP_016265051.1
NW_015622820.1	1293787	1294357	XP_016265053.1
NW_015622820.1	1296673	1298295	XP_016265054.1
NW_015622820.1	1299556	1302715	XP_016265055.1
NW_015622820.1	1301154	1301661	XP_016265056.1
NW_015622820.1	1301767	1302178	XP_016265057.1
NW_015622820.1	1303052	1306585	XP_016265058.1
NW_015622820.1	1313764	1314538	XP_016265059.1
NW_015622820.1	1314658	1316967	XP_016265060.1
NW_015622820.1	1316854	1318919	XP_016265061.1
NW_015622820.1	1319419	1320042	XP_016265062.1
NW_015622820.1	1320351	1321927	XP_016265063.1
NW_015622820.1	1322192	1323462	XP_016265065.1;XP_016265064.1
NW_015622820.1	1325096	1329076	XP_016265066.1
NW_015622820.1	1331473	1333721	XP_016265067.1
NW_015622820.1	1334137	1338763	XP_016265068.1
NW_015622820.1	1340639	1341956	XP_016265069.1
NW_015622820.1	1342140	1343588	XP_016265070.1
NW_015622820.1	1344757	1345099	XP_016265071.1
NW_015622820.1	1345787	1346159	XP_016265072.1
NW_015622820.1	1349062	1352111	XP_016265073.1;XP_016265075.1;XP_016265074.1;XP_016265076.1
NW_015622820.1	1355524	1360249	XP_016265077.1
NW_015622820.1	1360236	1361537	XP_016265078.1
NW_015622820.1	1363460	1365056	XP_016265079.1
NW_015622820.1	1367311	1369412	XP_016265080.1
NW_015622820.1	1367695	1370069	XP_016265081.1
NW_015622820.1	1370864	1372525	XP_016265082.1
NW_015622820.1	1372691	1375554	XP_016265083.1
NW_015622820.1	1376287	1377540	XP_016265084.1
NW_015622820.1	1377609	1378445	XP_016265085.1
NW_015622820.1	1380290	1382123	XP_016265086.1
NW_015622820.1	1382437	1383532	XP_016265087.1
NW_015622820.1	1384059	1385336	XP_016265088.1
NW_015622820.1	1385729	1387142	XP_016265089.1
NW_015622820.1	1387091	1388515	XP_016265090.1
NW_015622820.1	1388726	1390236	XP_016265091.1
NW_015622820.1	1390212	1395417	XP_016265092.1
NW_015622820.1	1395655	1398155	XP_016265093.1
NW_015622820.1	1398615	1401306	XP_016265095.1;XP_016265094.1
NW_015622820.1	1401239	1402668	XP_016265096.1
NW_015622820.1	1402992	1405322	XP_016265097.1
NW_015622820.1	1405615	1409013	XP_016265098.1
NW_015622820.1	1410165	1411603	XP_016265099.1
NW_015622820.1	1412276	1414235	XP_016265100.1
NW_015622820.1	1414552	1417295	XP_016265101.1
NW_015622820.1	1417785	1418094	XP_016265102.1
NW_015622820.1	1418080	1419668	XP_016265103.1
NW_015622820.1	1419914	1421925	XP_016265104.1
NW_015622820.1	1422091	1423669	XP_016265105.1
NW_015622820.1	1427232	1429027	XP_016265107.1;XP_016265106.1
NW_015622820.1	1428951	1431092	XP_016265108.1
NW_015622820.1	1431956	1432328	XP_016265109.1
NW_015622820.1	1433429	1434263	XP_016265110.1
NW_015622820.1	1434072	1435071	XP_016265111.1
NW_015622820.1	1436207	1436826	XP_016265112.1
NW_015622820.1	1437315	1439080	XP_016265113.1
NW_015622820.1	1440936	1441137	XP_016265114.1
NW_015622820.1	1441334	1441718	XP_016265115.1
NW_015622820.1	1445227	1447080	XP_016265116.1
NW_015622820.1	1447512	1449927	XP_016265117.1
NW_015622820.1	1454880	1457907	XP_016265118.1
NW_015622820.1	1465901	1466720	XP_016265119.1
NW_015622820.1	1466655	1467608	XP_016265120.1
NW_015622820.1	1468123	1469403	XP_016265121.1;XP_016265122.1
NW_015622820.1	1469517	1472686	XP_016265123.1
NW_015622820.1	1472806	1474345	XP_016265124.1
NW_015622820.1	1477567	1479432	XP_016265125.1
NW_015622820.1	1480627	1482807	XP_016265126.1
NW_015622820.1	1483080	1484343	XP_016265127.1
NW_015622820.1	1484497	1486142	XP_016265128.1
NW_015622820.1	1487203	1489000	XP_016265129.1
NW_015622820.1	1489484	1492163	XP_016265130.1
NW_015622820.1	1492423	1494783	XP_016265131.1
NW_015622820.1	1498906	1500342	XP_016265132.1
NW_015622820.1	1502306	1503025	XP_016265133.1
NW_015622820.1	1503171	1506394	XP_016265134.1
NW_015622820.1	1506772	1508492	XP_016265135.1
NW_015622820.1	1509292	1511595	XP_016265136.1
NW_015622820.1	1511783	1513581	XP_016265137.1
NW_015622820.1	1518092	1519470	XP_016265138.1
NW_015622820.1	1519418	1519727	XP_016265139.1
NW_015622820.1	1521001	1522162	XP_016265140.1
NW_015622820.1	1524609	1527568	XP_016265141.1
NW_015622820.1	1527811	1530383	XP_016265142.1
NW_015622820.1	1530364	1533137	XP_016265143.1;XP_016265144.1
NW_015622820.1	1533375	1534298	XP_016265145.1;XP_016265146.1
NW_015622820.1	1535921	1538797	XP_016265147.1
NW_015622820.1	1541793	1543213	XP_016265148.1
NW_015622820.1	1544063	1546607	XP_016265149.1
NW_015622820.1	1546640	1548208	XP_016265150.1
NW_015622820.1	1548361	1550085	XP_016265151.1
NW_015622820.1	1550412	1551800	XP_016265152.1
NW_015622820.1	1556694	1559513	XP_016265153.1
NW_015622820.1	1559698	1562384	XP_016265154.1
NW_015622820.1	1562585	1564383	XP_016265155.1
NW_015622820.1	1564526	1568329	XP_016265157.1;XP_016265156.1
NW_015622820.1	1568447	1570959	XP_016265159.1;XP_016265158.1
NW_015622820.1	1571112	1572544	XP_016265160.1
NW_015622820.1	1572524	1575192	XP_016265161.1;XP_016265162.1
NW_015622820.1	1575427	1576886	XP_016265163.1
NW_015622820.1	1578442	1580820	XP_016265164.1
NW_015622820.1	1581272	1583969	XP_016265165.1
NW_015622820.1	1584187	1585146	XP_016265166.1
NW_015622820.1	1585682	1592028	XP_016265167.1
NW_015622820.1	1593487	1594412	XP_016265168.1
NW_015622820.1	1595975	1596299	XP_016265169.1
NW_015622820.1	1596571	1597467	XP_016265170.1
NW_015622820.1	1599168	1602420	XP_016265171.1
NW_015622820.1	1604670	1606513	XP_016265172.1
NW_015622820.1	1606388	1610097	XP_016265173.1
NW_015622820.1	1610488	1611224	XP_016265174.1
NW_015622820.1	1611277	1611772	XP_016265175.1
NW_015622820.1	1612432	1613588	XP_016265176.1
NW_015622820.1	1613897	1616259	XP_016265177.1;XP_016265178.1
NW_015622820.1	1616674	1618915	XP_016265179.1;XP_016265180.1
NW_015622820.1	1620119	1622059	XP_016265181.1
NW_015622820.1	1622417	1624455	XP_016265182.1
NW_015622820.1	1624379	1625506	XP_016265183.1
NW_015622820.1	1626296	1627356	XP_016265184.1
NW_015622820.1	1627396	1631811	XP_016265186.1;XP_016265187.1;XP_016265185.1
NW_015622820.1	1629677	1631555	XP_016265188.1
NW_015622820.1	1632140	1634019	XP_016265189.1
NW_015622820.1	1633907	1635606	XP_016265190.1
NW_015622820.1	1639222	1642355	XP_016265191.1;XP_016265192.1
NW_015622820.1	1644020	1645913	XP_016265193.1
NW_015622820.1	1646415	1648430	XP_016265194.1
NW_015622820.1	1653467	1654477	XP_016265195.1
NW_015622820.1	1659514	1659866	XP_016265196.1
NW_015622820.1	1660878	1661516	XP_016265197.1
NW_015622820.1	1661656	1663700	XP_016265198.1
NW_015622820.1	1662973	1666708	XP_016265199.1
NW_015622820.1	1668896	1669409	XP_016265200.1
NW_015622820.1	1677148	1679698	XP_016265201.1
NW_015622820.1	1680227	1683458	XP_016265202.1
NW_015622820.1	1686145	1688103	XP_016265203.1;XP_016265204.1
NW_015622820.1	1688538	1690015	XP_016265205.1
NW_015622820.1	1690810	1693660	XP_016265207.1;XP_016265206.1
NW_015622820.1	1694355	1695567	XP_016265208.1
NW_015622820.1	1696828	1700780	XP_016265209.1
NW_015622820.1	1701482	1705022	XP_016265210.1
NW_015622820.1	1705196	1706973	XP_016265211.1
NW_015622820.1	1706974	1709606	XP_016265212.1
NW_015622820.1	1707513	1708272	XP_016265213.1
NW_015622820.1	1710033	1713076	XP_016265214.1
NW_015622820.1	1713986	1717297	XP_016265215.1
NW_015622820.1	1717661	1719140	XP_016265216.1
NW_015622820.1	1721520	1724848	XP_016265218.1;XP_016265219.1;XP_016265217.1
NW_015622820.1	1724908	1725930	XP_016265220.1
NW_015622820.1	1726166	1728581	XP_016265221.1
NW_015622820.1	1728811	1730063	XP_016265222.1
NW_015622820.1	1736480	1737784	XP_016265223.1
NW_015622820.1	1742612	1747142	XP_016265224.1
NW_015622820.1	1747183	1749707	XP_016265225.1
NW_015622820.1	1750513	1751946	XP_016265226.1
NW_015622820.1	1752376	1756787	XP_016265227.1
NW_015622820.1	1756748	1760878	XP_016265228.1
NW_015622820.1	1760871	1762271	XP_016265229.1
NW_015622820.1	1762123	1763479	XP_016265230.1
NW_015622820.1	1763596	1765608	XP_016265231.1
NW_015622820.1	1766506	1770169	XP_016265232.1
NW_015622820.1	1770489	1771795	XP_016265233.1
NW_015622820.1	1771797	1772967	XP_016265234.1
NW_015622820.1	1773259	1777919	XP_016265235.1
NW_015622820.1	1779288	1780341	XP_016265236.1
NW_015622820.1	1780977	1782988	XP_016265237.1
NW_015622820.1	1783816	1786373	XP_016265238.1
NW_015622820.1	1790099	1792222	XP_016265239.1
NW_015622820.1	1794846	1797735	XP_016265240.1
NW_015622820.1	1797691	1800206	XP_016265241.1
NW_015622820.1	1800401	1803264	XP_016265242.1
NW_015622820.1	1802646	1804809	XP_016265243.1
NW_015622820.1	1805539	1807565	XP_016265244.1
NW_015622820.1	1807973	1810675	XP_016265245.1
NW_015622820.1	1811754	1813956	XP_016265246.1
NW_015622820.1	1813956	1815582	XP_016265247.1
NW_015622820.1	1815901	1817150	XP_016265248.1
NW_015622820.1	1819038	1826218	XP_016265249.1
NW_015622820.1	1828467	1836213	XP_016265250.1
NW_015622820.1	1840665	1844423	XP_016265251.1
NW_015622820.1	1844461	1845934	XP_016265252.1
NW_015622820.1	1846401	1847877	XP_016265253.1;XP_016265254.1
NW_015622820.1	1847785	1850104	XP_016265256.1;XP_016265255.1
NW_015622820.1	1850136	1853440	XP_016265257.1
NW_015622820.1	1853731	1854890	XP_016265258.1
NW_015622820.1	1855117	1855445	XP_016265259.1
NW_015622820.1	1856705	1858630	XP_016265260.1
NW_015622820.1	1862278	1864036	XP_016265261.1
NW_015622820.1	1868711	1870165	XP_016265262.1
NW_015622820.1	1870348	1872060	XP_016265263.1
NW_015622820.1	1872404	1875879	XP_016265264.1
NW_015622820.1	1876169	1877778	XP_016265265.1
NW_015622820.1	1877393	1879682	XP_016265266.1
NW_015622820.1	1880891	1883802	XP_016265267.1
NW_015622820.1	1884365	1886153	XP_016265268.1
NW_015622820.1	1886348	1888218	XP_016265269.1
NW_015622820.1	1888128	1890128	XP_016265270.1
NW_015622820.1	1892457	1895163	XP_016265271.1
NW_015622820.1	1895416	1896742	XP_016265272.1
NW_015622820.1	1899123	1900668	XP_016265273.1
NW_015622820.1	1901923	1904564	XP_016265275.1;XP_016265274.1;XP_016265276.1
NW_015622820.1	1904765	1906620	XP_016265277.1
NW_015622820.1	1906828	1908571	XP_016265278.1
NW_015622820.1	1912097	1914408	XP_016265279.1
NW_015622820.1	1914763	1916457	XP_016265280.1
NW_015622820.1	1916664	1918432	XP_016265281.1
NW_015622820.1	1919145	1922864	XP_016265282.1
NW_015622820.1	1923357	1927088	XP_016265283.1
NW_015622820.1	1927930	1930141	XP_016265284.1
NW_015622820.1	1930870	1931320	XP_016265285.1
NW_015622820.1	1931418	1932327	XP_016265286.1
NW_015622820.1	1933261	1935585	XP_016265288.1;XP_016265289.1;XP_016265287.1
NW_015622820.1	1935617	1937316	XP_016265290.1
NW_015622820.1	1940829	1941835	XP_016265291.1
NW_015622820.1	1948250	1950723	XP_016265292.1
NW_015622820.1	1953844	1955500	XP_016265293.1
NW_015622820.1	1959481	1961780	XP_016265294.1
NW_015622820.1	1965835	1967698	XP_016265295.1
NW_015622820.1	1968082	1969894	XP_016265296.1
NW_015622820.1	1969277	1971073	XP_016265297.1
NW_015622820.1	1971690	1973818	XP_016265298.1
NW_015622820.1	1978792	1981496	XP_016265300.1;XP_016265299.1
NW_015622820.1	1981747	1983434	XP_016265301.1
NW_015622820.1	1983992	1985945	XP_016265302.1
NW_015622820.1	1986190	1989337	XP_016265303.1
NW_015622820.1	1989561	1991323	XP_016265304.1
NW_015622820.1	1991208	1992970	XP_016265305.1
NW_015622820.1	1993447	1995794	XP_016265306.1
NW_015622820.1	1996534	1998592	XP_016265307.1
NW_015622820.1	1998910	2002035	XP_016265308.1
NW_015622820.1	2005781	2007941	XP_016265309.1
NW_015622820.1	2009031	2011380	XP_016265310.1
NW_015622820.1	2011602	2014626	XP_016265311.1
NW_015622820.1	2017888	2019839	XP_016265312.1;XP_016265313.1
NW_015622820.1	2019997	2021101	XP_016265314.1
NW_015622820.1	2021598	2023863	XP_016265315.1
NW_015622820.1	2024256	2025169	XP_016265316.1
NW_015622820.1	2026088	2027228	XP_016265317.1
NW_015622820.1	2028378	2030955	XP_016265318.1
NW_015622820.1	2031592	2033630	XP_016265319.1;XP_016265320.1
NW_015622820.1	2033874	2036577	XP_016265321.1
NW_015622820.1	2037765	2038749	XP_016265322.1
NW_015622820.1	2037978	2040398	XP_016265323.1
NW_015622820.1	2042925	2043956	XP_016265324.1
NW_015622820.1	2043807	2044709	XP_016265325.1
NW_015622820.1	2045648	2048231	XP_016265326.1
NW_015622820.1	2048648	2050298	XP_016265327.1
NW_015622820.1	2050242	2051519	XP_016265328.1
NW_015622820.1	2051744	2053681	XP_016265329.1
NW_015622820.1	2059159	2060429	XP_016265330.1
NW_015622820.1	2071615	2072881	XP_016265331.1
NW_015622820.1	2073221	2074894	XP_016265332.1
NW_015622820.1	2075117	2077629	XP_016265333.1
NW_015622820.1	2080766	2082872	XP_016265334.1
NW_015622820.1	2093849	2096532	XP_016265335.1
NW_015622820.1	2096657	2100718	XP_016265336.1
NW_015622820.1	2100897	2106233	XP_016265337.1
NW_015622820.1	2106609	2108444	XP_016265339.1;XP_016265338.1
NW_015622820.1	2108947	2109534	XP_016265340.1
NW_015622820.1	2109806	2110506	XP_016265341.1
NW_015622820.1	2110937	2113205	XP_016265342.1
NW_015622820.1	2113540	2117968	XP_016265343.1
NW_015622820.1	2116280	2117656	XP_016265344.1
NW_015622820.1	2118170	2121238	XP_016265345.1
NW_015622820.1	2121218	2123509	XP_016265346.1
NW_015622820.1	2124118	2129271	XP_016265347.1
NW_015622820.1	2128070	2128916	XP_016265348.1
NW_015622820.1	2129216	2131870	XP_016265350.1;XP_016265349.1
NW_015622820.1	2130592	2131232	XP_016265351.1
NW_015622820.1	2131476	2132752	XP_016265352.1
NW_015622820.1	2133032	2135404	XP_016265353.1;XP_016265354.1
NW_015622820.1	2135678	2137161	XP_016265355.1
NW_015622820.1	2137334	2139285	XP_016265356.1
NW_015622820.1	2140558	2141410	XP_016265357.1
NW_015622820.1	2141643	2142346	XP_016265358.1
NW_015622820.1	2144359	2146595	XP_016265359.1
NW_015622820.1	2146805	2149124	XP_016265361.1;XP_016265362.1;XP_016265360.1;XP_016265363.1
NW_015622820.1	2149277	2150877	XP_016265364.1
NW_015622820.1	2150853	2153277	XP_016265365.1
NW_015622820.1	2153225	2154879	XP_016265366.1
NW_015622820.1	2155451	2157650	XP_016265367.1
NW_015622820.1	2157682	2158793	XP_016265368.1
NW_015622820.1	2159444	2161016	XP_016265369.1
NW_015622820.1	2167654	2170487	XP_016265370.1
NW_015622820.1	2171527	2173368	XP_016265371.1
NW_015622820.1	2173490	2177145	XP_016265372.1
NW_015622820.1	2177463	2179472	XP_016265373.1;XP_016265374.1
NW_015622820.1	2179711	2192618	XP_016265375.1
NW_015622820.1	2192934	2196478	XP_016265376.1
NW_015622820.1	2196959	2198230	XP_016265377.1
NW_015622820.1	2198347	2200144	XP_016265378.1
NW_015622820.1	2199975	2201927	XP_016265379.1
NW_015622820.1	2202701	2205205	XP_016265380.1
NW_015622820.1	2205228	2207675	XP_016265381.1;XP_016265382.1
NW_015622820.1	2207664	2214831	XP_016265383.1
NW_015622820.1	2215816	2216717	XP_016265384.1
NW_015622820.1	2217180	2218300	XP_016265385.1
NW_015622820.1	2219678	2221429	XP_016265386.1
NW_015622820.1	2221625	2224132	XP_016265390.1;XP_016265388.1;XP_016265389.1;XP_016265387.1
NW_015622820.1	2224467	2226044	XP_016265391.1
NW_015622820.1	2226026	2228203	XP_016265392.1
NW_015622820.1	2228403	2234743	XP_016265393.1
NW_015622820.1	2237258	2238747	XP_016265394.1
NW_015622820.1	2238731	2239475	XP_016265395.1
NW_015622820.1	2239714	2240390	XP_016265396.1
NW_015622820.1	2241028	2242638	XP_016265397.1
NW_015622820.1	2243013	2245872	XP_016265398.1
NW_015622820.1	2246588	2247731	XP_016265399.1
NW_015622820.1	2247748	2248997	XP_016265400.1
NW_015622820.1	2249247	2251178	XP_016265401.1
NW_015622820.1	2250179	2252048	XP_016265402.1
NW_015622820.1	2252715	2253996	XP_016265403.1
NW_015622820.1	2254210	2256128	XP_016265404.1
NW_015622820.1	2256345	2259895	XP_016265405.1
NW_015622820.1	2260322	2261597	XP_016265406.1
NW_015622820.1	2262376	2265223	XP_016265407.1
NW_015622820.1	2265953	2267717	XP_016265408.1
NW_015622820.1	2267772	2270309	XP_016265409.1
NW_015622820.1	2270684	2272394	XP_016265410.1
NW_015622820.1	2272271	2275441	XP_016265412.1;XP_016265411.1
NW_015622820.1	2282963	2285029	XP_016265413.1
NW_015622820.1	2290902	2293925	XP_016265414.1
NW_015622820.1	2294119	2297140	XP_016265415.1
NW_015622820.1	2299070	2300560	XP_016265416.1
NW_015622820.1	2300523	2305047	XP_016265417.1
NW_015622820.1	2305229	2307149	XP_016265418.1
NW_015622820.1	2306601	2309041	XP_016265419.1
NW_015622820.1	2314364	2316761	XP_016265420.1
NW_015622820.1	2328165	2331155	XP_016265421.1
NW_015622820.1	2331440	2334287	XP_016265422.1
NW_015622820.1	2334716	2336430	XP_016265423.1
NW_015622820.1	2337144	2340161	XP_016265424.1
NW_015622820.1	2340375	2341356	XP_016265425.1
NW_015622820.1	2341913	2343211	XP_016265426.1
NW_015622820.1	2343506	2348322	XP_016265427.1
NW_015622820.1	2345651	2348026	XP_016265428.1
NW_015622820.1	2348944	2350623	XP_016265429.1
NW_015622820.1	2351321	2352005	XP_016265430.1
NW_015622820.1	2352683	2354347	XP_016265431.1
NW_015622820.1	2354292	2355989	XP_016265432.1
NW_015622820.1	2356358	2358002	XP_016265433.1
NW_015622820.1	2358351	2358651	XP_016265434.1
NW_015622820.1	2359204	2360104	XP_016265435.1
NW_015622820.1	2361582	2363508	XP_016265436.1
NW_015622820.1	2363840	2365376	XP_016265437.1
NW_015622820.1	2367396	2368810	XP_016265438.1
NW_015622820.1	2369603	2371201	XP_016265439.1
NW_015622820.1	2371838	2375977	XP_016265440.1
NW_015622820.1	2375205	2377392	XP_016265441.1
NW_015622820.1	2377785	2378689	XP_016265442.1
NW_015622820.1	2378769	2382565	XP_016265443.1
NW_015622820.1	2379563	2381571	XP_016265444.1
NW_015622820.1	2382698	2384186	XP_016265445.1
NW_015622820.1	2384351	2387597	XP_016265446.1
NW_015622820.1	2387806	2389243	XP_016265447.1
NW_015622820.1	2388762	2390208	XP_016265448.1
NW_015622820.1	2391744	2393924	XP_016265449.1
NW_015622820.1	2395728	2399890	XP_016265450.1
NW_015622820.1	2400963	2403864	XP_016265451.1
NW_015622820.1	2403765	2407094	XP_016265452.1
NW_015622820.1	2407512	2408376	XP_016265453.1
NW_015622820.1	2408388	2408987	XP_016265454.1
NW_015622820.1	2409161	2409608	XP_016265455.1
NW_015622820.1	2410300	2412857	XP_016265456.1
NW_015622820.1	2413657	2414158	XP_016265457.1
NW_015622820.1	2415234	2415441	XP_016265458.1
NW_015622820.1	2420231	2422235	XP_016265459.1
NW_015622820.1	2423327	2425032	XP_016265460.1
NW_015622820.1	2426045	2426417	XP_016265461.1
NW_015622820.1	2426976	2427978	XP_016265462.1
NW_015622820.1	2431174	2434429	XP_016265463.1
NW_015622820.1	2434984	2437429	XP_016265464.1
NW_015622820.1	2439504	2439990	XP_016265465.1
NW_015622820.1	2441084	2443916	XP_016265466.1
NW_015622820.1	2444880	2448277	XP_016265467.1
NW_015622820.1	2446437	2448175	XP_016265468.1
NW_015622820.1	2448564	2450415	XP_016265469.1
NW_015622820.1	2450631	2453899	XP_016265470.1
NW_015622820.1	2454100	2454460	XP_016265471.1
NW_015622820.1	2454508	2458534	XP_016265472.1
NW_015622820.1	2462464	2466719	XP_016265473.1;XP_016265474.1
NW_015622820.1	2466916	2468284	XP_016265475.1
NW_015622820.1	2468889	2470316	XP_016265476.1
NW_015622820.1	2472053	2475840	XP_016265477.1
NW_015622820.1	2475003	2477503	XP_016265479.1;XP_016265478.1
NW_015622820.1	2478140	2480114	XP_016265480.1
NW_015622820.1	2480603	2482848	XP_016265481.1
NW_015622820.1	2496907	2498493	XP_016265482.1;XP_016265483.1
NW_015622820.1	2498884	2499975	XP_016265484.1
NW_015622820.1	2500556	2502560	XP_016265485.1
NW_015622820.1	2506483	2508311	XP_016265486.1
NW_015622820.1	2508341	2509644	XP_016265487.1
NW_015622820.1	2509930	2512415	XP_016265488.1
NW_015622820.1	2512679	2515279	XP_016265489.1
NW_015622820.1	2515422	2516335	XP_016265490.1
NW_015622820.1	2516220	2517824	XP_016265491.1
NW_015622820.1	2518776	2520794	XP_016265492.1
NW_015622820.1	2521198	2523243	XP_016265493.1
NW_015622820.1	2523533	2524634	XP_016265494.1
NW_015622820.1	2525496	2527674	XP_016265495.1
NW_015622820.1	2528047	2530312	XP_016265496.1
NW_015622820.1	2530591	2533599	XP_016265497.1
NW_015622820.1	2533741	2535881	XP_016265498.1
NW_015622820.1	2535848	2537175	XP_016265499.1
NW_015622820.1	2538932	2541479	XP_016265500.1
NW_015622820.1	2543282	2545596	XP_016265501.1
NW_015622820.1	2556253	2556876	XP_016265502.1
NW_015622820.1	2556807	2558601	XP_016265503.1
NW_015622820.1	2559255	2560550	XP_016265504.1
NW_015622820.1	2561095	2563255	XP_016265505.1;XP_016265506.1
NW_015622820.1	2563622	2567365	XP_016265507.1
NW_015622820.1	2569647	2571082	XP_016265508.1
NW_015622820.1	2571804	2572960	XP_016265509.1
NW_015622820.1	2576888	2578519	XP_016265510.1
NW_015622820.1	2580791	2583138	XP_016265511.1
NW_015622820.1	2591329	2594076	XP_016265512.1
NW_015622820.1	2594149	2596602	XP_016265513.1
NW_015622820.1	2597310	2598869	XP_016265514.1
NW_015622820.1	2599650	2601657	XP_016265515.1
NW_015622820.1	2604333	2605400	XP_016265516.1
NW_015622820.1	2606509	2609353	XP_016265517.1
NW_015622820.1	2610038	2611299	XP_016265518.1
NW_015622820.1	2611530	2613469	XP_016265519.1
NW_015622820.1	2616669	2618053	XP_016265520.1
NW_015622820.1	2618709	2620177	XP_016265521.1
NW_015622820.1	2620420	2621413	XP_016265522.1
NW_015622820.1	2622654	2624750	XP_016265523.1
NW_015622820.1	2627658	2628836	XP_016265524.1
NW_015622820.1	2630052	2631972	XP_016265525.1
NW_015622820.1	2634590	2636984	XP_016265526.1
NW_015622820.1	2638886	2641019	XP_016265527.1
NW_015622820.1	2641846	2644449	XP_016265528.1
NW_015622820.1	2644428	2647164	XP_016265529.1
NW_015622820.1	2647365	2647764	XP_016265530.1
NW_015622820.1	2647953	2649377	XP_016265531.1
NW_015622820.1	2650029	2651489	XP_016265532.1
NW_015622820.1	2654629	2656265	XP_016265533.1
NW_015622820.1	2657269	2661632	XP_016265534.1
NW_015622820.1	2662232	2664621	XP_016265535.1
NW_015622820.1	2664884	2667044	XP_016265536.1
NW_015622820.1	2667002	2670131	XP_016265537.1
NW_015622820.1	2670272	2672929	XP_016265538.1
NW_015622820.1	2673216	2677332	XP_016265539.1
NW_015622820.1	2677876	2679891	XP_016265540.1
NW_015622820.1	2680181	2681690	XP_016265541.1
NW_015622820.1	2681988	2684328	XP_016265542.1
NW_015622820.1	2684506	2685894	XP_016265543.1
NW_015622820.1	2686125	2687774	XP_016265544.1
NW_015622820.1	2687916	2688954	XP_016265545.1
NW_015622820.1	2688982	2691420	XP_016265546.1
NW_015622820.1	2692514	2693701	XP_016265547.1
NW_015622820.1	2693886	2695902	XP_016265548.1
NW_015622820.1	2695890	2698614	XP_016265549.1
NW_015622820.1	2700984	2702759	XP_016265550.1
NW_015622820.1	2703027	2707992	XP_016265551.1
NW_015622820.1	2708459	2711770	XP_016265552.1
NW_015622820.1	2726084	2728163	XP_016265553.1
NW_015622820.1	2729577	2730492	XP_016265554.1
NW_015622820.1	2730633	2733082	XP_016265555.1
NW_015622820.1	2734078	2736805	XP_016265556.1
NW_015622820.1	2739498	2740113	XP_016265557.1
NW_015622820.1	2740645	2740890	XP_016265558.1
NW_015622820.1	2742600	2743022	XP_016265559.1
NW_015622820.1	2743776	2745696	XP_016265560.1
NW_015622820.1	2745831	2748065	XP_016265561.1;XP_016265562.1
NW_015622820.1	2748292	2749889	XP_016265564.1;XP_016265563.1
NW_015622820.1	2749544	2750854	XP_016265565.1
NW_015622820.1	2751035	2753534	XP_016265566.1
NW_015622820.1	2753436	2757365	XP_016265567.1
NW_015622820.1	2757885	2759008	XP_016265568.1
NW_015622820.1	2759375	2760756	XP_016265569.1
NW_015622820.1	2760996	2762248	XP_016265570.1
NW_015622820.1	2762369	2764904	XP_016265571.1
NW_015622820.1	2765259	2768075	XP_016265572.1
NW_015622820.1	2768230	2770891	XP_016265573.1
NW_015622820.1	2771058	2773050	XP_016265574.1
NW_015622820.1	2772965	2775369	XP_016265575.1
NW_015622820.1	2775689	2778951	XP_016265576.1
NW_015622820.1	2779152	2780169	XP_016265577.1
NW_015622820.1	2780030	2780985	XP_016265578.1
NW_015622820.1	2781170	2783027	XP_016265579.1
NW_015622820.1	2783009	2784713	XP_016265580.1
NW_015622820.1	2785217	2786574	XP_016265581.1
NW_015622820.1	2788083	2789851	XP_016265582.1
NW_015622820.1	2790836	2791148	XP_016265583.1
NW_015622820.1	2791995	2793501	XP_016265584.1
NW_015622820.1	2794764	2797239	XP_016265585.1
NW_015622820.1	2797145	2798904	XP_016265586.1
NW_015622820.1	2799086	2800247	XP_016265587.1
NW_015622820.1	2800142	2801842	XP_016265588.1
NW_015622820.1	2802161	2803854	XP_016265589.1
NW_015622820.1	2805023	2806727	XP_016265590.1
NW_015622820.1	2810187	2810685	XP_016265591.1
NW_015622820.1	2814080	2816207	XP_016265592.1
NW_015622820.1	2822000	2823631	XP_016265593.1
NW_015622820.1	2824061	2825014	XP_016265594.1
NW_015622820.1	2825664	2827460	XP_016265595.1
NW_015622820.1	2828599	2829673	XP_016265596.1
NW_015622820.1	2829418	2832380	XP_016265597.1
NW_015622820.1	2832798	2840310	XP_016265598.1
NW_015622820.1	2841084	2845039	XP_016265599.1
NW_015622820.1	2845695	2847507	XP_016265600.1
NW_015622820.1	2851275	2852732	XP_016265601.1
NW_015622820.1	2855624	2858378	XP_016265602.1
NW_015622820.1	2867960	2870476	XP_016265603.1
NW_015622820.1	2875306	2877289	XP_016265604.1
NW_015622820.1	2877271	2879744	XP_016265605.1
NW_015622820.1	2880394	2881971	XP_016265607.1;XP_016265606.1
NW_015622820.1	2882197	2882425	XP_016265608.1
NW_015622820.1	2883196	2884991	XP_016265609.1;XP_016265610.1
NW_015622820.1	2884389	2888766	XP_016265611.1
NW_015622820.1	2889540	2890809	XP_016265612.1
NW_015622820.1	2890930	2893830	XP_016265614.1;XP_016265613.1
NW_015622820.1	2894032	2897641	XP_016265615.1
NW_015622820.1	2900090	2901742	XP_016265616.1
NW_015622820.1	2902707	2906094	XP_016265617.1
NW_015622820.1	2906226	2909592	XP_016265618.1
NW_015622820.1	2909820	2912669	XP_016265619.1
NW_015622820.1	2912864	2915076	XP_016265620.1
NW_015622820.1	2915049	2917463	XP_016265621.1
NW_015622820.1	2917568	2918280	XP_016265622.1
NW_015622820.1	2918877	2920727	XP_016265623.1
NW_015622820.1	2920922	2921771	XP_016265624.1
NW_015622820.1	2922265	2924049	XP_016265625.1
NW_015622820.1	2925116	2926101	XP_016265626.1
NW_015622820.1	2926608	2930487	XP_016265627.1;XP_016265628.1
NW_015622820.1	2931325	2933903	XP_016265629.1
NW_015622820.1	2933952	2935155	XP_016265630.1
NW_015622820.1	2938092	2940352	XP_016265631.1
NW_015622820.1	2941268	2942781	XP_016265632.1
NW_015622820.1	2942921	2943517	XP_016265633.1
NW_015622820.1	2943532	2945411	XP_016265634.1
NW_015622820.1	2945684	2947637	XP_016265635.1
NW_015622820.1	2948495	2950211	XP_016265636.1
NW_015622820.1	2955489	2957100	XP_016265637.1
NW_015622820.1	2957545	2960060	XP_016265638.1
NW_015622820.1	2960658	2963513	XP_016265639.1
NW_015622820.1	2963618	2965171	XP_016265640.1
NW_015622820.1	2965366	2967554	XP_016265641.1
NW_015622820.1	2969194	2971053	XP_016265642.1
NW_015622820.1	2973847	2975522	XP_016265643.1
NW_015622820.1	2975632	2976954	XP_016265644.1
NW_015622820.1	2980256	2984359	XP_016265645.1
NW_015622820.1	2984434	2985485	XP_016265646.1
NW_015622820.1	2985740	2988026	XP_016265647.1;XP_016265648.1
NW_015622820.1	2989708	2991821	XP_016265649.1
NW_015622820.1	2992245	2993118	XP_016265650.1
NW_015622820.1	2993375	2995090	XP_016265651.1
NW_015622820.1	2996177	2999077	XP_016265652.1
NW_015622820.1	2999261	3000296	XP_016265653.1
NW_015622820.1	3000189	3003436	XP_016265654.1
NW_015622820.1	3003641	3005294	XP_016265655.1
NW_015622820.1	3005231	3007398	XP_016265656.1
NW_015622820.1	3009527	3011500	XP_016265657.1
NW_015622820.1	3011713	3013448	XP_016265658.1
NW_015622820.1	3013857	3016315	XP_016265659.1
NW_015622820.1	3016777	3018250	XP_016265660.1
NW_015622820.1	3019215	3020596	XP_016265661.1
NW_015622820.1	3020569	3021916	XP_016265662.1
NW_015622820.1	3022140	3028904	XP_016265663.1
NW_015622820.1	3029207	3031045	XP_016265664.1
NW_015622820.1	3031379	3033478	XP_016265665.1
NW_015622820.1	3033961	3035444	XP_016265666.1
NW_015622820.1	3036817	3037910	XP_016265667.1
NW_015622820.1	3038224	3039343	XP_016265668.1
NW_015622820.1	3044223	3045186	XP_016265669.1
NW_015622820.1	3046593	3054664	XP_016265670.1
NW_015622820.1	3055231	3057809	XP_016265671.1
NW_015622820.1	3057424	3058358	XP_016265672.1
NW_015622820.1	3058502	3061928	XP_016265673.1
NW_015622820.1	3062462	3065164	XP_016265675.1;XP_016265674.1
NW_015622820.1	3068513	3068858	XP_016265676.1
NW_015622820.1	3072136	3076422	XP_016265677.1
NW_015622820.1	3076581	3077875	XP_016265678.1
NW_015622820.1	3077941	3078724	XP_016265679.1
NW_015622820.1	3078724	3079708	XP_016265680.1
NW_015622820.1	3079945	3081442	XP_016265681.1
NW_015622820.1	3082009	3083717	XP_016265682.1
NW_015622820.1	3083689	3086440	XP_016265683.1
NW_015622820.1	3086652	3089919	XP_016265684.1
NW_015622820.1	3090223	3092077	XP_016265685.1
NW_015622820.1	3095454	3097577	XP_016265686.1
NW_015622820.1	3101643	3102117	XP_016265687.1
NW_015622820.1	3106773	3107624	XP_016265688.1
NW_015622820.1	3108077	3110530	XP_016265689.1
NW_015622820.1	3115826	3117410	XP_016265690.1
NW_015622820.1	3121229	3123979	XP_016265691.1
NW_015622820.1	3124589	3125462	XP_016265692.1
NW_015622820.1	3125881	3127069	XP_016265693.1
NW_015622820.1	3131797	3133790	XP_016265694.1
NW_015622820.1	3134002	3135551	XP_016265695.1
NW_015622820.1	3135633	3139754	XP_016265699.1;XP_016265697.1;XP_016265698.1;XP_016265696.1;XP_016265700.1
NW_015622820.1	3139930	3141939	XP_016265701.1
NW_015622820.1	3141911	3143534	XP_016265702.1
NW_015622820.1	3148133	3149324	XP_016265703.1
NW_015622820.1	3149879	3150464	XP_016265704.1
NW_015622820.1	3150880	3152809	XP_016265705.1
NW_015622820.1	3155520	3157509	XP_016265706.1
NW_015622820.1	3157748	3160155	XP_016265707.1
NW_015622820.1	3159721	3160687	XP_016265708.1
NW_015622820.1	3160961	3162440	XP_016265709.1
NW_015622820.1	3163636	3164680	XP_016265710.1
NW_015622820.1	3165335	3168769	XP_016265712.1;XP_016265711.1
NW_015622820.1	3166612	3168705	XP_016265713.1
NW_015622820.1	3169014	3171067	XP_016265714.1
NW_015622820.1	3169258	3171210	XP_016265715.1
NW_015622820.1	3171213	3172741	XP_016265716.1
NW_015622820.1	3172669	3173562	XP_016265717.1
NW_015622820.1	3173938	3174655	XP_016265718.1
NW_015622820.1	3174754	3175315	XP_016265719.1
NW_015622820.1	3175196	3176329	XP_016265720.1
NW_015622820.1	3176531	3178313	XP_016265721.1
NW_015622820.1	3178768	3183054	XP_016265722.1
NW_015622820.1	3187050	3188052	XP_016265723.1
NW_015622820.1	3188142	3190426	XP_016265724.1
NW_015622820.1	3190705	3192589	XP_016265725.1
NW_015622820.1	3194153	3195182	XP_016265726.1
NW_015622820.1	3195261	3196679	XP_016265727.1
NW_015622820.1	3197085	3197392	XP_016265728.1
NW_015622820.1	3199097	3199732	XP_016265729.1
NW_015622820.1	3200852	3201832	XP_016265730.1
NW_015622820.1	3203947	3204943	XP_016265731.1
NW_015622820.1	3205381	3207197	XP_016265732.1
NW_015622820.1	3207637	3209893	XP_016265733.1
NW_015622820.1	3210453	3211473	XP_016265734.1
NW_015622820.1	3213139	3213870	XP_016265735.1
NW_015622820.1	3219042	3222935	XP_016265736.1;XP_016265737.1
NW_015622820.1	3221345	3222769	XP_016265738.1
NW_015622820.1	3227533	3229034	XP_016265739.1
NW_015622820.1	3232154	3233712	XP_016265740.1
NW_015622820.1	3234137	3236916	XP_016265741.1
NW_015622820.1	3237104	3239256	XP_016265742.1
NW_015622820.1	3239678	3243009	XP_016265743.1
NW_015622820.1	3243383	3247326	XP_016265745.1;XP_016265744.1
NW_015622820.1	3245935	3247665	XP_016265746.1
NW_015622820.1	3248267	3248828	XP_016265747.1
NW_015622820.1	3248865	3251644	XP_016265748.1
NW_015622820.1	3251881	3254833	XP_016265749.1
NW_015622820.1	3257010	3259817	XP_016265750.1
NW_015622820.1	3262037	3264301	XP_016265751.1
NW_015622820.1	3269904	3271803	XP_016265752.1
NW_015622820.1	3272481	3274146	XP_016265753.1
NW_015622820.1	3276193	3277897	XP_016265754.1
NW_015622820.1	3279594	3280453	XP_016265755.1
NW_015622820.1	3282536	3285850	XP_016265756.1
NW_015622820.1	3287861	3291372	XP_016265757.1;XP_016265758.1
NW_015622820.1	3291685	3292961	XP_016265759.1
NW_015622820.1	3294938	3296460	XP_016265760.1
NW_015622820.1	3300585	3301793	XP_016265761.1
NW_015622820.1	3306687	3310695	XP_016265762.1
NW_015622820.1	3313184	3314704	XP_016265763.1
NW_015622820.1	3316718	3318974	XP_016265764.1
NW_015622820.1	3319166	3321053	XP_016265765.1;XP_016265766.1
NW_015622820.1	3321136	3322758	XP_016265768.1;XP_016265767.1
NW_015622820.1	3323110	3323681	XP_016265769.1
NW_015622820.1	3325210	3326411	XP_016265770.1
NW_015622820.1	3326637	3329255	XP_016265771.1
NW_015622820.1	3327619	3329071	XP_016265772.1
NW_015622820.1	3329600	3331889	XP_016265773.1
NW_015622820.1	3332262	3333602	XP_016265774.1
NW_015622820.1	3334131	3334554	XP_016265775.1
NW_015622820.1	3338288	3339386	XP_016265776.1
NW_015622820.1	3342074	3343175	XP_016265777.1
NW_015622820.1	3349904	3352768	XP_016265778.1
NW_015622820.1	3353672	3355020	XP_016265779.1
NW_015622820.1	3355474	3359365	XP_016265780.1
NW_015622820.1	3361522	3362960	XP_016265781.1
NW_015622820.1	3363754	3365757	XP_016265782.1
NW_015622820.1	3372783	3377026	XP_016265783.1
NW_015622820.1	3372994	3374425	XP_016265784.1
NW_015622820.1	3377588	3378681	XP_016265785.1
NW_015622820.1	3381667	3382965	XP_016265786.1
NW_015622820.1	3383933	3385785	XP_016265787.1
NW_015622820.1	3385954	3387406	XP_016265788.1
NW_015622820.1	3387426	3388692	XP_016265789.1
NW_015622820.1	3388971	3390206	XP_016265790.1
NW_015622820.1	3390915	3392894	XP_016265791.1
NW_015622820.1	3393863	3395174	XP_016265792.1
NW_015622820.1	3395686	3397858	XP_016265793.1
NW_015622820.1	3398191	3401881	XP_016265795.1;XP_016265794.1
NW_015622820.1	3402410	3402808	XP_016265796.1
NW_015622820.1	3403483	3403981	XP_016265797.1
NW_015622820.1	3403914	3405904	XP_016265798.1
NW_015622820.1	3409427	3412293	XP_016265799.1
NW_015622820.1	3412785	3415599	XP_016265800.1
NW_015622820.1	3420528	3423284	XP_016265801.1
NW_015622820.1	3424090	3427279	XP_016265802.1
NW_015622820.1	3427960	3428866	XP_016265803.1
NW_015622820.1	3429198	3430604	XP_016265805.1;XP_016265804.1
NW_015622820.1	3431249	3432625	XP_016265806.1
NW_015622820.1	3431512	3433574	XP_016265807.1
NW_015622820.1	3436737	3439076	XP_016265808.1
NW_015622820.1	3439814	3442182	XP_016265809.1
NW_015622820.1	3442423	3452390	XP_016265810.1
NW_015622820.1	3456511	3459916	XP_016265811.1
NW_015622820.1	3460017	3462060	XP_016265812.1
NW_015622820.1	3467243	3468288	XP_016265814.1;XP_016265813.1
NW_015622820.1	3469956	3471229	XP_016265815.1
NW_015622820.1	3471401	3472475	XP_016265816.1
NW_015622820.1	3472667	3474500	XP_016265817.1
NW_015622820.1	3477573	3478884	XP_016265818.1
NW_015622820.1	3480281	3482836	XP_016265819.1
NW_015622820.1	3482272	3483857	XP_016265820.1
NW_015622820.1	3484171	3485468	XP_016265821.1
NW_015622820.1	3489584	3491237	XP_016265822.1
NW_015622820.1	3492535	3494785	XP_016265823.1
NW_015622820.1	3495527	3496744	XP_016265824.1
NW_015622820.1	3497838	3498408	XP_016265825.1
NW_015622820.1	3502090	3504981	XP_016265827.1;XP_016265826.1
NW_015622820.1	3505344	3507025	XP_016265828.1
NW_015622820.1	3513128	3514632	XP_016265829.1
NW_015622820.1	3515031	3517275	XP_016265830.1
NW_015622820.1	3517618	3518344	XP_016265831.1
NW_015622820.1	3518456	3520661	XP_016265832.1
NW_015622820.1	3520761	3523490	XP_016265833.1
NW_015622820.1	3523870	3528003	XP_016265834.1
NW_015622820.1	3528289	3532773	XP_016265835.1
NW_015622820.1	3533834	3536247	XP_016265836.1
NW_015622820.1	3536279	3537900	XP_016265837.1
NW_015622820.1	3540204	3543877	XP_016265838.1;XP_016265839.1
NW_015622820.1	3544380	3546259	XP_016265840.1
NW_015622820.1	3546437	3547863	XP_016265841.1;XP_016265842.1
NW_015622820.1	3548072	3549911	XP_016265843.1
NW_015622820.1	3550073	3551480	XP_016265844.1
NW_015622820.1	3550083	3554036	XP_016265847.1;XP_016265845.1;XP_016265846.1
NW_015622820.1	3554686	3556151	XP_016265848.1
NW_015622820.1	3557944	3561813	XP_016265849.1
NW_015622820.1	3561125	3562021	XP_016265850.1
NW_015622820.1	3562368	3565387	XP_016265851.1
NW_015622820.1	3566354	3566549	XP_016265852.1
NW_015622820.1	3566672	3567320	XP_016265853.1
NW_015622820.1	3567706	3571315	XP_016265854.1
NW_015622820.1	3570749	3572341	XP_016265855.1
NW_015622820.1	3572989	3574891	XP_016265856.1
NW_015622820.1	3578374	3579314	XP_016265857.1
NW_015622820.1	3582950	3585389	XP_016265858.1
NW_015622820.1	3593933	3596049	XP_016265859.1
NW_015622820.1	3600945	3602029	XP_016265860.1
NW_015622820.1	3602077	3602338	XP_016265861.1
NW_015622820.1	3602725	3604538	XP_016265862.1
NW_015622820.1	3605478	3607379	XP_016265863.1
NW_015622820.1	3609054	3610518	XP_016265865.1;XP_016265864.1
NW_015622820.1	3610733	3613285	XP_016265866.1
NW_015622820.1	3613150	3614647	XP_016265867.1
NW_015622820.1	3615734	3617757	XP_016265868.1
NW_015622820.1	3617900	3619209	XP_016265869.1
NW_015622820.1	3620227	3624761	XP_016265870.1
NW_015622820.1	3624949	3626418	XP_016265871.1
NW_015622820.1	3626724	3628018	XP_016265872.1
NW_015622820.1	3628321	3630122	XP_016265873.1
NW_015622820.1	3631722	3634354	XP_016265874.1
NW_015622820.1	3634472	3635647	XP_016265875.1
NW_015622820.1	3636002	3637538	XP_016265876.1
NW_015622820.1	3638295	3639035	XP_016265877.1
NW_015622820.1	3639401	3639788	XP_016265878.1
NW_015622820.1	3640376	3644334	XP_016265879.1
NW_015622820.1	3640567	3641521	XP_016265880.1
NW_015622820.1	3649527	3652473	XP_016265881.1
NW_015622820.1	3652604	3653802	XP_016265882.1
NW_015622820.1	3655445	3657458	XP_016265883.1
NW_015622820.1	3664794	3667026	XP_016265884.1
NW_015622820.1	3672804	3673927	XP_016265885.1
NW_015622820.1	3676754	3678620	XP_016265886.1
NW_015622820.1	3679104	3681142	XP_016265888.1;XP_016265887.1
NW_015622820.1	3682609	3684074	XP_016265889.1
NW_015622820.1	3683965	3685088	XP_016265890.1
NW_015622820.1	3685650	3687711	XP_016265891.1
NW_015622820.1	3687979	3689689	XP_016265892.1
NW_015622820.1	3689908	3692277	XP_016265893.1
NW_015622820.1	3693275	3695504	XP_016265894.1
NW_015622820.1	3698401	3706855	XP_016265895.1
NW_015622820.1	3707125	3708623	XP_016265896.1
NW_015622820.1	3707485	3709213	XP_016265897.1
NW_015622820.1	3709642	3710829	XP_016265898.1
NW_015622820.1	3711194	3713079	XP_016265899.1
NW_015622820.1	3713378	3714542	XP_016265900.1
NW_015622820.1	3714757	3716293	XP_016265901.1
NW_015622820.1	3715498	3717183	XP_016265902.1
NW_015622820.1	3717553	3719514	XP_016265903.1
NW_015622820.1	3720215	3721145	XP_016265904.1
NW_015622820.1	3721434	3722658	XP_016265905.1
NW_015622820.1	3723295	3724998	XP_016265906.1
NW_015622820.1	3725323	3728108	XP_016265909.1;XP_016265907.1;XP_016265910.1;XP_016265908.1
NW_015622820.1	3730486	3733003	XP_016265911.1
NW_015622820.1	3734235	3738174	XP_016265912.1
NW_015622820.1	3738283	3741405	XP_016265913.1
NW_015622820.1	3741650	3744723	XP_016265914.1
NW_015622820.1	3744896	3745613	XP_016265915.1
NW_015622820.1	3744982	3747191	XP_016265916.1
NW_015622820.1	3747978	3750154	XP_016265917.1
NW_015622820.1	3750435	3753037	XP_016265918.1
NW_015622820.1	3753658	3755774	XP_016265919.1
NW_015622820.1	3756296	3757642	XP_016265920.1
NW_015622820.1	3759249	3760092	XP_016265921.1
NW_015622820.1	3760751	3761177	XP_016265922.1
NW_015622820.1	3762650	3765590	XP_016265923.1;XP_016265925.1;XP_016265924.1;XP_016265926.1
NW_015622820.1	3765966	3767499	XP_016265927.1
NW_015622820.1	3767697	3773174	XP_016265929.1;XP_016265930.1;XP_016265928.1
NW_015622820.1	3773591	3776735	XP_016265931.1
NW_015622820.1	3776786	3779083	XP_016265932.1
NW_015622820.1	3782258	3784116	XP_016265933.1
NW_015622820.1	3787052	3789247	XP_016265934.1
NW_015622820.1	3791284	3792914	XP_016265935.1
NW_015622820.1	3793090	3794660	XP_016265936.1
NW_015622820.1	3795299	3797356	XP_016265937.1
NW_015622820.1	3799836	3801470	XP_016265938.1
NW_015622820.1	3805245	3807779	XP_016265939.1
NW_015622820.1	3808096	3809662	XP_016265940.1
NW_015622820.1	3812126	3814578	XP_016265941.1
NW_015622820.1	3814775	3816057	XP_016265942.1
NW_015622820.1	3816525	3817961	XP_016265943.1
NW_015622820.1	3818549	3822920	XP_016265944.1
NW_015622820.1	3818810	3820717	XP_016265945.1
NW_015622820.1	3822947	3826106	XP_016265946.1
NW_015622820.1	3826254	3828034	XP_016265947.1
NW_015622820.1	3828450	3830007	XP_016265948.1
NW_015622820.1	3830484	3832660	XP_016265949.1
NW_015622820.1	3832213	3835085	XP_016265952.1;XP_016265950.1;XP_016265951.1
NW_015622820.1	3834539	3835463	XP_016265953.1
NW_015622820.1	3835539	3837406	XP_016265954.1
NW_015622820.1	3840754	3842167	XP_016265955.1
NW_015622820.1	3842815	3843373	XP_016265956.1
NW_015622820.1	3843399	3845565	XP_016265957.1
NW_015622820.1	3852619	3855433	XP_016265958.1
NW_015622820.1	3856706	3858943	XP_016265959.1
NW_015622820.1	3859725	3860997	XP_016265960.1
NW_015622820.1	3867838	3868243	XP_016265961.1
NW_015622820.1	3870568	3871071	XP_016265962.1
NW_015622820.1	3876590	3879011	XP_016265963.1;XP_016265965.1;XP_016265964.1
NW_015622820.1	3879370	3881395	XP_016265966.1;XP_016265967.1
NW_015622820.1	3881755	3884457	XP_016265968.1
NW_015622820.1	3889457	3890950	XP_016265969.1
NW_015622820.1	3891594	3896019	XP_016265970.1
NW_015622820.1	3898691	3900678	XP_016265971.1
NW_015622820.1	3901287	3903877	XP_016265972.1
NW_015622820.1	3904010	3905798	XP_016265973.1
NW_015622820.1	3918908	3919112	XP_016265974.1
NW_015622820.1	3927971	3928696	XP_016265975.1
NW_015622820.1	3929074	3932018	XP_016265976.1
NW_015622820.1	3932352	3934799	XP_016265977.1
NW_015622820.1	3937337	3939314	XP_016265979.1;XP_016265980.1;XP_016265978.1
NW_015622820.1	3939734	3941010	XP_016265981.1
NW_015622820.1	3941716	3943010	XP_016265982.1
NW_015622820.1	3945512	3946584	XP_016265983.1
NW_015622820.1	3965944	3967090	XP_016265984.1
NW_015622820.1	3969420	3970478	XP_016265985.1
NW_015622820.1	3970637	3971477	XP_016265986.1
NW_015622820.1	3979698	3980187	XP_016265987.1
NW_015622820.1	3980889	3981276	XP_016265988.1
NW_015622820.1	4005434	4006721	XP_016265989.1
NW_015622820.1	4007030	4008260	XP_016265990.1
NW_015622820.1	4009958	4010900	XP_016265991.1
NW_015622820.1	4012256	4014443	XP_016265992.1
NW_015622820.1	4028618	4029143	XP_016265993.1
NW_015622820.1	4029742	4030464	XP_016265994.1
NW_015622820.1	4031183	4032055	XP_016265995.1
NW_015622820.1	4032756	4036029	XP_016265997.1;XP_016265996.1
NW_015622820.1	4047899	4049755	XP_016265998.1
NW_015622820.1	4049738	4050038	XP_016265999.1
NW_015622820.1	4051958	4054643	XP_016266000.1
NW_015622820.1	4055084	4056424	XP_016266001.1
NW_015622820.1	4059913	4060908	XP_016266002.1
NW_015622820.1	4066506	4068613	XP_016266003.1
NW_015622820.1	4076200	4076840	XP_016266004.1
NW_015622820.1	4076866	4077151	XP_016266005.1
NW_015622820.1	4081654	4082470	XP_016266006.1
NW_015622820.1	4086016	4088829	XP_016266007.1
NW_015622820.1	4089473	4090500	XP_016266008.1
NW_015622820.1	4092200	4093010	XP_016266009.1
NW_015622820.1	4093936	4096593	XP_016266010.1
NW_015622820.1	4102945	4104774	XP_016266012.1;XP_016266011.1
NW_015622820.1	4105039	4107001	XP_016266013.1
NW_015622820.1	4116966	4118972	XP_016266014.1
NW_015622821.1	32	382	XP_016263216.1
NW_015622821.1	8169	10259	XP_016263217.1
NW_015622821.1	9952	11778	XP_016263218.1
NW_015622821.1	12471	14783	XP_016263219.1
NW_015622821.1	15229	17550	XP_016263220.1
NW_015622821.1	17530	19202	XP_016263221.1
NW_015622821.1	19069	23325	XP_016263222.1
NW_015622821.1	23600	24915	XP_016263223.1
NW_015622821.1	26025	26466	XP_016263224.1
NW_015622821.1	27120	27387	XP_016263225.1
NW_015622821.1	27766	31553	XP_016263227.1;XP_016263228.1;XP_016263226.1
NW_015622821.1	29144	31047	XP_016263229.1
NW_015622821.1	31952	35753	XP_016263230.1
NW_015622821.1	36226	37888	XP_016263231.1
NW_015622821.1	38369	39702	XP_016263232.1
NW_015622821.1	39977	41444	XP_016263233.1
NW_015622821.1	41552	41759	XP_016263234.1
NW_015622821.1	42057	43885	XP_016263236.1;XP_016263235.1
NW_015622821.1	44218	45252	XP_016263237.1
NW_015622821.1	45411	48412	XP_016263238.1;XP_016263239.1
NW_015622821.1	46949	50783	XP_016263240.1
NW_015622821.1	52599	56034	XP_016263241.1
NW_015622821.1	53360	54395	XP_016263242.1
NW_015622821.1	56276	59823	XP_016263243.1
NW_015622821.1	59926	62267	XP_016263244.1
NW_015622821.1	62491	64464	XP_016263245.1
NW_015622821.1	64723	67617	XP_016263246.1
NW_015622821.1	67773	72043	XP_016263247.1
NW_015622821.1	73405	75399	XP_016263248.1
NW_015622821.1	74772	76919	XP_016263249.1;XP_016263250.1
NW_015622821.1	77605	79849	XP_016263251.1
NW_015622821.1	81413	83935	XP_016263252.1
NW_015622821.1	83826	86722	XP_016263253.1
NW_015622821.1	87929	90967	XP_016263254.1
NW_015622821.1	90910	92362	XP_016263255.1
NW_015622821.1	92506	95060	XP_016263256.1
NW_015622821.1	106317	109397	XP_016263257.1
NW_015622821.1	109564	110826	XP_016263258.1
NW_015622821.1	113700	115502	XP_016263259.1
NW_015622821.1	116115	118516	XP_016263260.1
NW_015622821.1	118890	120794	XP_016263261.1
NW_015622821.1	121532	122723	XP_016263262.1
NW_015622821.1	123354	125832	XP_016263263.1
NW_015622821.1	128401	129781	XP_016263264.1
NW_015622821.1	132702	137175	XP_016263265.1
NW_015622821.1	132709	134726	XP_016263266.1
NW_015622821.1	138053	140500	XP_016263267.1
NW_015622821.1	141181	143433	XP_016263268.1
NW_015622821.1	143984	146151	XP_016263269.1
NW_015622821.1	146757	147980	XP_016263270.1
NW_015622821.1	148192	149857	XP_016263271.1
NW_015622821.1	150146	152308	XP_016263272.1
NW_015622821.1	153122	155808	XP_016263273.1
NW_015622821.1	156262	158821	XP_016263274.1;XP_016263275.1
NW_015622821.1	159237	162844	XP_016263276.1
NW_015622821.1	163569	168985	XP_016263277.1
NW_015622821.1	170020	172996	XP_016263278.1
NW_015622821.1	172815	174536	XP_016263279.1
NW_015622821.1	173985	175727	XP_016263280.1
NW_015622821.1	175988	178136	XP_016263281.1
NW_015622821.1	178029	180284	XP_016263282.1
NW_015622821.1	180593	182475	XP_016263283.1
NW_015622821.1	182387	184775	XP_016263284.1;XP_016263285.1
NW_015622821.1	185305	187652	XP_016263286.1
NW_015622821.1	187945	189374	XP_016263287.1
NW_015622821.1	189618	191650	XP_016263288.1
NW_015622821.1	193718	196291	XP_016263289.1
NW_015622821.1	196436	198871	XP_016263290.1;XP_016263291.1
NW_015622821.1	199117	200896	XP_016263292.1
NW_015622821.1	201109	203207	XP_016263293.1
NW_015622821.1	205126	208461	XP_016263294.1
NW_015622821.1	208649	210116	XP_016263295.1
NW_015622821.1	210177	211895	XP_016263296.1
NW_015622821.1	212090	214104	XP_016263297.1
NW_015622821.1	214549	216872	XP_016263298.1
NW_015622821.1	217563	219622	XP_016263299.1
NW_015622821.1	220218	220822	XP_016263300.1
NW_015622821.1	222730	223291	XP_016263301.1
NW_015622821.1	223792	226985	XP_016263302.1
NW_015622821.1	227628	231032	XP_016263303.1
NW_015622821.1	231409	231886	XP_016263304.1
NW_015622821.1	232243	233357	XP_016263305.1
NW_015622821.1	233146	234740	XP_016263306.1
NW_015622821.1	234874	236117	XP_016263307.1
NW_015622821.1	235944	237169	XP_016263308.1
NW_015622821.1	239522	242697	XP_016263309.1
NW_015622821.1	243129	245545	XP_016263310.1
NW_015622821.1	246101	248367	XP_016263311.1
NW_015622821.1	248626	250281	XP_016263312.1
NW_015622821.1	251171	252755	XP_016263313.1
NW_015622821.1	252640	254497	XP_016263314.1
NW_015622821.1	254672	256557	XP_016263315.1
NW_015622821.1	256722	258031	XP_016263316.1
NW_015622821.1	258081	261865	XP_016263317.1
NW_015622821.1	280534	281127	XP_016263318.1
NW_015622821.1	281547	282758	XP_016263319.1
NW_015622821.1	282796	283753	XP_016263320.1
NW_015622821.1	283734	286422	XP_016263321.1
NW_015622821.1	286630	289002	XP_016263322.1;XP_016263323.1
NW_015622821.1	287922	289988	XP_016263324.1
NW_015622821.1	290423	291029	XP_016263325.1
NW_015622821.1	292294	293178	XP_016263326.1
NW_015622821.1	293217	295745	XP_016263327.1
NW_015622821.1	295828	297243	XP_016263328.1
NW_015622821.1	299009	301022	XP_016263329.1
NW_015622821.1	303239	305180	XP_016263330.1
NW_015622821.1	306889	309129	XP_016263331.1
NW_015622821.1	317275	317895	XP_016263332.1
NW_015622821.1	317996	318476	XP_016263333.1
NW_015622821.1	318964	320714	XP_016263338.1;XP_016263334.1;XP_016263336.1;XP_016263335.1;XP_016263337.1
NW_015622821.1	320861	322342	XP_016263339.1
NW_015622821.1	322596	324834	XP_016263340.1
NW_015622821.1	324975	326835	XP_016263341.1
NW_015622821.1	328526	329600	XP_016263342.1
NW_015622821.1	332120	333124	XP_016263343.1
NW_015622821.1	333576	335853	XP_016263344.1
NW_015622821.1	335962	338962	XP_016263345.1
NW_015622821.1	339411	342436	XP_016263347.1;XP_016263346.1
NW_015622821.1	344765	347194	XP_016263348.1
NW_015622821.1	347372	350365	XP_016263349.1;XP_016263350.1;XP_016263351.1
NW_015622821.1	350630	352729	XP_016263352.1
NW_015622821.1	352998	355576	XP_016263353.1
NW_015622821.1	355705	358054	XP_016263354.1
NW_015622821.1	358488	360234	XP_016263355.1
NW_015622821.1	360022	361752	XP_016263356.1
NW_015622821.1	362000	362963	XP_016263357.1
NW_015622821.1	363065	366838	XP_016263358.1
NW_015622821.1	370273	371651	XP_016263360.1;XP_016263359.1
NW_015622821.1	370568	372224	XP_016263361.1
NW_015622821.1	372415	374712	XP_016263362.1
NW_015622821.1	376365	378280	XP_016263363.1
NW_015622821.1	379168	382921	XP_016263364.1
NW_015622821.1	384721	388032	XP_016263365.1;XP_016263366.1
NW_015622821.1	390917	392888	XP_016263367.1
NW_015622821.1	392901	394432	XP_016263368.1
NW_015622821.1	394432	397441	XP_016263369.1
NW_015622821.1	397641	399703	XP_016263370.1
NW_015622821.1	399824	400918	XP_016263371.1
NW_015622821.1	401088	403319	XP_016263372.1
NW_015622821.1	403327	404384	XP_016263373.1
NW_015622821.1	407787	410985	XP_016263374.1
NW_015622821.1	410953	412307	XP_016263375.1
NW_015622821.1	412487	414658	XP_016263376.1
NW_015622821.1	418584	419917	XP_016263377.1
NW_015622821.1	419792	421169	XP_016263378.1
NW_015622821.1	421981	424533	XP_016263379.1
NW_015622821.1	425214	425635	XP_016263380.1
NW_015622821.1	431058	434177	XP_016263381.1
NW_015622821.1	434049	438342	XP_016263382.1
NW_015622821.1	438319	442277	XP_016263383.1
NW_015622821.1	443182	445620	XP_016263384.1;XP_016263385.1
NW_015622821.1	445878	447794	XP_016263386.1
NW_015622821.1	449591	450851	XP_016263387.1
NW_015622821.1	450945	452760	XP_016263388.1
NW_015622821.1	453188	455082	XP_016263389.1
NW_015622821.1	455258	457695	XP_016263390.1
NW_015622821.1	458040	461284	XP_016263391.1
NW_015622821.1	461616	465515	XP_016263392.1
NW_015622821.1	466674	471063	XP_016263393.1;XP_016263394.1
NW_015622821.1	471705	473069	XP_016263395.1
NW_015622821.1	473528	474692	XP_016263396.1
NW_015622821.1	475023	475428	XP_016263397.1
NW_015622821.1	475480	477586	XP_016263398.1
NW_015622821.1	477763	479140	XP_016263399.1
NW_015622821.1	479288	481536	XP_016263400.1
NW_015622821.1	481737	484492	XP_016263401.1
NW_015622821.1	484427	485528	XP_016263402.1
NW_015622821.1	486117	488184	XP_016263403.1
NW_015622821.1	488277	490551	XP_016263404.1
NW_015622821.1	490903	491185	XP_016263405.1
NW_015622821.1	494160	495899	XP_016263406.1;XP_016263407.1
NW_015622821.1	496254	497873	XP_016263408.1
NW_015622821.1	497910	501079	XP_016263411.1;XP_016263409.1;XP_016263410.1
NW_015622821.1	501402	505784	XP_016263413.1;XP_016263414.1;XP_016263412.1
NW_015622821.1	506610	509095	XP_016263416.1;XP_016263415.1
NW_015622821.1	509961	512739	XP_016263417.1
NW_015622821.1	520591	522493	XP_016263418.1
NW_015622821.1	522230	524097	XP_016263419.1
NW_015622821.1	532309	533477	XP_016263420.1;XP_016263421.1
NW_015622821.1	533648	538849	XP_016263422.1
NW_015622821.1	538997	540064	XP_016263423.1
NW_015622821.1	540187	541686	XP_016263424.1
NW_015622821.1	540595	542158	XP_016263425.1
NW_015622821.1	542023	543928	XP_016263426.1
NW_015622821.1	543828	546009	XP_016263427.1
NW_015622821.1	546354	547842	XP_016263428.1
NW_015622821.1	547826	549859	XP_016263429.1
NW_015622821.1	550170	552441	XP_016263430.1
NW_015622821.1	552900	554155	XP_016263431.1
NW_015622821.1	554242	555379	XP_016263432.1
NW_015622821.1	556506	558021	XP_016263433.1
NW_015622821.1	558213	560305	XP_016263434.1;XP_016263435.1
NW_015622821.1	561121	562201	XP_016263436.1
NW_015622821.1	563537	565829	XP_016263437.1
NW_015622821.1	565835	567415	XP_016263438.1
NW_015622821.1	567577	568775	XP_016263439.1
NW_015622821.1	568303	573051	XP_016263440.1;XP_016263441.1;XP_016263442.1
NW_015622821.1	573293	574851	XP_016263443.1
NW_015622821.1	575169	576739	XP_016263444.1
NW_015622821.1	577118	579128	XP_016263445.1
NW_015622821.1	579351	581539	XP_016263446.1
NW_015622821.1	588871	591141	XP_016263447.1
NW_015622821.1	591617	593983	XP_016263448.1
NW_015622821.1	595232	597301	XP_016263449.1
NW_015622821.1	597640	601317	XP_016263450.1
NW_015622821.1	602285	603935	XP_016263451.1
NW_015622821.1	604696	606793	XP_016263452.1
NW_015622821.1	606917	607988	XP_016263453.1
NW_015622821.1	608231	610396	XP_016263454.1
NW_015622821.1	610698	612698	XP_016263455.1
NW_015622821.1	612668	613984	XP_016263456.1
NW_015622821.1	614169	617476	XP_016263458.1;XP_016263457.1
NW_015622821.1	618278	620020	XP_016263459.1
NW_015622821.1	621113	626447	XP_016263460.1;XP_016263461.1
NW_015622821.1	626384	627391	XP_016263462.1
NW_015622821.1	627568	629552	XP_016263463.1
NW_015622821.1	629361	631295	XP_016263464.1
NW_015622821.1	631542	634129	XP_016263465.1
NW_015622821.1	634398	635913	XP_016263466.1
NW_015622821.1	636013	638198	XP_016263467.1
NW_015622821.1	638407	640211	XP_016263468.1
NW_015622821.1	643514	646157	XP_016263469.1
NW_015622821.1	648187	650530	XP_016263470.1
NW_015622821.1	650917	652570	XP_016263471.1
NW_015622821.1	653374	655469	XP_016263472.1
NW_015622821.1	655565	656722	XP_016263473.1
NW_015622821.1	657905	660873	XP_016263474.1
NW_015622821.1	661823	663352	XP_016263475.1
NW_015622821.1	663724	665224	XP_016263476.1
NW_015622821.1	665784	666015	XP_016263477.1
NW_015622821.1	666099	666774	XP_016263478.1
NW_015622821.1	667279	669907	XP_016263479.1
NW_015622821.1	670634	674172	XP_016263480.1
NW_015622821.1	674716	676518	XP_016263481.1
NW_015622821.1	677162	679033	XP_016263483.1;XP_016263482.1
NW_015622821.1	679317	681787	XP_016263484.1;XP_016263485.1
NW_015622821.1	687661	689067	XP_016263486.1
NW_015622821.1	689365	690960	XP_016263487.1
NW_015622821.1	692813	694331	XP_016263488.1
NW_015622821.1	695461	697188	XP_016263489.1
NW_015622821.1	697629	699927	XP_016263490.1
NW_015622821.1	699561	703772	XP_016263491.1
NW_015622821.1	704041	706045	XP_016263492.1
NW_015622821.1	706583	707622	XP_016263493.1
NW_015622821.1	709066	714981	XP_016263494.1
NW_015622821.1	715264	716542	XP_016263495.1
NW_015622821.1	717898	719819	XP_016263496.1
NW_015622821.1	720088	721877	XP_016263497.1
NW_015622821.1	722163	723318	XP_016263498.1
NW_015622821.1	724086	724414	XP_016263499.1
NW_015622821.1	724340	726636	XP_016263500.1;XP_016263501.1
NW_015622821.1	724699	725059	XP_016263502.1
NW_015622821.1	727368	730548	XP_016263503.1
NW_015622821.1	731087	732991	XP_016263504.1
NW_015622821.1	742621	744424	XP_016263505.1
NW_015622821.1	744527	747010	XP_016263506.1
NW_015622821.1	751904	753981	XP_016263507.1
NW_015622821.1	754512	756311	XP_016263508.1
NW_015622821.1	761806	762789	XP_016263509.1
NW_015622821.1	762832	765526	XP_016263513.1;XP_016263511.1;XP_016263514.1;XP_016263512.1;XP_016263510.1
NW_015622821.1	765506	767574	XP_016263515.1
NW_015622821.1	767799	769302	XP_016263516.1
NW_015622821.1	769403	771181	XP_016263517.1
NW_015622821.1	773271	774850	XP_016263518.1
NW_015622821.1	773527	776306	XP_016263519.1
NW_015622821.1	776458	778655	XP_016263520.1
NW_015622821.1	778868	782421	XP_016263521.1
NW_015622821.1	782316	783775	XP_016263522.1;XP_016263523.1
NW_015622821.1	783968	788749	XP_016263524.1
NW_015622821.1	788946	794313	XP_016263526.1;XP_016263525.1
NW_015622821.1	792250	796907	XP_016263527.1
NW_015622821.1	800029	801501	XP_016263528.1
NW_015622821.1	801720	804055	XP_016263529.1
NW_015622821.1	804243	808915	XP_016263530.1
NW_015622821.1	811040	811508	XP_016263531.1
NW_015622821.1	812639	813855	XP_016263532.1
NW_015622821.1	814350	815303	XP_016263533.1
NW_015622821.1	815893	817869	XP_016263534.1
NW_015622821.1	818763	820454	XP_016263535.1
NW_015622821.1	821598	824597	XP_016263536.1
NW_015622821.1	829218	831099	XP_016263537.1
NW_015622821.1	831498	833353	XP_016263538.1
NW_015622821.1	836148	838042	XP_016263539.1
NW_015622821.1	838786	841714	XP_016263540.1
NW_015622821.1	844284	845345	XP_016263541.1
NW_015622821.1	845608	849572	XP_016263542.1
NW_015622821.1	848623	849550	XP_016263543.1
NW_015622821.1	853384	855888	XP_016263544.1
NW_015622821.1	858787	861162	XP_016263545.1
NW_015622821.1	861998	863015	XP_016263546.1
NW_015622821.1	862207	865823	XP_016263547.1
NW_015622821.1	863176	863990	XP_016263548.1
NW_015622821.1	866195	866753	XP_016263549.1
NW_015622821.1	866837	867836	XP_016263550.1
NW_015622821.1	868174	869860	XP_016263551.1
NW_015622821.1	870067	870758	XP_016263552.1
NW_015622821.1	875518	877388	XP_016263553.1
NW_015622821.1	877633	879705	XP_016263554.1
NW_015622821.1	879889	881064	XP_016263555.1
NW_015622821.1	881695	882991	XP_016263556.1
NW_015622821.1	884571	886758	XP_016263557.1
NW_015622821.1	887704	889665	XP_016263558.1
NW_015622821.1	891190	892867	XP_016263559.1
NW_015622821.1	892870	893222	XP_016263560.1
NW_015622821.1	893257	897392	XP_016263561.1
NW_015622821.1	896842	897387	XP_016263562.1
NW_015622821.1	897473	898121	XP_016263563.1
NW_015622821.1	898714	900635	XP_016263564.1
NW_015622821.1	900866	904697	XP_016263565.1
NW_015622821.1	904923	906345	XP_016263566.1
NW_015622821.1	906202	907280	XP_016263567.1
NW_015622821.1	907529	908425	XP_016263568.1
NW_015622821.1	908429	909797	XP_016263569.1
NW_015622821.1	910578	911808	XP_016263570.1
NW_015622821.1	912330	913825	XP_016263571.1
NW_015622821.1	914559	916371	XP_016263572.1
NW_015622821.1	916516	918595	XP_016263573.1
NW_015622821.1	919248	922284	XP_016263574.1
NW_015622821.1	927463	929556	XP_016263575.1
NW_015622821.1	930065	932063	XP_016263576.1;XP_016263577.1
NW_015622821.1	932255	935263	XP_016263578.1
NW_015622821.1	935690	936676	XP_016263579.1
NW_015622821.1	937595	939913	XP_016263580.1
NW_015622821.1	939298	940750	XP_016263581.1
NW_015622821.1	941652	943174	XP_016263582.1
NW_015622821.1	942727	946881	XP_016263583.1
NW_015622821.1	945903	948292	XP_016263584.1
NW_015622821.1	947988	949958	XP_016263587.1;XP_016263586.1;XP_016263585.1
NW_015622821.1	950511	951782	XP_016263588.1
NW_015622821.1	957369	960132	XP_016263589.1
NW_015622821.1	960262	966071	XP_016263590.1
NW_015622821.1	965946	966910	XP_016263591.1
NW_015622821.1	967610	968861	XP_016263592.1
NW_015622821.1	969939	972974	XP_016263593.1
NW_015622821.1	973725	978567	XP_016263594.1
NW_015622821.1	978673	981213	XP_016263595.1
NW_015622821.1	984706	986352	XP_016263596.1
NW_015622821.1	989808	992173	XP_016263597.1
NW_015622821.1	994933	996808	XP_016263598.1
NW_015622821.1	996920	1003561	XP_016263599.1
NW_015622821.1	1003900	1005856	XP_016263600.1
NW_015622821.1	1010197	1013180	XP_016263601.1
NW_015622821.1	1015153	1017119	XP_016263602.1
NW_015622821.1	1017592	1019961	XP_016263603.1
NW_015622821.1	1019933	1022426	XP_016263604.1
NW_015622821.1	1022439	1026285	XP_016263605.1
NW_015622821.1	1026973	1031768	XP_016263606.1
NW_015622821.1	1031964	1034392	XP_016263607.1
NW_015622821.1	1034505	1036458	XP_016263608.1
NW_015622821.1	1036756	1037996	XP_016263609.1;XP_016263610.1
NW_015622821.1	1038241	1040990	XP_016263611.1
NW_015622821.1	1041458	1044576	XP_016263612.1
NW_015622821.1	1044774	1046418	XP_016263613.1
NW_015622821.1	1047266	1048896	XP_016263614.1
NW_015622821.1	1049301	1050418	XP_016263615.1
NW_015622821.1	1050038	1051424	XP_016263616.1
NW_015622821.1	1051799	1052937	XP_016263617.1
NW_015622821.1	1053232	1055300	XP_016263618.1
NW_015622821.1	1055465	1058355	XP_016263619.1
NW_015622821.1	1061593	1062931	XP_016263620.1
NW_015622821.1	1067542	1069139	XP_016263621.1
NW_015622821.1	1069587	1071827	XP_016263622.1
NW_015622821.1	1076788	1077844	XP_016263623.1
NW_015622821.1	1078280	1079977	XP_016263624.1
NW_015622821.1	1080129	1081442	XP_016263625.1
NW_015622821.1	1080584	1082002	XP_016263626.1
NW_015622821.1	1082104	1083813	XP_016263627.1
NW_015622821.1	1084689	1086955	XP_016263628.1
NW_015622821.1	1087300	1088881	XP_016263629.1
NW_015622821.1	1089680	1091790	XP_016263630.1
NW_015622821.1	1091752	1093335	XP_016263631.1
NW_015622821.1	1096246	1097541	XP_016263632.1
NW_015622821.1	1097184	1100229	XP_016263634.1;XP_016263633.1
NW_015622821.1	1102563	1106595	XP_016263635.1
NW_015622821.1	1102912	1104491	XP_016263636.1
NW_015622821.1	1107467	1109360	XP_016263637.1
NW_015622821.1	1109465	1110038	XP_016263638.1
NW_015622821.1	1110356	1112879	XP_016263639.1
NW_015622821.1	1113090	1114077	XP_016263640.1
NW_015622821.1	1114004	1116633	XP_016263641.1
NW_015622821.1	1117087	1118525	XP_016263642.1
NW_015622821.1	1118423	1119748	XP_016263643.1
NW_015622821.1	1119984	1123578	XP_016263644.1
NW_015622821.1	1123833	1125489	XP_016263645.1
NW_015622821.1	1125664	1130316	XP_016263646.1
NW_015622821.1	1130597	1132727	XP_016263647.1
NW_015622821.1	1133243	1136292	XP_016263649.1;XP_016263648.1
NW_015622821.1	1136306	1138654	XP_016263650.1
NW_015622821.1	1138943	1142488	XP_016263651.1
NW_015622821.1	1142425	1144805	XP_016263652.1
NW_015622821.1	1147385	1148995	XP_016263654.1;XP_016263653.1
NW_015622821.1	1148587	1149055	XP_016263655.1
NW_015622821.1	1149152	1151067	XP_016263656.1;XP_016263657.1
NW_015622821.1	1152721	1153175	XP_016263658.1
NW_015622821.1	1154791	1156695	XP_016263659.1
NW_015622821.1	1156888	1157872	XP_016263660.1
NW_015622821.1	1157890	1161462	XP_016263661.1
NW_015622821.1	1162219	1165800	XP_016263665.1;XP_016263663.1;XP_016263664.1;XP_016263662.1
NW_015622821.1	1166097	1168711	XP_016263666.1
NW_015622821.1	1168896	1170332	XP_016263667.1
NW_015622821.1	1169630	1171433	XP_016263668.1
NW_015622821.1	1171779	1175383	XP_016263669.1
NW_015622821.1	1175555	1177462	XP_016263670.1
NW_015622821.1	1177410	1179703	XP_016263671.1
NW_015622821.1	1179859	1184325	XP_016263672.1
NW_015622821.1	1181991	1182486	XP_016263673.1
NW_015622821.1	1184981	1185275	XP_016263674.1
NW_015622821.1	1187727	1189473	XP_016263675.1
NW_015622821.1	1191369	1194347	XP_016263676.1
NW_015622821.1	1194593	1197352	XP_016263678.1;XP_016263679.1;XP_016263677.1
NW_015622821.1	1197300	1198981	XP_016263680.1
NW_015622821.1	1199108	1200611	XP_016263681.1
NW_015622821.1	1203418	1206052	XP_016263682.1
NW_015622821.1	1206233	1207790	XP_016263683.1
NW_015622821.1	1207755	1209943	XP_016263684.1
NW_015622821.1	1210102	1212268	XP_016263685.1
NW_015622821.1	1212512	1215020	XP_016263686.1
NW_015622821.1	1215914	1218142	XP_016263687.1
NW_015622821.1	1218292	1219810	XP_016263688.1
NW_015622821.1	1219692	1222013	XP_016263689.1
NW_015622821.1	1222260	1223098	XP_016263690.1
NW_015622821.1	1223566	1226389	XP_016263691.1
NW_015622821.1	1227033	1228458	XP_016263692.1
NW_015622821.1	1229191	1230404	XP_016263693.1
NW_015622821.1	1230631	1231452	XP_016263694.1
NW_015622821.1	1233899	1235089	XP_016263695.1
NW_015622821.1	1235381	1237955	XP_016263696.1
NW_015622821.1	1235443	1236450	XP_016263697.1
NW_015622821.1	1238880	1242110	XP_016263698.1
NW_015622821.1	1242022	1242553	XP_016263699.1
NW_015622821.1	1243009	1244348	XP_016263700.1
NW_015622821.1	1244356	1246374	XP_016263701.1
NW_015622821.1	1246538	1248596	XP_016263702.1
NW_015622821.1	1248536	1254901	XP_016263705.1;XP_016263703.1;XP_016263704.1
NW_015622821.1	1256467	1258361	XP_016263706.1
NW_015622821.1	1258843	1259339	XP_016263707.1
NW_015622821.1	1259532	1260233	XP_016263708.1
NW_015622821.1	1261360	1262590	XP_016263709.1
NW_015622821.1	1262870	1265413	XP_016263710.1
NW_015622821.1	1265565	1267263	XP_016263711.1
NW_015622821.1	1267915	1272363	XP_016263712.1
NW_015622821.1	1272589	1273922	XP_016263713.1
NW_015622821.1	1275257	1278052	XP_016263714.1;XP_016263715.1
NW_015622821.1	1278259	1280739	XP_016263716.1
NW_015622821.1	1280951	1281904	XP_016263717.1
NW_015622821.1	1281811	1283603	XP_016263718.1
NW_015622821.1	1283714	1285053	XP_016263719.1
NW_015622821.1	1285182	1286301	XP_016263720.1
NW_015622821.1	1286658	1290134	XP_016263721.1
NW_015622821.1	1290383	1292706	XP_016263722.1;XP_016263723.1
NW_015622821.1	1292848	1295707	XP_016263724.1
NW_015622821.1	1296129	1301207	XP_016263725.1
NW_015622821.1	1301183	1303928	XP_016263726.1
NW_015622821.1	1304649	1308270	XP_016263727.1;XP_016263728.1
NW_015622821.1	1308565	1310830	XP_016263729.1
NW_015622821.1	1310955	1312264	XP_016263730.1
NW_015622821.1	1312467	1314227	XP_016263731.1;XP_016263732.1
NW_015622821.1	1315240	1315904	XP_016263733.1
NW_015622821.1	1317272	1317713	XP_016263734.1
NW_015622821.1	1319964	1323999	XP_016263735.1
NW_015622821.1	1324146	1329620	XP_016263736.1
NW_015622821.1	1333143	1335609	XP_016263737.1
NW_015622821.1	1333612	1335870	XP_016263738.1
NW_015622821.1	1336127	1338008	XP_016263739.1
NW_015622821.1	1338317	1340779	XP_016263740.1
NW_015622821.1	1342523	1343910	XP_016263741.1
NW_015622821.1	1347193	1348153	XP_016263742.1
NW_015622821.1	1348099	1349396	XP_016263743.1
NW_015622821.1	1349887	1351878	XP_016263744.1
NW_015622821.1	1351852	1353771	XP_016263745.1
NW_015622821.1	1356095	1362854	XP_016263749.1;XP_016263747.1;XP_016263748.1;XP_016263746.1
NW_015622821.1	1358834	1362828	XP_016263750.1
NW_015622821.1	1363210	1363744	XP_016263751.1
NW_015622821.1	1364658	1367655	XP_016263752.1
NW_015622821.1	1367152	1367951	XP_016263753.1
NW_015622821.1	1367701	1369329	XP_016263754.1
NW_015622821.1	1370006	1372073	XP_016263755.1
NW_015622821.1	1372221	1373695	XP_016263756.1
NW_015622821.1	1373888	1375634	XP_016263757.1
NW_015622821.1	1375569	1376902	XP_016263758.1
NW_015622821.1	1379491	1381709	XP_016263759.1
NW_015622821.1	1382798	1383806	XP_016263760.1
NW_015622821.1	1383804	1385807	XP_016263761.1
NW_015622821.1	1385994	1389931	XP_016263762.1
NW_015622821.1	1390296	1391921	XP_016263763.1
NW_015622821.1	1391871	1392773	XP_016263764.1
NW_015622821.1	1393057	1395052	XP_016263765.1
NW_015622821.1	1396813	1400655	XP_016263766.1
NW_015622821.1	1400858	1401963	XP_016263767.1
NW_015622821.1	1401832	1402221	XP_016263768.1
NW_015622821.1	1402456	1403974	XP_016263769.1
NW_015622821.1	1404328	1406351	XP_016263770.1
NW_015622821.1	1405845	1408587	XP_016263771.1
NW_015622821.1	1409559	1416524	XP_016263772.1
NW_015622821.1	1417409	1417822	XP_016263773.1
NW_015622821.1	1417841	1423499	XP_016263774.1
NW_015622821.1	1423604	1426656	XP_016263775.1
NW_015622821.1	1427101	1428654	XP_016263776.1
NW_015622821.1	1429807	1431605	XP_016263777.1
NW_015622821.1	1432111	1434440	XP_016263778.1
NW_015622821.1	1435310	1442385	XP_016263779.1
NW_015622821.1	1444885	1446172	XP_016263780.1
NW_015622821.1	1449173	1452289	XP_016263781.1
NW_015622821.1	1453851	1455534	XP_016263782.1
NW_015622821.1	1457245	1460317	XP_016263783.1
NW_015622821.1	1461186	1461612	XP_016263784.1
NW_015622821.1	1461638	1462441	XP_016263785.1
NW_015622821.1	1462915	1465336	XP_016263787.1;XP_016263786.1
NW_015622821.1	1465921	1467934	XP_016263788.1
NW_015622821.1	1470355	1471789	XP_016263789.1
NW_015622821.1	1472163	1472665	XP_016263790.1
NW_015622821.1	1473570	1476501	XP_016263791.1
NW_015622821.1	1476798	1477710	XP_016263792.1
NW_015622821.1	1478130	1478991	XP_016263793.1
NW_015622821.1	1479413	1480796	XP_016263794.1
NW_015622821.1	1483621	1485350	XP_016263795.1
NW_015622821.1	1487842	1491533	XP_016263796.1;XP_016263797.1
NW_015622821.1	1497913	1501858	XP_016263798.1
NW_015622821.1	1504612	1505554	XP_016263799.1
NW_015622821.1	1506871	1509095	XP_016263800.1
NW_015622821.1	1508955	1513426	XP_016263801.1
NW_015622821.1	1511874	1513490	XP_016263802.1
NW_015622821.1	1513762	1516198	XP_016263805.1;XP_016263803.1;XP_016263804.1
NW_015622821.1	1516215	1518756	XP_016263806.1
NW_015622821.1	1521591	1524659	XP_016263807.1
NW_015622821.1	1526917	1528766	XP_016263808.1
NW_015622821.1	1529490	1530390	XP_016263809.1
NW_015622821.1	1530709	1532872	XP_016263810.1
NW_015622821.1	1533068	1535078	XP_016263811.1
NW_015622821.1	1543529	1548614	XP_016263812.1
NW_015622821.1	1550553	1551612	XP_016263813.1
NW_015622821.1	1551761	1552430	XP_016263814.1
NW_015622821.1	1552432	1552645	XP_016263815.1
NW_015622821.1	1554799	1556637	XP_016263816.1
NW_015622821.1	1556852	1558795	XP_016263817.1
NW_015622821.1	1559494	1560939	XP_016263818.1
NW_015622821.1	1564570	1565706	XP_016263819.1
NW_015622821.1	1566111	1567439	XP_016263820.1
NW_015622821.1	1567465	1568403	XP_016263821.1
NW_015622821.1	1568817	1570509	XP_016263822.1
NW_015622821.1	1572319	1573891	XP_016263823.1
NW_015622821.1	1574260	1576020	XP_016263825.1;XP_016263824.1
NW_015622821.1	1578274	1583843	XP_016263826.1
NW_015622821.1	1584119	1588700	XP_016263827.1
NW_015622821.1	1589954	1591158	XP_016263828.1
NW_015622821.1	1591310	1593170	XP_016263829.1
NW_015622821.1	1593701	1597723	XP_016263830.1
NW_015622821.1	1599527	1601242	XP_016263831.1;XP_016263832.1
NW_015622821.1	1601559	1602872	XP_016263833.1
NW_015622821.1	1603326	1604746	XP_016263834.1
NW_015622821.1	1605848	1607462	XP_016263835.1
NW_015622821.1	1607560	1608843	XP_016263836.1
NW_015622821.1	1609039	1611495	XP_016263837.1
NW_015622821.1	1612643	1614455	XP_016263838.1
NW_015622821.1	1614665	1617246	XP_016263839.1
NW_015622821.1	1616896	1617877	XP_016263840.1
NW_015622821.1	1618457	1620676	XP_016263841.1
NW_015622821.1	1623384	1625728	XP_016263842.1
NW_015622821.1	1625889	1629597	XP_016263843.1
NW_015622821.1	1630373	1631355	XP_016263844.1
NW_015622821.1	1632252	1636262	XP_016263845.1;XP_016263846.1
NW_015622821.1	1636905	1639136	XP_016263847.1
NW_015622821.1	1640111	1644114	XP_016263848.1
NW_015622821.1	1643990	1645807	XP_016263849.1
NW_015622821.1	1646059	1648787	XP_016263850.1
NW_015622821.1	1651682	1653205	XP_016263851.1
NW_015622821.1	1653366	1655668	XP_016263852.1
NW_015622821.1	1659922	1663452	XP_016263853.1
NW_015622821.1	1664953	1666802	XP_016263854.1
NW_015622821.1	1667720	1669376	XP_016263855.1
NW_015622821.1	1669526	1671001	XP_016263856.1
NW_015622821.1	1671390	1674628	XP_016263857.1
NW_015622821.1	1674978	1676785	XP_016263858.1;XP_016263859.1
NW_015622821.1	1679234	1681063	XP_016263860.1
NW_015622821.1	1683718	1685474	XP_016263861.1
NW_015622821.1	1685899	1686919	XP_016263862.1
NW_015622821.1	1687022	1689859	XP_016263863.1
NW_015622821.1	1690002	1691855	XP_016263864.1
NW_015622821.1	1692059	1694387	XP_016263865.1
NW_015622821.1	1697544	1704393	XP_016263866.1
NW_015622821.1	1704838	1706895	XP_016263867.1
NW_015622821.1	1708798	1712312	XP_016263868.1
NW_015622821.1	1712042	1718418	XP_016263869.1
NW_015622821.1	1719019	1721027	XP_016263870.1
NW_015622821.1	1720960	1726552	XP_016263872.1;XP_016263871.1
NW_015622821.1	1729591	1732205	XP_016263874.1;XP_016263873.1
NW_015622821.1	1740284	1741550	XP_016263875.1
NW_015622821.1	1743778	1745373	XP_016263876.1
NW_015622821.1	1754337	1755292	XP_016263877.1
NW_015622821.1	1760783	1762592	XP_016263878.1
NW_015622821.1	1764380	1765829	XP_016263881.1;XP_016263879.1;XP_016263880.1
NW_015622821.1	1766215	1766545	XP_016263882.1
NW_015622821.1	1767552	1769285	XP_016263883.1
NW_015622821.1	1769516	1770449	XP_016263884.1
NW_015622821.1	1770664	1772125	XP_016263885.1
NW_015622821.1	1772590	1775112	XP_016263886.1
NW_015622821.1	1774976	1779253	XP_016263887.1
NW_015622821.1	1779445	1780915	XP_016263888.1
NW_015622821.1	1781493	1782921	XP_016263889.1
NW_015622821.1	1784697	1787072	XP_016263890.1
NW_015622821.1	1789212	1791397	XP_016263891.1
NW_015622821.1	1791657	1793544	XP_016263892.1
NW_015622821.1	1793422	1797004	XP_016263893.1
NW_015622821.1	1797177	1799292	XP_016263894.1
NW_015622821.1	1799633	1801747	XP_016263895.1
NW_015622821.1	1803825	1805136	XP_016263896.1
NW_015622821.1	1806625	1809612	XP_016263897.1
NW_015622821.1	1809891	1811560	XP_016263899.1;XP_016263898.1
NW_015622821.1	1811552	1812832	XP_016263900.1
NW_015622821.1	1812951	1815782	XP_016263902.1;XP_016263901.1
NW_015622821.1	1816088	1819370	XP_016263903.1;XP_016263904.1
NW_015622821.1	1819353	1821729	XP_016263905.1
NW_015622821.1	1823122	1825608	XP_016263906.1
NW_015622821.1	1825670	1828636	XP_016263907.1
NW_015622821.1	1829908	1832308	XP_016263908.1
NW_015622821.1	1833640	1835576	XP_016263909.1
NW_015622821.1	1837098	1839385	XP_016263910.1
NW_015622821.1	1839564	1841122	XP_016263911.1
NW_015622821.1	1841400	1842593	XP_016263912.1
NW_015622821.1	1843300	1847975	XP_016263913.1
NW_015622821.1	1848848	1850024	XP_016263914.1
NW_015622821.1	1851936	1853009	XP_016263915.1
NW_015622821.1	1854752	1856586	XP_016263916.1
NW_015622821.1	1857143	1858649	XP_016263917.1
NW_015622821.1	1858708	1862989	XP_016263918.1
NW_015622821.1	1863700	1866854	XP_016263919.1
NW_015622821.1	1866952	1868155	XP_016263920.1
NW_015622821.1	1871957	1874852	XP_016263922.1;XP_016263921.1
NW_015622821.1	1875948	1879058	XP_016263923.1
NW_015622821.1	1881479	1882018	XP_016263924.1
NW_015622821.1	1882096	1884544	XP_016263925.1
NW_015622821.1	1886793	1889091	XP_016263926.1
NW_015622821.1	1889103	1891987	XP_016263929.1;XP_016263927.1;XP_016263928.1
NW_015622821.1	1892605	1893964	XP_016263930.1
NW_015622821.1	1894228	1900025	XP_016263931.1
NW_015622821.1	1900672	1902371	XP_016263932.1;XP_016263933.1
NW_015622821.1	1902817	1905925	XP_016263934.1
NW_015622821.1	1905901	1909559	XP_016263935.1
NW_015622821.1	1909604	1910741	XP_016263936.1
NW_015622821.1	1911423	1912224	XP_016263937.1
NW_015622821.1	1916618	1919183	XP_016263938.1
NW_015622821.1	1921565	1923176	XP_016263939.1
NW_015622821.1	1923365	1925608	XP_016263940.1
NW_015622821.1	1926357	1928064	XP_016263941.1
NW_015622821.1	1928679	1930840	XP_016263942.1
NW_015622821.1	1931108	1932598	XP_016263943.1
NW_015622821.1	1933471	1934774	XP_016263944.1
NW_015622821.1	1934943	1936960	XP_016263945.1
NW_015622821.1	1937310	1938841	XP_016263946.1
NW_015622821.1	1942858	1944315	XP_016263947.1
NW_015622821.1	1945661	1948356	XP_016263948.1
NW_015622821.1	1953925	1956090	XP_016263949.1
NW_015622821.1	1956598	1959891	XP_016263950.1
NW_015622821.1	1960220	1960970	XP_016263951.1
NW_015622821.1	1961452	1962771	XP_016263952.1
NW_015622821.1	1963304	1966756	XP_016263953.1
NW_015622821.1	1967364	1968137	XP_016263954.1
NW_015622821.1	1968546	1970163	XP_016263955.1
NW_015622821.1	1975009	1976771	XP_016263956.1
NW_015622821.1	1977040	1978904	XP_016263957.1
NW_015622821.1	1978977	1979782	XP_016263958.1
NW_015622821.1	1980433	1981516	XP_016263959.1
NW_015622821.1	1982332	1983758	XP_016263960.1;XP_016263961.1
NW_015622821.1	1989890	1992554	XP_016263962.1
NW_015622821.1	1991587	1992856	XP_016263963.1
NW_015622821.1	1997061	1998464	XP_016263964.1
NW_015622821.1	1999941	2002610	XP_016263965.1
NW_015622821.1	2002770	2006619	XP_016263966.1
NW_015622821.1	2006607	2008215	XP_016263967.1
NW_015622821.1	2009060	2010197	XP_016263968.1
NW_015622821.1	2010771	2012731	XP_016263969.1;XP_016263970.1
NW_015622821.1	2013333	2016616	XP_016263971.1
NW_015622821.1	2017778	2018626	XP_016263972.1
NW_015622821.1	2019104	2021103	XP_016263973.1
NW_015622821.1	2021656	2024946	XP_016263974.1;XP_016263976.1;XP_016263975.1
NW_015622821.1	2023752	2024453	XP_016263977.1
NW_015622821.1	2029953	2031531	XP_016263978.1
NW_015622821.1	2032170	2033539	XP_016263979.1
NW_015622821.1	2033695	2036516	XP_016263980.1
NW_015622821.1	2037860	2040480	XP_016263981.1
NW_015622821.1	2040675	2043604	XP_016263982.1
NW_015622821.1	2043690	2045574	XP_016263983.1
NW_015622821.1	2045552	2048024	XP_016263984.1
NW_015622821.1	2048305	2048851	XP_016263985.1
NW_015622821.1	2049344	2050644	XP_016263986.1
NW_015622821.1	2051176	2053911	XP_016263987.1
NW_015622821.1	2054086	2055230	XP_016263988.1
NW_015622821.1	2055719	2057742	XP_016263989.1
NW_015622821.1	2058096	2060579	XP_016263990.1;XP_016263991.1
NW_015622821.1	2060804	2062329	XP_016263992.1
NW_015622821.1	2062477	2063959	XP_016263993.1
NW_015622821.1	2064118	2065660	XP_016263994.1
NW_015622821.1	2066958	2068454	XP_016263995.1
NW_015622821.1	2069257	2071460	XP_016263996.1
NW_015622821.1	2071941	2072370	XP_016263997.1
NW_015622821.1	2072557	2074566	XP_016263998.1
NW_015622821.1	2079789	2081672	XP_016263999.1
NW_015622821.1	2081711	2083642	XP_016264000.1
NW_015622821.1	2083854	2084757	XP_016264001.1
NW_015622821.1	2084476	2086153	XP_016264002.1
NW_015622821.1	2086525	2087678	XP_016264003.1
NW_015622821.1	2087633	2089694	XP_016264004.1
NW_015622821.1	2089925	2091415	XP_016264005.1
NW_015622821.1	2091724	2093704	XP_016264008.1;XP_016264006.1;XP_016264007.1
NW_015622821.1	2093835	2095660	XP_016264009.1
NW_015622821.1	2095934	2098160	XP_016264010.1
NW_015622821.1	2100180	2101840	XP_016264011.1
NW_015622821.1	2104787	2105667	XP_016264012.1
NW_015622821.1	2106190	2108357	XP_016264013.1
NW_015622821.1	2108869	2109615	XP_016264014.1
NW_015622821.1	2111170	2112340	XP_016264015.1
NW_015622821.1	2113533	2113932	XP_016264016.1
NW_015622821.1	2114402	2115642	XP_016264017.1
NW_015622821.1	2116842	2118310	XP_016264018.1
NW_015622821.1	2118493	2120516	XP_016264019.1
NW_015622821.1	2121084	2122901	XP_016264020.1
NW_015622821.1	2123320	2125124	XP_016264021.1
NW_015622821.1	2125945	2128776	XP_016264022.1;XP_016264023.1
NW_015622821.1	2130346	2131307	XP_016264024.1
NW_015622821.1	2131750	2135258	XP_016264025.1
NW_015622821.1	2135447	2136065	XP_016264026.1
NW_015622821.1	2136308	2139573	XP_016264027.1
NW_015622821.1	2141929	2142934	XP_016264028.1
NW_015622821.1	2144152	2144593	XP_016264029.1
NW_015622821.1	2144733	2145450	XP_016264030.1
NW_015622821.1	2145548	2147827	XP_016264031.1
NW_015622821.1	2149158	2150659	XP_016264032.1
NW_015622821.1	2151306	2158307	XP_016264033.1
NW_015622821.1	2159742	2161331	XP_016264034.1;XP_016264035.1
NW_015622821.1	2162013	2165103	XP_016264036.1
NW_015622821.1	2166212	2168434	XP_016264037.1
NW_015622821.1	2169778	2172249	XP_016264038.1
NW_015622821.1	2172526	2174590	XP_016264039.1
NW_015622821.1	2175693	2178596	XP_016264040.1
NW_015622821.1	2178458	2182007	XP_016264041.1
NW_015622821.1	2183169	2185422	XP_016264042.1
NW_015622821.1	2185652	2190267	XP_016264043.1;XP_016264044.1
NW_015622821.1	2189680	2194171	XP_016264045.1
NW_015622821.1	2194871	2197694	XP_016264046.1
NW_015622821.1	2198108	2200798	XP_016264047.1
NW_015622821.1	2203019	2204343	XP_016264048.1
NW_015622821.1	2205197	2212126	XP_016264049.1
NW_015622821.1	2212436	2214706	XP_016264050.1
NW_015622821.1	2214891	2217213	XP_016264051.1
NW_015622821.1	2218071	2222705	XP_016264052.1;XP_016264053.1
NW_015622821.1	2222507	2224351	XP_016264054.1;XP_016264055.1
NW_015622821.1	2224556	2227668	XP_016264056.1
NW_015622821.1	2228325	2230047	XP_016264057.1
NW_015622821.1	2231117	2232131	XP_016264058.1
NW_015622821.1	2232525	2234690	XP_016264059.1
NW_015622821.1	2235150	2236241	XP_016264060.1
NW_015622821.1	2237636	2239809	XP_016264061.1
NW_015622821.1	2241546	2242228	XP_016264062.1
NW_015622821.1	2244032	2247085	XP_016264063.1
NW_015622821.1	2247074	2249494	XP_016264064.1
NW_015622821.1	2255217	2257989	XP_016264065.1
NW_015622821.1	2258070	2259182	XP_016264066.1
NW_015622821.1	2259609	2260365	XP_016264067.1
NW_015622821.1	2261102	2261927	XP_016264068.1
NW_015622821.1	2261306	2262814	XP_016264069.1
NW_015622821.1	2263433	2266487	XP_016264070.1
NW_015622821.1	2268117	2269897	XP_016264071.1
NW_015622821.1	2270073	2272298	XP_016264072.1;XP_016264073.1
NW_015622821.1	2273013	2274956	XP_016264074.1
NW_015622821.1	2276421	2278202	XP_016264075.1
NW_015622821.1	2277946	2280609	XP_016264076.1
NW_015622821.1	2280898	2282733	XP_016264077.1
NW_015622821.1	2282981	2284629	XP_016264078.1
NW_015622821.1	2284710	2285267	XP_016264079.1
NW_015622821.1	2286254	2287620	XP_016264080.1
NW_015622821.1	2287829	2293388	XP_016264081.1
NW_015622821.1	2289618	2293050	XP_016264082.1
NW_015622821.1	2295084	2297568	XP_016264083.1
NW_015622821.1	2297676	2302470	XP_016264085.1;XP_016264087.1;XP_016264084.1;XP_016264086.1
NW_015622821.1	2298358	2299526	XP_016264088.1
NW_015622821.1	2301951	2304562	XP_016264089.1
NW_015622821.1	2304814	2309462	XP_016264090.1
NW_015622821.1	2309575	2312813	XP_016264091.1
NW_015622821.1	2312787	2314266	XP_016264092.1
NW_015622821.1	2314413	2317828	XP_016264093.1
NW_015622821.1	2317954	2319356	XP_016264094.1
NW_015622821.1	2319277	2321929	XP_016264095.1
NW_015622821.1	2322348	2323350	XP_016264096.1
NW_015622821.1	2324293	2327130	XP_016264097.1
NW_015622821.1	2327415	2328921	XP_016264098.1
NW_015622821.1	2330249	2331820	XP_016264099.1
NW_015622821.1	2331648	2334797	XP_016264100.1
NW_015622821.1	2334424	2335863	XP_016264101.1
NW_015622821.1	2336014	2337539	XP_016264104.1;XP_016264102.1;XP_016264106.1;XP_016264105.1;XP_016264103.1;XP_016264107.1
NW_015622821.1	2337779	2341265	XP_016264108.1
NW_015622821.1	2341162	2345043	XP_016264109.1
NW_015622821.1	2345409	2346708	XP_016264110.1
NW_015622821.1	2346740	2348398	XP_016264111.1
NW_015622821.1	2349689	2350226	XP_016264112.1
NW_015622821.1	2351061	2353026	XP_016264113.1
NW_015622821.1	2354537	2356496	XP_016264114.1
NW_015622821.1	2359401	2361296	XP_016264115.1
NW_015622821.1	2361811	2363122	XP_016264116.1
NW_015622821.1	2365403	2368339	XP_016264117.1
NW_015622821.1	2368498	2370468	XP_016264118.1
NW_015622821.1	2370584	2373278	XP_016264119.1
NW_015622821.1	2370675	2372120	XP_016264120.1
NW_015622821.1	2373532	2375946	XP_016264121.1
NW_015622821.1	2376232	2377227	XP_016264122.1
NW_015622821.1	2379741	2381500	XP_016264123.1
NW_015622821.1	2383926	2385896	XP_016264124.1
NW_015622821.1	2386058	2388260	XP_016264126.1;XP_016264125.1
NW_015622821.1	2388248	2391674	XP_016264127.1
NW_015622821.1	2391983	2392475	XP_016264128.1
NW_015622821.1	2392719	2394904	XP_016264129.1
NW_015622821.1	2395886	2397182	XP_016264130.1
NW_015622821.1	2397360	2398824	XP_016264131.1
NW_015622821.1	2399486	2400937	XP_016264132.1
NW_015622821.1	2406517	2407452	XP_016264133.1
NW_015622821.1	2408814	2410510	XP_016264134.1
NW_015622821.1	2411811	2414304	XP_016264135.1
NW_015622821.1	2415169	2416598	XP_016264136.1
NW_015622821.1	2417777	2420922	XP_016264137.1;XP_016264138.1
NW_015622821.1	2426220	2428333	XP_016264140.1;XP_016264139.1
NW_015622821.1	2428865	2432453	XP_016264141.1
NW_015622821.1	2432572	2433488	XP_016264142.1
NW_015622821.1	2433722	2436779	XP_016264143.1;XP_016264144.1
NW_015622821.1	2437772	2442953	XP_016264145.1
NW_015622821.1	2443617	2445626	XP_016264146.1
NW_015622821.1	2445799	2447834	XP_016264147.1
NW_015622821.1	2447784	2449902	XP_016264148.1
NW_015622821.1	2450464	2452327	XP_016264149.1
NW_015622821.1	2453385	2456205	XP_016264150.1
NW_015622821.1	2456608	2458438	XP_016264151.1
NW_015622821.1	2458530	2459904	XP_016264152.1
NW_015622821.1	2461095	2464054	XP_016264154.1;XP_016264153.1
NW_015622821.1	2465538	2467428	XP_016264155.1
NW_015622821.1	2467579	2470518	XP_016264156.1
NW_015622821.1	2470357	2471515	XP_016264157.1
NW_015622821.1	2472259	2475075	XP_016264158.1
NW_015622821.1	2476143	2477910	XP_016264159.1
NW_015622821.1	2478195	2480498	XP_016264160.1
NW_015622821.1	2481217	2482036	XP_016264161.1
NW_015622821.1	2488262	2490344	XP_016264162.1
NW_015622821.1	2491997	2493067	XP_016264163.1
NW_015622821.1	2493001	2493915	XP_016264164.1
NW_015622821.1	2494148	2497213	XP_016264165.1
NW_015622821.1	2496602	2498456	XP_016264166.1
NW_015622821.1	2499206	2500568	XP_016264167.1
NW_015622821.1	2501508	2502160	XP_016264168.1
NW_015622821.1	2504744	2506043	XP_016264169.1
NW_015622821.1	2505984	2510539	XP_016264170.1
NW_015622821.1	2511857	2513693	XP_016264171.1
NW_015622821.1	2514603	2515713	XP_016264172.1
NW_015622821.1	2517051	2518826	XP_016264173.1
NW_015622821.1	2519011	2521737	XP_016264174.1
NW_015622821.1	2523269	2523608	XP_016264175.1
NW_015622821.1	2523743	2524976	XP_016264176.1
NW_015622821.1	2525667	2526515	XP_016264177.1
NW_015622821.1	2526459	2527861	XP_016264178.1
NW_015622821.1	2528057	2531632	XP_016264180.1;XP_016264179.1
NW_015622821.1	2531482	2535962	XP_016264181.1
NW_015622821.1	2536163	2539005	XP_016264182.1
NW_015622821.1	2540313	2542914	XP_016264183.1
NW_015622821.1	2543492	2545638	XP_016264184.1
NW_015622821.1	2546861	2549063	XP_016264185.1
NW_015622821.1	2549221	2550449	XP_016264186.1
NW_015622821.1	2556836	2560710	XP_016264187.1
NW_015622821.1	2561258	2566229	XP_016264188.1
NW_015622821.1	2566679	2567624	XP_016264189.1
NW_015622821.1	2567549	2569311	XP_016264190.1
NW_015622821.1	2569717	2570846	XP_016264191.1
NW_015622821.1	2571141	2573917	XP_016264192.1
NW_015622821.1	2574765	2576467	XP_016264193.1
NW_015622821.1	2576990	2578904	XP_016264194.1;XP_016264195.1
NW_015622821.1	2579159	2581804	XP_016264196.1
NW_015622821.1	2581960	2584398	XP_016264197.1
NW_015622821.1	2584760	2593472	XP_016264198.1
NW_015622821.1	2594622	2598050	XP_016264199.1
NW_015622821.1	2597862	2601196	XP_016264200.1
NW_015622821.1	2606086	2609206	XP_016264201.1
NW_015622821.1	2609209	2611948	XP_016264202.1
NW_015622821.1	2612350	2613442	XP_016264203.1
NW_015622821.1	2613590	2615249	XP_016264204.1
NW_015622821.1	2616112	2618218	XP_016264205.1
NW_015622821.1	2618101	2620260	XP_016264206.1
NW_015622821.1	2620759	2622619	XP_016264207.1
NW_015622821.1	2623470	2624809	XP_016264208.1
NW_015622821.1	2625107	2626331	XP_016264209.1
NW_015622821.1	2626309	2627483	XP_016264210.1
NW_015622821.1	2627735	2629276	XP_016264211.1
NW_015622821.1	2629666	2632995	XP_016264212.1
NW_015622821.1	2634238	2635527	XP_016264213.1
NW_015622821.1	2636320	2639627	XP_016264214.1
NW_015622821.1	2636424	2637398	XP_016264215.1
NW_015622821.1	2639547	2641803	XP_016264216.1
NW_015622821.1	2642038	2643896	XP_016264217.1
NW_015622821.1	2645410	2647396	XP_016264218.1
NW_015622821.1	2651060	2652921	XP_016264219.1
NW_015622821.1	2652974	2656695	XP_016264220.1
NW_015622821.1	2657487	2659751	XP_016264221.1
NW_015622821.1	2660577	2662408	XP_016264222.1
NW_015622821.1	2662936	2664220	XP_016264223.1
NW_015622821.1	2667156	2669497	XP_016264224.1
NW_015622821.1	2670084	2671213	XP_016264225.1
NW_015622821.1	2678339	2679764	XP_016264226.1
NW_015622821.1	2682416	2684211	XP_016264227.1
NW_015622821.1	2684705	2685692	XP_016264228.1
NW_015622821.1	2687347	2688367	XP_016264229.1
NW_015622821.1	2693427	2695208	XP_016264230.1
NW_015622821.1	2695925	2703136	XP_016264231.1
NW_015622821.1	2703953	2707931	XP_016264232.1
NW_015622821.1	2708092	2709207	XP_016264233.1
NW_015622821.1	2709716	2713657	XP_016264234.1
NW_015622821.1	2713975	2716624	XP_016264236.1;XP_016264235.1
NW_015622821.1	2716612	2718067	XP_016264237.1
NW_015622821.1	2718179	2719755	XP_016264238.1
NW_015622821.1	2725203	2727074	XP_016264239.1
NW_015622821.1	2727379	2729786	XP_016264240.1
NW_015622821.1	2730354	2731450	XP_016264241.1
NW_015622821.1	2731914	2733763	XP_016264242.1
NW_015622821.1	2737755	2741333	XP_016264243.1;XP_016264244.1
NW_015622821.1	2740880	2743105	XP_016264245.1
NW_015622821.1	2743182	2744984	XP_016264246.1
NW_015622821.1	2745622	2745945	XP_016264247.1
NW_015622821.1	2745796	2746252	XP_016264248.1
NW_015622821.1	2746944	2752929	XP_016264249.1
NW_015622821.1	2763103	2764556	XP_016264250.1
NW_015622821.1	2774748	2780390	XP_016264251.1
NW_015622821.1	2780958	2781297	XP_016264252.1
NW_015622821.1	2781877	2786904	XP_016264254.1;XP_016264253.1
NW_015622821.1	2787089	2788091	XP_016264255.1
NW_015622821.1	2789261	2790470	XP_016264256.1
NW_015622821.1	2791652	2792916	XP_016264257.1
NW_015622821.1	2796696	2799940	XP_016264258.1
NW_015622821.1	2803995	2807224	XP_016264259.1
NW_015622821.1	2807535	2808778	XP_016264260.1
NW_015622821.1	2809117	2810525	XP_016264261.1
NW_015622821.1	2810769	2812911	XP_016264262.1
NW_015622821.1	2813132	2814108	XP_016264263.1
NW_015622821.1	2817344	2822094	XP_016264264.1
NW_015622821.1	2821221	2823878	XP_016264266.1;XP_016264265.1
NW_015622821.1	2824032	2825126	XP_016264267.1
NW_015622821.1	2824917	2827261	XP_016264268.1
NW_015622821.1	2829264	2830538	XP_016264269.1
NW_015622821.1	2831067	2833426	XP_016264270.1
NW_015622821.1	2835635	2837685	XP_016264271.1
NW_015622821.1	2838001	2840350	XP_016264272.1
NW_015622821.1	2838260	2839317	XP_016264273.1
NW_015622821.1	2841090	2845712	XP_016264274.1
NW_015622821.1	2846243	2847801	XP_016264275.1
NW_015622821.1	2848351	2850794	XP_016264276.1
NW_015622821.1	2851681	2852652	XP_016264277.1
NW_015622821.1	2852753	2854623	XP_016264278.1
NW_015622821.1	2854875	2857314	XP_016264279.1
NW_015622821.1	2857952	2859668	XP_016264280.1
NW_015622821.1	2860095	2860778	XP_016264281.1
NW_015622821.1	2864467	2865388	XP_016264282.1
NW_015622821.1	2865501	2866817	XP_016264283.1;XP_016264284.1
NW_015622821.1	2866958	2868290	XP_016264285.1
NW_015622821.1	2868239	2870911	XP_016264286.1
NW_015622821.1	2871060	2872533	XP_016264287.1
NW_015622821.1	2871661	2873951	XP_016264288.1
NW_015622821.1	2877437	2880793	XP_016264289.1
NW_015622821.1	2882982	2885396	XP_016264290.1
NW_015622821.1	2885599	2887528	XP_016264291.1
NW_015622821.1	2887682	2889165	XP_016264292.1
NW_015622821.1	2888148	2889334	XP_016264293.1
NW_015622821.1	2889587	2891055	XP_016264294.1
NW_015622821.1	2890923	2893012	XP_016264295.1
NW_015622821.1	2893647	2894596	XP_016264296.1
NW_015622821.1	2893860	2895902	XP_016264297.1
NW_015622821.1	2896078	2899490	XP_016264298.1
NW_015622821.1	2899979	2901885	XP_016264299.1
NW_015622821.1	2902397	2903904	XP_016264300.1
NW_015622821.1	2904078	2906039	XP_016264301.1
NW_015622821.1	2906265	2907276	XP_016264302.1
NW_015622821.1	2907275	2909657	XP_016264303.1
NW_015622821.1	2913717	2915552	XP_016264304.1
NW_015622821.1	2915861	2917506	XP_016264305.1
NW_015622821.1	2917521	2919682	XP_016264306.1
NW_015622821.1	2920777	2922134	XP_016264307.1
NW_015622821.1	2925095	2928403	XP_016264309.1;XP_016264308.1
NW_015622821.1	2928723	2930065	XP_016264311.1;XP_016264312.1;XP_016264310.1
NW_015622821.1	2930302	2933473	XP_016264313.1
NW_015622821.1	2933522	2935213	XP_016264314.1
NW_015622821.1	2935875	2938671	XP_016264315.1
NW_015622821.1	2938767	2942070	XP_016264316.1
NW_015622821.1	2950960	2953236	XP_016264320.1;XP_016264318.1;XP_016264319.1;XP_016264317.1
NW_015622821.1	2955674	2956967	XP_016264321.1
NW_015622821.1	2957866	2958970	XP_016264322.1
NW_015622821.1	2959596	2960821	XP_016264323.1
NW_015622821.1	2960842	2962350	XP_016264324.1
NW_015622821.1	2962546	2966801	XP_016264325.1
NW_015622821.1	2967055	2969104	XP_016264326.1
NW_015622821.1	2969628	2973198	XP_016264327.1
NW_015622821.1	2973751	2974411	XP_016264328.1
NW_015622821.1	2973753	2976619	XP_016264329.1
NW_015622821.1	2980299	2983895	XP_016264330.1
NW_015622821.1	2983857	2985475	XP_016264331.1
NW_015622821.1	2986850	2987473	XP_016264332.1
NW_015622821.1	2987851	2991958	XP_016264333.1
NW_015622821.1	2995402	2997491	XP_016264334.1
NW_015622821.1	2997707	2999640	XP_016264335.1
NW_015622821.1	2999510	3000768	XP_016264336.1
NW_015622821.1	3000884	3002218	XP_016264337.1
NW_015622821.1	3002558	3005197	XP_016264338.1
NW_015622821.1	3003168	3003780	XP_016264339.1
NW_015622821.1	3005298	3007681	XP_016264340.1
NW_015622821.1	3007576	3009938	XP_016264341.1
NW_015622821.1	3010252	3011625	XP_016264342.1
NW_015622821.1	3012597	3013570	XP_016264343.1
NW_015622821.1	3013880	3015612	XP_016264344.1
NW_015622821.1	3016000	3018220	XP_016264345.1
NW_015622821.1	3018674	3021867	XP_016264346.1
NW_015622821.1	3022381	3023046	XP_016264347.1
NW_015622821.1	3023739	3024973	XP_016264348.1
NW_015622821.1	3025167	3026723	XP_016264349.1;XP_016264350.1
NW_015622821.1	3026318	3027232	XP_016264351.1
NW_015622821.1	3027593	3029972	XP_016264352.1
NW_015622821.1	3029969	3030662	XP_016264353.1
NW_015622821.1	3031389	3033287	XP_016264354.1
NW_015622821.1	3033489	3034824	XP_016264355.1
NW_015622821.1	3035703	3038335	XP_016264356.1
NW_015622821.1	3038460	3040640	XP_016264357.1
NW_015622821.1	3041206	3042444	XP_016264358.1
NW_015622821.1	3042626	3043869	XP_016264359.1
NW_015622821.1	3044005	3045370	XP_016264360.1
NW_015622821.1	3045428	3050778	XP_016264361.1
NW_015622821.1	3045684	3046539	XP_016264362.1
NW_015622821.1	3051037	3052453	XP_016264363.1
NW_015622821.1	3052307	3054464	XP_016264364.1
NW_015622821.1	3055081	3057024	XP_016264365.1
NW_015622821.1	3057219	3061805	XP_016264366.1
NW_015622821.1	3061906	3063782	XP_016264367.1
NW_015622821.1	3064017	3066549	XP_016264370.1;XP_016264368.1;XP_016264369.1
NW_015622821.1	3067947	3070334	XP_016264371.1
NW_015622821.1	3070809	3072680	XP_016264372.1
NW_015622821.1	3074611	3076699	XP_016264373.1
NW_015622821.1	3077107	3079411	XP_016264374.1
NW_015622821.1	3082118	3083756	XP_016264375.1
NW_015622821.1	3084155	3085358	XP_016264376.1
NW_015622821.1	3085257	3087266	XP_016264377.1;XP_016264378.1
NW_015622821.1	3087404	3089158	XP_016264379.1
NW_015622821.1	3090913	3093471	XP_016264380.1
NW_015622821.1	3095576	3099318	XP_016264381.1
NW_015622821.1	3096284	3097318	XP_016264382.1
NW_015622821.1	3100324	3102353	XP_016264383.1
NW_015622821.1	3102554	3105188	XP_016264384.1
NW_015622821.1	3105962	3108135	XP_016264385.1
NW_015622821.1	3108428	3110458	XP_016264386.1
NW_015622821.1	3110267	3111536	XP_016264387.1
NW_015622821.1	3111739	3113251	XP_016264388.1
NW_015622821.1	3113284	3115656	XP_016264389.1
NW_015622821.1	3115930	3117823	XP_016264390.1
NW_015622821.1	3117810	3120423	XP_016264391.1
NW_015622821.1	3118050	3118930	XP_016264392.1
NW_015622821.1	3120913	3121662	XP_016264393.1
NW_015622821.1	3122248	3122725	XP_016264394.1
NW_015622821.1	3123275	3124322	XP_016264395.1
NW_015622821.1	3124839	3126948	XP_016264396.1
NW_015622821.1	3127066	3128799	XP_016264397.1
NW_015622821.1	3127929	3129610	XP_016264398.1
NW_015622821.1	3129947	3131549	XP_016264399.1
NW_015622821.1	3132727	3136412	XP_016264400.1
NW_015622821.1	3134319	3135553	XP_016264401.1
NW_015622821.1	3136302	3138050	XP_016264402.1
NW_015622821.1	3138838	3140890	XP_016264403.1
NW_015622821.1	3139117	3139654	XP_016264404.1
NW_015622821.1	3141140	3142993	XP_016264405.1
NW_015622821.1	3143539	3144895	XP_016264406.1
NW_015622821.1	3144111	3146656	XP_016264407.1
NW_015622821.1	3147558	3148201	XP_016264408.1
NW_015622821.1	3148800	3150233	XP_016264411.1;XP_016264409.1;XP_016264410.1
NW_015622821.1	3150170	3152294	XP_016264412.1
NW_015622821.1	3155935	3157125	XP_016264413.1
NW_015622821.1	3157639	3159781	XP_016264414.1
NW_015622821.1	3161306	3163096	XP_016264415.1
NW_015622821.1	3163367	3165121	XP_016264416.1
NW_015622821.1	3165516	3167292	XP_016264417.1
NW_015622821.1	3167595	3168690	XP_016264418.1
NW_015622821.1	3169009	3170809	XP_016264419.1
NW_015622821.1	3171423	3173358	XP_016264420.1
NW_015622821.1	3173524	3178162	XP_016264421.1
NW_015622821.1	3179332	3181472	XP_016264422.1;XP_016264423.1
NW_015622821.1	3181435	3182644	XP_016264424.1
NW_015622821.1	3184701	3185348	XP_016264425.1
NW_015622821.1	3193962	3195326	XP_016264426.1
NW_015622821.1	3195657	3196863	XP_016264427.1
NW_015622821.1	3197065	3200234	XP_016264428.1
NW_015622821.1	3201368	3203064	XP_016264429.1
NW_015622821.1	3203589	3206013	XP_016264430.1
NW_015622821.1	3208265	3210241	XP_016264431.1
NW_015622821.1	3212566	3215311	XP_016264432.1
NW_015622821.1	3215429	3218219	XP_016264433.1
NW_015622821.1	3218915	3220505	XP_016264434.1
NW_015622821.1	3221113	3222992	XP_016264435.1
NW_015622821.1	3223950	3225743	XP_016264436.1
NW_015622821.1	3225955	3227475	XP_016264437.1
NW_015622821.1	3227261	3230061	XP_016264438.1
NW_015622821.1	3230515	3232887	XP_016264439.1
NW_015622821.1	3233236	3235611	XP_016264440.1
NW_015622821.1	3235153	3235579	XP_016264441.1
NW_015622821.1	3237720	3240364	XP_016264442.1
NW_015622821.1	3240710	3242638	XP_016264443.1
NW_015622821.1	3245261	3247278	XP_016264445.1;XP_016264444.1
NW_015622821.1	3247505	3249704	XP_016264446.1
NW_015622821.1	3249892	3251018	XP_016264447.1
NW_015622821.1	3251503	3252344	XP_016264448.1
NW_015622821.1	3251917	3254003	XP_016264449.1
NW_015622821.1	3254713	3255976	XP_016264450.1
NW_015622821.1	3256559	3258829	XP_016264451.1
NW_015622821.1	3258873	3260578	XP_016264452.1
NW_015622821.1	3260725	3261858	XP_016264453.1
NW_015622821.1	3261997	3263098	XP_016264454.1
NW_015622821.1	3263286	3265962	XP_016264455.1
NW_015622821.1	3268734	3270470	XP_016264456.1
NW_015622821.1	3270557	3271637	XP_016264457.1
NW_015622821.1	3272286	3273544	XP_016264458.1
NW_015622821.1	3273866	3277190	XP_016264459.1
NW_015622821.1	3275268	3277118	XP_016264460.1
NW_015622821.1	3277611	3281869	XP_016264461.1;XP_016264462.1
NW_015622821.1	3282034	3283660	XP_016264463.1;XP_016264464.1
NW_015622821.1	3284308	3285924	XP_016264465.1
NW_015622821.1	3286033	3290391	XP_016264467.1;XP_016264468.1;XP_016264466.1
NW_015622821.1	3294594	3296395	XP_016264469.1
NW_015622821.1	3296541	3296745	XP_016264470.1
NW_015622821.1	3297398	3298802	XP_016264471.1
NW_015622821.1	3301298	3302759	XP_016264472.1
NW_015622821.1	3305316	3306548	XP_016264473.1
NW_015622821.1	3307190	3309603	XP_016264474.1
NW_015622821.1	3310093	3311663	XP_016264475.1
NW_015622821.1	3312066	3313496	XP_016264476.1
NW_015622821.1	3314126	3315536	XP_016264477.1
NW_015622821.1	3316513	3317778	XP_016264479.1;XP_016264478.1
NW_015622821.1	3317796	3322467	XP_016264480.1
NW_015622821.1	3322916	3324499	XP_016264481.1
NW_015622821.1	3325636	3327584	XP_016264482.1
NW_015622821.1	3328481	3330487	XP_016264483.1
NW_015622821.1	3330950	3332356	XP_016264484.1
NW_015622821.1	3332340	3333242	XP_016264485.1
NW_015622821.1	3333144	3335579	XP_016264486.1
NW_015622821.1	3336508	3337708	XP_016264487.1
NW_015622821.1	3338343	3340273	XP_016264488.1
NW_015622821.1	3340506	3341701	XP_016264489.1
NW_015622821.1	3342102	3344301	XP_016264490.1
NW_015622821.1	3344502	3345646	XP_016264492.1;XP_016264491.1
NW_015622821.1	3345628	3347041	XP_016264493.1
NW_015622821.1	3347316	3350527	XP_016264495.1;XP_016264494.1
NW_015622821.1	3353245	3354636	XP_016264496.1
NW_015622821.1	3360102	3361495	XP_016264497.1
NW_015622821.1	3362004	3363198	XP_016264498.1
NW_015622821.1	3364357	3366093	XP_016264499.1
NW_015622821.1	3366192	3368596	XP_016264500.1
NW_015622821.1	3370497	3371769	XP_016264501.1
NW_015622821.1	3371705	3373239	XP_016264502.1
NW_015622821.1	3375688	3376295	XP_016264503.1
NW_015622821.1	3376317	3378318	XP_016264504.1
NW_015622821.1	3379846	3380379	XP_016264505.1
NW_015622821.1	3380626	3382938	XP_016264506.1
NW_015622821.1	3383306	3384422	XP_016264507.1
NW_015622821.1	3389742	3393625	XP_016264508.1
NW_015622821.1	3394704	3396685	XP_016264509.1
NW_015622821.1	3400469	3405795	XP_016264510.1
NW_015622821.1	3407029	3409726	XP_016264511.1;XP_016264512.1
NW_015622821.1	3410054	3414364	XP_016264513.1
NW_015622821.1	3416166	3418597	XP_016264514.1
NW_015622821.1	3418766	3422524	XP_016264515.1
NW_015622821.1	3424597	3425927	XP_016264516.1
NW_015622821.1	3428194	3430274	XP_016264517.1
NW_015622821.1	3431596	3432860	XP_016264518.1
NW_015622821.1	3433621	3434534	XP_016264519.1
NW_015622821.1	3440307	3442899	XP_016264520.1;XP_016264521.1
NW_015622821.1	3442895	3445309	XP_016264522.1
NW_015622821.1	3448696	3449461	XP_016264523.1
NW_015622821.1	3450740	3451573	XP_016264524.1
NW_015622821.1	3454675	3456663	XP_016264525.1
NW_015622821.1	3456915	3458349	XP_016264526.1
NW_015622821.1	3460028	3462325	XP_016264527.1
NW_015622821.1	3462405	3466350	XP_016264528.1
NW_015622821.1	3463100	3464713	XP_016264529.1
NW_015622821.1	3466881	3469813	XP_016264530.1
NW_015622821.1	3469970	3475177	XP_016264531.1;XP_016264532.1;XP_016264533.1
NW_015622821.1	3475537	3476011	XP_016264534.1
NW_015622821.1	3476223	3476954	XP_016264535.1
NW_015622821.1	3477184	3479620	XP_016264536.1
NW_015622821.1	3479832	3482403	XP_016264537.1
NW_015622821.1	3483126	3484751	XP_016264538.1
NW_015622821.1	3485095	3487974	XP_016264539.1
NW_015622821.1	3488139	3491424	XP_016264540.1
NW_015622821.1	3491350	3493238	XP_016264541.1
NW_015622821.1	3502445	3502790	XP_016264542.1
NW_015622821.1	3502898	3504809	XP_016264543.1
NW_015622821.1	3505212	3507498	XP_016264544.1
NW_015622821.1	3511640	3512844	XP_016264545.1
NW_015622821.1	3515804	3518106	XP_016264546.1
NW_015622821.1	3518031	3519758	XP_016264547.1;XP_016264548.1
NW_015622821.1	3522085	3524277	XP_016264549.1
NW_015622821.1	3524895	3526298	XP_016264550.1
NW_015622821.1	3528818	3531166	XP_016264552.1;XP_016264551.1
NW_015622821.1	3539865	3540760	XP_016264553.1
NW_015622821.1	3541993	3544076	XP_016264554.1
NW_015622821.1	3543963	3545913	XP_016264555.1
NW_015622821.1	3546207	3547738	XP_016264556.1
NW_015622821.1	3550059	3554264	XP_016264557.1
NW_015622821.1	3554730	3555945	XP_016264558.1
NW_015622821.1	3556539	3557723	XP_016264559.1
NW_015622821.1	3557828	3559073	XP_016264560.1
NW_015622821.1	3559107	3560049	XP_016264561.1
NW_015622821.1	3560506	3562450	XP_016264562.1
NW_015622821.1	3562699	3564673	XP_016264563.1
NW_015622821.1	3565443	3566751	XP_016264564.1
NW_015622821.1	3566530	3567970	XP_016264565.1
NW_015622821.1	3569220	3571676	XP_016264566.1
NW_015622821.1	3576247	3578593	XP_016264567.1
NW_015622821.1	3579335	3581864	XP_016264568.1
NW_015622821.1	3582057	3587766	XP_016264569.1
NW_015622821.1	3588215	3592078	XP_016264570.1
NW_015622821.1	3592686	3595878	XP_016264571.1
NW_015622821.1	3596492	3601754	XP_016264572.1
NW_015622821.1	3602224	3606113	XP_016264573.1
NW_015622821.1	3606413	3607690	XP_016264574.1
NW_015622821.1	3608484	3609547	XP_016264575.1
NW_015622821.1	3609624	3611047	XP_016264576.1
NW_015622821.1	3613547	3617157	XP_016264577.1
NW_015622821.1	3617661	3618448	XP_016264578.1
NW_015622821.1	3619156	3619778	XP_016264579.1
NW_015622821.1	3623775	3627897	XP_016264580.1
NW_015622821.1	3625919	3626760	XP_016264581.1
NW_015622821.1	3627126	3627846	XP_016264582.1
NW_015622821.1	3630071	3631446	XP_016264583.1
NW_015622821.1	3632212	3633522	XP_016264584.1
NW_015622821.1	3633491	3636037	XP_016264585.1
NW_015622821.1	3634567	3635716	XP_016264586.1
NW_015622821.1	3636016	3637674	XP_016264587.1
NW_015622821.1	3638452	3640160	XP_016264588.1
NW_015622821.1	3644768	3646818	XP_016264589.1
NW_015622821.1	3646944	3648874	XP_016264590.1
NW_015622821.1	3650108	3651722	XP_016264591.1
NW_015622821.1	3651753	3653106	XP_016264592.1
NW_015622821.1	3656498	3660530	XP_016264595.1;XP_016264593.1;XP_016264594.1
NW_015622821.1	3660165	3660378	XP_016264596.1
NW_015622821.1	3660479	3661898	XP_016264597.1
NW_015622821.1	3662133	3662670	XP_016264598.1
NW_015622821.1	3662755	3664029	XP_016264599.1
NW_015622821.1	3664298	3665891	XP_016264600.1
NW_015622821.1	3665722	3666251	XP_016264601.1
NW_015622821.1	3674096	3675210	XP_016264602.1
NW_015622821.1	3679072	3683928	XP_016264603.1
NW_015622821.1	3685229	3686267	XP_016264605.1;XP_016264604.1
NW_015622821.1	3686386	3686662	XP_016264606.1
NW_015622821.1	3687799	3688297	XP_016264607.1
NW_015622821.1	3689114	3691129	XP_016264608.1
NW_015622821.1	3692315	3693198	XP_016264609.1
NW_015622821.1	3693279	3694053	XP_016264610.1
NW_015622821.1	3704119	3705365	XP_016264611.1
NW_015622822.1	4	783	XP_016262010.1
NW_015622822.1	1188	2839	XP_016262011.1
NW_015622822.1	6814	7975	XP_016262012.1
NW_015622822.1	7699	8402	XP_016262013.1
NW_015622822.1	9799	11610	XP_016262014.1
NW_015622822.1	11588	13192	XP_016262016.1;XP_016262015.1
NW_015622822.1	14243	16495	XP_016262018.1;XP_016262017.1
NW_015622822.1	16623	18742	XP_016262019.1
NW_015622822.1	18948	21133	XP_016262020.1
NW_015622822.1	23588	26220	XP_016262021.1;XP_016262022.1
NW_015622822.1	26788	30429	XP_016262023.1;XP_016262024.1
NW_015622822.1	30811	35550	XP_016262025.1
NW_015622822.1	35781	38828	XP_016262027.1;XP_016262028.1;XP_016262026.1
NW_015622822.1	47293	48471	XP_016262029.1
NW_015622822.1	50377	52300	XP_016262030.1
NW_015622822.1	53351	54401	XP_016262031.1
NW_015622822.1	57727	58504	XP_016262032.1
NW_015622822.1	58747	60694	XP_016262033.1
NW_015622822.1	61237	62628	XP_016262034.1
NW_015622822.1	62978	64145	XP_016262035.1
NW_015622822.1	64314	66388	XP_016262036.1
NW_015622822.1	70594	71630	XP_016262037.1
NW_015622822.1	72028	73003	XP_016262038.1
NW_015622822.1	74701	75556	XP_016262039.1
NW_015622822.1	76032	78284	XP_016262040.1
NW_015622822.1	78673	80040	XP_016262041.1
NW_015622822.1	80467	82242	XP_016262042.1
NW_015622822.1	82354	82870	XP_016262043.1
NW_015622822.1	83165	84238	XP_016262044.1
NW_015622822.1	86511	88380	XP_016262045.1
NW_015622822.1	88813	90051	XP_016262046.1
NW_015622822.1	90712	91811	XP_016262047.1
NW_015622822.1	92029	93466	XP_016262048.1
NW_015622822.1	93774	95578	XP_016262049.1
NW_015622822.1	111331	111739	XP_016262050.1
NW_015622822.1	114466	115658	XP_016262051.1
NW_015622822.1	118795	120292	XP_016262052.1
NW_015622822.1	120934	125490	XP_016262053.1
NW_015622822.1	127189	130143	XP_016262054.1
NW_015622822.1	131008	132995	XP_016262055.1
NW_015622822.1	132886	135451	XP_016262056.1
NW_015622822.1	136459	138331	XP_016262057.1
NW_015622822.1	144503	148900	XP_016262059.1;XP_016262058.1
NW_015622822.1	150331	153787	XP_016262060.1
NW_015622822.1	154237	155474	XP_016262061.1
NW_015622822.1	156385	157787	XP_016262062.1
NW_015622822.1	157816	161639	XP_016262064.1;XP_016262063.1
NW_015622822.1	161922	162999	XP_016262065.1
NW_015622822.1	163714	166306	XP_016262066.1
NW_015622822.1	167015	169203	XP_016262067.1
NW_015622822.1	169338	171147	XP_016262068.1
NW_015622822.1	171238	173578	XP_016262070.1;XP_016262069.1
NW_015622822.1	173989	177903	XP_016262072.1;XP_016262074.1;XP_016262073.1;XP_016262071.1
NW_015622822.1	178239	185506	XP_016262075.1
NW_015622822.1	188511	190314	XP_016262076.1
NW_015622822.1	190671	192642	XP_016262077.1
NW_015622822.1	193127	195421	XP_016262078.1
NW_015622822.1	196409	198542	XP_016262079.1
NW_015622822.1	199352	204679	XP_016262080.1
NW_015622822.1	210260	211271	XP_016262081.1
NW_015622822.1	213240	216004	XP_016262082.1
NW_015622822.1	215822	217791	XP_016262083.1
NW_015622822.1	217721	219773	XP_016262084.1
NW_015622822.1	223748	224111	XP_016262085.1
NW_015622822.1	224295	225680	XP_016262086.1
NW_015622822.1	225719	226780	XP_016262087.1
NW_015622822.1	227713	229361	XP_016262088.1
NW_015622822.1	235066	238672	XP_016262089.1
NW_015622822.1	238867	242081	XP_016262090.1
NW_015622822.1	242237	243951	XP_016262091.1
NW_015622822.1	244299	244626	XP_016262092.1
NW_015622822.1	245533	246553	XP_016262093.1
NW_015622822.1	247036	248112	XP_016262094.1
NW_015622822.1	248436	249751	XP_016262095.1
NW_015622822.1	250371	251335	XP_016262096.1
NW_015622822.1	251118	255171	XP_016262097.1
NW_015622822.1	255683	258908	XP_016262098.1
NW_015622822.1	259100	260666	XP_016262099.1
NW_015622822.1	261399	266253	XP_016262101.1;XP_016262100.1
NW_015622822.1	267249	269031	XP_016262102.1
NW_015622822.1	269327	271695	XP_016262103.1
NW_015622822.1	272752	274626	XP_016262104.1;XP_016262105.1
NW_015622822.1	273845	275401	XP_016262106.1
NW_015622822.1	275709	276783	XP_016262107.1;XP_016262108.1
NW_015622822.1	276801	278078	XP_016262109.1
NW_015622822.1	278190	279923	XP_016262110.1
NW_015622822.1	282216	286343	XP_016262111.1
NW_015622822.1	289442	290538	XP_016262112.1
NW_015622822.1	290179	292698	XP_016262114.1;XP_016262113.1;XP_016262115.1
NW_015622822.1	295452	298163	XP_016262116.1
NW_015622822.1	300007	300725	XP_016262117.1
NW_015622822.1	300868	302898	XP_016262118.1
NW_015622822.1	303053	308827	XP_016262119.1
NW_015622822.1	308958	313558	XP_016262120.1
NW_015622822.1	315771	317740	XP_016262121.1
NW_015622822.1	316402	317897	XP_016262122.1
NW_015622822.1	318067	319914	XP_016262123.1
NW_015622822.1	321541	325507	XP_016262124.1
NW_015622822.1	325797	326645	XP_016262125.1
NW_015622822.1	326817	328434	XP_016262126.1
NW_015622822.1	328678	329329	XP_016262127.1
NW_015622822.1	329995	331851	XP_016262128.1
NW_015622822.1	332171	332593	XP_016262129.1
NW_015622822.1	333470	335149	XP_016262130.1
NW_015622822.1	335424	337709	XP_016262131.1
NW_015622822.1	338030	339867	XP_016262132.1
NW_015622822.1	340673	341720	XP_016262133.1
NW_015622822.1	341933	343466	XP_016262134.1
NW_015622822.1	343574	347346	XP_016262135.1
NW_015622822.1	348033	351864	XP_016262136.1
NW_015622822.1	351863	353644	XP_016262137.1
NW_015622822.1	355323	357831	XP_016262138.1
NW_015622822.1	357126	358711	XP_016262139.1
NW_015622822.1	358843	362293	XP_016262140.1
NW_015622822.1	361505	364435	XP_016262141.1
NW_015622822.1	364695	370194	XP_016262142.1
NW_015622822.1	365877	366747	XP_016262143.1
NW_015622822.1	369776	372130	XP_016262144.1
NW_015622822.1	372421	374340	XP_016262145.1
NW_015622822.1	374583	376285	XP_016262146.1
NW_015622822.1	376207	377579	XP_016262147.1
NW_015622822.1	378340	378757	XP_016262148.1
NW_015622822.1	379409	380027	XP_016262149.1
NW_015622822.1	380225	383392	XP_016262150.1
NW_015622822.1	382546	384925	XP_016262151.1
NW_015622822.1	385103	388330	XP_016262152.1
NW_015622822.1	388483	392820	XP_016262154.1;XP_016262153.1;XP_016262155.1
NW_015622822.1	396102	400938	XP_016262156.1
NW_015622822.1	402294	403633	XP_016262157.1
NW_015622822.1	415845	417345	XP_016262158.1
NW_015622822.1	418138	419521	XP_016262159.1
NW_015622822.1	419301	421935	XP_016262161.1;XP_016262160.1
NW_015622822.1	422583	424800	XP_016262162.1
NW_015622822.1	425025	426977	XP_016262163.1
NW_015622822.1	426998	427974	XP_016262164.1
NW_015622822.1	430917	433287	XP_016262165.1
NW_015622822.1	434164	435849	XP_016262166.1
NW_015622822.1	438144	440823	XP_016262167.1
NW_015622822.1	440927	441879	XP_016262168.1
NW_015622822.1	442328	445050	XP_016262169.1
NW_015622822.1	446821	448088	XP_016262170.1
NW_015622822.1	449223	449583	XP_016262171.1
NW_015622822.1	450154	451055	XP_016262172.1
NW_015622822.1	452449	453942	XP_016262173.1
NW_015622822.1	458299	460697	XP_016262174.1
NW_015622822.1	460910	462800	XP_016262175.1
NW_015622822.1	467751	468708	XP_016262176.1
NW_015622822.1	471483	474076	XP_016262177.1
NW_015622822.1	482241	484191	XP_016262178.1
NW_015622822.1	484987	487645	XP_016262179.1
NW_015622822.1	488531	490318	XP_016262180.1
NW_015622822.1	490030	492195	XP_016262181.1
NW_015622822.1	492321	494394	XP_016262182.1
NW_015622822.1	494291	495521	XP_016262183.1
NW_015622822.1	495256	496996	XP_016262184.1
NW_015622822.1	497484	499603	XP_016262185.1
NW_015622822.1	501012	502401	XP_016262186.1
NW_015622822.1	503282	505291	XP_016262187.1
NW_015622822.1	507051	508888	XP_016262188.1
NW_015622822.1	509073	510614	XP_016262189.1
NW_015622822.1	511542	512917	XP_016262190.1
NW_015622822.1	513234	515906	XP_016262191.1
NW_015622822.1	516328	516574	XP_016262192.1
NW_015622822.1	518813	520741	XP_016262193.1
NW_015622822.1	520971	523341	XP_016262194.1
NW_015622822.1	523578	527629	XP_016262195.1
NW_015622822.1	527634	529478	XP_016262196.1
NW_015622822.1	529369	532738	XP_016262197.1
NW_015622822.1	534101	535091	XP_016262198.1
NW_015622822.1	536243	536912	XP_016262199.1
NW_015622822.1	536982	540166	XP_016262201.1;XP_016262202.1;XP_016262200.1
NW_015622822.1	540185	542886	XP_016262203.1
NW_015622822.1	543323	546843	XP_016262204.1
NW_015622822.1	546708	549274	XP_016262205.1
NW_015622822.1	550409	553220	XP_016262207.1;XP_016262206.1
NW_015622822.1	552326	553943	XP_016262208.1
NW_015622822.1	553665	556821	XP_016262209.1
NW_015622822.1	557186	559515	XP_016262210.1
NW_015622822.1	560116	561431	XP_016262211.1
NW_015622822.1	561652	564988	XP_016262212.1
NW_015622822.1	564979	566126	XP_016262213.1
NW_015622822.1	567071	567632	XP_016262214.1
NW_015622822.1	567790	568859	XP_016262215.1
NW_015622822.1	571524	573472	XP_016262216.1
NW_015622822.1	575794	577030	XP_016262217.1
NW_015622822.1	578195	581546	XP_016262218.1
NW_015622822.1	582521	584723	XP_016262219.1
NW_015622822.1	589706	593902	XP_016262220.1;XP_016262221.1
NW_015622822.1	601622	602143	XP_016262222.1
NW_015622822.1	603039	604302	XP_016262223.1
NW_015622822.1	604530	606062	XP_016262224.1
NW_015622822.1	606739	608809	XP_016262225.1
NW_015622822.1	609071	610154	XP_016262226.1
NW_015622822.1	610557	611095	XP_016262227.1
NW_015622822.1	611407	615106	XP_016262228.1
NW_015622822.1	613221	616689	XP_016262230.1;XP_016262229.1
NW_015622822.1	615464	616499	XP_016262231.1
NW_015622822.1	617199	620204	XP_016262232.1
NW_015622822.1	620393	622988	XP_016262233.1
NW_015622822.1	622943	624418	XP_016262234.1
NW_015622822.1	624703	626672	XP_016262235.1
NW_015622822.1	626833	628435	XP_016262236.1
NW_015622822.1	628823	629825	XP_016262237.1
NW_015622822.1	630441	631708	XP_016262238.1
NW_015622822.1	632017	635248	XP_016262239.1
NW_015622822.1	636056	636559	XP_016262240.1
NW_015622822.1	637487	638655	XP_016262241.1
NW_015622822.1	638885	641985	XP_016262242.1
NW_015622822.1	642138	643816	XP_016262243.1
NW_015622822.1	644276	645646	XP_016262244.1
NW_015622822.1	646473	647646	XP_016262245.1
NW_015622822.1	647809	649434	XP_016262246.1
NW_015622822.1	649612	652151	XP_016262247.1
NW_015622822.1	652121	654875	XP_016262248.1
NW_015622822.1	655749	658996	XP_016262250.1;XP_016262249.1
NW_015622822.1	659331	661701	XP_016262251.1
NW_015622822.1	661857	663129	XP_016262252.1
NW_015622822.1	663027	665241	XP_016262253.1
NW_015622822.1	665391	667586	XP_016262254.1;XP_016262255.1
NW_015622822.1	669436	672170	XP_016262256.1
NW_015622822.1	672779	675543	XP_016262257.1
NW_015622822.1	675509	677374	XP_016262258.1
NW_015622822.1	677568	680104	XP_016262259.1
NW_015622822.1	677753	679012	XP_016262260.1
NW_015622822.1	679825	681167	XP_016262261.1
NW_015622822.1	682849	684859	XP_016262262.1
NW_015622822.1	687167	689196	XP_016262264.1;XP_016262263.1
NW_015622822.1	689926	691490	XP_016262265.1
NW_015622822.1	694205	697652	XP_016262266.1
NW_015622822.1	696375	697404	XP_016262267.1
NW_015622822.1	698160	699667	XP_016262268.1
NW_015622822.1	700094	700459	XP_016262269.1
NW_015622822.1	701330	703013	XP_016262270.1;XP_016262271.1
NW_015622822.1	703605	704891	XP_016262272.1
NW_015622822.1	705108	708611	XP_016262273.1
NW_015622822.1	708842	713501	XP_016262274.1
NW_015622822.1	713672	715688	XP_016262275.1
NW_015622822.1	715843	717276	XP_016262276.1
NW_015622822.1	718539	720263	XP_016262277.1
NW_015622822.1	720724	722093	XP_016262278.1
NW_015622822.1	722845	724921	XP_016262279.1
NW_015622822.1	730770	733124	XP_016262280.1
NW_015622822.1	736819	737764	XP_016262281.1
NW_015622822.1	737141	739303	XP_016262282.1
NW_015622822.1	739973	744228	XP_016262284.1;XP_016262283.1
NW_015622822.1	747583	748155	XP_016262285.1
NW_015622822.1	748191	752206	XP_016262286.1
NW_015622822.1	752502	760318	XP_016262287.1
NW_015622822.1	760283	762062	XP_016262288.1
NW_015622822.1	762210	764705	XP_016262289.1
NW_015622822.1	763641	765711	XP_016262290.1
NW_015622822.1	766124	768553	XP_016262291.1
NW_015622822.1	768937	770706	XP_016262292.1
NW_015622822.1	770926	774898	XP_016262293.1
NW_015622822.1	775195	776478	XP_016262294.1
NW_015622822.1	776385	778911	XP_016262295.1
NW_015622822.1	780513	781689	XP_016262296.1
NW_015622822.1	781305	782329	XP_016262297.1
NW_015622822.1	782425	783977	XP_016262298.1
NW_015622822.1	784155	788328	XP_016262299.1
NW_015622822.1	788752	791068	XP_016262300.1
NW_015622822.1	791478	793162	XP_016262301.1
NW_015622822.1	793281	798772	XP_016262302.1
NW_015622822.1	799187	803644	XP_016262303.1
NW_015622822.1	804003	805273	XP_016262304.1
NW_015622822.1	805422	807629	XP_016262305.1
NW_015622822.1	808777	812531	XP_016262306.1
NW_015622822.1	813053	814333	XP_016262307.1
NW_015622822.1	814874	815843	XP_016262308.1
NW_015622822.1	820551	822444	XP_016262309.1
NW_015622822.1	831244	835487	XP_016262310.1
NW_015622822.1	838849	841652	XP_016262311.1
NW_015622822.1	842056	843546	XP_016262312.1
NW_015622822.1	843902	846274	XP_016262313.1
NW_015622822.1	847105	849043	XP_016262314.1
NW_015622822.1	849261	851787	XP_016262315.1
NW_015622822.1	852715	854659	XP_016262316.1
NW_015622822.1	854746	856832	XP_016262317.1
NW_015622822.1	856823	858522	XP_016262318.1
NW_015622822.1	856936	861671	XP_016262319.1
NW_015622822.1	863252	865903	XP_016262320.1
NW_015622822.1	865888	867323	XP_016262321.1
NW_015622822.1	870358	872781	XP_016262322.1
NW_015622822.1	875999	877448	XP_016262323.1
NW_015622822.1	877434	880231	XP_016262324.1
NW_015622822.1	878328	878727	XP_016262325.1
NW_015622822.1	880464	882079	XP_016262326.1
NW_015622822.1	897622	899788	XP_016262327.1
NW_015622822.1	899948	901113	XP_016262328.1
NW_015622822.1	901620	903599	XP_016262329.1
NW_015622822.1	903736	905424	XP_016262330.1
NW_015622822.1	905635	909190	XP_016262331.1
NW_015622822.1	924774	928317	XP_016262332.1
NW_015622822.1	928759	930410	XP_016262333.1
NW_015622822.1	930514	932172	XP_016262334.1
NW_015622822.1	932975	933626	XP_016262335.1
NW_015622822.1	935338	936780	XP_016262336.1
NW_015622822.1	950534	952139	XP_016262337.1
NW_015622822.1	960133	960808	XP_016262338.1
NW_015622822.1	961526	964056	XP_016262339.1
NW_015622822.1	964306	967065	XP_016262341.1;XP_016262340.1
NW_015622822.1	967100	968794	XP_016262342.1
NW_015622822.1	969611	971621	XP_016262343.1
NW_015622822.1	972071	974494	XP_016262344.1
NW_015622822.1	978314	982258	XP_016262345.1
NW_015622822.1	982230	984362	XP_016262347.1;XP_016262346.1
NW_015622822.1	984553	986706	XP_016262348.1
NW_015622822.1	986788	992406	XP_016262349.1
NW_015622822.1	993161	995096	XP_016262350.1
NW_015622822.1	994727	996601	XP_016262351.1
NW_015622822.1	1001955	1004962	XP_016262352.1
NW_015622822.1	1006093	1008183	XP_016262353.1
NW_015622822.1	1008355	1009701	XP_016262354.1
NW_015622822.1	1010687	1012067	XP_016262355.1
NW_015622822.1	1012520	1014748	XP_016262356.1
NW_015622822.1	1020271	1022153	XP_016262357.1
NW_015622822.1	1023222	1024458	XP_016262358.1
NW_015622822.1	1024599	1029225	XP_016262359.1;XP_016262360.1
NW_015622822.1	1029130	1031684	XP_016262361.1
NW_015622822.1	1033672	1035151	XP_016262362.1
NW_015622822.1	1035670	1039408	XP_016262363.1
NW_015622822.1	1039884	1041483	XP_016262364.1
NW_015622822.1	1040416	1044551	XP_016262365.1
NW_015622822.1	1045100	1050456	XP_016262366.1
NW_015622822.1	1051394	1053507	XP_016262367.1
NW_015622822.1	1053369	1055685	XP_016262368.1;XP_016262369.1
NW_015622822.1	1055667	1057511	XP_016262370.1
NW_015622822.1	1057500	1058729	XP_016262371.1
NW_015622822.1	1059292	1062404	XP_016262372.1
NW_015622822.1	1063260	1064169	XP_016262373.1
NW_015622822.1	1065036	1072124	XP_016262374.1
NW_015622822.1	1072343	1078043	XP_016262375.1;XP_016262376.1
NW_015622822.1	1083073	1086967	XP_016262379.1;XP_016262377.1;XP_016262378.1
NW_015622822.1	1087341	1087702	XP_016262380.1
NW_015622822.1	1088024	1089242	XP_016262381.1
NW_015622822.1	1090179	1093731	XP_016262382.1
NW_015622822.1	1093972	1098023	XP_016262385.1;XP_016262386.1;XP_016262384.1;XP_016262383.1
NW_015622822.1	1098233	1100286	XP_016262388.1;XP_016262389.1;XP_016262387.1
NW_015622822.1	1100706	1101507	XP_016262390.1
NW_015622822.1	1101806	1104544	XP_016262391.1;XP_016262392.1
NW_015622822.1	1105049	1107441	XP_016262393.1
NW_015622822.1	1107370	1109325	XP_016262394.1
NW_015622822.1	1110599	1113328	XP_016262395.1
NW_015622822.1	1113416	1116447	XP_016262396.1
NW_015622822.1	1116949	1118492	XP_016262397.1
NW_015622822.1	1118688	1125510	XP_016262398.1
NW_015622822.1	1125261	1127541	XP_016262399.1;XP_016262401.1;XP_016262402.1;XP_016262400.1
NW_015622822.1	1125710	1128219	XP_016262403.1
NW_015622822.1	1130134	1131459	XP_016262404.1
NW_015622822.1	1131249	1133568	XP_016262405.1
NW_015622822.1	1150156	1152334	XP_016262406.1
NW_015622822.1	1158500	1162368	XP_016262407.1
NW_015622822.1	1173251	1174910	XP_016262408.1
NW_015622822.1	1175325	1178416	XP_016262411.1;XP_016262409.1;XP_016262410.1
NW_015622822.1	1180348	1180946	XP_016262412.1;XP_016262413.1
NW_015622822.1	1181176	1184974	XP_016262414.1;XP_016262415.1
NW_015622822.1	1184952	1186675	XP_016262416.1
NW_015622822.1	1188566	1190183	XP_016262418.1;XP_016262417.1
NW_015622822.1	1190440	1192395	XP_016262419.1
NW_015622822.1	1195257	1196074	XP_016262420.1
NW_015622822.1	1196838	1197539	XP_016262421.1
NW_015622822.1	1200202	1201654	XP_016262422.1
NW_015622822.1	1202901	1205521	XP_016262423.1
NW_015622822.1	1205676	1207907	XP_016262424.1
NW_015622822.1	1213359	1216079	XP_016262425.1
NW_015622822.1	1217293	1219233	XP_016262426.1
NW_015622822.1	1219483	1223623	XP_016262427.1
NW_015622822.1	1226937	1228954	XP_016262428.1
NW_015622822.1	1229554	1230563	XP_016262429.1
NW_015622822.1	1230863	1232166	XP_016262430.1
NW_015622822.1	1232918	1234160	XP_016262431.1
NW_015622822.1	1234974	1238124	XP_016262432.1;XP_016262433.1
NW_015622822.1	1239795	1241712	XP_016262434.1
NW_015622822.1	1241959	1244922	XP_016262435.1
NW_015622822.1	1244766	1248486	XP_016262436.1
NW_015622822.1	1248674	1252118	XP_016262437.1
NW_015622822.1	1252498	1254719	XP_016262438.1
NW_015622822.1	1254847	1256744	XP_016262439.1
NW_015622822.1	1258019	1258995	XP_016262440.1
NW_015622822.1	1259391	1259877	XP_016262441.1
NW_015622822.1	1262212	1264844	XP_016262442.1
NW_015622822.1	1265179	1266136	XP_016262443.1
NW_015622822.1	1268448	1269588	XP_016262444.1
NW_015622822.1	1271055	1276106	XP_016262445.1
NW_015622822.1	1284288	1285659	XP_016262446.1
NW_015622822.1	1288140	1290138	XP_016262447.1
NW_015622822.1	1290679	1293396	XP_016262448.1
NW_015622822.1	1294032	1296608	XP_016262449.1
NW_015622822.1	1297134	1298335	XP_016262450.1
NW_015622822.1	1298662	1303756	XP_016262451.1
NW_015622822.1	1303722	1306040	XP_016262452.1
NW_015622822.1	1308322	1310098	XP_016262453.1
NW_015622822.1	1311330	1312393	XP_016262454.1
NW_015622822.1	1312540	1313493	XP_016262455.1
NW_015622822.1	1314986	1316321	XP_016262456.1
NW_015622822.1	1320800	1321713	XP_016262457.1
NW_015622822.1	1321147	1323349	XP_016262458.1
NW_015622822.1	1323484	1326317	XP_016262459.1
NW_015622822.1	1328132	1329164	XP_016262460.1
NW_015622822.1	1337252	1341731	XP_016262461.1
NW_015622822.1	1347927	1350291	XP_016262462.1
NW_015622822.1	1350527	1352266	XP_016262463.1
NW_015622822.1	1352598	1352925	XP_016262464.1
NW_015622822.1	1352995	1353887	XP_016262465.1
NW_015622822.1	1354440	1355922	XP_016262466.1
NW_015622822.1	1357018	1359064	XP_016262467.1
NW_015622822.1	1358222	1359800	XP_016262468.1
NW_015622822.1	1360347	1361163	XP_016262469.1
NW_015622822.1	1361577	1363083	XP_016262470.1
NW_015622822.1	1363828	1364437	XP_016262471.1
NW_015622822.1	1364702	1366329	XP_016262472.1
NW_015622822.1	1366438	1368035	XP_016262473.1
NW_015622822.1	1369077	1371421	XP_016262474.1
NW_015622822.1	1372121	1372918	XP_016262475.1
NW_015622822.1	1374049	1375804	XP_016262476.1
NW_015622822.1	1376607	1378375	XP_016262477.1
NW_015622822.1	1378550	1379719	XP_016262478.1
NW_015622822.1	1379895	1381892	XP_016262479.1
NW_015622822.1	1381864	1386686	XP_016262480.1
NW_015622822.1	1386956	1388696	XP_016262481.1
NW_015622822.1	1388283	1389934	XP_016262482.1
NW_015622822.1	1390236	1396139	XP_016262483.1
NW_015622822.1	1397124	1401788	XP_016262484.1
NW_015622822.1	1402451	1404284	XP_016262485.1
NW_015622822.1	1404321	1405886	XP_016262486.1;XP_016262487.1
NW_015622822.1	1406071	1410790	XP_016262488.1
NW_015622822.1	1411070	1412897	XP_016262489.1
NW_015622822.1	1412696	1414503	XP_016262490.1
NW_015622822.1	1414585	1416308	XP_016262491.1
NW_015622822.1	1417019	1418586	XP_016262492.1
NW_015622822.1	1418470	1419712	XP_016262493.1
NW_015622822.1	1419769	1423240	XP_016262494.1
NW_015622822.1	1423533	1424935	XP_016262495.1
NW_015622822.1	1425392	1427408	XP_016262496.1
NW_015622822.1	1427372	1430098	XP_016262497.1
NW_015622822.1	1430935	1431988	XP_016262498.1
NW_015622822.1	1432875	1435184	XP_016262499.1
NW_015622822.1	1435371	1439703	XP_016262500.1
NW_015622822.1	1437703	1438765	XP_016262501.1
NW_015622822.1	1439098	1439725	XP_016262502.1
NW_015622822.1	1440115	1443533	XP_016262503.1
NW_015622822.1	1444186	1445794	XP_016262504.1
NW_015622822.1	1446008	1448207	XP_016262505.1;XP_016262506.1
NW_015622822.1	1448231	1451063	XP_016262507.1
NW_015622822.1	1451106	1453746	XP_016262508.1
NW_015622822.1	1453932	1457919	XP_016262509.1
NW_015622822.1	1457885	1459737	XP_016262510.1
NW_015622822.1	1460893	1462821	XP_016262511.1
NW_015622822.1	1465857	1467678	XP_016262512.1
NW_015622822.1	1470128	1471500	XP_016262513.1
NW_015622822.1	1471618	1473202	XP_016262514.1
NW_015622822.1	1473178	1476033	XP_016262515.1
NW_015622822.1	1476154	1477741	XP_016262516.1
NW_015622822.1	1477853	1479962	XP_016262517.1
NW_015622822.1	1480388	1483500	XP_016262518.1
NW_015622822.1	1483853	1485751	XP_016262519.1
NW_015622822.1	1485901	1487375	XP_016262520.1
NW_015622822.1	1488279	1489424	XP_016262521.1
NW_015622822.1	1490136	1491926	XP_016262522.1
NW_015622822.1	1493581	1495837	XP_016262523.1
NW_015622822.1	1497430	1498723	XP_016262524.1
NW_015622822.1	1498243	1499738	XP_016262525.1
NW_015622822.1	1500215	1502740	XP_016262526.1
NW_015622822.1	1502723	1505191	XP_016262527.1
NW_015622822.1	1505360	1506916	XP_016262528.1
NW_015622822.1	1507995	1510335	XP_016262529.1
NW_015622822.1	1510376	1510709	XP_016262530.1
NW_015622822.1	1510721	1512976	XP_016262531.1
NW_015622822.1	1513538	1514661	XP_016262532.1
NW_015622822.1	1515402	1516728	XP_016262533.1
NW_015622822.1	1517068	1518132	XP_016262534.1
NW_015622822.1	1520775	1524359	XP_016262535.1
NW_015622822.1	1525758	1527618	XP_016262536.1
NW_015622822.1	1527652	1529046	XP_016262537.1
NW_015622822.1	1529692	1532040	XP_016262538.1
NW_015622822.1	1532163	1533961	XP_016262539.1
NW_015622822.1	1537692	1540511	XP_016262540.1
NW_015622822.1	1540318	1541454	XP_016262541.1
NW_015622822.1	1554477	1555210	XP_016262542.1
NW_015622822.1	1555943	1556795	XP_016262543.1
NW_015622822.1	1556946	1559348	XP_016262544.1
NW_015622822.1	1559587	1561442	XP_016262545.1
NW_015622822.1	1561167	1564010	XP_016262546.1
NW_015622822.1	1565631	1566321	XP_016262547.1
NW_015622822.1	1566345	1568111	XP_016262548.1;XP_016262549.1
NW_015622822.1	1568340	1571665	XP_016262550.1
NW_015622822.1	1572157	1574547	XP_016262551.1
NW_015622822.1	1574562	1575994	XP_016262552.1
NW_015622822.1	1576775	1577387	XP_016262553.1
NW_015622822.1	1577675	1579429	XP_016262554.1
NW_015622822.1	1580068	1581941	XP_016262555.1
NW_015622822.1	1582082	1585615	XP_016262556.1
NW_015622822.1	1585683	1588177	XP_016262557.1
NW_015622822.1	1589312	1593191	XP_016262558.1
NW_015622822.1	1593631	1594810	XP_016262559.1
NW_015622822.1	1595769	1596546	XP_016262560.1
NW_015622822.1	1597792	1599831	XP_016262561.1
NW_015622822.1	1599633	1601974	XP_016262562.1
NW_015622822.1	1602120	1604047	XP_016262563.1
NW_015622822.1	1609569	1610243	XP_016262564.1
NW_015622822.1	1610574	1611087	XP_016262565.1
NW_015622822.1	1611596	1612574	XP_016262566.1
NW_015622822.1	1612573	1613316	XP_016262567.1
NW_015622822.1	1613727	1615665	XP_016262568.1;XP_016262569.1
NW_015622822.1	1616597	1621256	XP_016262570.1
NW_015622822.1	1621420	1623768	XP_016262571.1
NW_015622822.1	1623883	1625958	XP_016262572.1
NW_015622822.1	1624922	1626898	XP_016262573.1
NW_015622822.1	1627659	1629108	XP_016262574.1
NW_015622822.1	1629901	1631637	XP_016262575.1
NW_015622822.1	1631930	1633136	XP_016262576.1
NW_015622822.1	1633521	1635664	XP_016262577.1;XP_016262578.1
NW_015622822.1	1636634	1638696	XP_016262579.1
NW_015622822.1	1647565	1648902	XP_016262580.1
NW_015622822.1	1649252	1651087	XP_016262581.1
NW_015622822.1	1651544	1652832	XP_016262582.1
NW_015622822.1	1652767	1654941	XP_016262583.1
NW_015622822.1	1655807	1657043	XP_016262584.1
NW_015622822.1	1657186	1659309	XP_016262585.1
NW_015622822.1	1659884	1663262	XP_016262586.1
NW_015622822.1	1663811	1665894	XP_016262587.1
NW_015622822.1	1666056	1667114	XP_016262588.1
NW_015622822.1	1667278	1668534	XP_016262589.1
NW_015622822.1	1674145	1676286	XP_016262590.1
NW_015622822.1	1680813	1682783	XP_016262591.1
NW_015622822.1	1683752	1685923	XP_016262592.1
NW_015622822.1	1686136	1688530	XP_016262593.1
NW_015622822.1	1689287	1691276	XP_016262594.1
NW_015622822.1	1691791	1693169	XP_016262595.1
NW_015622822.1	1693325	1694429	XP_016262596.1
NW_015622822.1	1694380	1696442	XP_016262597.1
NW_015622822.1	1697203	1698941	XP_016262598.1
NW_015622822.1	1702123	1704792	XP_016262599.1
NW_015622822.1	1705327	1706335	XP_016262600.1
NW_015622822.1	1706993	1709523	XP_016262601.1
NW_015622822.1	1709910	1712771	XP_016262602.1
NW_015622822.1	1713646	1715390	XP_016262603.1
NW_015622822.1	1715327	1716897	XP_016262604.1
NW_015622822.1	1717380	1718959	XP_016262605.1
NW_015622822.1	1719543	1720806	XP_016262606.1
NW_015622822.1	1721058	1724568	XP_016262607.1
NW_015622822.1	1725056	1727675	XP_016262610.1;XP_016262608.1;XP_016262611.1;XP_016262609.1
NW_015622822.1	1728277	1728649	XP_016262612.1
NW_015622822.1	1728766	1731002	XP_016262613.1
NW_015622822.1	1731522	1733082	XP_016262614.1
NW_015622822.1	1733434	1736579	XP_016262616.1;XP_016262615.1
NW_015622822.1	1736684	1738734	XP_016262617.1
NW_015622822.1	1740095	1741370	XP_016262618.1
NW_015622822.1	1742387	1742897	XP_016262619.1
NW_015622822.1	1743702	1745224	XP_016262620.1
NW_015622822.1	1745631	1749318	XP_016262621.1
NW_015622822.1	1749490	1750868	XP_016262622.1
NW_015622822.1	1754553	1755357	XP_016262623.1
NW_015622822.1	1759937	1760913	XP_016262624.1
NW_015622822.1	1761677	1762034	XP_016262625.1
NW_015622822.1	1762048	1762683	XP_016262626.1
NW_015622822.1	1762946	1764113	XP_016262627.1
NW_015622822.1	1764001	1768155	XP_016262628.1
NW_015622822.1	1768344	1769443	XP_016262629.1
NW_015622822.1	1769435	1771773	XP_016262630.1
NW_015622822.1	1772524	1774562	XP_016262631.1
NW_015622822.1	1774752	1776676	XP_016262632.1
NW_015622822.1	1782095	1784853	XP_016262633.1
NW_015622822.1	1785116	1788196	XP_016262634.1
NW_015622822.1	1787880	1788810	XP_016262635.1
NW_015622822.1	1789471	1791377	XP_016262636.1
NW_015622822.1	1791672	1792557	XP_016262637.1
NW_015622822.1	1794253	1795463	XP_016262638.1
NW_015622822.1	1797286	1800848	XP_016262639.1
NW_015622822.1	1800968	1802741	XP_016262640.1
NW_015622822.1	1805315	1807001	XP_016262641.1
NW_015622822.1	1807714	1809172	XP_016262642.1
NW_015622822.1	1809704	1811697	XP_016262643.1
NW_015622822.1	1811499	1813540	XP_016262645.1;XP_016262646.1;XP_016262644.1;XP_016262647.1
NW_015622822.1	1813755	1820603	XP_016262648.1
NW_015622822.1	1821663	1825290	XP_016262649.1
NW_015622822.1	1825774	1829514	XP_016262650.1
NW_015622822.1	1830137	1831258	XP_016262651.1
NW_015622822.1	1831387	1832961	XP_016262652.1
NW_015622822.1	1833729	1835354	XP_016262653.1
NW_015622822.1	1836157	1839318	XP_016262654.1
NW_015622822.1	1841711	1845965	XP_016262655.1;XP_016262656.1
NW_015622822.1	1844650	1846706	XP_016262657.1
NW_015622822.1	1848106	1849211	XP_016262658.1
NW_015622822.1	1853571	1856519	XP_016262659.1
NW_015622822.1	1857924	1858362	XP_016262660.1
NW_015622822.1	1860061	1866034	XP_016262662.1;XP_016262661.1
NW_015622822.1	1866223	1868288	XP_016262664.1;XP_016262663.1
NW_015622822.1	1870400	1872681	XP_016262665.1
NW_015622822.1	1873236	1875448	XP_016262666.1
NW_015622822.1	1875722	1876782	XP_016262667.1
NW_015622822.1	1876901	1877342	XP_016262668.1
NW_015622822.1	1877485	1880217	XP_016262669.1
NW_015622822.1	1880336	1881464	XP_016262670.1
NW_015622822.1	1881609	1882623	XP_016262671.1
NW_015622822.1	1882553	1883427	XP_016262672.1
NW_015622822.1	1884328	1886538	XP_016262673.1
NW_015622822.1	1886505	1888191	XP_016262674.1
NW_015622822.1	1888698	1891089	XP_016262675.1
NW_015622822.1	1890952	1897001	XP_016262677.1;XP_016262676.1
NW_015622822.1	1895513	1897045	XP_016262678.1
NW_015622822.1	1897364	1899377	XP_016262679.1
NW_015622822.1	1899257	1900551	XP_016262680.1
NW_015622822.1	1900706	1901804	XP_016262681.1
NW_015622822.1	1901759	1903519	XP_016262682.1
NW_015622822.1	1904047	1904578	XP_016262683.1
NW_015622822.1	1904604	1905960	XP_016262684.1
NW_015622822.1	1908274	1909306	XP_016262685.1
NW_015622822.1	1910545	1911160	XP_016262686.1
NW_015622822.1	1913223	1915664	XP_016262688.1;XP_016262687.1
NW_015622822.1	1915933	1918347	XP_016262689.1
NW_015622822.1	1923042	1924888	XP_016262691.1;XP_016262690.1
NW_015622822.1	1925161	1927971	XP_016262692.1
NW_015622822.1	1927945	1928983	XP_016262693.1
NW_015622822.1	1929446	1931996	XP_016262694.1
NW_015622822.1	1932079	1936032	XP_016262695.1
NW_015622822.1	1936335	1939372	XP_016262696.1
NW_015622822.1	1939494	1941464	XP_016262697.1
NW_015622822.1	1942956	1944316	XP_016262698.1
NW_015622822.1	1944602	1946527	XP_016262699.1
NW_015622822.1	1946958	1948197	XP_016262700.1
NW_015622822.1	1948112	1951265	XP_016262701.1
NW_015622822.1	1952540	1954031	XP_016262702.1
NW_015622822.1	1956795	1960068	XP_016262703.1
NW_015622822.1	1960281	1962512	XP_016262704.1
NW_015622822.1	1962945	1963904	XP_016262705.1
NW_015622822.1	1963969	1965308	XP_016262706.1
NW_015622822.1	1967891	1969733	XP_016262707.1
NW_015622822.1	1970169	1973526	XP_016262708.1
NW_015622822.1	1974221	1977215	XP_016262710.1;XP_016262709.1
NW_015622822.1	1977348	1978570	XP_016262711.1
NW_015622822.1	1978784	1980808	XP_016262712.1
NW_015622822.1	1979019	1981256	XP_016262713.1
NW_015622822.1	1981419	1982912	XP_016262714.1
NW_015622822.1	1983311	1985154	XP_016262715.1
NW_015622822.1	1984076	1984971	XP_016262716.1
NW_015622822.1	1985288	1986607	XP_016262717.1
NW_015622822.1	1988178	1993779	XP_016262718.1
NW_015622822.1	1995436	1997687	XP_016262719.1
NW_015622822.1	2000623	2004258	XP_016262720.1
NW_015622822.1	2004938	2005889	XP_016262721.1
NW_015622822.1	2006262	2007943	XP_016262722.1
NW_015622822.1	2008134	2011342	XP_016262723.1
NW_015622822.1	2011548	2013452	XP_016262724.1
NW_015622822.1	2013347	2014805	XP_016262725.1;XP_016262726.1
NW_015622822.1	2015036	2017495	XP_016262727.1
NW_015622822.1	2017986	2020914	XP_016262728.1
NW_015622822.1	2021119	2024009	XP_016262729.1
NW_015622822.1	2024240	2026525	XP_016262730.1
NW_015622822.1	2026944	2028742	XP_016262731.1
NW_015622822.1	2029038	2031078	XP_016262732.1
NW_015622822.1	2032519	2033745	XP_016262733.1
NW_015622822.1	2034118	2036870	XP_016262734.1
NW_015622822.1	2037160	2038095	XP_016262735.1
NW_015622822.1	2038193	2039409	XP_016262737.1;XP_016262736.1
NW_015622822.1	2039764	2041210	XP_016262738.1
NW_015622822.1	2042930	2045814	XP_016262739.1
NW_015622822.1	2046025	2047781	XP_016262740.1
NW_015622822.1	2047769	2048921	XP_016262741.1
NW_015622822.1	2049053	2050140	XP_016262742.1
NW_015622822.1	2051273	2053817	XP_016262743.1
NW_015622822.1	2053860	2055361	XP_016262745.1;XP_016262744.1
NW_015622822.1	2055551	2057560	XP_016262746.1;XP_016262747.1
NW_015622822.1	2058467	2061713	XP_016262748.1
NW_015622822.1	2061891	2063348	XP_016262749.1
NW_015622822.1	2063680	2064650	XP_016262750.1
NW_015622822.1	2068406	2070152	XP_016262751.1
NW_015622822.1	2070227	2071583	XP_016262752.1
NW_015622822.1	2072101	2074441	XP_016262753.1
NW_015622822.1	2076490	2077988	XP_016262754.1;XP_016262755.1
NW_015622822.1	2077944	2079036	XP_016262756.1
NW_015622822.1	2080321	2082262	XP_016262757.1
NW_015622822.1	2082573	2083816	XP_016262758.1
NW_015622822.1	2085387	2087768	XP_016262759.1
NW_015622822.1	2088183	2089562	XP_016262760.1
NW_015622822.1	2089738	2094995	XP_016262761.1
NW_015622822.1	2095223	2096403	XP_016262762.1
NW_015622822.1	2096567	2097836	XP_016262763.1
NW_015622822.1	2100843	2105595	XP_016262764.1
NW_015622822.1	2106444	2107844	XP_016262765.1
NW_015622822.1	2108253	2108568	XP_016262766.1
NW_015622822.1	2110356	2113404	XP_016262767.1
NW_015622822.1	2110402	2114618	XP_016262768.1
NW_015622822.1	2115029	2116475	XP_016262769.1
NW_015622822.1	2117251	2117910	XP_016262770.1
NW_015622822.1	2117935	2118340	XP_016262771.1
NW_015622822.1	2118942	2120946	XP_016262772.1
NW_015622822.1	2120971	2124046	XP_016262773.1;XP_016262774.1
NW_015622822.1	2124357	2128523	XP_016262775.1
NW_015622822.1	2128677	2129828	XP_016262776.1
NW_015622822.1	2130934	2133106	XP_016262777.1
NW_015622822.1	2133875	2137910	XP_016262778.1
NW_015622822.1	2137894	2140395	XP_016262779.1
NW_015622822.1	2142418	2145100	XP_016262780.1
NW_015622822.1	2145536	2147016	XP_016262781.1
NW_015622822.1	2147586	2149477	XP_016262782.1
NW_015622822.1	2150772	2153097	XP_016262783.1
NW_015622822.1	2153276	2156076	XP_016262784.1
NW_015622822.1	2154610	2155740	XP_016262785.1
NW_015622822.1	2156650	2160612	XP_016262788.1;XP_016262786.1;XP_016262787.1
NW_015622822.1	2156728	2157743	XP_016262789.1
NW_015622822.1	2160699	2162947	XP_016262790.1
NW_015622822.1	2163503	2164836	XP_016262791.1
NW_015622822.1	2165018	2166360	XP_016262792.1
NW_015622822.1	2166378	2167982	XP_016262793.1
NW_015622822.1	2175009	2177964	XP_016262794.1
NW_015622822.1	2183915	2185865	XP_016262795.1;XP_016262796.1
NW_015622822.1	2186023	2188939	XP_016262797.1;XP_016262798.1
NW_015622822.1	2189761	2191718	XP_016262799.1
NW_015622822.1	2191993	2194249	XP_016262800.1
NW_015622822.1	2194420	2197239	XP_016262801.1
NW_015622822.1	2197117	2199696	XP_016262802.1
NW_015622822.1	2200098	2202407	XP_016262803.1
NW_015622822.1	2203462	2204528	XP_016262804.1
NW_015622822.1	2205481	2207433	XP_016262805.1
NW_015622822.1	2207681	2209664	XP_016262807.1;XP_016262808.1;XP_016262806.1;XP_016262809.1
NW_015622822.1	2209692	2212848	XP_016262810.1
NW_015622822.1	2213162	2217103	XP_016262811.1
NW_015622822.1	2217686	2220153	XP_016262812.1
NW_015622822.1	2227192	2231380	XP_016262813.1
NW_015622822.1	2232537	2233311	XP_016262814.1
NW_015622822.1	2233615	2233952	XP_016262815.1
NW_015622822.1	2234663	2240937	XP_016262816.1
NW_015622822.1	2240853	2242080	XP_016262817.1
NW_015622822.1	2242751	2244926	XP_016262818.1
NW_015622822.1	2250983	2253078	XP_016262819.1
NW_015622822.1	2253299	2255658	XP_016262820.1
NW_015622822.1	2260934	2264118	XP_016262821.1
NW_015622822.1	2261894	2264202	XP_016262822.1
NW_015622822.1	2264451	2266994	XP_016262823.1
NW_015622822.1	2267294	2269349	XP_016262824.1
NW_015622822.1	2270162	2273069	XP_016262825.1
NW_015622822.1	2274888	2275362	XP_016262826.1
NW_015622822.1	2276759	2277719	XP_016262827.1
NW_015622822.1	2277990	2280129	XP_016262828.1
NW_015622822.1	2278978	2280357	XP_016262829.1
NW_015622822.1	2280675	2282705	XP_016262830.1
NW_015622822.1	2283723	2287834	XP_016262831.1
NW_015622822.1	2287704	2290063	XP_016262832.1
NW_015622822.1	2291246	2293994	XP_016262833.1
NW_015622822.1	2295895	2297252	XP_016262834.1
NW_015622822.1	2298008	2300655	XP_016262835.1
NW_015622822.1	2300542	2302596	XP_016262836.1
NW_015622822.1	2302801	2303251	XP_016262837.1
NW_015622822.1	2304387	2306119	XP_016262838.1
NW_015622822.1	2307101	2310112	XP_016262839.1;XP_016262840.1
NW_015622822.1	2310253	2315042	XP_016262841.1
NW_015622822.1	2314681	2316096	XP_016262842.1
NW_015622822.1	2316850	2318931	XP_016262843.1
NW_015622822.1	2318995	2321388	XP_016262844.1
NW_015622822.1	2321788	2326799	XP_016262845.1
NW_015622822.1	2327841	2329148	XP_016262846.1
NW_015622822.1	2329393	2330492	XP_016262847.1
NW_015622822.1	2330343	2331421	XP_016262848.1
NW_015622822.1	2331522	2334466	XP_016262849.1
NW_015622822.1	2334304	2336103	XP_016262850.1;XP_016262851.1
NW_015622822.1	2336500	2339816	XP_016262852.1
NW_015622822.1	2339940	2342057	XP_016262853.1
NW_015622822.1	2342035	2343145	XP_016262854.1
NW_015622822.1	2346926	2347783	XP_016262855.1;XP_016262856.1
NW_015622822.1	2347785	2349093	XP_016262857.1
NW_015622822.1	2349380	2351267	XP_016262858.1
NW_015622822.1	2351422	2352832	XP_016262859.1
NW_015622822.1	2352808	2357169	XP_016262860.1
NW_015622822.1	2357343	2359149	XP_016262861.1
NW_015622822.1	2359806	2360511	XP_016262862.1
NW_015622822.1	2360694	2361621	XP_016262863.1
NW_015622822.1	2362233	2364133	XP_016262864.1
NW_015622822.1	2364599	2368802	XP_016262866.1;XP_016262865.1
NW_015622822.1	2369590	2375198	XP_016262867.1
NW_015622822.1	2379872	2380902	XP_016262868.1
NW_015622822.1	2381687	2382921	XP_016262869.1
NW_015622822.1	2383519	2386161	XP_016262870.1
NW_015622822.1	2391750	2394001	XP_016262871.1
NW_015622822.1	2394945	2396604	XP_016262872.1
NW_015622822.1	2397223	2398488	XP_016262873.1
NW_015622822.1	2406031	2406736	XP_016262874.1
NW_015622822.1	2407441	2409742	XP_016262875.1
NW_015622822.1	2410914	2414759	XP_016262877.1;XP_016262876.1
NW_015622822.1	2415277	2416426	XP_016262878.1
NW_015622822.1	2417428	2418887	XP_016262879.1
NW_015622822.1	2419439	2420405	XP_016262880.1
NW_015622822.1	2420976	2422398	XP_016262881.1
NW_015622822.1	2422743	2424852	XP_016262882.1
NW_015622822.1	2424756	2425140	XP_016262883.1
NW_015622822.1	2427836	2430142	XP_016262884.1
NW_015622822.1	2429964	2431137	XP_016262885.1
NW_015622822.1	2431288	2434014	XP_016262886.1;XP_016262887.1
NW_015622822.1	2435797	2436482	XP_016262888.1
NW_015622822.1	2436752	2440081	XP_016262889.1
NW_015622822.1	2438798	2439990	XP_016262890.1
NW_015622822.1	2440238	2443788	XP_016262891.1
NW_015622822.1	2443698	2446308	XP_016262892.1
NW_015622822.1	2446472	2448879	XP_016262893.1
NW_015622822.1	2450700	2453468	XP_016262894.1
NW_015622822.1	2452686	2456024	XP_016262897.1;XP_016262895.1;XP_016262896.1
NW_015622822.1	2456470	2457925	XP_016262898.1;XP_016262899.1
NW_015622822.1	2458374	2461248	XP_016262900.1
NW_015622822.1	2461347	2466988	XP_016262901.1
NW_015622822.1	2467195	2468230	XP_016262902.1
NW_015622822.1	2468250	2470324	XP_016262904.1;XP_016262903.1
NW_015622822.1	2470865	2474504	XP_016262905.1
NW_015622822.1	2474801	2479670	XP_016262906.1
NW_015622822.1	2480060	2482800	XP_016262907.1;XP_016262908.1
NW_015622822.1	2484329	2485999	XP_016262909.1
NW_015622822.1	2487706	2489158	XP_016262910.1
NW_015622822.1	2490714	2491956	XP_016262911.1
NW_015622822.1	2493418	2495504	XP_016262912.1
NW_015622822.1	2495532	2496076	XP_016262913.1
NW_015622822.1	2496969	2498167	XP_016262914.1
NW_015622822.1	2502084	2503496	XP_016262915.1
NW_015622822.1	2504074	2507323	XP_016262916.1;XP_016262917.1
NW_015622822.1	2512083	2513556	XP_016262918.1
NW_015622822.1	2513768	2515170	XP_016262919.1
NW_015622822.1	2515381	2517803	XP_016262920.1
NW_015622822.1	2517991	2520116	XP_016262921.1;XP_016262922.1
NW_015622822.1	2520424	2522489	XP_016262923.1
NW_015622822.1	2522851	2525412	XP_016262924.1
NW_015622822.1	2525440	2527089	XP_016262925.1
NW_015622822.1	2531253	2533185	XP_016262926.1
NW_015622822.1	2533416	2535099	XP_016262927.1
NW_015622822.1	2535291	2538230	XP_016262928.1
NW_015622822.1	2538657	2542890	XP_016262929.1
NW_015622822.1	2543427	2546707	XP_016262930.1
NW_015622822.1	2546869	2549254	XP_016262931.1
NW_015622822.1	2549379	2551701	XP_016262932.1
NW_015622822.1	2552512	2553451	XP_016262933.1
NW_015622822.1	2554330	2556905	XP_016262934.1
NW_015622822.1	2557197	2560266	XP_016262935.1
NW_015622822.1	2564443	2565824	XP_016262936.1
NW_015622822.1	2566509	2569391	XP_016262937.1
NW_015622822.1	2570068	2572759	XP_016262938.1
NW_015622822.1	2571507	2572375	XP_016262939.1
NW_015622822.1	2573460	2574486	XP_016262940.1
NW_015622822.1	2581107	2582910	XP_016262941.1;XP_016262942.1;XP_016262943.1
NW_015622822.1	2583111	2585784	XP_016262945.1;XP_016262944.1
NW_015622822.1	2585933	2588592	XP_016262946.1
NW_015622822.1	2588476	2591004	XP_016262947.1
NW_015622822.1	2591365	2593555	XP_016262948.1
NW_015622822.1	2598701	2600350	XP_016262949.1
NW_015622822.1	2602760	2604844	XP_016262950.1
NW_015622822.1	2609725	2613485	XP_016262951.1
NW_015622822.1	2613754	2615289	XP_016262952.1
NW_015622822.1	2615677	2618129	XP_016262953.1
NW_015622822.1	2620962	2622225	XP_016262954.1
NW_015622822.1	2627670	2631276	XP_016262955.1;XP_016262956.1
NW_015622822.1	2638423	2641428	XP_016262957.1
NW_015622822.1	2641296	2644915	XP_016262958.1
NW_015622822.1	2649633	2650549	XP_016262959.1
NW_015622822.1	2650525	2651642	XP_016262960.1
NW_015622822.1	2652911	2655765	XP_016262961.1
NW_015622822.1	2656339	2657510	XP_016262962.1
NW_015622822.1	2657642	2659045	XP_016262963.1
NW_015622822.1	2660209	2662210	XP_016262964.1
NW_015622822.1	2668385	2668938	XP_016262965.1
NW_015622822.1	2669668	2675199	XP_016262966.1
NW_015622822.1	2675368	2676550	XP_016262967.1
NW_015622822.1	2677511	2680431	XP_016262968.1;XP_016262969.1
NW_015622822.1	2680611	2683233	XP_016262970.1
NW_015622822.1	2683061	2686076	XP_016262971.1
NW_015622822.1	2686296	2687788	XP_016262972.1
NW_015622822.1	2687958	2689309	XP_016262973.1
NW_015622822.1	2689114	2690098	XP_016262974.1
NW_015622822.1	2690365	2695028	XP_016262975.1;XP_016262976.1
NW_015622822.1	2692572	2693049	XP_016262977.1
NW_015622822.1	2695160	2697269	XP_016262978.1
NW_015622822.1	2697409	2701478	XP_016262979.1
NW_015622822.1	2701960	2703312	XP_016262980.1
NW_015622822.1	2704728	2705293	XP_016262981.1
NW_015622822.1	2707945	2709878	XP_016262982.1
NW_015622822.1	2710075	2711148	XP_016262983.1
NW_015622822.1	2711040	2712887	XP_016262984.1
NW_015622822.1	2713076	2714488	XP_016262985.1
NW_015622822.1	2714508	2717434	XP_016262986.1
NW_015622822.1	2717818	2720391	XP_016262987.1
NW_015622822.1	2720556	2722478	XP_016262988.1
NW_015622822.1	2722584	2724178	XP_016262989.1
NW_015622822.1	2724272	2725543	XP_016262991.1;XP_016262990.1
NW_015622822.1	2725467	2727255	XP_016262992.1
NW_015622822.1	2731734	2733315	XP_016262993.1
NW_015622822.1	2736888	2738574	XP_016262994.1
NW_015622822.1	2739042	2739513	XP_016262995.1
NW_015622822.1	2739502	2739958	XP_016262996.1
NW_015622822.1	2740343	2741787	XP_016262997.1
NW_015622822.1	2744338	2745580	XP_016262998.1
NW_015622822.1	2755720	2756326	XP_016262999.1
NW_015622822.1	2755972	2757811	XP_016263000.1
NW_015622822.1	2761403	2763254	XP_016263001.1
NW_015622822.1	2763840	2766124	XP_016263002.1
NW_015622822.1	2767425	2768963	XP_016263003.1
NW_015622822.1	2769892	2770159	XP_016263004.1
NW_015622822.1	2771006	2773518	XP_016263005.1
NW_015622822.1	2773485	2776370	XP_016263006.1
NW_015622822.1	2776644	2778808	XP_016263007.1
NW_015622822.1	2779343	2780880	XP_016263008.1
NW_015622822.1	2781212	2782461	XP_016263009.1
NW_015622822.1	2782890	2783957	XP_016263010.1
NW_015622822.1	2785336	2787797	XP_016263011.1
NW_015622822.1	2787900	2792501	XP_016263012.1
NW_015622822.1	2793899	2798981	XP_016263013.1
NW_015622822.1	2810061	2812979	XP_016263014.1;XP_016263015.1
NW_015622822.1	2812890	2815070	XP_016263016.1
NW_015622822.1	2818747	2819437	XP_016263017.1
NW_015622822.1	2819807	2822408	XP_016263018.1
NW_015622822.1	2823725	2825680	XP_016263019.1
NW_015622822.1	2826573	2828694	XP_016263020.1
NW_015622822.1	2828914	2831311	XP_016263021.1
NW_015622822.1	2831029	2832190	XP_016263022.1
NW_015622822.1	2833016	2835285	XP_016263023.1;XP_016263024.1
NW_015622822.1	2837723	2839181	XP_016263025.1
NW_015622822.1	2839484	2841455	XP_016263026.1
NW_015622822.1	2842138	2843858	XP_016263027.1
NW_015622822.1	2843689	2847324	XP_016263028.1
NW_015622822.1	2847793	2850995	XP_016263029.1
NW_015622822.1	2851305	2853384	XP_016263030.1
NW_015622822.1	2853577	2855633	XP_016263031.1
NW_015622822.1	2859323	2861823	XP_016263032.1
NW_015622822.1	2862018	2865011	XP_016263033.1
NW_015622822.1	2865983	2867822	XP_016263034.1
NW_015622822.1	2868154	2870571	XP_016263035.1
NW_015622822.1	2870872	2874059	XP_016263036.1
NW_015622822.1	2874393	2875970	XP_016263037.1
NW_015622822.1	2877956	2880168	XP_016263038.1
NW_015622822.1	2880103	2882012	XP_016263039.1
NW_015622822.1	2882647	2886426	XP_016263040.1
NW_015622822.1	2885284	2886945	XP_016263041.1
NW_015622822.1	2887547	2889983	XP_016263042.1
NW_015622822.1	2890283	2892425	XP_016263043.1
NW_015622822.1	2893828	2895487	XP_016263044.1
NW_015622822.1	2896646	2899023	XP_016263045.1
NW_015622822.1	2899681	2901996	XP_016263046.1;XP_016263047.1
NW_015622822.1	2902338	2903569	XP_016263048.1;XP_016263049.1
NW_015622822.1	2904995	2906064	XP_016263050.1
NW_015622822.1	2906576	2907429	XP_016263051.1
NW_015622822.1	2907894	2910753	XP_016263052.1;XP_016263053.1
NW_015622822.1	2910740	2913787	XP_016263054.1
NW_015622822.1	2914342	2914846	XP_016263055.1
NW_015622822.1	2915867	2918443	XP_016263056.1
NW_015622822.1	2919079	2919998	XP_016263057.1
NW_015622822.1	2920945	2922955	XP_016263058.1
NW_015622822.1	2923407	2924380	XP_016263059.1
NW_015622822.1	2924424	2925488	XP_016263060.1
NW_015622822.1	2925781	2926931	XP_016263061.1
NW_015622822.1	2930501	2932535	XP_016263062.1
NW_015622822.1	2932867	2934772	XP_016263063.1
NW_015622822.1	2936018	2943301	XP_016263064.1
NW_015622822.1	2948714	2950867	XP_016263065.1
NW_015622822.1	2951060	2952490	XP_016263066.1
NW_015622822.1	2952392	2953801	XP_016263067.1
NW_015622822.1	2954317	2955836	XP_016263068.1
NW_015622822.1	2956233	2956712	XP_016263069.1
NW_015622822.1	2957142	2957526	XP_016263070.1
NW_015622822.1	2957929	2959698	XP_016263071.1
NW_015622822.1	2959634	2963121	XP_016263072.1
NW_015622822.1	2965614	2967174	XP_016263073.1
NW_015622822.1	2967104	2969897	XP_016263074.1
NW_015622822.1	2971776	2974498	XP_016263075.1
NW_015622822.1	2976934	2979297	XP_016263076.1
NW_015622822.1	2984200	2986148	XP_016263077.1
NW_015622822.1	2986681	2990957	XP_016263078.1
NW_015622822.1	2991920	2993532	XP_016263079.1
NW_015622822.1	2993453	2997748	XP_016263080.1
NW_015622822.1	2994311	2995607	XP_016263081.1
NW_015622822.1	2997932	3001137	XP_016263082.1;XP_016263084.1;XP_016263083.1;XP_016263085.1
NW_015622822.1	3000506	3002359	XP_016263086.1
NW_015622822.1	3002630	3003817	XP_016263087.1
NW_015622822.1	3004197	3005412	XP_016263088.1
NW_015622822.1	3004324	3006293	XP_016263089.1
NW_015622822.1	3006868	3008443	XP_016263090.1
NW_015622822.1	3008742	3011031	XP_016263091.1
NW_015622822.1	3011629	3014074	XP_016263092.1
NW_015622822.1	3015398	3019696	XP_016263093.1
NW_015622822.1	3019816	3022305	XP_016263094.1
NW_015622822.1	3021051	3023231	XP_016263095.1
NW_015622822.1	3023583	3026269	XP_016263096.1
NW_015622822.1	3027999	3030258	XP_016263097.1
NW_015622822.1	3030836	3031879	XP_016263098.1
NW_015622822.1	3032090	3033230	XP_016263099.1
NW_015622822.1	3033879	3039722	XP_016263100.1
NW_015622822.1	3039707	3041100	XP_016263101.1
NW_015622822.1	3042324	3047173	XP_016263103.1;XP_016263102.1
NW_015622822.1	3048139	3049990	XP_016263104.1
NW_015622822.1	3051903	3052415	XP_016263105.1
NW_015622822.1	3054534	3057042	XP_016263106.1
NW_015622822.1	3056953	3059333	XP_016263107.1
NW_015622822.1	3059571	3060858	XP_016263108.1
NW_015622822.1	3061397	3064094	XP_016263109.1
NW_015622822.1	3065511	3070018	XP_016263110.1
NW_015622822.1	3070224	3073256	XP_016263111.1
NW_015622822.1	3074836	3076401	XP_016263112.1
NW_015622822.1	3076609	3077578	XP_016263113.1
NW_015622822.1	3080172	3081587	XP_016263114.1
NW_015622822.1	3081593	3083144	XP_016263115.1
NW_015622822.1	3083390	3085083	XP_016263116.1
NW_015622822.1	3085066	3086830	XP_016263117.1
NW_015622822.1	3087381	3088566	XP_016263118.1
NW_015622822.1	3090814	3093852	XP_016263119.1
NW_015622822.1	3094226	3096082	XP_016263121.1;XP_016263122.1;XP_016263120.1
NW_015622822.1	3096331	3098526	XP_016263123.1
NW_015622822.1	3099250	3099759	XP_016263124.1
NW_015622822.1	3100201	3100738	XP_016263125.1
NW_015622822.1	3101724	3102216	XP_016263126.1
NW_015622822.1	3103036	3103348	XP_016263127.1
NW_015622822.1	3104946	3105690	XP_016263128.1
NW_015622822.1	3105838	3106746	XP_016263129.1
NW_015622822.1	3107022	3109288	XP_016263130.1
NW_015622822.1	3109783	3113761	XP_016263131.1
NW_015622822.1	3109958	3111714	XP_016263132.1
NW_015622822.1	3113880	3116075	XP_016263133.1
NW_015622822.1	3116233	3119789	XP_016263136.1;XP_016263134.1;XP_016263137.1;XP_016263135.1
NW_015622822.1	3120397	3132856	XP_016263138.1
NW_015622822.1	3133372	3135900	XP_016263139.1
NW_015622822.1	3136054	3138017	XP_016263140.1
NW_015622822.1	3138042	3140371	XP_016263141.1
NW_015622822.1	3140020	3141179	XP_016263142.1
NW_015622822.1	3141194	3142904	XP_016263143.1;XP_016263144.1
NW_015622822.1	3142441	3144734	XP_016263145.1
NW_015622822.1	3145039	3151476	XP_016263146.1
NW_015622822.1	3149813	3151361	XP_016263147.1
NW_015622822.1	3151457	3154317	XP_016263148.1
NW_015622822.1	3153922	3159195	XP_016263150.1;XP_016263151.1;XP_016263149.1
NW_015622822.1	3159748	3160733	XP_016263152.1
NW_015622822.1	3160881	3161471	XP_016263153.1
NW_015622822.1	3164627	3165708	XP_016263154.1
NW_015622822.1	3169518	3172280	XP_016263155.1
NW_015622822.1	3172282	3175137	XP_016263156.1
NW_015622822.1	3175916	3177433	XP_016263157.1
NW_015622822.1	3180297	3181588	XP_016263158.1
NW_015622822.1	3182328	3184305	XP_016263159.1
NW_015622822.1	3184718	3187374	XP_016263160.1
NW_015622822.1	3189839	3192209	XP_016263161.1
NW_015622822.1	3192680	3195049	XP_016263162.1
NW_015622822.1	3194942	3198800	XP_016263164.1;XP_016263163.1
NW_015622822.1	3199726	3201505	XP_016263165.1
NW_015622822.1	3202194	3204585	XP_016263166.1
NW_015622822.1	3204737	3206543	XP_016263167.1
NW_015622822.1	3206698	3209217	XP_016263168.1;XP_016263169.1
NW_015622822.1	3209102	3211866	XP_016263170.1
NW_015622822.1	3212063	3215825	XP_016263171.1
NW_015622822.1	3215884	3217364	XP_016263172.1
NW_015622822.1	3217477	3221711	XP_016263173.1
NW_015622822.1	3221580	3222910	XP_016263174.1
NW_015622822.1	3230135	3231184	XP_016263175.1
NW_015622822.1	3236103	3240847	XP_016263177.1;XP_016263176.1
NW_015622822.1	3250916	3251408	XP_016263178.1
NW_015622822.1	3255181	3256265	XP_016263179.1
NW_015622822.1	3257763	3260509	XP_016263180.1
NW_015622822.1	3261215	3264710	XP_016263181.1;XP_016263182.1
NW_015622822.1	3264723	3266109	XP_016263183.1
NW_015622822.1	3268077	3272689	XP_016263186.1;XP_016263184.1;XP_016263185.1
NW_015622822.1	3272671	3274916	XP_016263188.1;XP_016263187.1
NW_015622822.1	3279511	3279742	XP_016263189.1
NW_015622822.1	3279884	3280073	XP_016263190.1
NW_015622822.1	3283621	3284603	XP_016263191.1
NW_015622822.1	3286145	3286433	XP_016263192.1
NW_015622822.1	3293007	3293613	XP_016263193.1
NW_015622822.1	3294312	3295554	XP_016263194.1
NW_015622822.1	3303026	3303332	XP_016263195.1
NW_015622822.1	3304768	3306699	XP_016263196.1
NW_015622822.1	3310999	3312257	XP_016263197.1
NW_015622822.1	3312758	3314092	XP_016263198.1
NW_015622822.1	3319773	3320864	XP_016263199.1
NW_015622822.1	3325357	3327430	XP_016263200.1
NW_015622822.1	3330542	3332059	XP_016263201.1
NW_015622822.1	3337695	3338787	XP_016263202.1
NW_015622822.1	3341643	3341964	XP_016263203.1
NW_015622822.1	3348543	3349316	XP_016263204.1
NW_015622822.1	3356639	3357096	XP_016263205.1
NW_015622822.1	3360656	3362660	XP_016263206.1
NW_015622822.1	3362662	3364231	XP_016263207.1
NW_015622822.1	3366608	3367121	XP_016263208.1
NW_015622822.1	3367676	3368107	XP_016263209.1
NW_015622822.1	3368194	3368626	XP_016263210.1
NW_015622822.1	3371852	3373641	XP_016263211.1
NW_015622822.1	3375212	3375404	XP_016263212.1
NW_015622822.1	3376139	3379073	XP_016263213.1
NW_015622822.1	3381795	3382790	XP_016263214.1
NW_015622822.1	3383617	3383845	XP_016263215.1
NW_015622823.1	72	2754	XP_016261092.1
NW_015622823.1	2304	4453	XP_016261093.1
NW_015622823.1	4925	6851	XP_016261094.1
NW_015622823.1	8756	9961	XP_016261095.1
NW_015622823.1	10405	11287	XP_016261096.1
NW_015622823.1	11445	13539	XP_016261097.1
NW_015622823.1	23160	26146	XP_016261098.1
NW_015622823.1	42791	44788	XP_016261099.1
NW_015622823.1	48362	49933	XP_016261100.1
NW_015622823.1	50000	51344	XP_016261101.1
NW_015622823.1	51785	53454	XP_016261102.1
NW_015622823.1	53596	54725	XP_016261103.1
NW_015622823.1	55601	57052	XP_016261104.1
NW_015622823.1	57091	58677	XP_016261105.1
NW_015622823.1	58712	60322	XP_016261106.1
NW_015622823.1	59860	61024	XP_016261108.1;XP_016261107.1
NW_015622823.1	61749	63929	XP_016261109.1
NW_015622823.1	64484	69117	XP_016261110.1
NW_015622823.1	71043	73007	XP_016261111.1
NW_015622823.1	73603	79540	XP_016261112.1
NW_015622823.1	93396	95161	XP_016261113.1
NW_015622823.1	95725	97256	XP_016261114.1
NW_015622823.1	96656	102126	XP_016261117.1;XP_016261115.1;XP_016261116.1
NW_015622823.1	101263	104822	XP_016261119.1;XP_016261121.1;XP_016261118.1;XP_016261120.1
NW_015622823.1	105158	107418	XP_016261122.1
NW_015622823.1	108550	109528	XP_016261123.1
NW_015622823.1	109571	112476	XP_016261124.1
NW_015622823.1	112638	114456	XP_016261125.1
NW_015622823.1	114621	117200	XP_016261126.1
NW_015622823.1	117173	118801	XP_016261127.1
NW_015622823.1	118959	120600	XP_016261128.1
NW_015622823.1	120809	122113	XP_016261129.1
NW_015622823.1	122320	125366	XP_016261130.1
NW_015622823.1	126418	129575	XP_016261131.1
NW_015622823.1	129670	131120	XP_016261132.1
NW_015622823.1	131358	134806	XP_016261133.1
NW_015622823.1	135174	137680	XP_016261134.1
NW_015622823.1	137653	139170	XP_016261135.1
NW_015622823.1	139360	139810	XP_016261136.1
NW_015622823.1	140526	142098	XP_016261137.1
NW_015622823.1	141177	143514	XP_016261138.1
NW_015622823.1	144474	147876	XP_016261139.1
NW_015622823.1	149073	151638	XP_016261141.1;XP_016261140.1
NW_015622823.1	152308	157025	XP_016261142.1
NW_015622823.1	157379	159170	XP_016261143.1
NW_015622823.1	159473	162213	XP_016261144.1;XP_016261145.1
NW_015622823.1	162801	163946	XP_016261146.1
NW_015622823.1	164143	165148	XP_016261147.1
NW_015622823.1	165722	167653	XP_016261148.1
NW_015622823.1	167588	169218	XP_016261150.1;XP_016261149.1
NW_015622823.1	169585	171223	XP_016261151.1
NW_015622823.1	172137	173453	XP_016261152.1
NW_015622823.1	174034	175153	XP_016261153.1
NW_015622823.1	175424	176704	XP_016261154.1
NW_015622823.1	177254	182442	XP_016261155.1
NW_015622823.1	181763	183824	XP_016261156.1
NW_015622823.1	184323	186707	XP_016261157.1
NW_015622823.1	191068	193086	XP_016261158.1
NW_015622823.1	193051	195279	XP_016261159.1
NW_015622823.1	197888	201215	XP_016261160.1
NW_015622823.1	206280	207546	XP_016261161.1
NW_015622823.1	207971	209776	XP_016261162.1
NW_015622823.1	210204	212907	XP_016261163.1
NW_015622823.1	213134	215355	XP_016261166.1;XP_016261164.1;XP_016261165.1
NW_015622823.1	215303	218797	XP_016261167.1
NW_015622823.1	219787	221941	XP_016261168.1
NW_015622823.1	222121	230048	XP_016261169.1
NW_015622823.1	230116	231383	XP_016261170.1
NW_015622823.1	231760	232955	XP_016261171.1
NW_015622823.1	233215	236164	XP_016261172.1
NW_015622823.1	236265	237062	XP_016261173.1;XP_016261174.1
NW_015622823.1	236984	239086	XP_016261175.1;XP_016261176.1;XP_016261177.1
NW_015622823.1	238421	239917	XP_016261178.1
NW_015622823.1	240242	244943	XP_016261179.1
NW_015622823.1	244920	246084	XP_016261180.1
NW_015622823.1	246065	247335	XP_016261181.1
NW_015622823.1	247961	249650	XP_016261182.1
NW_015622823.1	249572	251664	XP_016261183.1
NW_015622823.1	253007	254469	XP_016261184.1
NW_015622823.1	255050	256472	XP_016261185.1
NW_015622823.1	259148	260717	XP_016261186.1
NW_015622823.1	261036	263100	XP_016261187.1
NW_015622823.1	263492	265721	XP_016261188.1
NW_015622823.1	269592	270080	XP_016261189.1
NW_015622823.1	270273	272344	XP_016261190.1
NW_015622823.1	272640	273069	XP_016261191.1
NW_015622823.1	278012	280291	XP_016261192.1
NW_015622823.1	280220	281405	XP_016261193.1
NW_015622823.1	281536	284753	XP_016261194.1
NW_015622823.1	284791	286072	XP_016261195.1
NW_015622823.1	286088	286848	XP_016261196.1
NW_015622823.1	287929	290107	XP_016261197.1
NW_015622823.1	290282	292150	XP_016261198.1
NW_015622823.1	293214	297646	XP_016261199.1
NW_015622823.1	296838	297697	XP_016261200.1
NW_015622823.1	298693	299671	XP_016261201.1
NW_015622823.1	300168	302138	XP_016261202.1
NW_015622823.1	302167	304100	XP_016261203.1
NW_015622823.1	310902	313580	XP_016261204.1
NW_015622823.1	317055	318243	XP_016261205.1
NW_015622823.1	317984	321476	XP_016261206.1
NW_015622823.1	321675	325954	XP_016261208.1;XP_016261207.1
NW_015622823.1	324278	325895	XP_016261209.1
NW_015622823.1	326956	329201	XP_016261210.1
NW_015622823.1	330578	331832	XP_016261211.1
NW_015622823.1	331883	334071	XP_016261212.1;XP_016261213.1
NW_015622823.1	334433	337964	XP_016261214.1
NW_015622823.1	338262	341415	XP_016261215.1
NW_015622823.1	341309	343077	XP_016261216.1
NW_015622823.1	352079	353914	XP_016261217.1
NW_015622823.1	354973	356574	XP_016261218.1
NW_015622823.1	356970	358223	XP_016261219.1
NW_015622823.1	358913	359596	XP_016261220.1
NW_015622823.1	360607	361663	XP_016261221.1
NW_015622823.1	362609	363513	XP_016261222.1
NW_015622823.1	364937	366388	XP_016261223.1
NW_015622823.1	366802	369081	XP_016261224.1
NW_015622823.1	369555	372053	XP_016261225.1
NW_015622823.1	372504	374835	XP_016261226.1
NW_015622823.1	375416	375764	XP_016261227.1
NW_015622823.1	378043	379989	XP_016261228.1
NW_015622823.1	380856	382305	XP_016261229.1
NW_015622823.1	382285	383852	XP_016261230.1
NW_015622823.1	383872	385057	XP_016261231.1
NW_015622823.1	385206	391456	XP_016261232.1
NW_015622823.1	397750	398297	XP_016261233.1
NW_015622823.1	398310	399501	XP_016261234.1
NW_015622823.1	402544	404831	XP_016261235.1
NW_015622823.1	405427	406482	XP_016261236.1
NW_015622823.1	406859	408239	XP_016261237.1
NW_015622823.1	408372	410066	XP_016261238.1
NW_015622823.1	410432	411900	XP_016261239.1;XP_016261240.1
NW_015622823.1	412633	414584	XP_016261241.1
NW_015622823.1	416455	418525	XP_016261242.1
NW_015622823.1	418733	423866	XP_016261243.1
NW_015622823.1	425119	429200	XP_016261244.1
NW_015622823.1	430082	431434	XP_016261245.1
NW_015622823.1	431709	435621	XP_016261246.1
NW_015622823.1	435778	437531	XP_016261247.1
NW_015622823.1	439635	442788	XP_016261248.1
NW_015622823.1	443364	446652	XP_016261249.1
NW_015622823.1	446868	448581	XP_016261250.1
NW_015622823.1	448636	449559	XP_016261251.1
NW_015622823.1	450760	452041	XP_016261252.1
NW_015622823.1	451976	453002	XP_016261253.1
NW_015622823.1	453226	456419	XP_016261254.1
NW_015622823.1	456461	457601	XP_016261255.1
NW_015622823.1	458168	459605	XP_016261256.1
NW_015622823.1	459908	461159	XP_016261257.1
NW_015622823.1	461418	463921	XP_016261258.1
NW_015622823.1	463955	466074	XP_016261259.1
NW_015622823.1	468543	469644	XP_016261260.1
NW_015622823.1	470022	470637	XP_016261261.1
NW_015622823.1	470896	472407	XP_016261262.1
NW_015622823.1	473145	474004	XP_016261263.1
NW_015622823.1	473428	475180	XP_016261264.1
NW_015622823.1	476965	478890	XP_016261265.1
NW_015622823.1	479026	481356	XP_016261266.1
NW_015622823.1	481361	482924	XP_016261267.1;XP_016261268.1
NW_015622823.1	483180	485927	XP_016261269.1
NW_015622823.1	486949	489845	XP_016261270.1
NW_015622823.1	490048	491487	XP_016261271.1
NW_015622823.1	495455	496872	XP_016261272.1
NW_015622823.1	501881	502776	XP_016261273.1
NW_015622823.1	508066	509599	XP_016261274.1
NW_015622823.1	512450	515321	XP_016261275.1
NW_015622823.1	528145	529126	XP_016261276.1
NW_015622823.1	532025	533138	XP_016261277.1
NW_015622823.1	534039	536099	XP_016261278.1
NW_015622823.1	536092	538303	XP_016261280.1;XP_016261279.1
NW_015622823.1	538680	540089	XP_016261281.1
NW_015622823.1	539978	542817	XP_016261282.1
NW_015622823.1	543142	544707	XP_016261283.1
NW_015622823.1	546189	549777	XP_016261284.1
NW_015622823.1	549785	551601	XP_016261285.1
NW_015622823.1	552243	555806	XP_016261286.1
NW_015622823.1	556549	558722	XP_016261287.1
NW_015622823.1	559861	561812	XP_016261288.1;XP_016261289.1
NW_015622823.1	562049	564838	XP_016261290.1
NW_015622823.1	565058	566590	XP_016261291.1
NW_015622823.1	567763	569374	XP_016261292.1
NW_015622823.1	572707	575203	XP_016261293.1
NW_015622823.1	575608	578432	XP_016261297.1;XP_016261295.1;XP_016261296.1;XP_016261294.1
NW_015622823.1	580699	582709	XP_016261298.1
NW_015622823.1	585741	587211	XP_016261299.1
NW_015622823.1	587514	591511	XP_016261300.1
NW_015622823.1	590771	592028	XP_016261301.1
NW_015622823.1	592255	592561	XP_016261302.1
NW_015622823.1	592935	594394	XP_016261303.1
NW_015622823.1	598445	599839	XP_016261304.1
NW_015622823.1	599882	601596	XP_016261305.1;XP_016261306.1
NW_015622823.1	601530	602427	XP_016261307.1
NW_015622823.1	606622	608785	XP_016261308.1
NW_015622823.1	609509	611194	XP_016261309.1
NW_015622823.1	615653	617522	XP_016261310.1
NW_015622823.1	629921	632277	XP_016261311.1
NW_015622823.1	632718	635668	XP_016261312.1
NW_015622823.1	636218	639693	XP_016261313.1
NW_015622823.1	641131	644158	XP_016261314.1
NW_015622823.1	644833	647751	XP_016261315.1
NW_015622823.1	648678	649757	XP_016261317.1;XP_016261316.1
NW_015622823.1	649898	651162	XP_016261318.1
NW_015622823.1	651333	653151	XP_016261319.1
NW_015622823.1	653144	656954	XP_016261320.1
NW_015622823.1	657131	659490	XP_016261321.1
NW_015622823.1	659803	661726	XP_016261322.1
NW_015622823.1	662151	663800	XP_016261323.1
NW_015622823.1	663777	665626	XP_016261324.1
NW_015622823.1	665761	667851	XP_016261325.1
NW_015622823.1	667781	672196	XP_016261326.1;XP_016261327.1
NW_015622823.1	675824	679177	XP_016261328.1
NW_015622823.1	679465	681781	XP_016261330.1;XP_016261329.1
NW_015622823.1	681906	686522	XP_016261331.1
NW_015622823.1	686640	687975	XP_016261332.1
NW_015622823.1	688205	689794	XP_016261333.1
NW_015622823.1	690365	694562	XP_016261334.1
NW_015622823.1	697533	699624	XP_016261335.1
NW_015622823.1	699723	702780	XP_016261336.1
NW_015622823.1	704862	705810	XP_016261337.1
NW_015622823.1	705798	707302	XP_016261338.1
NW_015622823.1	707890	708821	XP_016261339.1
NW_015622823.1	709092	711368	XP_016261340.1
NW_015622823.1	712636	716119	XP_016261341.1
NW_015622823.1	716760	718336	XP_016261342.1
NW_015622823.1	720967	723559	XP_016261343.1
NW_015622823.1	726355	727707	XP_016261344.1
NW_015622823.1	728667	730394	XP_016261345.1
NW_015622823.1	730923	732134	XP_016261346.1
NW_015622823.1	732313	737450	XP_016261347.1
NW_015622823.1	737168	739425	XP_016261348.1
NW_015622823.1	739732	743261	XP_016261350.1;XP_016261349.1
NW_015622823.1	745053	745494	XP_016261351.1
NW_015622823.1	747266	748563	XP_016261352.1;XP_016261353.1
NW_015622823.1	750908	753096	XP_016261354.1
NW_015622823.1	753331	755521	XP_016261355.1
NW_015622823.1	755605	757770	XP_016261357.1;XP_016261358.1;XP_016261356.1
NW_015622823.1	758207	759875	XP_016261359.1
NW_015622823.1	760920	762849	XP_016261360.1
NW_015622823.1	764415	766999	XP_016261361.1
NW_015622823.1	767345	772195	XP_016261362.1
NW_015622823.1	772466	777447	XP_016261363.1
NW_015622823.1	778609	782218	XP_016261364.1
NW_015622823.1	782415	783649	XP_016261365.1
NW_015622823.1	783428	785181	XP_016261366.1
NW_015622823.1	785593	786884	XP_016261367.1
NW_015622823.1	789119	792360	XP_016261368.1
NW_015622823.1	791670	793006	XP_016261369.1
NW_015622823.1	793788	795665	XP_016261370.1
NW_015622823.1	798041	799981	XP_016261371.1
NW_015622823.1	800208	801712	XP_016261372.1;XP_016261373.1
NW_015622823.1	801641	802654	XP_016261374.1
NW_015622823.1	802884	804546	XP_016261375.1
NW_015622823.1	811962	813039	XP_016261376.1
NW_015622823.1	813792	814848	XP_016261377.1
NW_015622823.1	815519	816058	XP_016261378.1
NW_015622823.1	816743	818324	XP_016261379.1
NW_015622823.1	820982	823348	XP_016261380.1
NW_015622823.1	828454	830896	XP_016261381.1
NW_015622823.1	830957	833456	XP_016261382.1
NW_015622823.1	834409	834724	XP_016261383.1
NW_015622823.1	835676	836714	XP_016261384.1
NW_015622823.1	836691	839064	XP_016261385.1
NW_015622823.1	839989	843121	XP_016261386.1
NW_015622823.1	843276	844891	XP_016261387.1
NW_015622823.1	845085	849589	XP_016261388.1
NW_015622823.1	850213	851750	XP_016261389.1
NW_015622823.1	851660	854134	XP_016261390.1
NW_015622823.1	854299	856705	XP_016261391.1
NW_015622823.1	856663	858496	XP_016261392.1
NW_015622823.1	858836	859917	XP_016261393.1
NW_015622823.1	858955	860642	XP_016261394.1
NW_015622823.1	860844	864118	XP_016261395.1
NW_015622823.1	864039	866972	XP_016261396.1
NW_015622823.1	867052	868705	XP_016261397.1
NW_015622823.1	868998	871294	XP_016261398.1
NW_015622823.1	871501	872671	XP_016261399.1
NW_015622823.1	872817	876218	XP_016261400.1
NW_015622823.1	873072	874046	XP_016261401.1
NW_015622823.1	876668	879769	XP_016261403.1;XP_016261402.1
NW_015622823.1	879749	882845	XP_016261405.1;XP_016261404.1
NW_015622823.1	883105	887515	XP_016261406.1;XP_016261407.1
NW_015622823.1	887644	889464	XP_016261408.1
NW_015622823.1	900361	901403	XP_016261409.1
NW_015622823.1	903706	908121	XP_016261412.1;XP_016261410.1;XP_016261411.1
NW_015622823.1	912179	913208	XP_016261413.1
NW_015622823.1	913634	916591	XP_016261414.1
NW_015622823.1	916100	918068	XP_016261415.1
NW_015622823.1	918273	920878	XP_016261416.1
NW_015622823.1	920929	924407	XP_016261417.1
NW_015622823.1	924713	925859	XP_016261418.1
NW_015622823.1	927075	928787	XP_016261419.1
NW_015622823.1	928985	931282	XP_016261420.1
NW_015622823.1	930189	930591	XP_016261421.1
NW_015622823.1	931097	932805	XP_016261422.1
NW_015622823.1	933524	937756	XP_016261423.1
NW_015622823.1	939785	941290	XP_016261424.1
NW_015622823.1	941299	941970	XP_016261425.1
NW_015622823.1	942261	944535	XP_016261426.1;XP_016261427.1
NW_015622823.1	944577	946935	XP_016261428.1
NW_015622823.1	947370	949243	XP_016261430.1;XP_016261429.1
NW_015622823.1	949160	953969	XP_016261431.1
NW_015622823.1	954359	956292	XP_016261432.1
NW_015622823.1	956646	962127	XP_016261433.1
NW_015622823.1	962160	965247	XP_016261434.1
NW_015622823.1	965412	966277	XP_016261435.1
NW_015622823.1	966401	968192	XP_016261436.1
NW_015622823.1	968253	973246	XP_016261437.1
NW_015622823.1	973350	974517	XP_016261438.1
NW_015622823.1	976741	978884	XP_016261439.1
NW_015622823.1	979987	981055	XP_016261440.1
NW_015622823.1	982340	983186	XP_016261441.1
NW_015622823.1	984055	985159	XP_016261442.1
NW_015622823.1	985514	985748	XP_016261443.1
NW_015622823.1	987410	989009	XP_016261444.1
NW_015622823.1	989572	990760	XP_016261445.1
NW_015622823.1	991277	995319	XP_016261446.1;XP_016261447.1
NW_015622823.1	995232	996706	XP_016261448.1
NW_015622823.1	997098	999133	XP_016261449.1
NW_015622823.1	999273	1001254	XP_016261450.1
NW_015622823.1	1001275	1002819	XP_016261451.1
NW_015622823.1	1003351	1005250	XP_016261452.1
NW_015622823.1	1008989	1010527	XP_016261453.1
NW_015622823.1	1013051	1014428	XP_016261454.1
NW_015622823.1	1014506	1015650	XP_016261455.1
NW_015622823.1	1020915	1024095	XP_016261456.1
NW_015622823.1	1027033	1030727	XP_016261457.1
NW_015622823.1	1030725	1033920	XP_016261458.1
NW_015622823.1	1034693	1037622	XP_016261459.1
NW_015622823.1	1038486	1039167	XP_016261460.1
NW_015622823.1	1039521	1042020	XP_016261461.1
NW_015622823.1	1041504	1043376	XP_016261462.1
NW_015622823.1	1048306	1049668	XP_016261463.1
NW_015622823.1	1050401	1052077	XP_016261464.1;XP_016261465.1
NW_015622823.1	1052264	1054926	XP_016261466.1
NW_015622823.1	1053770	1054800	XP_016261467.1
NW_015622823.1	1055121	1056545	XP_016261468.1
NW_015622823.1	1056553	1057154	XP_016261469.1
NW_015622823.1	1057514	1060322	XP_016261470.1
NW_015622823.1	1060438	1061688	XP_016261471.1
NW_015622823.1	1061789	1062811	XP_016261472.1
NW_015622823.1	1063379	1066474	XP_016261473.1
NW_015622823.1	1067325	1069422	XP_016261474.1
NW_015622823.1	1069253	1070772	XP_016261475.1
NW_015622823.1	1071883	1073828	XP_016261476.1
NW_015622823.1	1074278	1075650	XP_016261477.1
NW_015622823.1	1076001	1077144	XP_016261478.1
NW_015622823.1	1078692	1080122	XP_016261479.1
NW_015622823.1	1080395	1081653	XP_016261480.1
NW_015622823.1	1082138	1082999	XP_016261481.1
NW_015622823.1	1083361	1087199	XP_016261482.1
NW_015622823.1	1087277	1090995	XP_016261483.1
NW_015622823.1	1092866	1095015	XP_016261484.1
NW_015622823.1	1095034	1097587	XP_016261485.1
NW_015622823.1	1097614	1099522	XP_016261486.1
NW_015622823.1	1099743	1102133	XP_016261487.1
NW_015622823.1	1100775	1101840	XP_016261488.1
NW_015622823.1	1102882	1104820	XP_016261489.1
NW_015622823.1	1104796	1106978	XP_016261490.1
NW_015622823.1	1108024	1114760	XP_016261491.1;XP_016261492.1
NW_015622823.1	1115163	1116189	XP_016261493.1
NW_015622823.1	1120816	1124588	XP_016261494.1
NW_015622823.1	1124442	1125386	XP_016261495.1
NW_015622823.1	1128775	1130511	XP_016261496.1
NW_015622823.1	1131783	1134514	XP_016261497.1
NW_015622823.1	1136987	1139170	XP_016261498.1
NW_015622823.1	1141551	1143950	XP_016261499.1
NW_015622823.1	1144681	1145910	XP_016261500.1
NW_015622823.1	1151843	1153088	XP_016261501.1
NW_015622823.1	1154179	1156029	XP_016261502.1
NW_015622823.1	1156814	1158765	XP_016261503.1
NW_015622823.1	1159537	1161465	XP_016261504.1
NW_015622823.1	1161693	1165592	XP_016261505.1
NW_015622823.1	1166506	1167751	XP_016261506.1
NW_015622823.1	1176184	1176879	XP_016261507.1
NW_015622823.1	1176925	1178714	XP_016261508.1
NW_015622823.1	1179649	1181270	XP_016261509.1
NW_015622823.1	1181431	1182180	XP_016261510.1
NW_015622823.1	1182955	1186165	XP_016261511.1
NW_015622823.1	1186586	1188323	XP_016261512.1
NW_015622823.1	1189021	1192714	XP_016261513.1
NW_015622823.1	1193591	1194658	XP_016261514.1
NW_015622823.1	1194940	1196764	XP_016261515.1
NW_015622823.1	1196427	1198596	XP_016261516.1
NW_015622823.1	1198847	1200053	XP_016261517.1
NW_015622823.1	1200023	1202441	XP_016261518.1
NW_015622823.1	1202618	1203974	XP_016261519.1
NW_015622823.1	1202911	1208107	XP_016261520.1
NW_015622823.1	1209212	1212126	XP_016261521.1
NW_015622823.1	1210309	1211277	XP_016261522.1
NW_015622823.1	1212139	1215241	XP_016261523.1
NW_015622823.1	1215568	1215907	XP_016261524.1
NW_015622823.1	1215910	1216636	XP_016261525.1
NW_015622823.1	1217845	1219242	XP_016261526.1
NW_015622823.1	1219577	1221012	XP_016261527.1;XP_016261528.1
NW_015622823.1	1221313	1222453	XP_016261529.1
NW_015622823.1	1225010	1225958	XP_016261530.1
NW_015622823.1	1226250	1229387	XP_016261531.1
NW_015622823.1	1229724	1230797	XP_016261532.1
NW_015622823.1	1231155	1235296	XP_016261535.1;XP_016261533.1;XP_016261534.1
NW_015622823.1	1231367	1232093	XP_016261536.1
NW_015622823.1	1235390	1237198	XP_016261537.1
NW_015622823.1	1237046	1238916	XP_016261538.1
NW_015622823.1	1239969	1242366	XP_016261539.1
NW_015622823.1	1242397	1244302	XP_016261540.1
NW_015622823.1	1244477	1246926	XP_016261541.1
NW_015622823.1	1246972	1249088	XP_016261542.1
NW_015622823.1	1249436	1253779	XP_016261544.1;XP_016261543.1
NW_015622823.1	1254768	1256790	XP_016261545.1
NW_015622823.1	1254791	1255645	XP_016261546.1
NW_015622823.1	1257433	1258767	XP_016261547.1
NW_015622823.1	1258614	1260367	XP_016261548.1
NW_015622823.1	1260892	1262563	XP_016261549.1
NW_015622823.1	1262683	1264911	XP_016261550.1
NW_015622823.1	1265072	1268252	XP_016261551.1
NW_015622823.1	1268907	1271719	XP_016261552.1
NW_015622823.1	1272351	1274148	XP_016261553.1
NW_015622823.1	1277478	1278309	XP_016261554.1
NW_015622823.1	1278375	1281902	XP_016261555.1
NW_015622823.1	1286387	1287847	XP_016261556.1
NW_015622823.1	1287888	1290378	XP_016261558.1;XP_016261557.1
NW_015622823.1	1290523	1292780	XP_016261559.1
NW_015622823.1	1292936	1297159	XP_016261560.1
NW_015622823.1	1297398	1298572	XP_016261561.1
NW_015622823.1	1298575	1301037	XP_016261562.1
NW_015622823.1	1301345	1304368	XP_016261563.1
NW_015622823.1	1304923	1306902	XP_016261564.1
NW_015622823.1	1308136	1309692	XP_016261565.1
NW_015622823.1	1310020	1311031	XP_016261566.1
NW_015622823.1	1311094	1311553	XP_016261567.1
NW_015622823.1	1311832	1314366	XP_016261568.1
NW_015622823.1	1314776	1316149	XP_016261569.1
NW_015622823.1	1316373	1318748	XP_016261570.1
NW_015622823.1	1319000	1321222	XP_016261571.1
NW_015622823.1	1319985	1321533	XP_016261572.1
NW_015622823.1	1321992	1322925	XP_016261573.1
NW_015622823.1	1323826	1325693	XP_016261574.1
NW_015622823.1	1326027	1327236	XP_016261575.1
NW_015622823.1	1332180	1333747	XP_016261576.1
NW_015622823.1	1337192	1338759	XP_016261577.1
NW_015622823.1	1342957	1345374	XP_016261578.1
NW_015622823.1	1345556	1348427	XP_016261582.1;XP_016261580.1;XP_016261579.1;XP_016261583.1;XP_016261581.1
NW_015622823.1	1349092	1349951	XP_016261584.1
NW_015622823.1	1351210	1352343	XP_016261585.1
NW_015622823.1	1352832	1355039	XP_016261586.1
NW_015622823.1	1354894	1356620	XP_016261587.1;XP_016261588.1
NW_015622823.1	1357490	1359426	XP_016261589.1
NW_015622823.1	1361591	1363180	XP_016261590.1
NW_015622823.1	1363005	1364041	XP_016261591.1
NW_015622823.1	1365040	1366571	XP_016261592.1
NW_015622823.1	1368035	1370516	XP_016261593.1
NW_015622823.1	1370843	1372009	XP_016261594.1
NW_015622823.1	1374026	1374677	XP_016261595.1
NW_015622823.1	1383562	1385541	XP_016261596.1
NW_015622823.1	1386352	1388562	XP_016261597.1
NW_015622823.1	1390935	1392809	XP_016261598.1
NW_015622823.1	1393050	1394675	XP_016261599.1
NW_015622823.1	1398021	1400612	XP_016261600.1
NW_015622823.1	1400916	1402712	XP_016261601.1
NW_015622823.1	1402865	1404442	XP_016261602.1
NW_015622823.1	1404082	1406934	XP_016261603.1
NW_015622823.1	1407237	1408747	XP_016261604.1
NW_015622823.1	1408754	1411099	XP_016261606.1;XP_016261605.1
NW_015622823.1	1411302	1413702	XP_016261607.1
NW_015622823.1	1414757	1417112	XP_016261608.1
NW_015622823.1	1417990	1422623	XP_016261609.1
NW_015622823.1	1422787	1427003	XP_016261610.1
NW_015622823.1	1425436	1427110	XP_016261611.1
NW_015622823.1	1427579	1431070	XP_016261612.1
NW_015622823.1	1430869	1432284	XP_016261613.1
NW_015622823.1	1432376	1434622	XP_016261614.1
NW_015622823.1	1435190	1436193	XP_016261615.1
NW_015622823.1	1436805	1439043	XP_016261616.1
NW_015622823.1	1439634	1440210	XP_016261617.1
NW_015622823.1	1441227	1443458	XP_016261618.1
NW_015622823.1	1444310	1446361	XP_016261619.1
NW_015622823.1	1452076	1452457	XP_016261620.1
NW_015622823.1	1455991	1457678	XP_016261621.1
NW_015622823.1	1462527	1464345	XP_016261622.1
NW_015622823.1	1472482	1474793	XP_016261623.1
NW_015622823.1	1483603	1487561	XP_016261624.1
NW_015622823.1	1487800	1488100	XP_016261625.1
NW_015622823.1	1488495	1490163	XP_016261626.1
NW_015622823.1	1490053	1491452	XP_016261627.1
NW_015622823.1	1491593	1493500	XP_016261628.1
NW_015622823.1	1493473	1495492	XP_016261629.1
NW_015622823.1	1495716	1498079	XP_016261630.1
NW_015622823.1	1498032	1499796	XP_016261631.1
NW_015622823.1	1500070	1501910	XP_016261632.1
NW_015622823.1	1502786	1506712	XP_016261633.1;XP_016261634.1
NW_015622823.1	1506967	1508859	XP_016261635.1
NW_015622823.1	1509116	1511365	XP_016261636.1
NW_015622823.1	1510703	1512898	XP_016261637.1
NW_015622823.1	1513287	1515430	XP_016261638.1
NW_015622823.1	1515688	1517521	XP_016261639.1
NW_015622823.1	1517601	1520797	XP_016261640.1
NW_015622823.1	1521028	1522676	XP_016261641.1
NW_015622823.1	1522659	1526030	XP_016261642.1
NW_015622823.1	1528465	1530282	XP_016261643.1
NW_015622823.1	1530652	1533703	XP_016261644.1
NW_015622823.1	1533900	1535875	XP_016261645.1
NW_015622823.1	1538214	1541635	XP_016261646.1
NW_015622823.1	1542047	1547059	XP_016261647.1
NW_015622823.1	1547236	1549577	XP_016261648.1
NW_015622823.1	1551163	1553190	XP_016261649.1
NW_015622823.1	1553167	1555125	XP_016261650.1
NW_015622823.1	1557031	1559150	XP_016261651.1
NW_015622823.1	1559078	1564446	XP_016261652.1
NW_015622823.1	1566594	1568242	XP_016261653.1
NW_015622823.1	1566790	1568959	XP_016261654.1
NW_015622823.1	1569723	1573440	XP_016261655.1
NW_015622823.1	1573591	1575891	XP_016261656.1;XP_016261657.1
NW_015622823.1	1577521	1579261	XP_016261658.1
NW_015622823.1	1579378	1580445	XP_016261659.1
NW_015622823.1	1580668	1585026	XP_016261660.1;XP_016261661.1
NW_015622823.1	1585468	1586213	XP_016261662.1
NW_015622823.1	1588230	1590216	XP_016261663.1
NW_015622823.1	1591401	1593638	XP_016261664.1;XP_016261665.1
NW_015622823.1	1601791	1603349	XP_016261666.1
NW_015622823.1	1604112	1605687	XP_016261667.1
NW_015622823.1	1612734	1614665	XP_016261668.1
NW_015622823.1	1615424	1618897	XP_016261669.1
NW_015622823.1	1618684	1620245	XP_016261671.1;XP_016261670.1
NW_015622823.1	1621404	1622941	XP_016261672.1
NW_015622823.1	1623022	1624415	XP_016261673.1
NW_015622823.1	1625344	1627656	XP_016261674.1;XP_016261675.1
NW_015622823.1	1628506	1629706	XP_016261676.1
NW_015622823.1	1629682	1632322	XP_016261677.1
NW_015622823.1	1631425	1633127	XP_016261678.1
NW_015622823.1	1633756	1635142	XP_016261679.1
NW_015622823.1	1635311	1638069	XP_016261680.1;XP_016261681.1
NW_015622823.1	1638568	1643841	XP_016261682.1
NW_015622823.1	1648756	1650269	XP_016261683.1
NW_015622823.1	1652530	1652956	XP_016261684.1
NW_015622823.1	1659349	1661011	XP_016261685.1
NW_015622823.1	1662582	1663791	XP_016261686.1
NW_015622823.1	1664125	1665954	XP_016261687.1
NW_015622823.1	1666177	1667262	XP_016261688.1
NW_015622823.1	1667849	1669512	XP_016261689.1
NW_015622823.1	1667973	1668475	XP_016261690.1
NW_015622823.1	1669713	1672240	XP_016261693.1;XP_016261691.1;XP_016261694.1;XP_016261692.1
NW_015622823.1	1672174	1673300	XP_016261695.1
NW_015622823.1	1673489	1675799	XP_016261696.1
NW_015622823.1	1675792	1677562	XP_016261698.1;XP_016261697.1
NW_015622823.1	1680762	1681961	XP_016261699.1
NW_015622823.1	1682290	1685734	XP_016261700.1
NW_015622823.1	1685933	1689477	XP_016261701.1
NW_015622823.1	1689733	1691857	XP_016261702.1
NW_015622823.1	1692217	1693963	XP_016261703.1
NW_015622823.1	1696582	1697640	XP_016261704.1
NW_015622823.1	1699227	1701456	XP_016261705.1
NW_015622823.1	1701612	1702781	XP_016261706.1
NW_015622823.1	1702947	1705218	XP_016261707.1
NW_015622823.1	1705103	1706341	XP_016261708.1
NW_015622823.1	1708154	1709762	XP_016261709.1
NW_015622823.1	1710066	1712656	XP_016261710.1
NW_015622823.1	1712964	1719247	XP_016261711.1
NW_015622823.1	1719666	1722179	XP_016261712.1
NW_015622823.1	1722383	1726925	XP_016261713.1
NW_015622823.1	1727227	1728857	XP_016261714.1
NW_015622823.1	1728928	1729913	XP_016261715.1
NW_015622823.1	1730386	1732234	XP_016261717.1;XP_016261716.1
NW_015622823.1	1733133	1735122	XP_016261718.1
NW_015622823.1	1737015	1737989	XP_016261719.1
NW_015622823.1	1738873	1745859	XP_016261720.1
NW_015622823.1	1746080	1747308	XP_016261721.1
NW_015622823.1	1747468	1749087	XP_016261722.1
NW_015622823.1	1750801	1753107	XP_016261723.1
NW_015622823.1	1753433	1755780	XP_016261724.1
NW_015622823.1	1755962	1757780	XP_016261725.1
NW_015622823.1	1759712	1762168	XP_016261726.1
NW_015622823.1	1762670	1763524	XP_016261727.1
NW_015622823.1	1771095	1772872	XP_016261728.1
NW_015622823.1	1773771	1775724	XP_016261729.1
NW_015622823.1	1777651	1779143	XP_016261730.1
NW_015622823.1	1779159	1781123	XP_016261731.1
NW_015622823.1	1783630	1786300	XP_016261732.1
NW_015622823.1	1789092	1790305	XP_016261733.1
NW_015622823.1	1792920	1794932	XP_016261734.1
NW_015622823.1	1796309	1797995	XP_016261735.1
NW_015622823.1	1799840	1802537	XP_016261736.1
NW_015622823.1	1802518	1802975	XP_016261737.1
NW_015622823.1	1803930	1805921	XP_016261738.1
NW_015622823.1	1806162	1807453	XP_016261739.1
NW_015622823.1	1810335	1811892	XP_016261740.1
NW_015622823.1	1812094	1814326	XP_016261741.1
NW_015622823.1	1814633	1815833	XP_016261742.1
NW_015622823.1	1816321	1817479	XP_016261743.1
NW_015622823.1	1818901	1820108	XP_016261744.1
NW_015622823.1	1820098	1822496	XP_016261746.1;XP_016261745.1
NW_015622823.1	1829151	1829670	XP_016261747.1
NW_015622823.1	1830259	1832563	XP_016261748.1
NW_015622823.1	1834484	1835236	XP_016261749.1
NW_015622823.1	1835770	1837825	XP_016261750.1
NW_015622823.1	1838244	1841398	XP_016261751.1
NW_015622823.1	1841581	1842647	XP_016261752.1
NW_015622823.1	1843234	1845203	XP_016261753.1
NW_015622823.1	1845332	1848977	XP_016261754.1
NW_015622823.1	1848989	1850015	XP_016261755.1
NW_015622823.1	1850255	1851881	XP_016261756.1
NW_015622823.1	1858357	1859143	XP_016261757.1
NW_015622823.1	1860655	1862372	XP_016261758.1
NW_015622823.1	1862080	1864257	XP_016261759.1
NW_015622823.1	1864173	1866689	XP_016261760.1
NW_015622823.1	1864397	1869377	XP_016261761.1
NW_015622823.1	1870569	1871685	XP_016261762.1
NW_015622823.1	1871394	1872936	XP_016261763.1
NW_015622823.1	1873207	1875640	XP_016261764.1;XP_016261765.1
NW_015622823.1	1877238	1880489	XP_016261766.1
NW_015622823.1	1880437	1884343	XP_016261767.1
NW_015622823.1	1884633	1887236	XP_016261768.1
NW_015622823.1	1887202	1889631	XP_016261769.1
NW_015622823.1	1890712	1893043	XP_016261770.1
NW_015622823.1	1898066	1900039	XP_016261771.1
NW_015622823.1	1904923	1906936	XP_016261772.1
NW_015622823.1	1909614	1910305	XP_016261773.1
NW_015622823.1	1911748	1913701	XP_016261774.1
NW_015622823.1	1916262	1919185	XP_016261775.1
NW_015622823.1	1919452	1921789	XP_016261776.1
NW_015622823.1	1921473	1922221	XP_016261777.1
NW_015622823.1	1922384	1925532	XP_016261778.1
NW_015622823.1	1925571	1929722	XP_016261779.1
NW_015622823.1	1931721	1933106	XP_016261780.1
NW_015622823.1	1933030	1934226	XP_016261781.1
NW_015622823.1	1934444	1936384	XP_016261782.1
NW_015622823.1	1937187	1938381	XP_016261783.1
NW_015622823.1	1940130	1940709	XP_016261784.1
NW_015622823.1	1941277	1943185	XP_016261785.1
NW_015622823.1	1944010	1945194	XP_016261786.1
NW_015622823.1	1945900	1946682	XP_016261787.1
NW_015622823.1	1946684	1947272	XP_016261788.1
NW_015622823.1	1947559	1948740	XP_016261789.1
NW_015622823.1	1949267	1952258	XP_016261790.1
NW_015622823.1	1955521	1957935	XP_016261791.1
NW_015622823.1	1959701	1960808	XP_016261792.1
NW_015622823.1	1961339	1963090	XP_016261793.1
NW_015622823.1	1963567	1967431	XP_016261794.1
NW_015622823.1	1967690	1968249	XP_016261795.1
NW_015622823.1	1968502	1969542	XP_016261796.1
NW_015622823.1	1982892	1984990	XP_016261798.1;XP_016261797.1
NW_015622823.1	1985335	1987875	XP_016261799.1
NW_015622823.1	1990810	1992456	XP_016261800.1
NW_015622823.1	1993244	1994803	XP_016261801.1;XP_016261802.1
NW_015622823.1	1994743	1995576	XP_016261803.1
NW_015622823.1	1995733	1997374	XP_016261804.1
NW_015622823.1	1997564	1999247	XP_016261805.1
NW_015622823.1	1999190	2002434	XP_016261808.1;XP_016261806.1;XP_016261809.1;XP_016261807.1
NW_015622823.1	2002906	2005076	XP_016261810.1;XP_016261811.1
NW_015622823.1	2005374	2007017	XP_016261812.1
NW_015622823.1	2007712	2010961	XP_016261813.1
NW_015622823.1	2012907	2013439	XP_016261814.1
NW_015622823.1	2018409	2018829	XP_016261815.1
NW_015622823.1	2024835	2027335	XP_016261816.1
NW_015622823.1	2029095	2030519	XP_016261817.1
NW_015622823.1	2039290	2040588	XP_016261818.1
NW_015622823.1	2043022	2044081	XP_016261819.1
NW_015622823.1	2044804	2047425	XP_016261820.1
NW_015622823.1	2047663	2050663	XP_016261821.1
NW_015622823.1	2050817	2053310	XP_016261822.1
NW_015622823.1	2053800	2055411	XP_016261823.1
NW_015622823.1	2055995	2057637	XP_016261826.1;XP_016261824.1;XP_016261825.1
NW_015622823.1	2058075	2059652	XP_016261827.1
NW_015622823.1	2060268	2060640	XP_016261828.1
NW_015622823.1	2061563	2064767	XP_016261830.1;XP_016261829.1
NW_015622823.1	2065206	2066559	XP_016261831.1
NW_015622823.1	2067837	2070792	XP_016261832.1
NW_015622823.1	2071028	2072685	XP_016261833.1
NW_015622823.1	2073789	2076116	XP_016261834.1
NW_015622823.1	2076075	2078245	XP_016261835.1;XP_016261836.1
NW_015622823.1	2079117	2080974	XP_016261837.1
NW_015622823.1	2085628	2087725	XP_016261838.1
NW_015622823.1	2088877	2089688	XP_016261839.1
NW_015622823.1	2089975	2093503	XP_016261840.1
NW_015622823.1	2093814	2095152	XP_016261841.1
NW_015622823.1	2095849	2098652	XP_016261842.1
NW_015622823.1	2098820	2100454	XP_016261843.1
NW_015622823.1	2100814	2102956	XP_016261844.1
NW_015622823.1	2103099	2105539	XP_016261845.1
NW_015622823.1	2111007	2115236	XP_016261846.1
NW_015622823.1	2120404	2121741	XP_016261847.1
NW_015622823.1	2122783	2123773	XP_016261848.1
NW_015622823.1	2124205	2125827	XP_016261849.1
NW_015622823.1	2126847	2128488	XP_016261850.1
NW_015622823.1	2128589	2133295	XP_016261851.1
NW_015622823.1	2133498	2134323	XP_016261852.1
NW_015622823.1	2134133	2135802	XP_016261853.1
NW_015622823.1	2136962	2138255	XP_016261854.1
NW_015622823.1	2138548	2139675	XP_016261855.1
NW_015622823.1	2142590	2144697	XP_016261858.1;XP_016261856.1;XP_016261857.1
NW_015622823.1	2144945	2146353	XP_016261859.1
NW_015622823.1	2146288	2148400	XP_016261860.1
NW_015622823.1	2148658	2150788	XP_016261861.1
NW_015622823.1	2150719	2152070	XP_016261862.1
NW_015622823.1	2152745	2155116	XP_016261863.1
NW_015622823.1	2158568	2159195	XP_016261864.1
NW_015622823.1	2159254	2159749	XP_016261865.1
NW_015622823.1	2163066	2165466	XP_016261866.1
NW_015622823.1	2167575	2170521	XP_016261867.1
NW_015622823.1	2171041	2173032	XP_016261868.1
NW_015622823.1	2173220	2175611	XP_016261869.1
NW_015622823.1	2179465	2180755	XP_016261870.1
NW_015622823.1	2182364	2182844	XP_016261871.1
NW_015622823.1	2183687	2184420	XP_016261872.1
NW_015622823.1	2185144	2186845	XP_016261873.1
NW_015622823.1	2187173	2189403	XP_016261874.1
NW_015622823.1	2192126	2193690	XP_016261875.1
NW_015622823.1	2193988	2195605	XP_016261876.1
NW_015622823.1	2196541	2197668	XP_016261877.1
NW_015622823.1	2197790	2199154	XP_016261878.1
NW_015622823.1	2199354	2200453	XP_016261879.1
NW_015622823.1	2200454	2204947	XP_016261880.1
NW_015622823.1	2205787	2208451	XP_016261881.1;XP_016261882.1
NW_015622823.1	2208674	2210406	XP_016261883.1
NW_015622823.1	2211241	2212505	XP_016261884.1
NW_015622823.1	2215724	2217422	XP_016261885.1
NW_015622823.1	2223290	2225045	XP_016261886.1
NW_015622823.1	2228889	2229617	XP_016261887.1
NW_015622823.1	2229948	2231577	XP_016261888.1
NW_015622823.1	2232164	2232815	XP_016261889.1
NW_015622823.1	2234340	2235506	XP_016261890.1
NW_015622823.1	2235775	2239381	XP_016261891.1
NW_015622823.1	2239604	2243238	XP_016261892.1
NW_015622823.1	2246018	2251197	XP_016261893.1;XP_016261894.1
NW_015622823.1	2252802	2253311	XP_016261895.1
NW_015622823.1	2255424	2256793	XP_016261896.1
NW_015622823.1	2257561	2258504	XP_016261897.1
NW_015622823.1	2258003	2260242	XP_016261898.1
NW_015622823.1	2262057	2263371	XP_016261899.1;XP_016261900.1
NW_015622823.1	2263352	2265888	XP_016261903.1;XP_016261901.1;XP_016261902.1
NW_015622823.1	2266029	2269971	XP_016261904.1
NW_015622823.1	2273221	2276112	XP_016261905.1
NW_015622823.1	2276303	2277546	XP_016261906.1
NW_015622823.1	2279138	2280630	XP_016261907.1
NW_015622823.1	2280746	2281811	XP_016261908.1
NW_015622823.1	2281152	2282942	XP_016261909.1
NW_015622823.1	2283117	2285986	XP_016261910.1
NW_015622823.1	2286452	2290403	XP_016261911.1
NW_015622823.1	2290692	2292314	XP_016261912.1
NW_015622823.1	2292435	2295679	XP_016261913.1;XP_016261914.1
NW_015622823.1	2295849	2298851	XP_016261915.1
NW_015622823.1	2299309	2300437	XP_016261916.1
NW_015622823.1	2306447	2309182	XP_016261917.1
NW_015622823.1	2311182	2313199	XP_016261918.1
NW_015622823.1	2313812	2315686	XP_016261919.1
NW_015622823.1	2316407	2319272	XP_016261920.1
NW_015622823.1	2319242	2322106	XP_016261921.1
NW_015622823.1	2323669	2325730	XP_016261922.1
NW_015622823.1	2326206	2328656	XP_016261923.1;XP_016261924.1
NW_015622823.1	2327328	2330587	XP_016261925.1
NW_015622823.1	2330579	2332029	XP_016261926.1
NW_015622823.1	2330919	2334581	XP_016261927.1
NW_015622823.1	2335848	2337465	XP_016261928.1
NW_015622823.1	2340532	2341579	XP_016261929.1
NW_015622823.1	2341717	2343917	XP_016261930.1
NW_015622823.1	2344095	2346643	XP_016261931.1
NW_015622823.1	2346881	2347988	XP_016261932.1
NW_015622823.1	2348949	2354586	XP_016261933.1
NW_015622823.1	2356685	2358702	XP_016261934.1
NW_015622823.1	2359888	2362060	XP_016261935.1
NW_015622823.1	2362796	2363976	XP_016261936.1
NW_015622823.1	2367385	2369135	XP_016261937.1
NW_015622823.1	2370240	2373974	XP_016261938.1
NW_015622823.1	2376419	2380581	XP_016261939.1
NW_015622823.1	2380278	2383469	XP_016261940.1
NW_015622823.1	2383556	2385794	XP_016261941.1
NW_015622823.1	2385889	2386381	XP_016261942.1
NW_015622823.1	2386579	2387290	XP_016261943.1
NW_015622823.1	2387545	2389765	XP_016261944.1
NW_015622823.1	2390049	2394578	XP_016261946.1;XP_016261947.1;XP_016261945.1;XP_016261948.1
NW_015622823.1	2394954	2398308	XP_016261950.1;XP_016261949.1;XP_016261951.1
NW_015622823.1	2399346	2403163	XP_016261953.1;XP_016261952.1
NW_015622823.1	2400449	2404781	XP_016261954.1
NW_015622823.1	2404435	2407072	XP_016261955.1
NW_015622823.1	2408166	2410003	XP_016261956.1
NW_015622823.1	2410881	2412227	XP_016261957.1
NW_015622823.1	2412484	2414700	XP_016261958.1
NW_015622823.1	2415134	2416846	XP_016261959.1
NW_015622823.1	2417021	2418677	XP_016261960.1
NW_015622823.1	2418889	2421066	XP_016261961.1
NW_015622823.1	2421315	2423737	XP_016261962.1
NW_015622823.1	2425024	2426637	XP_016261963.1
NW_015622823.1	2427579	2427786	XP_016261964.1
NW_015622823.1	2429280	2430326	XP_016261965.1
NW_015622823.1	2430972	2432636	XP_016261966.1
NW_015622823.1	2433393	2436377	XP_016261967.1
NW_015622823.1	2436603	2438410	XP_016261968.1
NW_015622823.1	2438354	2440960	XP_016261969.1
NW_015622823.1	2442202	2444695	XP_016261970.1
NW_015622823.1	2447789	2448741	XP_016261971.1
NW_015622823.1	2451874	2454305	XP_016261972.1
NW_015622823.1	2459712	2460909	XP_016261973.1
NW_015622823.1	2460929	2462003	XP_016261974.1
NW_015622823.1	2465305	2467578	XP_016261975.1
NW_015622823.1	2467530	2469410	XP_016261976.1
NW_015622823.1	2469617	2471818	XP_016261977.1
NW_015622823.1	2472007	2473535	XP_016261978.1
NW_015622823.1	2475734	2478450	XP_016261979.1
NW_015622823.1	2478714	2481235	XP_016261981.1;XP_016261980.1
NW_015622823.1	2481407	2484809	XP_016261982.1;XP_016261983.1
NW_015622823.1	2482973	2487238	XP_016261984.1;XP_016261985.1
NW_015622823.1	2488472	2489462	XP_016261986.1
NW_015622823.1	2489935	2491878	XP_016261987.1
NW_015622823.1	2492613	2493621	XP_016261988.1
NW_015622823.1	2497038	2498486	XP_016261989.1
NW_015622823.1	2498724	2501215	XP_016261990.1
NW_015622823.1	2501635	2503702	XP_016261991.1
NW_015622823.1	2505983	2507085	XP_016261992.1
NW_015622823.1	2509785	2511076	XP_016261993.1
NW_015622823.1	2511424	2513900	XP_016261995.1;XP_016261996.1;XP_016261994.1;XP_016261997.1
NW_015622823.1	2514086	2515635	XP_016261998.1
NW_015622823.1	2517615	2520146	XP_016261999.1
NW_015622823.1	2520354	2521834	XP_016262000.1
NW_015622823.1	2521625	2523125	XP_016262001.1
NW_015622823.1	2523547	2524791	XP_016262002.1
NW_015622823.1	2524963	2527113	XP_016262005.1;XP_016262003.1;XP_016262004.1
NW_015622823.1	2532720	2533471	XP_016262008.1;XP_016262006.1;XP_016262009.1;XP_016262007.1
NW_015622824.1	195	3808	XP_016260285.1;XP_016260284.1
NW_015622824.1	2765	3575	XP_016260286.1
NW_015622824.1	4336	6039	XP_016260287.1
NW_015622824.1	6388	8543	XP_016260288.1
NW_015622824.1	8416	9900	XP_016260289.1
NW_015622824.1	10024	12135	XP_016260290.1
NW_015622824.1	12198	15207	XP_016260292.1;XP_016260291.1
NW_015622824.1	13224	14956	XP_016260294.1;XP_016260293.1
NW_015622824.1	15838	17446	XP_016260295.1
NW_015622824.1	17757	21018	XP_016260296.1
NW_015622824.1	21216	22058	XP_016260297.1
NW_015622824.1	22138	23542	XP_016260298.1
NW_015622824.1	22493	22802	XP_016260299.1
NW_015622824.1	23792	25574	XP_016260300.1;XP_016260303.1;XP_016260301.1;XP_016260302.1
NW_015622824.1	25415	27771	XP_016260304.1
NW_015622824.1	27813	30467	XP_016260307.1;XP_016260305.1;XP_016260306.1
NW_015622824.1	30650	32045	XP_016260308.1
NW_015622824.1	32423	34926	XP_016260309.1
NW_015622824.1	35126	36202	XP_016260310.1
NW_015622824.1	38666	40470	XP_016260311.1
NW_015622824.1	42676	44823	XP_016260312.1
NW_015622824.1	45299	46768	XP_016260313.1
NW_015622824.1	46719	50767	XP_016260314.1
NW_015622824.1	51364	53174	XP_016260315.1
NW_015622824.1	51846	53488	XP_016260316.1
NW_015622824.1	53643	55691	XP_016260317.1
NW_015622824.1	56265	56817	XP_016260318.1
NW_015622824.1	57015	57312	XP_016260319.1
NW_015622824.1	58139	60372	XP_016260320.1
NW_015622824.1	60606	63705	XP_016260321.1
NW_015622824.1	65965	68954	XP_016260322.1
NW_015622824.1	69404	73433	XP_016260323.1
NW_015622824.1	73823	75388	XP_016260324.1
NW_015622824.1	75909	77536	XP_016260327.1;XP_016260325.1;XP_016260326.1
NW_015622824.1	77449	79205	XP_016260328.1
NW_015622824.1	79786	81399	XP_016260329.1
NW_015622824.1	83219	85441	XP_016260330.1
NW_015622824.1	84531	86456	XP_016260331.1
NW_015622824.1	86677	90758	XP_016260332.1
NW_015622824.1	90921	91628	XP_016260333.1
NW_015622824.1	91841	95079	XP_016260334.1
NW_015622824.1	95005	96679	XP_016260336.1;XP_016260335.1
NW_015622824.1	97519	98896	XP_016260337.1
NW_015622824.1	99173	100786	XP_016260338.1
NW_015622824.1	103963	106967	XP_016260339.1
NW_015622824.1	108024	109996	XP_016260340.1
NW_015622824.1	110132	112982	XP_016260341.1
NW_015622824.1	114305	116494	XP_016260342.1
NW_015622824.1	116678	118531	XP_016260343.1
NW_015622824.1	118690	120476	XP_016260344.1
NW_015622824.1	120732	121656	XP_016260345.1
NW_015622824.1	122320	124094	XP_016260346.1
NW_015622824.1	124537	125979	XP_016260347.1
NW_015622824.1	126951	128288	XP_016260348.1
NW_015622824.1	128542	130187	XP_016260349.1
NW_015622824.1	130751	132429	XP_016260350.1
NW_015622824.1	132564	135305	XP_016260351.1
NW_015622824.1	135864	137791	XP_016260352.1
NW_015622824.1	138104	139256	XP_016260353.1
NW_015622824.1	140002	141226	XP_016260354.1
NW_015622824.1	141729	143753	XP_016260356.1;XP_016260357.1;XP_016260355.1
NW_015622824.1	146585	150251	XP_016260358.1
NW_015622824.1	147411	149148	XP_016260359.1
NW_015622824.1	150495	152228	XP_016260360.1
NW_015622824.1	152227	153756	XP_016260361.1
NW_015622824.1	153943	157520	XP_016260362.1
NW_015622824.1	157495	158839	XP_016260363.1
NW_015622824.1	159652	161534	XP_016260364.1
NW_015622824.1	161673	163627	XP_016260365.1
NW_015622824.1	164020	165207	XP_016260366.1
NW_015622824.1	166923	168457	XP_016260367.1
NW_015622824.1	168743	172016	XP_016260368.1;XP_016260369.1
NW_015622824.1	172547	175647	XP_016260370.1
NW_015622824.1	177105	179361	XP_016260371.1
NW_015622824.1	180898	184151	XP_016260372.1
NW_015622824.1	184354	185344	XP_016260373.1
NW_015622824.1	185914	188006	XP_016260374.1
NW_015622824.1	195243	196480	XP_016260375.1
NW_015622824.1	196896	199075	XP_016260376.1
NW_015622824.1	199119	201075	XP_016260377.1
NW_015622824.1	201324	204966	XP_016260379.1;XP_016260378.1
NW_015622824.1	209164	210696	XP_016260380.1
NW_015622824.1	212325	216908	XP_016260381.1
NW_015622824.1	217228	218899	XP_016260382.1;XP_016260383.1
NW_015622824.1	219086	220700	XP_016260384.1
NW_015622824.1	222765	224480	XP_016260385.1
NW_015622824.1	232217	234360	XP_016260386.1
NW_015622824.1	233500	234691	XP_016260388.1;XP_016260387.1
NW_015622824.1	234861	238613	XP_016260389.1
NW_015622824.1	238668	240755	XP_016260390.1
NW_015622824.1	240990	245674	XP_016260391.1
NW_015622824.1	244207	245828	XP_016260392.1
NW_015622824.1	246401	248568	XP_016260394.1;XP_016260393.1
NW_015622824.1	248906	252512	XP_016260395.1
NW_015622824.1	253003	255443	XP_016260396.1
NW_015622824.1	256912	258273	XP_016260397.1
NW_015622824.1	258750	259862	XP_016260398.1
NW_015622824.1	260084	261731	XP_016260399.1
NW_015622824.1	261957	264235	XP_016260400.1;XP_016260401.1;XP_016260402.1
NW_015622824.1	264154	265278	XP_016260404.1;XP_016260403.1
NW_015622824.1	266594	270424	XP_016260405.1
NW_015622824.1	270596	272073	XP_016260406.1
NW_015622824.1	272061	273183	XP_016260407.1
NW_015622824.1	273379	275528	XP_016260408.1
NW_015622824.1	274754	276781	XP_016260409.1
NW_015622824.1	277006	278499	XP_016260410.1
NW_015622824.1	278960	281092	XP_016260411.1
NW_015622824.1	280992	281976	XP_016260412.1
NW_015622824.1	282142	284068	XP_016260413.1
NW_015622824.1	283944	286301	XP_016260414.1
NW_015622824.1	288254	289327	XP_016260415.1
NW_015622824.1	290483	293509	XP_016260416.1
NW_015622824.1	293833	297330	XP_016260417.1
NW_015622824.1	297679	300056	XP_016260418.1
NW_015622824.1	300014	302548	XP_016260419.1
NW_015622824.1	302721	304241	XP_016260420.1
NW_015622824.1	304403	306446	XP_016260421.1
NW_015622824.1	307053	309367	XP_016260422.1
NW_015622824.1	311177	314329	XP_016260423.1
NW_015622824.1	316293	319890	XP_016260425.1;XP_016260424.1
NW_015622824.1	320102	322447	XP_016260426.1
NW_015622824.1	322356	324405	XP_016260427.1
NW_015622824.1	325371	327890	XP_016260428.1
NW_015622824.1	328110	331278	XP_016260430.1;XP_016260429.1
NW_015622824.1	331461	333669	XP_016260431.1
NW_015622824.1	336122	338404	XP_016260432.1
NW_015622824.1	339325	340365	XP_016260433.1
NW_015622824.1	340491	341973	XP_016260434.1
NW_015622824.1	342173	343025	XP_016260435.1
NW_015622824.1	342970	345061	XP_016260436.1;XP_016260437.1;XP_016260438.1
NW_015622824.1	345352	347889	XP_016260439.1
NW_015622824.1	354527	355037	XP_016260440.1
NW_015622824.1	355926	357419	XP_016260441.1
NW_015622824.1	357502	359448	XP_016260442.1
NW_015622824.1	359775	361643	XP_016260443.1
NW_015622824.1	361963	363070	XP_016260444.1
NW_015622824.1	363572	365136	XP_016260445.1
NW_015622824.1	365201	370163	XP_016260446.1
NW_015622824.1	371030	371348	XP_016260447.1
NW_015622824.1	371478	372139	XP_016260448.1
NW_015622824.1	373405	374706	XP_016260449.1
NW_015622824.1	375350	377634	XP_016260450.1
NW_015622824.1	378791	380943	XP_016260451.1
NW_015622824.1	381578	383096	XP_016260452.1;XP_016260453.1
NW_015622824.1	383615	384671	XP_016260454.1
NW_015622824.1	385065	386318	XP_016260455.1
NW_015622824.1	386230	387389	XP_016260456.1
NW_015622824.1	387596	390645	XP_016260457.1
NW_015622824.1	391736	392608	XP_016260458.1
NW_015622824.1	392801	395270	XP_016260459.1
NW_015622824.1	396209	397417	XP_016260461.1;XP_016260460.1
NW_015622824.1	397614	401338	XP_016260462.1
NW_015622824.1	403210	405089	XP_016260463.1
NW_015622824.1	405361	407308	XP_016260464.1
NW_015622824.1	407816	409893	XP_016260465.1
NW_015622824.1	410383	411649	XP_016260466.1
NW_015622824.1	411817	413238	XP_016260467.1
NW_015622824.1	413427	415233	XP_016260468.1
NW_015622824.1	415285	415996	XP_016260469.1
NW_015622824.1	417938	422147	XP_016260470.1
NW_015622824.1	422954	425629	XP_016260471.1
NW_015622824.1	426120	430330	XP_016260472.1
NW_015622824.1	442941	443304	XP_016260473.1
NW_015622824.1	443536	445621	XP_016260474.1
NW_015622824.1	445804	448387	XP_016260475.1
NW_015622824.1	452926	455279	XP_016260476.1
NW_015622824.1	457039	459459	XP_016260477.1
NW_015622824.1	460889	462147	XP_016260478.1
NW_015622824.1	462101	464192	XP_016260479.1
NW_015622824.1	465028	468003	XP_016260480.1
NW_015622824.1	468482	468871	XP_016260481.1
NW_015622824.1	469218	469533	XP_016260482.1
NW_015622824.1	469641	471446	XP_016260483.1
NW_015622824.1	472192	473448	XP_016260484.1
NW_015622824.1	474077	477736	XP_016260485.1;XP_016260486.1
NW_015622824.1	476089	478318	XP_016260487.1
NW_015622824.1	479175	481360	XP_016260488.1
NW_015622824.1	481435	482452	XP_016260489.1
NW_015622824.1	482673	484713	XP_016260490.1
NW_015622824.1	487317	489998	XP_016260491.1
NW_015622824.1	490741	492504	XP_016260492.1
NW_015622824.1	492910	495230	XP_016260493.1
NW_015622824.1	497499	500205	XP_016260494.1
NW_015622824.1	500557	502826	XP_016260495.1
NW_015622824.1	502544	505342	XP_016260496.1
NW_015622824.1	505909	507861	XP_016260497.1;XP_016260498.1
NW_015622824.1	507285	508389	XP_016260499.1
NW_015622824.1	508613	510156	XP_016260500.1
NW_015622824.1	510343	512108	XP_016260501.1
NW_015622824.1	512040	514506	XP_016260502.1
NW_015622824.1	515348	516452	XP_016260503.1
NW_015622824.1	517100	518191	XP_016260504.1
NW_015622824.1	518390	519130	XP_016260505.1
NW_015622824.1	519575	521170	XP_016260506.1
NW_015622824.1	525793	526681	XP_016260507.1
NW_015622824.1	528712	529814	XP_016260508.1
NW_015622824.1	529824	531500	XP_016260509.1
NW_015622824.1	532450	536458	XP_016260512.1;XP_016260510.1;XP_016260513.1;XP_016260511.1
NW_015622824.1	534892	536367	XP_016260514.1
NW_015622824.1	536871	539293	XP_016260515.1
NW_015622824.1	549092	553215	XP_016260516.1
NW_015622824.1	553645	555867	XP_016260518.1;XP_016260517.1
NW_015622824.1	562005	563022	XP_016260519.1
NW_015622824.1	564484	565334	XP_016260520.1
NW_015622824.1	565852	567131	XP_016260521.1
NW_015622824.1	568523	569359	XP_016260522.1
NW_015622824.1	571337	575678	XP_016260523.1
NW_015622824.1	575737	576511	XP_016260524.1
NW_015622824.1	585461	587288	XP_016260525.1
NW_015622824.1	590125	593034	XP_016260526.1
NW_015622824.1	593036	594862	XP_016260527.1
NW_015622824.1	595767	596818	XP_016260528.1
NW_015622824.1	598108	598519	XP_016260529.1
NW_015622824.1	598597	599101	XP_016260530.1
NW_015622824.1	601094	603476	XP_016260531.1
NW_015622824.1	604583	605486	XP_016260532.1
NW_015622824.1	606065	608861	XP_016260533.1
NW_015622824.1	609370	611213	XP_016260534.1
NW_015622824.1	615114	618769	XP_016260535.1
NW_015622824.1	618933	620868	XP_016260536.1
NW_015622824.1	623348	625380	XP_016260537.1
NW_015622824.1	625396	627621	XP_016260538.1
NW_015622824.1	627764	630085	XP_016260539.1
NW_015622824.1	631060	634261	XP_016260540.1
NW_015622824.1	634251	636044	XP_016260541.1
NW_015622824.1	644424	646089	XP_016260542.1
NW_015622824.1	649090	651117	XP_016260543.1
NW_015622824.1	651284	655062	XP_016260544.1
NW_015622824.1	651993	653058	XP_016260545.1
NW_015622824.1	659345	660936	XP_016260546.1
NW_015622824.1	664025	666140	XP_016260547.1
NW_015622824.1	666745	668084	XP_016260548.1
NW_015622824.1	668862	671076	XP_016260549.1
NW_015622824.1	672062	673846	XP_016260550.1
NW_015622824.1	678688	681127	XP_016260551.1
NW_015622824.1	681595	685479	XP_016260552.1
NW_015622824.1	687502	690760	XP_016260553.1
NW_015622824.1	693073	698529	XP_016260554.1
NW_015622824.1	698859	699969	XP_016260555.1
NW_015622824.1	701231	701612	XP_016260556.1
NW_015622824.1	702118	703950	XP_016260558.1;XP_016260559.1;XP_016260557.1
NW_015622824.1	704153	706206	XP_016260560.1
NW_015622824.1	706323	709289	XP_016260561.1
NW_015622824.1	712195	713479	XP_016260562.1
NW_015622824.1	712795	715436	XP_016260563.1;XP_016260564.1
NW_015622824.1	715760	717127	XP_016260565.1
NW_015622824.1	717657	719334	XP_016260567.1;XP_016260566.1
NW_015622824.1	719497	721703	XP_016260568.1
NW_015622824.1	722540	723777	XP_016260569.1
NW_015622824.1	723987	726034	XP_016260570.1
NW_015622824.1	726187	728210	XP_016260571.1
NW_015622824.1	728092	729946	XP_016260572.1
NW_015622824.1	730262	734355	XP_016260573.1
NW_015622824.1	734351	736449	XP_016260574.1
NW_015622824.1	736367	737933	XP_016260575.1
NW_015622824.1	738185	740064	XP_016260576.1
NW_015622824.1	740233	741437	XP_016260577.1
NW_015622824.1	744910	748146	XP_016260578.1
NW_015622824.1	748973	750236	XP_016260579.1
NW_015622824.1	750138	751714	XP_016260580.1
NW_015622824.1	753605	754806	XP_016260581.1
NW_015622824.1	755179	756853	XP_016260582.1
NW_015622824.1	757066	758256	XP_016260583.1
NW_015622824.1	758383	761147	XP_016260584.1
NW_015622824.1	761259	762301	XP_016260585.1
NW_015622824.1	761973	762888	XP_016260586.1
NW_015622824.1	764247	764773	XP_016260587.1
NW_015622824.1	765067	767618	XP_016260588.1
NW_015622824.1	767840	770173	XP_016260589.1
NW_015622824.1	770693	772334	XP_016260590.1
NW_015622824.1	772551	774080	XP_016260591.1
NW_015622824.1	774025	775379	XP_016260592.1
NW_015622824.1	778576	779855	XP_016260593.1
NW_015622824.1	781575	782876	XP_016260594.1
NW_015622824.1	786544	788159	XP_016260595.1
NW_015622824.1	788645	790443	XP_016260596.1
NW_015622824.1	793054	795954	XP_016260597.1
NW_015622824.1	797861	799719	XP_016260598.1
NW_015622824.1	800938	802524	XP_016260599.1
NW_015622824.1	804259	806083	XP_016260600.1
NW_015622824.1	807438	808848	XP_016260601.1
NW_015622824.1	809751	811819	XP_016260602.1
NW_015622824.1	812805	814522	XP_016260603.1
NW_015622824.1	815561	817113	XP_016260604.1
NW_015622824.1	817490	819050	XP_016260605.1
NW_015622824.1	819224	820600	XP_016260606.1
NW_015622824.1	820509	822041	XP_016260607.1
NW_015622824.1	822553	822919	XP_016260608.1
NW_015622824.1	823042	824280	XP_016260609.1
NW_015622824.1	826141	827809	XP_016260610.1
NW_015622824.1	829848	832682	XP_016260611.1
NW_015622824.1	832689	834589	XP_016260612.1
NW_015622824.1	835226	836682	XP_016260613.1
NW_015622824.1	837850	838739	XP_016260614.1
NW_015622824.1	838588	840417	XP_016260615.1
NW_015622824.1	840437	842540	XP_016260616.1
NW_015622824.1	842912	843409	XP_016260617.1
NW_015622824.1	844161	845242	XP_016260618.1
NW_015622824.1	844970	845985	XP_016260619.1
NW_015622824.1	846403	849241	XP_016260620.1
NW_015622824.1	851061	851686	XP_016260621.1
NW_015622824.1	852079	854371	XP_016260622.1
NW_015622824.1	854504	855488	XP_016260623.1
NW_015622824.1	855155	856493	XP_016260624.1
NW_015622824.1	856586	857827	XP_016260625.1
NW_015622824.1	857642	858861	XP_016260626.1
NW_015622824.1	859032	860982	XP_016260627.1;XP_016260628.1
NW_015622824.1	860928	863627	XP_016260630.1;XP_016260629.1
NW_015622824.1	864222	869230	XP_016260631.1
NW_015622824.1	869239	870881	XP_016260632.1
NW_015622824.1	871078	871861	XP_016260633.1
NW_015622824.1	872250	874076	XP_016260634.1
NW_015622824.1	872267	873128	XP_016260635.1
NW_015622824.1	874050	875963	XP_016260636.1
NW_015622824.1	876074	876886	XP_016260637.1
NW_015622824.1	879704	880735	XP_016260638.1
NW_015622824.1	880867	883953	XP_016260639.1
NW_015622824.1	891038	891699	XP_016260640.1
NW_015622824.1	892524	894714	XP_016260641.1
NW_015622824.1	896690	897415	XP_016260642.1
NW_015622824.1	897894	900033	XP_016260643.1
NW_015622824.1	901209	903195	XP_016260644.1
NW_015622824.1	904128	905729	XP_016260645.1
NW_015622824.1	905739	907806	XP_016260646.1
NW_015622824.1	908012	911089	XP_016260647.1;XP_016260648.1
NW_015622824.1	911823	913168	XP_016260649.1
NW_015622824.1	913367	916911	XP_016260650.1
NW_015622824.1	914836	917045	XP_016260651.1
NW_015622824.1	917458	919451	XP_016260652.1
NW_015622824.1	922972	924503	XP_016260653.1
NW_015622824.1	924386	926934	XP_016260654.1
NW_015622824.1	927227	929412	XP_016260655.1
NW_015622824.1	929318	932661	XP_016260656.1
NW_015622824.1	933863	934921	XP_016260657.1
NW_015622824.1	935611	936806	XP_016260658.1
NW_015622824.1	936984	939331	XP_016260659.1
NW_015622824.1	942958	944686	XP_016260660.1
NW_015622824.1	944980	946534	XP_016260661.1
NW_015622824.1	948202	950152	XP_016260662.1
NW_015622824.1	950463	951967	XP_016260663.1
NW_015622824.1	953133	957080	XP_016260664.1
NW_015622824.1	956183	957209	XP_016260665.1
NW_015622824.1	957669	958673	XP_016260666.1
NW_015622824.1	958641	961973	XP_016260667.1
NW_015622824.1	962040	963367	XP_016260668.1
NW_015622824.1	963578	965221	XP_016260669.1
NW_015622824.1	965320	966774	XP_016260670.1
NW_015622824.1	967719	971328	XP_016260671.1
NW_015622824.1	971423	973347	XP_016260672.1
NW_015622824.1	973513	977169	XP_016260674.1;XP_016260673.1
NW_015622824.1	977073	980427	XP_016260675.1
NW_015622824.1	981440	986172	XP_016260676.1
NW_015622824.1	987888	990063	XP_016260677.1
NW_015622824.1	996179	998995	XP_016260678.1
NW_015622824.1	1000671	1002762	XP_016260681.1;XP_016260679.1;XP_016260680.1
NW_015622824.1	1002695	1005245	XP_016260682.1
NW_015622824.1	1005453	1009813	XP_016260683.1
NW_015622824.1	1010813	1013366	XP_016260684.1
NW_015622824.1	1013396	1015537	XP_016260685.1
NW_015622824.1	1019307	1021273	XP_016260686.1
NW_015622824.1	1022927	1025348	XP_016260687.1
NW_015622824.1	1026089	1027912	XP_016260688.1;XP_016260689.1
NW_015622824.1	1028093	1030626	XP_016260690.1;XP_016260691.1
NW_015622824.1	1031538	1032768	XP_016260692.1
NW_015622824.1	1032932	1036021	XP_016260693.1
NW_015622824.1	1036056	1038119	XP_016260694.1
NW_015622824.1	1038630	1041738	XP_016260695.1
NW_015622824.1	1045567	1046847	XP_016260696.1
NW_015622824.1	1047656	1050127	XP_016260697.1
NW_015622824.1	1051212	1052734	XP_016260698.1
NW_015622824.1	1053253	1054733	XP_016260699.1
NW_015622824.1	1055428	1057138	XP_016260700.1
NW_015622824.1	1057260	1059532	XP_016260701.1
NW_015622824.1	1059599	1060777	XP_016260702.1
NW_015622824.1	1061098	1063599	XP_016260703.1
NW_015622824.1	1063626	1068744	XP_016260704.1
NW_015622824.1	1069036	1074319	XP_016260705.1
NW_015622824.1	1075222	1077633	XP_016260706.1
NW_015622824.1	1076349	1079604	XP_016260707.1;XP_016260708.1
NW_015622824.1	1079694	1080852	XP_016260709.1
NW_015622824.1	1079750	1082855	XP_016260710.1
NW_015622824.1	1083396	1085058	XP_016260711.1
NW_015622824.1	1085272	1089457	XP_016260712.1
NW_015622824.1	1089746	1090694	XP_016260713.1
NW_015622824.1	1091312	1092461	XP_016260714.1
NW_015622824.1	1093082	1096982	XP_016260718.1;XP_016260716.1;XP_016260717.1;XP_016260715.1
NW_015622824.1	1097199	1098907	XP_016260719.1
NW_015622824.1	1099298	1102313	XP_016260720.1;XP_016260721.1
NW_015622824.1	1102918	1105273	XP_016260722.1
NW_015622824.1	1106310	1107730	XP_016260723.1
NW_015622824.1	1108366	1109744	XP_016260724.1
NW_015622824.1	1109722	1113266	XP_016260725.1
NW_015622824.1	1113436	1116020	XP_016260726.1
NW_015622824.1	1116680	1119803	XP_016260727.1
NW_015622824.1	1120275	1120482	XP_016260728.1
NW_015622824.1	1121224	1124462	XP_016260729.1
NW_015622824.1	1124639	1126767	XP_016260730.1
NW_015622824.1	1127104	1130334	XP_016260731.1
NW_015622824.1	1131107	1132780	XP_016260732.1
NW_015622824.1	1132932	1134185	XP_016260733.1
NW_015622824.1	1134390	1137393	XP_016260734.1
NW_015622824.1	1137815	1141130	XP_016260736.1;XP_016260735.1
NW_015622824.1	1141108	1142605	XP_016260737.1
NW_015622824.1	1143064	1145417	XP_016260738.1
NW_015622824.1	1149818	1151722	XP_016260739.1
NW_015622824.1	1151409	1154205	XP_016260740.1
NW_015622824.1	1155589	1157101	XP_016260741.1
NW_015622824.1	1157253	1159077	XP_016260742.1
NW_015622824.1	1157306	1162679	XP_016260743.1;XP_016260745.1;XP_016260744.1
NW_015622824.1	1162637	1163564	XP_016260746.1
NW_015622824.1	1165391	1166683	XP_016260747.1
NW_015622824.1	1166842	1169412	XP_016260748.1;XP_016260749.1
NW_015622824.1	1169550	1170880	XP_016260750.1
NW_015622824.1	1171194	1172164	XP_016260751.1
NW_015622824.1	1172659	1175350	XP_016260752.1;XP_016260753.1
NW_015622824.1	1177143	1179990	XP_016260754.1
NW_015622824.1	1187721	1190200	XP_016260755.1
NW_015622824.1	1193591	1195978	XP_016260756.1
NW_015622824.1	1203685	1206340	XP_016260757.1
NW_015622824.1	1206548	1209324	XP_016260758.1
NW_015622824.1	1209770	1214531	XP_016260759.1
NW_015622824.1	1214368	1216467	XP_016260760.1
NW_015622824.1	1216638	1217721	XP_016260761.1
NW_015622824.1	1217914	1218826	XP_016260762.1
NW_015622824.1	1219267	1220238	XP_016260763.1
NW_015622824.1	1222146	1225432	XP_016260764.1
NW_015622824.1	1227421	1230435	XP_016260765.1
NW_015622824.1	1230726	1233287	XP_016260766.1
NW_015622824.1	1232162	1233146	XP_016260767.1
NW_015622824.1	1233423	1234475	XP_016260768.1
NW_015622824.1	1235059	1237038	XP_016260769.1
NW_015622824.1	1236997	1238347	XP_016260770.1
NW_015622824.1	1238524	1239489	XP_016260771.1
NW_015622824.1	1239692	1239996	XP_016260772.1
NW_015622824.1	1240747	1243692	XP_016260773.1
NW_015622824.1	1244129	1247501	XP_016260774.1
NW_015622824.1	1248120	1248989	XP_016260775.1
NW_015622824.1	1249745	1252404	XP_016260776.1
NW_015622824.1	1256876	1258359	XP_016260777.1
NW_015622824.1	1259269	1262084	XP_016260778.1
NW_015622824.1	1263391	1266616	XP_016260779.1;XP_016260780.1
NW_015622824.1	1266692	1269548	XP_016260781.1
NW_015622824.1	1269759	1270715	XP_016260782.1
NW_015622824.1	1270730	1272131	XP_016260783.1
NW_015622824.1	1272742	1273912	XP_016260784.1
NW_015622824.1	1278444	1280561	XP_016260785.1
NW_015622824.1	1281705	1283804	XP_016260786.1
NW_015622824.1	1286195	1287419	XP_016260787.1
NW_015622824.1	1288136	1290322	XP_016260788.1
NW_015622824.1	1291674	1294190	XP_016260789.1
NW_015622824.1	1293664	1297425	XP_016260790.1
NW_015622824.1	1298168	1301034	XP_016260791.1
NW_015622824.1	1300993	1303002	XP_016260792.1
NW_015622824.1	1306460	1309368	XP_016260793.1
NW_015622824.1	1313025	1313798	XP_016260794.1
NW_015622824.1	1314272	1316991	XP_016260795.1;XP_016260796.1
NW_015622824.1	1317786	1319893	XP_016260797.1
NW_015622824.1	1322018	1327665	XP_016260798.1
NW_015622824.1	1328027	1331398	XP_016260799.1
NW_015622824.1	1332488	1337143	XP_016260800.1
NW_015622824.1	1337354	1338190	XP_016260801.1
NW_015622824.1	1339193	1341294	XP_016260802.1
NW_015622824.1	1341636	1343584	XP_016260803.1
NW_015622824.1	1343861	1346559	XP_016260805.1;XP_016260806.1;XP_016260804.1
NW_015622824.1	1347040	1350185	XP_016260807.1
NW_015622824.1	1350406	1352349	XP_016260808.1
NW_015622824.1	1352336	1354821	XP_016260809.1
NW_015622824.1	1355547	1357386	XP_016260810.1
NW_015622824.1	1368681	1369229	XP_016260811.1
NW_015622824.1	1370295	1371879	XP_016260812.1
NW_015622824.1	1372191	1373358	XP_016260813.1
NW_015622824.1	1377243	1379791	XP_016260814.1
NW_015622824.1	1380197	1381449	XP_016260815.1
NW_015622824.1	1381586	1383068	XP_016260816.1
NW_015622824.1	1387641	1388706	XP_016260817.1
NW_015622824.1	1389091	1389776	XP_016260818.1
NW_015622824.1	1390060	1391440	XP_016260819.1
NW_015622824.1	1391865	1392734	XP_016260820.1
NW_015622824.1	1393493	1400041	XP_016260821.1
NW_015622824.1	1400770	1402580	XP_016260822.1
NW_015622824.1	1403218	1406484	XP_016260823.1
NW_015622824.1	1406644	1408341	XP_016260824.1
NW_015622824.1	1412612	1414633	XP_016260825.1
NW_015622824.1	1414869	1417560	XP_016260826.1
NW_015622824.1	1418045	1419921	XP_016260827.1
NW_015622824.1	1419976	1422043	XP_016260828.1;XP_016260829.1
NW_015622824.1	1422450	1428498	XP_016260830.1
NW_015622824.1	1426756	1428336	XP_016260831.1
NW_015622824.1	1432931	1434422	XP_016260832.1
NW_015622824.1	1436980	1438712	XP_016260833.1
NW_015622824.1	1442693	1444712	XP_016260834.1
NW_015622824.1	1445088	1446751	XP_016260835.1
NW_015622824.1	1448542	1449777	XP_016260836.1
NW_015622824.1	1452156	1454004	XP_016260837.1
NW_015622824.1	1456958	1459544	XP_016260838.1
NW_015622824.1	1460009	1463169	XP_016260839.1;XP_016260840.1
NW_015622824.1	1463310	1466993	XP_016260841.1
NW_015622824.1	1467959	1469741	XP_016260842.1
NW_015622824.1	1469742	1474060	XP_016260843.1
NW_015622824.1	1475283	1477700	XP_016260844.1
NW_015622824.1	1477967	1481114	XP_016260845.1
NW_015622824.1	1488818	1489823	XP_016260846.1
NW_015622824.1	1491104	1492220	XP_016260847.1
NW_015622824.1	1492493	1494515	XP_016260848.1
NW_015622824.1	1495737	1500234	XP_016260849.1
NW_015622824.1	1497929	1500255	XP_016260850.1
NW_015622824.1	1500885	1502057	XP_016260851.1
NW_015622824.1	1502845	1505406	XP_016260853.1;XP_016260852.1
NW_015622824.1	1505457	1510642	XP_016260854.1
NW_015622824.1	1513229	1514387	XP_016260855.1
NW_015622824.1	1514991	1517701	XP_016260857.1;XP_016260856.1
NW_015622824.1	1517969	1520075	XP_016260858.1
NW_015622824.1	1521191	1523660	XP_016260859.1
NW_015622824.1	1523947	1527171	XP_016260860.1
NW_015622824.1	1527373	1529473	XP_016260861.1
NW_015622824.1	1529874	1532944	XP_016260862.1
NW_015622824.1	1536024	1539554	XP_016260863.1
NW_015622824.1	1539662	1541909	XP_016260864.1
NW_015622824.1	1541838	1543937	XP_016260865.1
NW_015622824.1	1545055	1549804	XP_016260868.1;XP_016260866.1;XP_016260867.1
NW_015622824.1	1549695	1554244	XP_016260869.1
NW_015622824.1	1554375	1557654	XP_016260870.1
NW_015622824.1	1554915	1555399	XP_016260871.1
NW_015622824.1	1558224	1562498	XP_016260872.1
NW_015622824.1	1563136	1564934	XP_016260873.1
NW_015622824.1	1565130	1568688	XP_016260874.1
NW_015622824.1	1568752	1568959	XP_016260875.1
NW_015622824.1	1568983	1570525	XP_016260876.1
NW_015622824.1	1570996	1573424	XP_016260877.1
NW_015622824.1	1573458	1577269	XP_016260878.1
NW_015622824.1	1578967	1584295	XP_016260879.1
NW_015622824.1	1586480	1588652	XP_016260880.1
NW_015622824.1	1589819	1591144	XP_016260881.1
NW_015622824.1	1594516	1596728	XP_016260882.1
NW_015622824.1	1596758	1598118	XP_016260883.1
NW_015622824.1	1598126	1606382	XP_016260884.1;XP_016260885.1
NW_015622824.1	1606554	1607591	XP_016260886.1
NW_015622824.1	1611084	1613056	XP_016260887.1
NW_015622824.1	1613813	1615984	XP_016260888.1
NW_015622824.1	1615934	1618255	XP_016260889.1
NW_015622824.1	1619864	1622634	XP_016260890.1
NW_015622824.1	1625901	1627125	XP_016260891.1
NW_015622824.1	1627794	1629300	XP_016260892.1
NW_015622824.1	1630121	1633652	XP_016260893.1
NW_015622824.1	1634134	1635219	XP_016260894.1
NW_015622824.1	1635166	1636214	XP_016260895.1
NW_015622824.1	1636535	1641348	XP_016260896.1
NW_015622824.1	1641592	1643850	XP_016260897.1
NW_015622824.1	1645318	1647291	XP_016260898.1
NW_015622824.1	1650386	1652332	XP_016260899.1
NW_015622824.1	1652727	1654224	XP_016260900.1
NW_015622824.1	1658062	1659817	XP_016260901.1
NW_015622824.1	1660352	1662188	XP_016260902.1
NW_015622824.1	1662719	1664923	XP_016260903.1
NW_015622824.1	1665431	1667428	XP_016260904.1
NW_015622824.1	1667814	1668571	XP_016260905.1
NW_015622824.1	1669319	1670718	XP_016260906.1
NW_015622824.1	1676000	1677180	XP_016260907.1
NW_015622824.1	1677860	1679899	XP_016260908.1
NW_015622824.1	1680260	1682113	XP_016260909.1
NW_015622824.1	1682023	1683212	XP_016260910.1
NW_015622824.1	1683342	1684893	XP_016260911.1
NW_015622824.1	1686222	1687752	XP_016260912.1
NW_015622824.1	1687943	1688294	XP_016260913.1
NW_015622824.1	1688155	1688495	XP_016260914.1
NW_015622824.1	1697183	1697574	XP_016260915.1
NW_015622824.1	1711029	1712590	XP_016260916.1
NW_015622824.1	1711474	1714484	XP_016260917.1
NW_015622824.1	1714769	1715278	XP_016260918.1
NW_015622824.1	1715650	1717698	XP_016260919.1
NW_015622824.1	1718632	1720299	XP_016260920.1
NW_015622824.1	1722514	1723648	XP_016260921.1
NW_015622824.1	1723981	1726930	XP_016260922.1
NW_015622824.1	1725355	1727062	XP_016260923.1
NW_015622824.1	1727528	1729280	XP_016260924.1
NW_015622824.1	1732192	1733893	XP_016260925.1
NW_015622824.1	1738745	1740547	XP_016260926.1
NW_015622824.1	1741380	1744254	XP_016260927.1
NW_015622824.1	1745281	1747513	XP_016260928.1
NW_015622824.1	1747625	1752171	XP_016260929.1
NW_015622824.1	1752090	1753660	XP_016260930.1
NW_015622824.1	1753881	1755073	XP_016260931.1
NW_015622824.1	1755790	1758089	XP_016260932.1
NW_015622824.1	1758957	1759710	XP_016260933.1
NW_015622824.1	1760563	1761989	XP_016260934.1
NW_015622824.1	1761853	1763096	XP_016260935.1
NW_015622824.1	1763413	1765227	XP_016260936.1
NW_015622824.1	1765523	1766690	XP_016260937.1
NW_015622824.1	1767062	1770390	XP_016260938.1
NW_015622824.1	1770803	1773211	XP_016260939.1;XP_016260940.1
NW_015622824.1	1773674	1775427	XP_016260941.1
NW_015622824.1	1780835	1781927	XP_016260942.1
NW_015622824.1	1782308	1783630	XP_016260943.1
NW_015622824.1	1783848	1785958	XP_016260944.1
NW_015622824.1	1786872	1788115	XP_016260945.1
NW_015622824.1	1788435	1789686	XP_016260946.1
NW_015622824.1	1790149	1791994	XP_016260947.1
NW_015622824.1	1794476	1796136	XP_016260948.1
NW_015622824.1	1796305	1798545	XP_016260949.1
NW_015622824.1	1799410	1800212	XP_016260950.1
NW_015622824.1	1800989	1802343	XP_016260951.1
NW_015622824.1	1803283	1805772	XP_016260952.1
NW_015622824.1	1806547	1809616	XP_016260953.1
NW_015622824.1	1817496	1818642	XP_016260954.1
NW_015622824.1	1818424	1820566	XP_016260955.1
NW_015622824.1	1820790	1822647	XP_016260956.1
NW_015622824.1	1822803	1824636	XP_016260957.1
NW_015622824.1	1824743	1825867	XP_016260958.1
NW_015622824.1	1830172	1831654	XP_016260959.1;XP_016260960.1
NW_015622824.1	1832180	1833730	XP_016260961.1
NW_015622824.1	1833913	1835091	XP_016260962.1
NW_015622824.1	1837032	1839770	XP_016260963.1
NW_015622824.1	1841029	1842870	XP_016260964.1
NW_015622824.1	1843826	1845449	XP_016260965.1
NW_015622824.1	1846538	1847306	XP_016260966.1
NW_015622824.1	1848051	1848793	XP_016260967.1
NW_015622824.1	1849241	1850658	XP_016260968.1
NW_015622824.1	1850364	1852729	XP_016260969.1
NW_015622824.1	1852880	1854094	XP_016260970.1
NW_015622824.1	1854364	1857108	XP_016260971.1
NW_015622824.1	1857479	1858813	XP_016260972.1
NW_015622824.1	1866519	1868771	XP_016260974.1;XP_016260973.1
NW_015622824.1	1874015	1876825	XP_016260975.1;XP_016260976.1
NW_015622824.1	1879486	1880594	XP_016260977.1;XP_016260978.1
NW_015622824.1	1880779	1881108	XP_016260979.1
NW_015622824.1	1881444	1882437	XP_016260980.1
NW_015622824.1	1882579	1884525	XP_016260981.1
NW_015622824.1	1885258	1889462	XP_016260982.1
NW_015622824.1	1889623	1891494	XP_016260983.1
NW_015622824.1	1899958	1902317	XP_016260984.1
NW_015622824.1	1911219	1912012	XP_016260985.1
NW_015622824.1	1921501	1924501	XP_016260986.1
NW_015622824.1	1924832	1928100	XP_016260987.1
NW_015622824.1	1934044	1936333	XP_016260988.1
NW_015622824.1	1937442	1938541	XP_016260989.1
NW_015622824.1	1938519	1941050	XP_016260990.1
NW_015622824.1	1941762	1945764	XP_016260991.1
NW_015622824.1	1944693	1948676	XP_016260992.1
NW_015622824.1	1948998	1950210	XP_016260993.1
NW_015622824.1	1951244	1953422	XP_016260994.1
NW_015622824.1	1953579	1955120	XP_016260995.1
NW_015622824.1	1954913	1956305	XP_016260996.1
NW_015622824.1	1957042	1957786	XP_016260997.1
NW_015622824.1	1958692	1960509	XP_016260998.1
NW_015622824.1	1960543	1962430	XP_016261000.1;XP_016260999.1
NW_015622824.1	1962792	1965552	XP_016261001.1
NW_015622824.1	1966675	1968055	XP_016261002.1
NW_015622824.1	1969374	1972207	XP_016261003.1
NW_015622824.1	1972858	1977325	XP_016261004.1
NW_015622824.1	1980618	1981577	XP_016261005.1
NW_015622824.1	1981365	1983792	XP_016261006.1
NW_015622824.1	1984961	1987857	XP_016261007.1
NW_015622824.1	1987986	1989664	XP_016261008.1
NW_015622824.1	1992060	1994286	XP_016261009.1
NW_015622824.1	1994946	1999220	XP_016261010.1
NW_015622824.1	2000737	2001109	XP_016261011.1
NW_015622824.1	2005679	2007166	XP_016261012.1
NW_015622824.1	2007667	2010239	XP_016261013.1
NW_015622824.1	2010933	2013811	XP_016261014.1
NW_015622824.1	2013521	2015897	XP_016261015.1
NW_015622824.1	2017168	2018476	XP_016261016.1
NW_015622824.1	2019193	2020510	XP_016261017.1
NW_015622824.1	2020665	2022127	XP_016261018.1
NW_015622824.1	2022684	2024826	XP_016261019.1
NW_015622824.1	2026475	2029841	XP_016261020.1
NW_015622824.1	2029868	2031299	XP_016261021.1
NW_015622824.1	2032937	2034730	XP_016261022.1
NW_015622824.1	2035297	2037523	XP_016261023.1
NW_015622824.1	2038015	2039352	XP_016261024.1
NW_015622824.1	2039596	2041125	XP_016261025.1
NW_015622824.1	2041081	2043216	XP_016261027.1;XP_016261026.1
NW_015622824.1	2044079	2049309	XP_016261028.1
NW_015622824.1	2051080	2051942	XP_016261029.1
NW_015622824.1	2051990	2055806	XP_016261030.1
NW_015622824.1	2056872	2059111	XP_016261031.1
NW_015622824.1	2062260	2064210	XP_016261032.1
NW_015622824.1	2064400	2064890	XP_016261033.1
NW_015622824.1	2071031	2072721	XP_016261034.1
NW_015622824.1	2084863	2086631	XP_016261035.1
NW_015622824.1	2087151	2089075	XP_016261036.1
NW_015622824.1	2089831	2092315	XP_016261037.1
NW_015622824.1	2092585	2097067	XP_016261038.1
NW_015622824.1	2098713	2101017	XP_016261039.1;XP_016261040.1
NW_015622824.1	2102764	2108696	XP_016261041.1
NW_015622824.1	2109061	2111454	XP_016261042.1
NW_015622824.1	2112320	2113739	XP_016261043.1
NW_015622824.1	2122276	2122856	XP_016261044.1
NW_015622824.1	2123083	2124585	XP_016261045.1
NW_015622824.1	2127036	2127892	XP_016261046.1
NW_015622824.1	2138596	2141979	XP_016261047.1
NW_015622824.1	2142132	2143616	XP_016261048.1
NW_015622824.1	2143150	2145494	XP_016261049.1
NW_015622824.1	2146008	2147754	XP_016261050.1
NW_015622824.1	2149097	2150867	XP_016261051.1
NW_015622824.1	2151529	2152758	XP_016261052.1
NW_015622824.1	2155302	2157584	XP_016261053.1
NW_015622824.1	2158120	2160234	XP_016261054.1
NW_015622824.1	2160397	2162148	XP_016261056.1;XP_016261055.1
NW_015622824.1	2162165	2163945	XP_016261057.1
NW_015622824.1	2164588	2165317	XP_016261058.1
NW_015622824.1	2165950	2168448	XP_016261059.1
NW_015622824.1	2172793	2175248	XP_016261060.1
NW_015622824.1	2177069	2177565	XP_016261061.1
NW_015622824.1	2178003	2180716	XP_016261062.1
NW_015622824.1	2180494	2183101	XP_016261063.1
NW_015622824.1	2186161	2188359	XP_016261064.1
NW_015622824.1	2200794	2202226	XP_016261065.1
NW_015622824.1	2202539	2205414	XP_016261066.1
NW_015622824.1	2205472	2207611	XP_016261067.1
NW_015622824.1	2210948	2212525	XP_016261068.1
NW_015622824.1	2213265	2214078	XP_016261069.1
NW_015622824.1	2215320	2215757	XP_016261070.1
NW_015622824.1	2225848	2227946	XP_016261071.1
NW_015622824.1	2231849	2233245	XP_016261072.1
NW_015622824.1	2233319	2235310	XP_016261074.1;XP_016261073.1
NW_015622824.1	2235832	2236903	XP_016261075.1
NW_015622824.1	2241791	2242106	XP_016261076.1
NW_015622824.1	2242518	2242890	XP_016261077.1
NW_015622824.1	2243906	2244838	XP_016261078.1
NW_015622824.1	2243991	2246717	XP_016261079.1
NW_015622824.1	2247782	2248719	XP_016261080.1
NW_015622824.1	2250454	2253044	XP_016261081.1
NW_015622824.1	2252644	2253628	XP_016261082.1
NW_015622824.1	2255379	2255808	XP_016261083.1
NW_015622824.1	2256151	2259754	XP_016261084.1
NW_015622824.1	2268374	2268707	XP_016261085.1
NW_015622824.1	2280804	2281853	XP_016261086.1
NW_015622824.1	2282284	2284811	XP_016261087.1
NW_015622824.1	2294530	2295304	XP_016261088.1
NW_015622824.1	2312025	2313323	XP_016261089.1
NW_015622824.1	2315951	2316299	XP_016261090.1
NW_015622824.1	2319334	2319793	XP_016261091.1
NW_015622825.1	2167	3637	XP_016259646.1
NW_015622825.1	3909	5825	XP_016259647.1
NW_015622825.1	6156	7709	XP_016259648.1
NW_015622825.1	8110	9315	XP_016259649.1
NW_015622825.1	8976	11273	XP_016259650.1
NW_015622825.1	11464	13741	XP_016259651.1
NW_015622825.1	13857	15726	XP_016259652.1
NW_015622825.1	16220	17589	XP_016259653.1
NW_015622825.1	17856	19765	XP_016259654.1
NW_015622825.1	19972	21467	XP_016259655.1
NW_015622825.1	21314	22054	XP_016259656.1
NW_015622825.1	22168	24410	XP_016259657.1
NW_015622825.1	24336	25683	XP_016259658.1
NW_015622825.1	25889	29869	XP_016259659.1
NW_015622825.1	30349	31554	XP_016259660.1
NW_015622825.1	31925	33838	XP_016259662.1;XP_016259661.1
NW_015622825.1	33777	35293	XP_016259664.1;XP_016259665.1;XP_016259663.1;XP_016259666.1
NW_015622825.1	36478	39978	XP_016259667.1
NW_015622825.1	40810	43549	XP_016259668.1
NW_015622825.1	44286	46196	XP_016259669.1
NW_015622825.1	46355	48281	XP_016259670.1
NW_015622825.1	52767	55259	XP_016259671.1
NW_015622825.1	55365	57396	XP_016259672.1
NW_015622825.1	57319	59630	XP_016259673.1
NW_015622825.1	60499	61324	XP_016259674.1
NW_015622825.1	61678	63576	XP_016259675.1
NW_015622825.1	65054	66842	XP_016259676.1
NW_015622825.1	68172	69483	XP_016259677.1
NW_015622825.1	69490	71483	XP_016259678.1
NW_015622825.1	72664	73163	XP_016259679.1
NW_015622825.1	75911	76760	XP_016259680.1
NW_015622825.1	77505	78556	XP_016259681.1
NW_015622825.1	83249	84511	XP_016259682.1
NW_015622825.1	85499	87978	XP_016259683.1
NW_015622825.1	88139	89883	XP_016259684.1
NW_015622825.1	90016	91489	XP_016259685.1
NW_015622825.1	91565	92889	XP_016259686.1
NW_015622825.1	92917	95777	XP_016259687.1
NW_015622825.1	95967	97295	XP_016259688.1
NW_015622825.1	98875	100729	XP_016259689.1
NW_015622825.1	101938	103700	XP_016259690.1
NW_015622825.1	109479	112426	XP_016259691.1
NW_015622825.1	113304	117089	XP_016259692.1
NW_015622825.1	117079	118591	XP_016259693.1
NW_015622825.1	119334	122321	XP_016259694.1
NW_015622825.1	123926	125676	XP_016259695.1
NW_015622825.1	125655	129483	XP_016259696.1
NW_015622825.1	129378	131723	XP_016259698.1;XP_016259697.1
NW_015622825.1	131924	134211	XP_016259699.1
NW_015622825.1	134660	135716	XP_016259700.1
NW_015622825.1	136103	138365	XP_016259701.1;XP_016259704.1;XP_016259702.1;XP_016259703.1
NW_015622825.1	138727	140173	XP_016259705.1
NW_015622825.1	150914	153438	XP_016259706.1
NW_015622825.1	153657	154482	XP_016259707.1
NW_015622825.1	155273	159878	XP_016259708.1
NW_015622825.1	161020	162301	XP_016259709.1
NW_015622825.1	162873	166017	XP_016259710.1
NW_015622825.1	165477	166386	XP_016259711.1
NW_015622825.1	170301	176642	XP_016259712.1
NW_015622825.1	176894	179242	XP_016259713.1
NW_015622825.1	179198	181064	XP_016259715.1;XP_016259714.1
NW_015622825.1	181267	183673	XP_016259716.1
NW_015622825.1	183206	183560	XP_016259717.1
NW_015622825.1	184400	185206	XP_016259718.1
NW_015622825.1	185507	185819	XP_016259719.1
NW_015622825.1	188604	190397	XP_016259720.1
NW_015622825.1	196828	197958	XP_016259721.1
NW_015622825.1	200698	202784	XP_016259722.1
NW_015622825.1	212469	214026	XP_016259723.1
NW_015622825.1	214384	217033	XP_016259724.1;XP_016259725.1
NW_015622825.1	217537	219482	XP_016259726.1
NW_015622825.1	220066	220975	XP_016259727.1
NW_015622825.1	221501	223792	XP_016259728.1
NW_015622825.1	226827	227429	XP_016259729.1
NW_015622825.1	227435	228835	XP_016259730.1;XP_016259731.1
NW_015622825.1	230343	235185	XP_016259732.1
NW_015622825.1	235043	236604	XP_016259733.1
NW_015622825.1	239000	241989	XP_016259734.1
NW_015622825.1	241726	243338	XP_016259735.1
NW_015622825.1	243825	246154	XP_016259736.1
NW_015622825.1	247272	249666	XP_016259737.1
NW_015622825.1	250566	251683	XP_016259738.1
NW_015622825.1	250716	253362	XP_016259739.1
NW_015622825.1	253079	255690	XP_016259740.1
NW_015622825.1	255282	256812	XP_016259741.1
NW_015622825.1	256678	258110	XP_016259742.1
NW_015622825.1	258577	261060	XP_016259743.1
NW_015622825.1	260158	262814	XP_016259744.1
NW_015622825.1	262766	265857	XP_016259745.1
NW_015622825.1	266028	269010	XP_016259746.1
NW_015622825.1	269429	274390	XP_016259747.1
NW_015622825.1	278096	281140	XP_016259748.1;XP_016259749.1
NW_015622825.1	291818	294747	XP_016259750.1
NW_015622825.1	296925	298654	XP_016259751.1
NW_015622825.1	302742	302988	XP_016259752.1
NW_015622825.1	306055	308206	XP_016259753.1
NW_015622825.1	308642	309851	XP_016259754.1
NW_015622825.1	311106	315569	XP_016259755.1;XP_016259756.1
NW_015622825.1	316071	318082	XP_016259757.1
NW_015622825.1	318677	320498	XP_016259758.1
NW_015622825.1	322788	324837	XP_016259759.1
NW_015622825.1	325233	326812	XP_016259760.1
NW_015622825.1	330185	332858	XP_016259762.1;XP_016259761.1
NW_015622825.1	333923	335464	XP_016259763.1
NW_015622825.1	335512	335875	XP_016259764.1
NW_015622825.1	337969	338368	XP_016259765.1
NW_015622825.1	338548	340079	XP_016259766.1
NW_015622825.1	340966	343623	XP_016259767.1
NW_015622825.1	359526	362112	XP_016259768.1
NW_015622825.1	366952	369416	XP_016259769.1
NW_015622825.1	367039	368516	XP_016259770.1
NW_015622825.1	369807	372189	XP_016259771.1
NW_015622825.1	373112	374407	XP_016259772.1
NW_015622825.1	374959	377604	XP_016259773.1
NW_015622825.1	378361	380788	XP_016259774.1
NW_015622825.1	383753	386374	XP_016259775.1
NW_015622825.1	387407	389810	XP_016259776.1
NW_015622825.1	389873	391389	XP_016259777.1
NW_015622825.1	392828	393558	XP_016259778.1
NW_015622825.1	394682	395294	XP_016259779.1
NW_015622825.1	396508	397950	XP_016259780.1
NW_015622825.1	399209	402692	XP_016259781.1
NW_015622825.1	403042	406996	XP_016259782.1
NW_015622825.1	407294	410081	XP_016259783.1
NW_015622825.1	410752	414118	XP_016259784.1
NW_015622825.1	413314	414877	XP_016259785.1
NW_015622825.1	414096	417788	XP_016259786.1
NW_015622825.1	417658	424545	XP_016259787.1
NW_015622825.1	418310	419998	XP_016259788.1
NW_015622825.1	420287	422239	XP_016259789.1
NW_015622825.1	425242	425650	XP_016259790.1
NW_015622825.1	425686	426631	XP_016259791.1
NW_015622825.1	427343	428291	XP_016259792.1
NW_015622825.1	428842	431456	XP_016259794.1;XP_016259793.1
NW_015622825.1	431413	434475	XP_016259795.1
NW_015622825.1	435060	436340	XP_016259796.1
NW_015622825.1	436305	438300	XP_016259797.1
NW_015622825.1	440209	441287	XP_016259798.1
NW_015622825.1	444975	445890	XP_016259799.1
NW_015622825.1	446089	446371	XP_016259800.1
NW_015622825.1	447537	449983	XP_016259801.1;XP_016259802.1
NW_015622825.1	450571	452294	XP_016259803.1
NW_015622825.1	453397	455181	XP_016259804.1
NW_015622825.1	455246	457053	XP_016259806.1;XP_016259805.1
NW_015622825.1	457868	459215	XP_016259807.1
NW_015622825.1	460004	461838	XP_016259808.1
NW_015622825.1	462348	465244	XP_016259809.1
NW_015622825.1	466862	468624	XP_016259810.1
NW_015622825.1	469262	471292	XP_016259811.1
NW_015622825.1	472926	474607	XP_016259812.1
NW_015622825.1	475161	476623	XP_016259813.1
NW_015622825.1	477592	479648	XP_016259814.1
NW_015622825.1	479444	482213	XP_016259815.1;XP_016259816.1
NW_015622825.1	480339	480934	XP_016259817.1
NW_015622825.1	482544	484126	XP_016259818.1
NW_015622825.1	487266	488088	XP_016259819.1
NW_015622825.1	494185	496244	XP_016259820.1
NW_015622825.1	496709	497164	XP_016259821.1
NW_015622825.1	497725	500473	XP_016259822.1
NW_015622825.1	501137	502577	XP_016259823.1
NW_015622825.1	506027	508759	XP_016259824.1;XP_016259825.1
NW_015622825.1	508679	509821	XP_016259826.1
NW_015622825.1	510581	510978	XP_016259827.1
NW_015622825.1	511075	513683	XP_016259828.1
NW_015622825.1	513776	520250	XP_016259830.1;XP_016259829.1
NW_015622825.1	521592	527645	XP_016259831.1
NW_015622825.1	528321	531172	XP_016259832.1
NW_015622825.1	531584	534731	XP_016259833.1
NW_015622825.1	538610	540715	XP_016259834.1
NW_015622825.1	543178	546160	XP_016259835.1
NW_015622825.1	548512	550719	XP_016259836.1
NW_015622825.1	558764	559574	XP_016259837.1
NW_015622825.1	562038	564568	XP_016259838.1
NW_015622825.1	566329	568291	XP_016259839.1
NW_015622825.1	576222	578063	XP_016259840.1
NW_015622825.1	590788	592524	XP_016259841.1
NW_015622825.1	593083	594130	XP_016259842.1
NW_015622825.1	599989	601056	XP_016259843.1
NW_015622825.1	609435	612022	XP_016259844.1
NW_015622825.1	617032	618454	XP_016259845.1
NW_015622825.1	618470	620440	XP_016259846.1
NW_015622825.1	624014	624716	XP_016259847.1
NW_015622825.1	627283	629291	XP_016259848.1
NW_015622825.1	634447	635671	XP_016259849.1
NW_015622825.1	636785	638751	XP_016259850.1
NW_015622825.1	641652	643215	XP_016259851.1
NW_015622825.1	643481	643835	XP_016259852.1
NW_015622825.1	645378	645795	XP_016259853.1
NW_015622825.1	647274	647652	XP_016259854.1
NW_015622825.1	648474	650514	XP_016259855.1
NW_015622825.1	651452	653978	XP_016259856.1
NW_015622825.1	655232	659185	XP_016259857.1
NW_015622825.1	659284	662402	XP_016259858.1
NW_015622825.1	665675	667576	XP_016259859.1
NW_015622825.1	668311	670725	XP_016259860.1
NW_015622825.1	671488	677011	XP_016259861.1
NW_015622825.1	681744	684017	XP_016259862.1
NW_015622825.1	686474	687023	XP_016259863.1
NW_015622825.1	692687	693987	XP_016259864.1
NW_015622825.1	693528	694676	XP_016259865.1;XP_016259866.1
NW_015622825.1	695480	698411	XP_016259867.1
NW_015622825.1	699594	701532	XP_016259868.1
NW_015622825.1	703608	705144	XP_016259869.1
NW_015622825.1	705803	706515	XP_016259870.1
NW_015622825.1	707407	708427	XP_016259871.1
NW_015622825.1	708150	710326	XP_016259872.1
NW_015622825.1	711311	714883	XP_016259873.1
NW_015622825.1	715536	721061	XP_016259876.1;XP_016259874.1;XP_016259877.1;XP_016259875.1
NW_015622825.1	718916	720654	XP_016259878.1
NW_015622825.1	721452	724543	XP_016259880.1;XP_016259879.1
NW_015622825.1	723325	724330	XP_016259881.1
NW_015622825.1	730997	732537	XP_016259882.1
NW_015622825.1	736126	737971	XP_016259883.1
NW_015622825.1	738477	739261	XP_016259884.1
NW_015622825.1	751030	752477	XP_016259885.1
NW_015622825.1	761968	766667	XP_016259886.1
NW_015622825.1	769905	774390	XP_016259887.1
NW_015622825.1	784706	789653	XP_016259888.1
NW_015622825.1	790621	793324	XP_016259889.1
NW_015622825.1	798448	800169	XP_016259890.1
NW_015622825.1	802504	804627	XP_016259891.1
NW_015622825.1	816802	817207	XP_016259892.1
NW_015622825.1	817752	820529	XP_016259893.1;XP_016259894.1
NW_015622825.1	821007	821950	XP_016259895.1
NW_015622825.1	822787	823438	XP_016259896.1
NW_015622825.1	824480	827009	XP_016259897.1
NW_015622825.1	826960	830444	XP_016259898.1
NW_015622825.1	832208	836319	XP_016259899.1
NW_015622825.1	837261	838517	XP_016259901.1;XP_016259900.1
NW_015622825.1	839356	841396	XP_016259902.1
NW_015622825.1	843095	844229	XP_016259903.1
NW_015622825.1	845522	845828	XP_016259904.1
NW_015622825.1	846811	849894	XP_016259905.1
NW_015622825.1	851679	852441	XP_016259906.1
NW_015622825.1	852993	853477	XP_016259907.1
NW_015622825.1	854229	855447	XP_016259908.1
NW_015622825.1	859655	860651	XP_016259909.1
NW_015622825.1	861572	862714	XP_016259910.1
NW_015622825.1	864364	865301	XP_016259912.1;XP_016259911.1
NW_015622825.1	868777	871008	XP_016259913.1
NW_015622825.1	871859	872204	XP_016259914.1
NW_015622825.1	872718	873180	XP_016259915.1
NW_015622825.1	873721	875089	XP_016259916.1
NW_015622825.1	876104	877725	XP_016259917.1
NW_015622825.1	877707	878894	XP_016259918.1
NW_015622825.1	879766	881717	XP_016259919.1
NW_015622825.1	882367	885660	XP_016259920.1
NW_015622825.1	887130	888548	XP_016259921.1
NW_015622825.1	889368	890436	XP_016259922.1
NW_015622825.1	893611	895258	XP_016259923.1
NW_015622825.1	896634	896916	XP_016259924.1
NW_015622825.1	898383	898988	XP_016259925.1
NW_015622825.1	901491	902064	XP_016259926.1
NW_015622825.1	902797	903162	XP_016259927.1
NW_015622825.1	903379	904260	XP_016259928.1
NW_015622825.1	912879	913309	XP_016259929.1
NW_015622825.1	915966	916905	XP_016259930.1
NW_015622825.1	918157	921307	XP_016259931.1
NW_015622825.1	923487	923733	XP_016259932.1
NW_015622825.1	926237	926937	XP_016259933.1
NW_015622825.1	929024	931203	XP_016259934.1
NW_015622825.1	931369	931690	XP_016259935.1
NW_015622825.1	933852	936162	XP_016259936.1
NW_015622825.1	947794	949468	XP_016259937.1
NW_015622825.1	956712	957375	XP_016259938.1
NW_015622825.1	959439	959766	XP_016259939.1
NW_015622825.1	961625	961931	XP_016259940.1
NW_015622825.1	966321	967227	XP_016259941.1
NW_015622825.1	969176	971261	XP_016259942.1
NW_015622825.1	974888	977415	XP_016259943.1
NW_015622825.1	979501	980083	XP_016259944.1
NW_015622825.1	980754	982190	XP_016259945.1
NW_015622825.1	984684	985092	XP_016259946.1
NW_015622825.1	985581	987013	XP_016259947.1
NW_015622825.1	987737	988103	XP_016259948.1
NW_015622825.1	988826	989240	XP_016259949.1
NW_015622825.1	990761	991272	XP_016259950.1
NW_015622825.1	997722	998080	XP_016259951.1
NW_015622825.1	1003139	1004272	XP_016259952.1
NW_015622825.1	1011142	1011403	XP_016259953.1
NW_015622825.1	1012867	1013266	XP_016259954.1
NW_015622825.1	1013320	1016204	XP_016259955.1;XP_016259956.1;XP_016259958.1;XP_016259957.1
NW_015622825.1	1022839	1024476	XP_016259959.1
NW_015622825.1	1024683	1025416	XP_016259960.1
NW_015622825.1	1026747	1028644	XP_016259961.1
NW_015622825.1	1029201	1030028	XP_016259962.1
NW_015622825.1	1033185	1035798	XP_016259963.1
NW_015622825.1	1039011	1042133	XP_016259964.1
NW_015622825.1	1039233	1039653	XP_016259965.1
NW_015622825.1	1040423	1041316	XP_016259966.1
NW_015622825.1	1044092	1044494	XP_016259967.1
NW_015622825.1	1049244	1050752	XP_016259968.1
NW_015622825.1	1050827	1053403	XP_016259969.1
NW_015622825.1	1055198	1058740	XP_016259971.1;XP_016259970.1
NW_015622825.1	1058907	1060559	XP_016259972.1
NW_015622825.1	1068943	1072208	XP_016259973.1
NW_015622825.1	1072368	1072731	XP_016259974.1
NW_015622825.1	1077745	1078072	XP_016259975.1
NW_015622825.1	1088210	1090734	XP_016259976.1
NW_015622825.1	1091816	1092098	XP_016259977.1
NW_015622825.1	1094098	1096755	XP_016259978.1
NW_015622825.1	1102341	1103153	XP_016259979.1
NW_015622825.1	1108316	1108874	XP_016259980.1
NW_015622825.1	1109672	1112897	XP_016259981.1
NW_015622825.1	1114433	1115932	XP_016259982.1
NW_015622825.1	1118660	1119115	XP_016259983.1
NW_015622825.1	1119363	1120050	XP_016259984.1
NW_015622825.1	1120100	1121738	XP_016259985.1
NW_015622825.1	1127277	1128589	XP_016259986.1
NW_015622825.1	1131033	1131408	XP_016259987.1
NW_015622825.1	1132719	1134781	XP_016259988.1
NW_015622825.1	1135863	1136715	XP_016259989.1
NW_015622825.1	1141189	1142934	XP_016259990.1
NW_015622825.1	1144419	1145670	XP_016259991.1
NW_015622825.1	1146836	1147895	XP_016259992.1
NW_015622825.1	1150860	1151076	XP_016259993.1
NW_015622825.1	1151088	1152473	XP_016259994.1
NW_015622825.1	1153446	1158760	XP_016259995.1
NW_015622825.1	1157242	1159648	XP_016259996.1
NW_015622825.1	1161856	1172374	XP_016259997.1
NW_015622825.1	1172498	1174754	XP_016259998.1
NW_015622825.1	1178523	1182931	XP_016259999.1
NW_015622825.1	1183513	1185843	XP_016260000.1
NW_015622825.1	1185190	1186609	XP_016260001.1
NW_015622825.1	1188685	1190846	XP_016260003.1;XP_016260002.1
NW_015622825.1	1191546	1193752	XP_016260004.1
NW_015622825.1	1193871	1199207	XP_016260005.1
NW_015622825.1	1198698	1199687	XP_016260006.1
NW_015622825.1	1199814	1202358	XP_016260007.1
NW_015622825.1	1203989	1205172	XP_016260008.1
NW_015622825.1	1209014	1211526	XP_016260009.1
NW_015622825.1	1210999	1211943	XP_016260010.1
NW_015622825.1	1212235	1214267	XP_016260011.1
NW_015622825.1	1215358	1217188	XP_016260012.1
NW_015622825.1	1216985	1219185	XP_016260013.1
NW_015622825.1	1219345	1221179	XP_016260014.1
NW_015622825.1	1223402	1225019	XP_016260015.1
NW_015622825.1	1226704	1228264	XP_016260016.1
NW_015622825.1	1235155	1238875	XP_016260017.1
NW_015622825.1	1235608	1236338	XP_016260018.1
NW_015622825.1	1240318	1241428	XP_016260019.1;XP_016260020.1
NW_015622825.1	1241306	1242660	XP_016260021.1
NW_015622825.1	1244770	1246767	XP_016260022.1
NW_015622825.1	1246942	1247957	XP_016260023.1
NW_015622825.1	1247984	1249697	XP_016260024.1
NW_015622825.1	1251995	1253126	XP_016260025.1
NW_015622825.1	1254611	1257101	XP_016260026.1
NW_015622825.1	1257581	1257773	XP_016260027.1
NW_015622825.1	1258461	1259313	XP_016260028.1
NW_015622825.1	1262711	1263986	XP_016260029.1
NW_015622825.1	1264455	1266537	XP_016260030.1
NW_015622825.1	1266680	1267922	XP_016260031.1
NW_015622825.1	1269846	1271612	XP_016260032.1
NW_015622825.1	1282280	1284173	XP_016260033.1
NW_015622825.1	1284608	1287016	XP_016260034.1;XP_016260037.1;XP_016260035.1;XP_016260036.1
NW_015622825.1	1287931	1291704	XP_016260038.1
NW_015622825.1	1292122	1293001	XP_016260039.1
NW_015622825.1	1293738	1294210	XP_016260040.1
NW_015622825.1	1294384	1296351	XP_016260043.1;XP_016260041.1;XP_016260046.1;XP_016260044.1;XP_016260042.1;XP_016260047.1;XP_016260045.1
NW_015622825.1	1296419	1298938	XP_016260048.1;XP_016260049.1
NW_015622825.1	1299174	1300461	XP_016260050.1
NW_015622825.1	1301093	1302805	XP_016260051.1
NW_015622825.1	1304423	1305566	XP_016260052.1
NW_015622825.1	1306482	1307460	XP_016260053.1
NW_015622825.1	1307951	1310984	XP_016260054.1
NW_015622825.1	1311745	1313486	XP_016260055.1
NW_015622825.1	1314616	1315971	XP_016260056.1
NW_015622825.1	1316141	1317507	XP_016260057.1
NW_015622825.1	1319034	1321562	XP_016260058.1
NW_015622825.1	1321788	1322586	XP_016260059.1
NW_015622825.1	1323501	1325475	XP_016260060.1
NW_015622825.1	1326039	1328394	XP_016260061.1
NW_015622825.1	1328535	1330255	XP_016260062.1
NW_015622825.1	1330726	1332898	XP_016260063.1
NW_015622825.1	1333426	1335514	XP_016260064.1
NW_015622825.1	1337268	1340121	XP_016260066.1;XP_016260065.1
NW_015622825.1	1341026	1343230	XP_016260067.1
NW_015622825.1	1347087	1348332	XP_016260068.1
NW_015622825.1	1348514	1349170	XP_016260069.1
NW_015622825.1	1349882	1351462	XP_016260070.1
NW_015622825.1	1351372	1354122	XP_016260071.1
NW_015622825.1	1354312	1356759	XP_016260072.1
NW_015622825.1	1357089	1358909	XP_016260073.1
NW_015622825.1	1359168	1361736	XP_016260074.1
NW_015622825.1	1362148	1363999	XP_016260075.1
NW_015622825.1	1364231	1365497	XP_016260076.1
NW_015622825.1	1365668	1368011	XP_016260077.1
NW_015622825.1	1376015	1377752	XP_016260078.1
NW_015622825.1	1378027	1381203	XP_016260079.1
NW_015622825.1	1381412	1385736	XP_016260080.1
NW_015622825.1	1387315	1389042	XP_016260081.1
NW_015622825.1	1389470	1392623	XP_016260082.1
NW_015622825.1	1392622	1395885	XP_016260083.1
NW_015622825.1	1396027	1397689	XP_016260084.1;XP_016260085.1
NW_015622825.1	1398326	1402052	XP_016260086.1
NW_015622825.1	1402328	1404680	XP_016260087.1
NW_015622825.1	1404933	1407394	XP_016260088.1
NW_015622825.1	1407675	1408709	XP_016260089.1
NW_015622825.1	1411969	1412508	XP_016260090.1
NW_015622825.1	1413617	1415539	XP_016260091.1
NW_015622825.1	1418068	1418937	XP_016260092.1
NW_015622825.1	1418955	1420821	XP_016260093.1
NW_015622825.1	1421764	1423080	XP_016260094.1
NW_015622825.1	1423282	1427452	XP_016260095.1
NW_015622825.1	1428082	1429846	XP_016260096.1
NW_015622825.1	1433612	1435540	XP_016260097.1
NW_015622825.1	1436737	1438765	XP_016260098.1
NW_015622825.1	1438956	1442548	XP_016260099.1
NW_015622825.1	1442989	1446184	XP_016260100.1
NW_015622825.1	1449409	1450926	XP_016260101.1
NW_015622825.1	1450144	1453075	XP_016260102.1
NW_015622825.1	1456954	1459414	XP_016260103.1
NW_015622825.1	1460959	1462264	XP_016260104.1
NW_015622825.1	1462592	1467946	XP_016260106.1;XP_016260105.1
NW_015622825.1	1469912	1472753	XP_016260107.1
NW_015622825.1	1472893	1474699	XP_016260108.1
NW_015622825.1	1478966	1480975	XP_016260109.1
NW_015622825.1	1480902	1484551	XP_016260110.1
NW_015622825.1	1484763	1486813	XP_016260111.1
NW_015622825.1	1487552	1490162	XP_016260112.1;XP_016260113.1
NW_015622825.1	1491675	1493472	XP_016260114.1
NW_015622825.1	1493729	1495243	XP_016260115.1
NW_015622825.1	1494428	1495354	XP_016260116.1
NW_015622825.1	1497689	1499656	XP_016260117.1
NW_015622825.1	1499943	1502299	XP_016260118.1
NW_015622825.1	1502378	1505261	XP_016260119.1
NW_015622825.1	1506294	1508214	XP_016260120.1
NW_015622825.1	1508805	1510543	XP_016260121.1
NW_015622825.1	1511329	1512038	XP_016260122.1
NW_015622825.1	1513176	1514887	XP_016260123.1
NW_015622825.1	1514944	1516828	XP_016260124.1
NW_015622825.1	1517076	1519449	XP_016260125.1
NW_015622825.1	1519684	1521868	XP_016260126.1
NW_015622825.1	1521963	1523811	XP_016260127.1
NW_015622825.1	1524397	1525988	XP_016260128.1
NW_015622825.1	1533032	1534268	XP_016260129.1
NW_015622825.1	1534311	1536978	XP_016260130.1;XP_016260131.1
NW_015622825.1	1537258	1539519	XP_016260132.1
NW_015622825.1	1539520	1540543	XP_016260133.1
NW_015622825.1	1540942	1542687	XP_016260134.1
NW_015622825.1	1542819	1544478	XP_016260135.1
NW_015622825.1	1544626	1545430	XP_016260136.1
NW_015622825.1	1549159	1551558	XP_016260137.1
NW_015622825.1	1551844	1552970	XP_016260138.1
NW_015622825.1	1553133	1554520	XP_016260139.1
NW_015622825.1	1554810	1555772	XP_016260140.1
NW_015622825.1	1555922	1556769	XP_016260141.1
NW_015622825.1	1556985	1557909	XP_016260142.1
NW_015622825.1	1558353	1560616	XP_016260143.1
NW_015622825.1	1560647	1564440	XP_016260144.1;XP_016260145.1
NW_015622825.1	1566077	1571579	XP_016260152.1;XP_016260146.1;XP_016260150.1;XP_016260148.1;XP_016260153.1;XP_016260147.1;XP_016260151.1;XP_016260149.1
NW_015622825.1	1566446	1568175	XP_016260154.1
NW_015622825.1	1572150	1575836	XP_016260155.1
NW_015622825.1	1576896	1580171	XP_016260156.1
NW_015622825.1	1581679	1583145	XP_016260157.1
NW_015622825.1	1583327	1585655	XP_016260158.1
NW_015622825.1	1585405	1586664	XP_016260159.1
NW_015622825.1	1586958	1588383	XP_016260160.1
NW_015622825.1	1589254	1591910	XP_016260161.1
NW_015622825.1	1592126	1594074	XP_016260162.1
NW_015622825.1	1593942	1594647	XP_016260163.1
NW_015622825.1	1595241	1600338	XP_016260164.1
NW_015622825.1	1600411	1602008	XP_016260165.1
NW_015622825.1	1602254	1604835	XP_016260166.1
NW_015622825.1	1606231	1606847	XP_016260167.1
NW_015622825.1	1608435	1610197	XP_016260168.1
NW_015622825.1	1610357	1611950	XP_016260169.1
NW_015622825.1	1611765	1613020	XP_016260170.1
NW_015622825.1	1613152	1616546	XP_016260171.1
NW_015622825.1	1621308	1622681	XP_016260172.1
NW_015622825.1	1623995	1626070	XP_016260173.1;XP_016260174.1
NW_015622825.1	1629202	1630857	XP_016260175.1
NW_015622825.1	1630859	1632636	XP_016260176.1
NW_015622825.1	1633586	1637873	XP_016260177.1
NW_015622825.1	1638609	1639955	XP_016260178.1
NW_015622825.1	1640133	1643668	XP_016260179.1
NW_015622825.1	1645648	1647860	XP_016260181.1;XP_016260182.1;XP_016260180.1
NW_015622825.1	1647954	1650038	XP_016260183.1
NW_015622825.1	1650658	1652671	XP_016260184.1
NW_015622825.1	1653989	1655290	XP_016260185.1
NW_015622825.1	1655904	1656707	XP_016260186.1
NW_015622825.1	1658413	1660246	XP_016260187.1
NW_015622825.1	1661673	1661889	XP_016260188.1
NW_015622825.1	1663116	1664554	XP_016260189.1
NW_015622825.1	1664747	1666773	XP_016260190.1
NW_015622825.1	1667462	1668942	XP_016260191.1
NW_015622825.1	1669183	1673766	XP_016260193.1;XP_016260192.1
NW_015622825.1	1672528	1674295	XP_016260194.1
NW_015622825.1	1674452	1676076	XP_016260195.1
NW_015622825.1	1677471	1680616	XP_016260196.1
NW_015622825.1	1681362	1682208	XP_016260197.1
NW_015622825.1	1682964	1685633	XP_016260198.1
NW_015622825.1	1686497	1688701	XP_016260199.1
NW_015622825.1	1689337	1690774	XP_016260201.1;XP_016260200.1
NW_015622825.1	1690904	1694880	XP_016260202.1
NW_015622825.1	1695464	1698823	XP_016260203.1;XP_016260204.1
NW_015622825.1	1700767	1701762	XP_016260205.1
NW_015622825.1	1703798	1705487	XP_016260206.1
NW_015622825.1	1705606	1706597	XP_016260207.1
NW_015622825.1	1706748	1708072	XP_016260208.1
NW_015622825.1	1708967	1710760	XP_016260209.1
NW_015622825.1	1710962	1713845	XP_016260210.1
NW_015622825.1	1711238	1712775	XP_016260211.1
NW_015622825.1	1714266	1718854	XP_016260212.1
NW_015622825.1	1719361	1721116	XP_016260213.1
NW_015622825.1	1722198	1723601	XP_016260214.1
NW_015622825.1	1724517	1729717	XP_016260215.1
NW_015622825.1	1727312	1729373	XP_016260216.1
NW_015622825.1	1729803	1731648	XP_016260217.1
NW_015622825.1	1732422	1734386	XP_016260218.1
NW_015622825.1	1735152	1737341	XP_016260219.1
NW_015622825.1	1737780	1739808	XP_016260220.1
NW_015622825.1	1739990	1741021	XP_016260221.1
NW_015622825.1	1741152	1742049	XP_016260222.1
NW_015622825.1	1742317	1743674	XP_016260223.1
NW_015622825.1	1747096	1750432	XP_016260224.1
NW_015622825.1	1751193	1752309	XP_016260225.1
NW_015622825.1	1754581	1755780	XP_016260226.1
NW_015622825.1	1756984	1761205	XP_016260227.1
NW_015622825.1	1761924	1763393	XP_016260228.1;XP_016260229.1
NW_015622825.1	1763592	1765336	XP_016260230.1
NW_015622825.1	1765724	1770096	XP_016260231.1
NW_015622825.1	1778039	1781053	XP_016260232.1
NW_015622825.1	1781775	1782854	XP_016260234.1;XP_016260233.1
NW_015622825.1	1783387	1784815	XP_016260235.1
NW_015622825.1	1783429	1786913	XP_016260236.1
NW_015622825.1	1787119	1789388	XP_016260237.1
NW_015622825.1	1790150	1792317	XP_016260238.1
NW_015622825.1	1792304	1794287	XP_016260239.1
NW_015622825.1	1796486	1797668	XP_016260240.1
NW_015622825.1	1798252	1799714	XP_016260241.1
NW_015622825.1	1800554	1801071	XP_016260242.1
NW_015622825.1	1801166	1803080	XP_016260243.1
NW_015622825.1	1803586	1805736	XP_016260244.1
NW_015622825.1	1807084	1808856	XP_016260245.1
NW_015622825.1	1809569	1812044	XP_016260246.1
NW_015622825.1	1812132	1815083	XP_016260247.1
NW_015622825.1	1817957	1820162	XP_016260248.1
NW_015622825.1	1830366	1831359	XP_016260249.1
NW_015622825.1	1831829	1833613	XP_016260250.1
NW_015622825.1	1835093	1837063	XP_016260251.1
NW_015622825.1	1849247	1852185	XP_016260252.1
NW_015622825.1	1858104	1859655	XP_016260253.1
NW_015622825.1	1860351	1861464	XP_016260254.1
NW_015622825.1	1863862	1868763	XP_016260255.1
NW_015622825.1	1869082	1869761	XP_016260256.1
NW_015622825.1	1874810	1877307	XP_016260257.1
NW_015622825.1	1886043	1890409	XP_016260258.1
NW_015622825.1	1890863	1892038	XP_016260259.1
NW_015622825.1	1892343	1895188	XP_016260260.1
NW_015622825.1	1902581	1904295	XP_016260261.1
NW_015622825.1	1904567	1905425	XP_016260262.1
NW_015622825.1	1911156	1913062	XP_016260263.1
NW_015622825.1	1926685	1928302	XP_016260264.1
NW_015622825.1	1932080	1935623	XP_016260265.1
NW_015622825.1	1936415	1939199	XP_016260266.1
NW_015622825.1	1940132	1942615	XP_016260267.1
NW_015622825.1	1942831	1944540	XP_016260268.1
NW_015622825.1	1944807	1947758	XP_016260270.1;XP_016260269.1
NW_015622825.1	1946618	1947968	XP_016260272.1;XP_016260271.1
NW_015622825.1	1948501	1949506	XP_016260273.1
NW_015622825.1	1952790	1953798	XP_016260274.1
NW_015622825.1	1954515	1955199	XP_016260275.1
NW_015622825.1	1955875	1957858	XP_016260276.1
NW_015622825.1	1957899	1958992	XP_016260277.1
NW_015622825.1	1959019	1961953	XP_016260278.1
NW_015622825.1	1962369	1962552	XP_016260279.1
NW_015622825.1	1970199	1970943	XP_016260280.1
NW_015622825.1	1978116	1980478	XP_016260281.1
NW_015622825.1	1981035	1982543	XP_016260282.1
NW_015622825.1	1982878	1984499	XP_016260283.1
NW_015622826.1	1613	4968	XP_016258998.1
NW_015622826.1	1620	2575	XP_016258999.1
NW_015622826.1	9015	10488	XP_016259000.1
NW_015622826.1	10591	13849	XP_016259001.1
NW_015622826.1	17376	18433	XP_016259002.1
NW_015622826.1	19062	23140	XP_016259003.1
NW_015622826.1	23520	25076	XP_016259004.1
NW_015622826.1	29302	30679	XP_016259005.1
NW_015622826.1	30682	31498	XP_016259006.1
NW_015622826.1	31675	34221	XP_016259007.1
NW_015622826.1	34385	35907	XP_016259008.1
NW_015622826.1	36080	37895	XP_016259009.1
NW_015622826.1	38083	39429	XP_016259010.1
NW_015622826.1	41882	43301	XP_016259011.1
NW_015622826.1	44225	45339	XP_016259012.1
NW_015622826.1	45551	47489	XP_016259013.1
NW_015622826.1	50737	52532	XP_016259014.1
NW_015622826.1	52740	56465	XP_016259015.1
NW_015622826.1	55618	56503	XP_016259016.1
NW_015622826.1	56572	58412	XP_016259017.1
NW_015622826.1	58363	60359	XP_016259018.1
NW_015622826.1	60623	63010	XP_016259019.1
NW_015622826.1	62978	66131	XP_016259020.1
NW_015622826.1	66354	67100	XP_016259021.1
NW_015622826.1	86121	87892	XP_016259022.1
NW_015622826.1	92571	93226	XP_016259023.1
NW_015622826.1	93588	94762	XP_016259024.1
NW_015622826.1	94893	95913	XP_016259025.1
NW_015622826.1	97813	100392	XP_016259026.1
NW_015622826.1	101723	104508	XP_016259027.1
NW_015622826.1	104789	107273	XP_016259028.1
NW_015622826.1	107114	108541	XP_016259029.1
NW_015622826.1	108687	109844	XP_016259030.1
NW_015622826.1	111383	112543	XP_016259031.1
NW_015622826.1	112159	113334	XP_016259032.1
NW_015622826.1	113699	115620	XP_016259033.1
NW_015622826.1	117766	119155	XP_016259035.1;XP_016259034.1
NW_015622826.1	119231	120477	XP_016259036.1
NW_015622826.1	120731	122693	XP_016259037.1
NW_015622826.1	126075	131623	XP_016259038.1
NW_015622826.1	131788	141020	XP_016259039.1
NW_015622826.1	139539	144953	XP_016259040.1
NW_015622826.1	145237	146213	XP_016259041.1
NW_015622826.1	146236	149734	XP_016259042.1
NW_015622826.1	150031	151082	XP_016259043.1
NW_015622826.1	151297	153736	XP_016259044.1
NW_015622826.1	154440	155705	XP_016259045.1
NW_015622826.1	158894	159527	XP_016259046.1
NW_015622826.1	159243	164227	XP_016259051.1;XP_016259049.1;XP_016259047.1;XP_016259050.1;XP_016259048.1
NW_015622826.1	160123	162000	XP_016259052.1
NW_015622826.1	165183	166246	XP_016259053.1
NW_015622826.1	167516	168826	XP_016259054.1
NW_015622826.1	170565	171277	XP_016259055.1
NW_015622826.1	171965	175712	XP_016259056.1;XP_016259057.1
NW_015622826.1	176088	178515	XP_016259060.1;XP_016259058.1;XP_016259061.1;XP_016259059.1
NW_015622826.1	178491	180217	XP_016259062.1
NW_015622826.1	180770	182455	XP_016259063.1
NW_015622826.1	185106	187457	XP_016259064.1
NW_015622826.1	187984	189864	XP_016259065.1
NW_015622826.1	189897	191966	XP_016259066.1
NW_015622826.1	192241	193204	XP_016259067.1
NW_015622826.1	193580	196186	XP_016259068.1
NW_015622826.1	196467	198508	XP_016259069.1
NW_015622826.1	197007	199787	XP_016259070.1
NW_015622826.1	200075	201495	XP_016259071.1
NW_015622826.1	201737	202523	XP_016259072.1
NW_015622826.1	202943	205722	XP_016259073.1;XP_016259074.1
NW_015622826.1	206189	211553	XP_016259076.1;XP_016259075.1
NW_015622826.1	208453	209275	XP_016259077.1
NW_015622826.1	210098	211130	XP_016259078.1
NW_015622826.1	212803	214130	XP_016259079.1
NW_015622826.1	215825	217676	XP_016259080.1
NW_015622826.1	218466	219582	XP_016259081.1
NW_015622826.1	220232	221447	XP_016259082.1
NW_015622826.1	222042	224836	XP_016259083.1
NW_015622826.1	225024	228036	XP_016259084.1
NW_015622826.1	228181	229447	XP_016259085.1
NW_015622826.1	229570	232584	XP_016259087.1;XP_016259086.1
NW_015622826.1	237858	239631	XP_016259088.1
NW_015622826.1	242912	244560	XP_016259089.1
NW_015622826.1	245257	247210	XP_016259090.1
NW_015622826.1	253728	259145	XP_016259091.1
NW_015622826.1	260862	261909	XP_016259092.1
NW_015622826.1	262233	264089	XP_016259093.1;XP_016259094.1
NW_015622826.1	264275	269286	XP_016259095.1
NW_015622826.1	272286	273899	XP_016259096.1
NW_015622826.1	274063	278792	XP_016259097.1
NW_015622826.1	280678	283062	XP_016259098.1
NW_015622826.1	283236	286593	XP_016259099.1
NW_015622826.1	286756	287979	XP_016259100.1
NW_015622826.1	288159	291872	XP_016259101.1
NW_015622826.1	293822	295666	XP_016259102.1
NW_015622826.1	295328	296714	XP_016259103.1
NW_015622826.1	297096	298542	XP_016259104.1
NW_015622826.1	298726	300881	XP_016259105.1
NW_015622826.1	300986	304225	XP_016259106.1
NW_015622826.1	304315	308223	XP_016259107.1;XP_016259108.1
NW_015622826.1	314760	316439	XP_016259109.1
NW_015622826.1	317034	319272	XP_016259110.1
NW_015622826.1	319669	320927	XP_016259111.1
NW_015622826.1	321506	323021	XP_016259112.1
NW_015622826.1	323209	326747	XP_016259113.1;XP_016259114.1
NW_015622826.1	323536	324622	XP_016259115.1
NW_015622826.1	326887	328448	XP_016259116.1
NW_015622826.1	329133	334516	XP_016259117.1
NW_015622826.1	335930	336365	XP_016259118.1
NW_015622826.1	337850	342396	XP_016259119.1
NW_015622826.1	343014	344608	XP_016259120.1;XP_016259121.1
NW_015622826.1	344802	345987	XP_016259122.1
NW_015622826.1	345808	347195	XP_016259123.1
NW_015622826.1	348415	349858	XP_016259124.1
NW_015622826.1	349994	352738	XP_016259125.1
NW_015622826.1	355001	357169	XP_016259126.1
NW_015622826.1	357178	358996	XP_016259127.1
NW_015622826.1	359232	361528	XP_016259128.1
NW_015622826.1	361522	363257	XP_016259129.1
NW_015622826.1	363916	367860	XP_016259130.1
NW_015622826.1	367795	371400	XP_016259131.1
NW_015622826.1	371589	373904	XP_016259132.1
NW_015622826.1	374978	378206	XP_016259133.1;XP_016259134.1
NW_015622826.1	378499	379987	XP_016259135.1
NW_015622826.1	379949	382778	XP_016259136.1
NW_015622826.1	384225	387662	XP_016259138.1;XP_016259137.1
NW_015622826.1	387860	389951	XP_016259139.1
NW_015622826.1	390112	393492	XP_016259140.1
NW_015622826.1	393869	394645	XP_016259141.1
NW_015622826.1	396934	398301	XP_016259142.1
NW_015622826.1	398279	400378	XP_016259143.1
NW_015622826.1	400867	402117	XP_016259144.1
NW_015622826.1	402431	404259	XP_016259145.1
NW_015622826.1	405840	407004	XP_016259146.1
NW_015622826.1	406885	408827	XP_016259147.1
NW_015622826.1	411894	414011	XP_016259148.1
NW_015622826.1	415100	418073	XP_016259149.1
NW_015622826.1	415294	416242	XP_016259150.1
NW_015622826.1	418298	419680	XP_016259151.1
NW_015622826.1	421382	422806	XP_016259152.1
NW_015622826.1	425853	426884	XP_016259153.1
NW_015622826.1	426009	427735	XP_016259154.1
NW_015622826.1	428015	428529	XP_016259155.1
NW_015622826.1	429193	430787	XP_016259156.1
NW_015622826.1	431018	432609	XP_016259157.1
NW_015622826.1	432589	435057	XP_016259158.1
NW_015622826.1	435256	437416	XP_016259159.1
NW_015622826.1	437100	439895	XP_016259160.1;XP_016259161.1
NW_015622826.1	440457	440709	XP_016259162.1
NW_015622826.1	441497	443452	XP_016259163.1
NW_015622826.1	446069	448005	XP_016259164.1
NW_015622826.1	448838	450454	XP_016259165.1
NW_015622826.1	450210	452102	XP_016259166.1
NW_015622826.1	452386	454708	XP_016259167.1
NW_015622826.1	454989	457162	XP_016259168.1
NW_015622826.1	456791	457829	XP_016259169.1
NW_015622826.1	458623	461110	XP_016259170.1
NW_015622826.1	463779	469378	XP_016259171.1
NW_015622826.1	469758	471822	XP_016259172.1
NW_015622826.1	472163	474533	XP_016259173.1
NW_015622826.1	475803	479401	XP_016259174.1;XP_016259175.1
NW_015622826.1	480695	481868	XP_016259176.1
NW_015622826.1	482555	483023	XP_016259177.1
NW_015622826.1	483170	485614	XP_016259178.1
NW_015622826.1	485573	487368	XP_016259179.1
NW_015622826.1	487882	490065	XP_016259180.1
NW_015622826.1	492145	495330	XP_016259181.1
NW_015622826.1	495051	495970	XP_016259182.1
NW_015622826.1	496832	497346	XP_016259183.1
NW_015622826.1	498866	501657	XP_016259185.1;XP_016259184.1
NW_015622826.1	501848	504063	XP_016259186.1
NW_015622826.1	504235	506019	XP_016259187.1
NW_015622826.1	506008	508903	XP_016259188.1
NW_015622826.1	509050	510319	XP_016259189.1
NW_015622826.1	509973	511291	XP_016259190.1
NW_015622826.1	514709	516468	XP_016259191.1
NW_015622826.1	516764	517845	XP_016259192.1
NW_015622826.1	517996	522731	XP_016259193.1
NW_015622826.1	522720	524908	XP_016259194.1
NW_015622826.1	525052	527322	XP_016259195.1
NW_015622826.1	527871	530758	XP_016259196.1
NW_015622826.1	528872	530154	XP_016259197.1
NW_015622826.1	531251	534489	XP_016259198.1
NW_015622826.1	534805	536955	XP_016259199.1
NW_015622826.1	540583	540978	XP_016259200.1
NW_015622826.1	541068	541529	XP_016259201.1
NW_015622826.1	542573	544407	XP_016259202.1
NW_015622826.1	545823	547146	XP_016259203.1
NW_015622826.1	547812	549377	XP_016259204.1
NW_015622826.1	551027	552650	XP_016259205.1
NW_015622826.1	553288	554891	XP_016259206.1
NW_015622826.1	554565	556020	XP_016259207.1
NW_015622826.1	556183	558100	XP_016259209.1;XP_016259208.1
NW_015622826.1	564313	567852	XP_016259210.1
NW_015622826.1	568019	570453	XP_016259211.1
NW_015622826.1	570561	574259	XP_016259212.1
NW_015622826.1	570700	572174	XP_016259213.1
NW_015622826.1	575048	576908	XP_016259214.1
NW_015622826.1	575945	578389	XP_016259215.1
NW_015622826.1	579743	581314	XP_016259216.1
NW_015622826.1	584345	586057	XP_016259217.1
NW_015622826.1	588322	591221	XP_016259218.1
NW_015622826.1	591601	594802	XP_016259219.1
NW_015622826.1	600009	601323	XP_016259220.1
NW_015622826.1	601081	602460	XP_016259221.1
NW_015622826.1	602612	604038	XP_016259222.1
NW_015622826.1	604373	605740	XP_016259223.1
NW_015622826.1	605555	607655	XP_016259224.1
NW_015622826.1	607851	609947	XP_016259225.1
NW_015622826.1	610002	611558	XP_016259226.1
NW_015622826.1	612029	613731	XP_016259227.1
NW_015622826.1	614760	616395	XP_016259228.1
NW_015622826.1	616857	618172	XP_016259229.1
NW_015622826.1	619021	620549	XP_016259230.1
NW_015622826.1	621255	623080	XP_016259231.1
NW_015622826.1	623221	624836	XP_016259232.1
NW_015622826.1	624977	627343	XP_016259233.1
NW_015622826.1	627388	628390	XP_016259234.1
NW_015622826.1	629023	632774	XP_016259235.1
NW_015622826.1	640257	640698	XP_016259236.1
NW_015622826.1	641342	642869	XP_016259237.1
NW_015622826.1	643337	645704	XP_016259238.1
NW_015622826.1	645654	646794	XP_016259239.1
NW_015622826.1	652150	654214	XP_016259240.1
NW_015622826.1	656348	659346	XP_016259241.1
NW_015622826.1	659713	662178	XP_016259242.1
NW_015622826.1	662604	665053	XP_016259243.1
NW_015622826.1	669763	671680	XP_016259244.1
NW_015622826.1	671105	674251	XP_016259246.1;XP_016259245.1
NW_015622826.1	689400	690610	XP_016259247.1
NW_015622826.1	694812	699236	XP_016259248.1
NW_015622826.1	702044	704957	XP_016259249.1
NW_015622826.1	705625	709866	XP_016259250.1
NW_015622826.1	711930	712708	XP_016259251.1
NW_015622826.1	724953	725914	XP_016259252.1
NW_015622826.1	739226	742849	XP_016259253.1
NW_015622826.1	741459	742394	XP_016259254.1
NW_015622826.1	743250	745690	XP_016259255.1
NW_015622826.1	746138	746861	XP_016259256.1
NW_015622826.1	747130	748219	XP_016259257.1
NW_015622826.1	748468	749998	XP_016259258.1
NW_015622826.1	749664	752285	XP_016259259.1
NW_015622826.1	754103	756838	XP_016259260.1;XP_016259261.1
NW_015622826.1	757049	761175	XP_016259262.1;XP_016259263.1
NW_015622826.1	761373	766573	XP_016259264.1
NW_015622826.1	766369	768540	XP_016259265.1
NW_015622826.1	768775	769423	XP_016259266.1
NW_015622826.1	771288	773460	XP_016259267.1
NW_015622826.1	773554	776101	XP_016259268.1
NW_015622826.1	777436	778545	XP_016259269.1
NW_015622826.1	782713	787578	XP_016259270.1
NW_015622826.1	787766	790892	XP_016259271.1;XP_016259272.1
NW_015622826.1	796740	798802	XP_016259273.1
NW_015622826.1	800500	801336	XP_016259274.1
NW_015622826.1	802003	803499	XP_016259275.1
NW_015622826.1	803505	805808	XP_016259276.1;XP_016259277.1
NW_015622826.1	806673	807936	XP_016259278.1
NW_015622826.1	814077	814711	XP_016259279.1
NW_015622826.1	817735	818632	XP_016259280.1
NW_015622826.1	818794	820623	XP_016259281.1
NW_015622826.1	820753	822716	XP_016259282.1
NW_015622826.1	823124	824006	XP_016259283.1
NW_015622826.1	824504	825407	XP_016259284.1
NW_015622826.1	830880	832323	XP_016259285.1
NW_015622826.1	832819	835142	XP_016259286.1
NW_015622826.1	835744	838155	XP_016259287.1
NW_015622826.1	838995	840101	XP_016259288.1
NW_015622826.1	841674	844762	XP_016259289.1;XP_016259290.1
NW_015622826.1	849002	849674	XP_016259291.1
NW_015622826.1	849900	851727	XP_016259292.1
NW_015622826.1	851874	854517	XP_016259293.1
NW_015622826.1	853093	854324	XP_016259294.1
NW_015622826.1	855631	856791	XP_016259295.1
NW_015622826.1	857488	859090	XP_016259296.1
NW_015622826.1	861417	863278	XP_016259297.1
NW_015622826.1	863834	866884	XP_016259298.1
NW_015622826.1	867628	871151	XP_016259299.1
NW_015622826.1	872199	874957	XP_016259300.1
NW_015622826.1	877089	877632	XP_016259301.1
NW_015622826.1	877774	878943	XP_016259302.1
NW_015622826.1	878642	881771	XP_016259303.1
NW_015622826.1	883973	886273	XP_016259304.1
NW_015622826.1	886404	886693	XP_016259305.1
NW_015622826.1	887905	891156	XP_016259306.1
NW_015622826.1	895530	896189	XP_016259307.1
NW_015622826.1	897149	899659	XP_016259308.1
NW_015622826.1	899985	902340	XP_016259309.1
NW_015622826.1	902565	904796	XP_016259310.1
NW_015622826.1	905987	909990	XP_016259311.1
NW_015622826.1	909510	911965	XP_016259312.1
NW_015622826.1	913441	915636	XP_016259313.1
NW_015622826.1	916167	918661	XP_016259314.1
NW_015622826.1	919399	921565	XP_016259315.1
NW_015622826.1	922209	924728	XP_016259316.1
NW_015622826.1	925281	926799	XP_016259317.1
NW_015622826.1	927710	929832	XP_016259318.1
NW_015622826.1	930505	931658	XP_016259319.1
NW_015622826.1	931897	933145	XP_016259320.1
NW_015622826.1	938847	940992	XP_016259321.1
NW_015622826.1	941579	944094	XP_016259324.1;XP_016259322.1;XP_016259323.1
NW_015622826.1	944337	946237	XP_016259326.1;XP_016259325.1
NW_015622826.1	946885	948685	XP_016259327.1
NW_015622826.1	948912	951119	XP_016259328.1
NW_015622826.1	951570	955486	XP_016259329.1
NW_015622826.1	957834	959839	XP_016259330.1
NW_015622826.1	961775	964858	XP_016259331.1;XP_016259332.1
NW_015622826.1	965188	966223	XP_016259333.1
NW_015622826.1	967209	968280	XP_016259334.1
NW_015622826.1	968365	970085	XP_016259337.1;XP_016259335.1;XP_016259336.1
NW_015622826.1	970075	972016	XP_016259338.1
NW_015622826.1	972434	973754	XP_016259339.1
NW_015622826.1	973847	975901	XP_016259340.1
NW_015622826.1	975989	977315	XP_016259341.1
NW_015622826.1	977586	980817	XP_016259342.1;XP_016259343.1
NW_015622826.1	980992	982402	XP_016259344.1
NW_015622826.1	982888	985179	XP_016259345.1
NW_015622826.1	985118	986309	XP_016259346.1
NW_015622826.1	987276	989434	XP_016259347.1
NW_015622826.1	989318	990093	XP_016259348.1
NW_015622826.1	991548	993682	XP_016259349.1
NW_015622826.1	993644	995003	XP_016259351.1;XP_016259350.1
NW_015622826.1	996827	998433	XP_016259352.1
NW_015622826.1	997210	997596	XP_016259353.1
NW_015622826.1	1000585	1002357	XP_016259354.1
NW_015622826.1	1002676	1003015	XP_016259355.1
NW_015622826.1	1003611	1004347	XP_016259356.1
NW_015622826.1	1004537	1007155	XP_016259358.1;XP_016259357.1
NW_015622826.1	1011342	1013135	XP_016259359.1
NW_015622826.1	1012980	1014848	XP_016259360.1
NW_015622826.1	1014980	1020852	XP_016259361.1
NW_015622826.1	1015377	1019254	XP_016259362.1
NW_015622826.1	1021527	1024179	XP_016259363.1
NW_015622826.1	1026296	1027523	XP_016259364.1
NW_015622826.1	1028148	1029481	XP_016259365.1
NW_015622826.1	1030878	1036759	XP_016259366.1
NW_015622826.1	1036858	1038277	XP_016259367.1
NW_015622826.1	1038618	1041877	XP_016259368.1
NW_015622826.1	1042544	1044370	XP_016259369.1
NW_015622826.1	1044730	1046983	XP_016259370.1
NW_015622826.1	1048620	1050030	XP_016259371.1
NW_015622826.1	1057110	1059436	XP_016259373.1;XP_016259372.1
NW_015622826.1	1059411	1061808	XP_016259374.1
NW_015622826.1	1062117	1064393	XP_016259375.1
NW_015622826.1	1068008	1069860	XP_016259376.1
NW_015622826.1	1074751	1076886	XP_016259377.1
NW_015622826.1	1077089	1077990	XP_016259378.1
NW_015622826.1	1077741	1078752	XP_016259379.1
NW_015622826.1	1079069	1085968	XP_016259380.1
NW_015622826.1	1085699	1088062	XP_016259381.1
NW_015622826.1	1088531	1089799	XP_016259382.1
NW_015622826.1	1091443	1094804	XP_016259383.1
NW_015622826.1	1103116	1103461	XP_016259384.1
NW_015622826.1	1104192	1106287	XP_016259385.1
NW_015622826.1	1106496	1109231	XP_016259386.1
NW_015622826.1	1109312	1109802	XP_016259387.1
NW_015622826.1	1110650	1113853	XP_016259388.1
NW_015622826.1	1114987	1118641	XP_016259389.1
NW_015622826.1	1118868	1121071	XP_016259390.1
NW_015622826.1	1121854	1122955	XP_016259391.1
NW_015622826.1	1123540	1124596	XP_016259392.1
NW_015622826.1	1124852	1125947	XP_016259393.1
NW_015622826.1	1125012	1127331	XP_016259394.1
NW_015622826.1	1127599	1128415	XP_016259395.1
NW_015622826.1	1129147	1132723	XP_016259398.1;XP_016259396.1;XP_016259399.1;XP_016259397.1
NW_015622826.1	1132717	1134644	XP_016259400.1
NW_015622826.1	1134815	1135999	XP_016259402.1;XP_016259401.1;XP_016259403.1
NW_015622826.1	1136438	1138383	XP_016259404.1
NW_015622826.1	1138823	1140893	XP_016259405.1
NW_015622826.1	1144317	1147489	XP_016259406.1;XP_016259407.1
NW_015622826.1	1147349	1149757	XP_016259408.1
NW_015622826.1	1150674	1153243	XP_016259409.1
NW_015622826.1	1157194	1158819	XP_016259410.1
NW_015622826.1	1162952	1164853	XP_016259411.1
NW_015622826.1	1165036	1166983	XP_016259412.1
NW_015622826.1	1170166	1172298	XP_016259413.1
NW_015622826.1	1172630	1173127	XP_016259414.1
NW_015622826.1	1173367	1173685	XP_016259415.1
NW_015622826.1	1177257	1179025	XP_016259416.1
NW_015622826.1	1179758	1181990	XP_016259417.1
NW_015622826.1	1183676	1185411	XP_016259418.1
NW_015622826.1	1185302	1186936	XP_016259419.1
NW_015622826.1	1187458	1189540	XP_016259420.1
NW_015622826.1	1190323	1191953	XP_016259422.1;XP_016259421.1
NW_015622826.1	1192275	1194252	XP_016259423.1
NW_015622826.1	1195248	1197623	XP_016259424.1
NW_015622826.1	1198367	1200134	XP_016259425.1
NW_015622826.1	1201320	1202422	XP_016259426.1
NW_015622826.1	1202433	1203839	XP_016259427.1
NW_015622826.1	1208483	1210078	XP_016259428.1
NW_015622826.1	1210613	1212837	XP_016259429.1
NW_015622826.1	1213643	1215233	XP_016259430.1
NW_015622826.1	1215446	1217349	XP_016259432.1;XP_016259431.1
NW_015622826.1	1217572	1218486	XP_016259433.1
NW_015622826.1	1220085	1221517	XP_016259434.1
NW_015622826.1	1221983	1224254	XP_016259435.1
NW_015622826.1	1226780	1227579	XP_016259436.1
NW_015622826.1	1228050	1230112	XP_016259437.1
NW_015622826.1	1230446	1232008	XP_016259438.1
NW_015622826.1	1231893	1233151	XP_016259439.1
NW_015622826.1	1233398	1237112	XP_016259440.1
NW_015622826.1	1237844	1239521	XP_016259441.1
NW_015622826.1	1240044	1243460	XP_016259442.1
NW_015622826.1	1243700	1246339	XP_016259444.1;XP_016259443.1
NW_015622826.1	1246544	1247117	XP_016259445.1
NW_015622826.1	1247390	1249558	XP_016259446.1
NW_015622826.1	1249739	1251707	XP_016259447.1;XP_016259448.1
NW_015622826.1	1251651	1254057	XP_016259449.1
NW_015622826.1	1255555	1257209	XP_016259450.1
NW_015622826.1	1256315	1258923	XP_016259451.1
NW_015622826.1	1259159	1264325	XP_016259453.1;XP_016259452.1
NW_015622826.1	1264768	1266707	XP_016259454.1
NW_015622826.1	1267784	1270209	XP_016259455.1
NW_015622826.1	1270612	1272619	XP_016259456.1
NW_015622826.1	1274390	1276735	XP_016259457.1
NW_015622826.1	1277335	1279953	XP_016259458.1
NW_015622826.1	1280111	1282188	XP_016259459.1
NW_015622826.1	1285790	1287696	XP_016259460.1
NW_015622826.1	1288383	1290068	XP_016259461.1
NW_015622826.1	1289988	1291924	XP_016259462.1
NW_015622826.1	1298198	1300707	XP_016259463.1
NW_015622826.1	1300783	1303012	XP_016259464.1
NW_015622826.1	1304187	1305894	XP_016259465.1
NW_015622826.1	1306510	1316431	XP_016259466.1
NW_015622826.1	1317143	1318501	XP_016259467.1
NW_015622826.1	1318493	1320982	XP_016259469.1;XP_016259468.1
NW_015622826.1	1321182	1327994	XP_016259471.1;XP_016259470.1
NW_015622826.1	1328344	1332145	XP_016259473.1;XP_016259472.1
NW_015622826.1	1332916	1334370	XP_016259474.1
NW_015622826.1	1336487	1338982	XP_016259475.1
NW_015622826.1	1339061	1342385	XP_016259476.1
NW_015622826.1	1342662	1344099	XP_016259477.1
NW_015622826.1	1345224	1347736	XP_016259478.1
NW_015622826.1	1353046	1356300	XP_016259479.1
NW_015622826.1	1357036	1358936	XP_016259480.1
NW_015622826.1	1360308	1362077	XP_016259481.1
NW_015622826.1	1361060	1362637	XP_016259482.1
NW_015622826.1	1363433	1366190	XP_016259483.1
NW_015622826.1	1367208	1369436	XP_016259484.1
NW_015622826.1	1370602	1372824	XP_016259485.1
NW_015622826.1	1372928	1374599	XP_016259486.1
NW_015622826.1	1374926	1376272	XP_016259487.1;XP_016259488.1
NW_015622826.1	1376835	1378446	XP_016259489.1
NW_015622826.1	1380866	1383776	XP_016259490.1
NW_015622826.1	1384344	1387446	XP_016259491.1
NW_015622826.1	1388107	1389472	XP_016259492.1
NW_015622826.1	1389715	1390570	XP_016259493.1
NW_015622826.1	1391495	1391870	XP_016259494.1
NW_015622826.1	1392095	1394893	XP_016259495.1
NW_015622826.1	1394891	1401372	XP_016259496.1
NW_015622826.1	1401924	1404444	XP_016259498.1;XP_016259497.1
NW_015622826.1	1404693	1406016	XP_016259499.1
NW_015622826.1	1405669	1406587	XP_016259500.1
NW_015622826.1	1407215	1410872	XP_016259501.1
NW_015622826.1	1411863	1413881	XP_016259502.1
NW_015622826.1	1414000	1416708	XP_016259503.1
NW_015622826.1	1416042	1417571	XP_016259504.1
NW_015622826.1	1417733	1419265	XP_016259505.1
NW_015622826.1	1424795	1425736	XP_016259506.1
NW_015622826.1	1426463	1427422	XP_016259507.1
NW_015622826.1	1428226	1429057	XP_016259508.1
NW_015622826.1	1429759	1434033	XP_016259509.1
NW_015622826.1	1433951	1437223	XP_016259510.1
NW_015622826.1	1437498	1440384	XP_016259511.1
NW_015622826.1	1440263	1442075	XP_016259512.1
NW_015622826.1	1442504	1444808	XP_016259513.1
NW_015622826.1	1445125	1446996	XP_016259515.1;XP_016259514.1
NW_015622826.1	1447493	1448372	XP_016259516.1
NW_015622826.1	1448598	1450126	XP_016259517.1
NW_015622826.1	1450357	1452496	XP_016259518.1
NW_015622826.1	1455988	1457457	XP_016259519.1
NW_015622826.1	1461395	1465227	XP_016259520.1
NW_015622826.1	1465081	1468263	XP_016259521.1
NW_015622826.1	1468787	1474557	XP_016259522.1
NW_015622826.1	1474742	1475820	XP_016259523.1
NW_015622826.1	1474994	1476294	XP_016259524.1
NW_015622826.1	1476478	1477626	XP_016259525.1
NW_015622826.1	1477874	1479863	XP_016259526.1
NW_015622826.1	1479763	1482272	XP_016259527.1
NW_015622826.1	1482684	1485136	XP_016259528.1
NW_015622826.1	1487345	1488373	XP_016259529.1
NW_015622826.1	1488903	1491830	XP_016259531.1;XP_016259530.1
NW_015622826.1	1492020	1492464	XP_016259532.1
NW_015622826.1	1493199	1495249	XP_016259533.1
NW_015622826.1	1495685	1496815	XP_016259534.1
NW_015622826.1	1496613	1499316	XP_016259535.1
NW_015622826.1	1499941	1500863	XP_016259536.1
NW_015622826.1	1501024	1502836	XP_016259537.1;XP_016259538.1
NW_015622826.1	1503114	1506826	XP_016259540.1;XP_016259542.1;XP_016259541.1;XP_016259539.1;XP_016259543.1
NW_015622826.1	1508054	1510816	XP_016259544.1
NW_015622826.1	1510964	1512082	XP_016259545.1
NW_015622826.1	1512373	1513605	XP_016259546.1
NW_015622826.1	1513780	1515501	XP_016259547.1
NW_015622826.1	1515716	1517216	XP_016259548.1
NW_015622826.1	1517140	1519093	XP_016259549.1
NW_015622826.1	1519079	1520980	XP_016259550.1
NW_015622826.1	1521205	1522995	XP_016259551.1
NW_015622826.1	1521859	1524496	XP_016259552.1
NW_015622826.1	1525192	1525588	XP_016259553.1
NW_015622826.1	1525511	1526498	XP_016259554.1
NW_015622826.1	1527316	1529728	XP_016259555.1
NW_015622826.1	1529966	1532527	XP_016259556.1
NW_015622826.1	1532997	1533431	XP_016259557.1
NW_015622826.1	1533399	1533744	XP_016259558.1
NW_015622826.1	1534122	1538198	XP_016259559.1
NW_015622826.1	1538637	1542135	XP_016259560.1
NW_015622826.1	1542444	1543662	XP_016259561.1
NW_015622826.1	1544436	1546953	XP_016259562.1
NW_015622826.1	1547233	1553080	XP_016259563.1
NW_015622826.1	1553102	1555119	XP_016259564.1
NW_015622826.1	1560969	1561939	XP_016259565.1
NW_015622826.1	1562130	1563075	XP_016259566.1
NW_015622826.1	1564178	1566628	XP_016259567.1
NW_015622826.1	1568941	1569637	XP_016259568.1
NW_015622826.1	1577005	1579548	XP_016259569.1
NW_015622826.1	1579931	1581767	XP_016259570.1
NW_015622826.1	1581838	1585737	XP_016259571.1
NW_015622826.1	1585961	1587497	XP_016259572.1
NW_015622826.1	1586552	1588493	XP_016259573.1
NW_015622826.1	1588674	1591165	XP_016259575.1;XP_016259574.1
NW_015622826.1	1591395	1592584	XP_016259576.1
NW_015622826.1	1592817	1594980	XP_016259577.1
NW_015622826.1	1596701	1598528	XP_016259578.1;XP_016259579.1
NW_015622826.1	1599577	1601527	XP_016259580.1
NW_015622826.1	1604674	1605547	XP_016259581.1
NW_015622826.1	1606351	1607738	XP_016259582.1
NW_015622826.1	1608932	1611070	XP_016259583.1
NW_015622826.1	1611532	1617041	XP_016259584.1
NW_015622826.1	1623438	1625157	XP_016259585.1
NW_015622826.1	1625408	1625927	XP_016259586.1
NW_015622826.1	1626419	1629284	XP_016259587.1
NW_015622826.1	1630896	1633887	XP_016259588.1
NW_015622826.1	1633208	1633784	XP_016259589.1
NW_015622826.1	1637779	1639078	XP_016259590.1
NW_015622826.1	1639558	1640230	XP_016259591.1
NW_015622826.1	1640295	1642689	XP_016259592.1
NW_015622826.1	1642928	1644362	XP_016259593.1
NW_015622826.1	1644705	1647556	XP_016259594.1
NW_015622826.1	1647574	1649742	XP_016259595.1
NW_015622826.1	1649812	1654186	XP_016259596.1;XP_016259597.1
NW_015622826.1	1649931	1651791	XP_016259598.1
NW_015622826.1	1654381	1656987	XP_016259599.1
NW_015622826.1	1656944	1659417	XP_016259600.1
NW_015622826.1	1660367	1665628	XP_016259601.1
NW_015622826.1	1665814	1669671	XP_016259602.1;XP_016259603.1
NW_015622826.1	1670188	1672164	XP_016259604.1
NW_015622826.1	1675555	1676871	XP_016259605.1
NW_015622826.1	1676886	1678276	XP_016259606.1
NW_015622826.1	1678469	1680124	XP_016259607.1
NW_015622826.1	1680287	1681210	XP_016259609.1;XP_016259608.1
NW_015622826.1	1681164	1683339	XP_016259610.1
NW_015622826.1	1683515	1685448	XP_016259611.1;XP_016259613.1;XP_016259612.1
NW_015622826.1	1686037	1687523	XP_016259614.1
NW_015622826.1	1688233	1689222	XP_016259615.1
NW_015622826.1	1691700	1692786	XP_016259616.1
NW_015622826.1	1692727	1694057	XP_016259617.1;XP_016259618.1
NW_015622826.1	1694378	1696267	XP_016259619.1
NW_015622826.1	1696430	1698105	XP_016259620.1
NW_015622826.1	1698454	1700068	XP_016259621.1
NW_015622826.1	1700517	1701852	XP_016259622.1
NW_015622826.1	1700569	1702457	XP_016259623.1
NW_015622826.1	1702876	1704538	XP_016259624.1
NW_015622826.1	1705284	1707027	XP_016259625.1
NW_015622826.1	1707213	1711418	XP_016259626.1
NW_015622826.1	1711687	1713076	XP_016259627.1
NW_015622826.1	1715436	1716832	XP_016259628.1
NW_015622826.1	1717230	1719707	XP_016259629.1
NW_015622826.1	1722436	1723563	XP_016259630.1
NW_015622826.1	1723883	1725469	XP_016259631.1
NW_015622826.1	1725652	1726816	XP_016259632.1
NW_015622826.1	1727262	1729607	XP_016259633.1
NW_015622826.1	1729830	1731685	XP_016259635.1;XP_016259634.1
NW_015622826.1	1733249	1735422	XP_016259636.1
NW_015622826.1	1735575	1739106	XP_016259637.1
NW_015622826.1	1739357	1742133	XP_016259638.1
NW_015622826.1	1742497	1744977	XP_016259639.1
NW_015622826.1	1744664	1746511	XP_016259640.1
NW_015622826.1	1746713	1749951	XP_016259641.1
NW_015622826.1	1750124	1752112	XP_016259642.1
NW_015622826.1	1752007	1756070	XP_016259643.1
NW_015622826.1	1757014	1760809	XP_016259644.1
NW_015622826.1	1759689	1760252	XP_016259645.1
NW_015622827.1	0	3219	XP_016258431.1
NW_015622827.1	4121	5457	XP_016258432.1
NW_015622827.1	5894	8166	XP_016258433.1;XP_016258434.1
NW_015622827.1	8665	10542	XP_016258435.1
NW_015622827.1	10571	11969	XP_016258436.1
NW_015622827.1	13184	15211	XP_016258437.1
NW_015622827.1	16535	20544	XP_016258438.1
NW_015622827.1	20647	22629	XP_016258439.1
NW_015622827.1	22771	25220	XP_016258440.1
NW_015622827.1	25351	27892	XP_016258441.1
NW_015622827.1	33407	34432	XP_016258442.1
NW_015622827.1	34563	36900	XP_016258443.1
NW_015622827.1	36233	38562	XP_016258444.1
NW_015622827.1	38751	41936	XP_016258445.1
NW_015622827.1	38851	41032	XP_016258446.1
NW_015622827.1	42102	43529	XP_016258447.1
NW_015622827.1	43438	46764	XP_016258448.1
NW_015622827.1	47316	49732	XP_016258449.1
NW_015622827.1	49890	54016	XP_016258450.1
NW_015622827.1	54894	57302	XP_016258451.1
NW_015622827.1	57299	60078	XP_016258453.1;XP_016258452.1
NW_015622827.1	60369	62681	XP_016258454.1
NW_015622827.1	62844	64352	XP_016258455.1
NW_015622827.1	64665	67149	XP_016258456.1
NW_015622827.1	67406	70887	XP_016258457.1
NW_015622827.1	71261	72575	XP_016258458.1
NW_015622827.1	72824	73985	XP_016258459.1
NW_015622827.1	74218	75090	XP_016258460.1
NW_015622827.1	75663	77402	XP_016258461.1
NW_015622827.1	77465	81444	XP_016258462.1
NW_015622827.1	82338	84450	XP_016258463.1
NW_015622827.1	84638	86377	XP_016258464.1
NW_015622827.1	86396	88363	XP_016258465.1
NW_015622827.1	91401	95490	XP_016258467.1;XP_016258466.1;XP_016258468.1
NW_015622827.1	95579	95981	XP_016258469.1
NW_015622827.1	96057	96534	XP_016258470.1
NW_015622827.1	101014	103001	XP_016258471.1
NW_015622827.1	103169	105397	XP_016258472.1
NW_015622827.1	105377	107024	XP_016258473.1
NW_015622827.1	107176	111281	XP_016258474.1
NW_015622827.1	112228	113073	XP_016258475.1
NW_015622827.1	113366	113966	XP_016258476.1
NW_015622827.1	115510	116558	XP_016258477.1
NW_015622827.1	116509	117886	XP_016258478.1
NW_015622827.1	121069	122358	XP_016258479.1
NW_015622827.1	123012	126599	XP_016258480.1
NW_015622827.1	126722	130042	XP_016258481.1
NW_015622827.1	132824	135895	XP_016258482.1
NW_015622827.1	136902	137953	XP_016258483.1
NW_015622827.1	137941	139287	XP_016258484.1
NW_015622827.1	139947	140631	XP_016258485.1
NW_015622827.1	140695	142527	XP_016258486.1
NW_015622827.1	143364	144265	XP_016258487.1
NW_015622827.1	146059	151325	XP_016258488.1
NW_015622827.1	151850	153005	XP_016258489.1
NW_015622827.1	153026	154288	XP_016258490.1
NW_015622827.1	154459	156755	XP_016258491.1;XP_016258492.1
NW_015622827.1	156725	158128	XP_016258494.1;XP_016258493.1
NW_015622827.1	159690	160956	XP_016258495.1
NW_015622827.1	161868	164652	XP_016258496.1
NW_015622827.1	164488	165926	XP_016258497.1
NW_015622827.1	165815	167793	XP_016258498.1;XP_016258499.1
NW_015622827.1	167743	170762	XP_016258500.1
NW_015622827.1	170780	172681	XP_016258501.1
NW_015622827.1	173034	176526	XP_016258502.1
NW_015622827.1	176480	178170	XP_016258504.1;XP_016258503.1
NW_015622827.1	178449	182036	XP_016258505.1;XP_016258507.1;XP_016258506.1
NW_015622827.1	180451	182469	XP_016258508.1
NW_015622827.1	186708	187707	XP_016258509.1
NW_015622827.1	188068	189411	XP_016258510.1
NW_015622827.1	190854	194460	XP_016258511.1
NW_015622827.1	197195	199538	XP_016258512.1
NW_015622827.1	199553	200174	XP_016258513.1
NW_015622827.1	200076	201140	XP_016258514.1
NW_015622827.1	201737	203755	XP_016258515.1
NW_015622827.1	202394	204919	XP_016258516.1
NW_015622827.1	205118	206588	XP_016258517.1
NW_015622827.1	206523	209186	XP_016258518.1
NW_015622827.1	210442	211426	XP_016258519.1
NW_015622827.1	211690	215135	XP_016258520.1
NW_015622827.1	226433	228751	XP_016258521.1
NW_015622827.1	228876	230317	XP_016258522.1
NW_015622827.1	229201	231522	XP_016258523.1
NW_015622827.1	231624	234803	XP_016258524.1
NW_015622827.1	235235	238358	XP_016258525.1
NW_015622827.1	238648	240115	XP_016258526.1
NW_015622827.1	241467	245320	XP_016258527.1
NW_015622827.1	252446	254443	XP_016258528.1
NW_015622827.1	254652	256246	XP_016258529.1
NW_015622827.1	256460	258803	XP_016258530.1
NW_015622827.1	259570	261463	XP_016258531.1
NW_015622827.1	261480	267169	XP_016258532.1
NW_015622827.1	267596	269749	XP_016258533.1
NW_015622827.1	271121	272570	XP_016258534.1
NW_015622827.1	272999	274724	XP_016258535.1
NW_015622827.1	276069	276421	XP_016258536.1
NW_015622827.1	286731	291760	XP_016258537.1;XP_016258538.1
NW_015622827.1	292369	294154	XP_016258539.1
NW_015622827.1	294364	296325	XP_016258540.1
NW_015622827.1	296246	298177	XP_016258541.1
NW_015622827.1	298416	302482	XP_016258542.1
NW_015622827.1	298460	299197	XP_016258543.1
NW_015622827.1	306133	309442	XP_016258544.1
NW_015622827.1	317368	322292	XP_016258545.1;XP_016258547.1;XP_016258546.1
NW_015622827.1	322888	324202	XP_016258548.1
NW_015622827.1	323994	325365	XP_016258549.1
NW_015622827.1	325751	330600	XP_016258550.1
NW_015622827.1	330900	333039	XP_016258551.1
NW_015622827.1	333290	334607	XP_016258552.1
NW_015622827.1	335215	338205	XP_016258553.1
NW_015622827.1	338424	339336	XP_016258554.1
NW_015622827.1	340222	342360	XP_016258555.1
NW_015622827.1	342356	344584	XP_016258556.1
NW_015622827.1	345316	353767	XP_016258557.1
NW_015622827.1	354370	356460	XP_016258558.1
NW_015622827.1	356707	358400	XP_016258559.1
NW_015622827.1	358946	361096	XP_016258560.1
NW_015622827.1	361009	363582	XP_016258561.1
NW_015622827.1	364901	367706	XP_016258562.1
NW_015622827.1	366988	369515	XP_016258564.1;XP_016258563.1
NW_015622827.1	370297	372575	XP_016258565.1
NW_015622827.1	372195	374033	XP_016258566.1
NW_015622827.1	375697	377491	XP_016258567.1
NW_015622827.1	377971	378834	XP_016258568.1
NW_015622827.1	378971	382307	XP_016258569.1
NW_015622827.1	381793	382957	XP_016258570.1
NW_015622827.1	383525	385715	XP_016258571.1
NW_015622827.1	389142	395061	XP_016258572.1
NW_015622827.1	394993	397388	XP_016258573.1
NW_015622827.1	397591	400272	XP_016258574.1
NW_015622827.1	400766	403065	XP_016258575.1
NW_015622827.1	403173	405110	XP_016258576.1
NW_015622827.1	405392	409714	XP_016258577.1
NW_015622827.1	410390	412855	XP_016258578.1
NW_015622827.1	413033	415356	XP_016258579.1
NW_015622827.1	415349	416910	XP_016258580.1
NW_015622827.1	419944	422794	XP_016258581.1
NW_015622827.1	422787	424876	XP_016258582.1
NW_015622827.1	425074	426762	XP_016258583.1
NW_015622827.1	427152	429043	XP_016258584.1
NW_015622827.1	428988	430788	XP_016258585.1
NW_015622827.1	430983	433594	XP_016258586.1
NW_015622827.1	434154	436929	XP_016258589.1;XP_016258587.1;XP_016258588.1
NW_015622827.1	437970	439687	XP_016258590.1
NW_015622827.1	439956	441575	XP_016258591.1
NW_015622827.1	442425	444865	XP_016258592.1
NW_015622827.1	444843	447827	XP_016258593.1
NW_015622827.1	449487	450999	XP_016258594.1
NW_015622827.1	451680	453371	XP_016258595.1
NW_015622827.1	455697	459674	XP_016258596.1
NW_015622827.1	464115	464643	XP_016258597.1
NW_015622827.1	465020	466172	XP_016258598.1
NW_015622827.1	466207	466510	XP_016258599.1
NW_015622827.1	473480	476979	XP_016258600.1
NW_015622827.1	477441	481282	XP_016258601.1
NW_015622827.1	481682	485912	XP_016258602.1
NW_015622827.1	487627	489883	XP_016258603.1
NW_015622827.1	490341	492126	XP_016258604.1
NW_015622827.1	492958	494373	XP_016258605.1
NW_015622827.1	496137	502182	XP_016258606.1
NW_015622827.1	502757	503425	XP_016258607.1
NW_015622827.1	504008	506555	XP_016258608.1
NW_015622827.1	506945	508781	XP_016258609.1
NW_015622827.1	512686	513085	XP_016258610.1
NW_015622827.1	516048	516790	XP_016258611.1
NW_015622827.1	517789	521594	XP_016258612.1
NW_015622827.1	521647	524760	XP_016258613.1
NW_015622827.1	525904	531824	XP_016258615.1;XP_016258614.1
NW_015622827.1	533477	539516	XP_016258617.1;XP_016258616.1;XP_016258618.1
NW_015622827.1	540518	542365	XP_016258619.1;XP_016258620.1
NW_015622827.1	542059	543747	XP_016258621.1
NW_015622827.1	545210	546406	XP_016258622.1
NW_015622827.1	546977	549629	XP_016258624.1;XP_016258623.1
NW_015622827.1	549662	552487	XP_016258625.1
NW_015622827.1	552707	556253	XP_016258626.1
NW_015622827.1	557175	560729	XP_016258627.1
NW_015622827.1	561161	562887	XP_016258628.1
NW_015622827.1	563325	566462	XP_016258630.1;XP_016258629.1
NW_015622827.1	566457	569123	XP_016258631.1
NW_015622827.1	566995	567931	XP_016258632.1
NW_015622827.1	569566	571165	XP_016258633.1
NW_015622827.1	571254	576470	XP_016258634.1
NW_015622827.1	576353	577678	XP_016258635.1
NW_015622827.1	577967	580897	XP_016258637.1;XP_016258636.1
NW_015622827.1	581908	582088	XP_016258638.1
NW_015622827.1	582164	585287	XP_016258639.1
NW_015622827.1	586526	590262	XP_016258640.1;XP_016258641.1
NW_015622827.1	589465	592709	XP_016258642.1
NW_015622827.1	594176	596634	XP_016258643.1
NW_015622827.1	596860	598719	XP_016258644.1;XP_016258645.1
NW_015622827.1	599160	600926	XP_016258646.1
NW_015622827.1	601096	601996	XP_016258647.1
NW_015622827.1	602654	604922	XP_016258648.1;XP_016258649.1
NW_015622827.1	605353	608439	XP_016258650.1
NW_015622827.1	608615	610232	XP_016258651.1
NW_015622827.1	611153	611936	XP_016258652.1
NW_015622827.1	612297	614460	XP_016258653.1
NW_015622827.1	614932	619452	XP_016258654.1
NW_015622827.1	619691	621425	XP_016258655.1
NW_015622827.1	623678	627405	XP_016258656.1
NW_015622827.1	624147	626597	XP_016258657.1
NW_015622827.1	627009	628909	XP_016258658.1
NW_015622827.1	629066	631143	XP_016258659.1
NW_015622827.1	631879	633788	XP_016258660.1
NW_015622827.1	633889	636253	XP_016258661.1
NW_015622827.1	636544	638521	XP_016258662.1
NW_015622827.1	638559	640040	XP_016258663.1
NW_015622827.1	640434	642097	XP_016258664.1
NW_015622827.1	642331	645181	XP_016258665.1
NW_015622827.1	646368	647278	XP_016258666.1
NW_015622827.1	648268	649699	XP_016258667.1
NW_015622827.1	649825	651611	XP_016258668.1
NW_015622827.1	651554	653883	XP_016258669.1
NW_015622827.1	654595	656185	XP_016258670.1
NW_015622827.1	656384	658311	XP_016258671.1
NW_015622827.1	658064	660240	XP_016258672.1
NW_015622827.1	660869	664648	XP_016258673.1
NW_015622827.1	664936	667176	XP_016258674.1
NW_015622827.1	671906	672569	XP_016258675.1
NW_015622827.1	677563	679080	XP_016258676.1
NW_015622827.1	679363	682354	XP_016258677.1
NW_015622827.1	682347	687757	XP_016258678.1;XP_016258679.1
NW_015622827.1	687856	689813	XP_016258680.1
NW_015622827.1	690404	692616	XP_016258681.1
NW_015622827.1	693949	697468	XP_016258682.1
NW_015622827.1	695386	697533	XP_016258683.1
NW_015622827.1	697717	699719	XP_016258684.1
NW_015622827.1	700704	702690	XP_016258685.1
NW_015622827.1	703537	704987	XP_016258687.1;XP_016258686.1
NW_015622827.1	705838	708046	XP_016258689.1;XP_016258688.1
NW_015622827.1	709134	713057	XP_016258691.1;XP_016258690.1
NW_015622827.1	713928	715145	XP_016258692.1
NW_015622827.1	716258	718701	XP_016258693.1
NW_015622827.1	719118	720532	XP_016258694.1
NW_015622827.1	720764	723833	XP_016258695.1
NW_015622827.1	725314	727879	XP_016258696.1
NW_015622827.1	728093	729382	XP_016258697.1
NW_015622827.1	730213	733810	XP_016258698.1
NW_015622827.1	733925	736363	XP_016258699.1
NW_015622827.1	737281	739957	XP_016258700.1
NW_015622827.1	740309	742105	XP_016258701.1
NW_015622827.1	743244	745995	XP_016258702.1
NW_015622827.1	746183	748348	XP_016258703.1
NW_015622827.1	748349	750100	XP_016258704.1;XP_016258705.1
NW_015622827.1	751021	751777	XP_016258706.1
NW_015622827.1	755806	756856	XP_016258707.1
NW_015622827.1	760010	760932	XP_016258708.1
NW_015622827.1	762736	764796	XP_016258709.1
NW_015622827.1	764863	766700	XP_016258710.1
NW_015622827.1	766872	773211	XP_016258711.1
NW_015622827.1	773451	774822	XP_016258712.1
NW_015622827.1	774819	776238	XP_016258713.1
NW_015622827.1	776640	778610	XP_016258714.1
NW_015622827.1	779787	782711	XP_016258715.1
NW_015622827.1	782778	784835	XP_016258716.1
NW_015622827.1	784835	787116	XP_016258717.1
NW_015622827.1	787250	788602	XP_016258718.1
NW_015622827.1	788593	790938	XP_016258719.1
NW_015622827.1	791523	793418	XP_016258720.1
NW_015622827.1	792053	792587	XP_016258721.1
NW_015622827.1	793634	795739	XP_016258722.1
NW_015622827.1	796209	797544	XP_016258723.1
NW_015622827.1	797937	799414	XP_016258724.1
NW_015622827.1	799606	801704	XP_016258725.1
NW_015622827.1	802832	805583	XP_016258726.1
NW_015622827.1	805646	807208	XP_016258727.1
NW_015622827.1	807529	809216	XP_016258728.1
NW_015622827.1	811104	813068	XP_016258729.1
NW_015622827.1	812957	815046	XP_016258730.1
NW_015622827.1	816803	819497	XP_016258731.1
NW_015622827.1	819487	820756	XP_016258732.1
NW_015622827.1	820988	823064	XP_016258733.1
NW_015622827.1	823021	824819	XP_016258734.1
NW_015622827.1	825040	826316	XP_016258735.1
NW_015622827.1	826283	828722	XP_016258736.1
NW_015622827.1	829042	831448	XP_016258737.1
NW_015622827.1	831801	833165	XP_016258738.1
NW_015622827.1	834444	836555	XP_016258739.1
NW_015622827.1	837414	839945	XP_016258740.1
NW_015622827.1	845530	846547	XP_016258741.1
NW_015622827.1	847117	847910	XP_016258742.1
NW_015622827.1	848274	849675	XP_016258743.1
NW_015622827.1	850314	851298	XP_016258744.1
NW_015622827.1	851994	852894	XP_016258745.1
NW_015622827.1	854669	857438	XP_016258746.1
NW_015622827.1	863815	866384	XP_016258747.1
NW_015622827.1	869781	870616	XP_016258748.1
NW_015622827.1	872314	874111	XP_016258749.1
NW_015622827.1	874617	875577	XP_016258750.1
NW_015622827.1	876256	878937	XP_016258751.1
NW_015622827.1	879176	881009	XP_016258752.1
NW_015622827.1	890905	891091	XP_016258753.1
NW_015622827.1	891551	894338	XP_016258754.1
NW_015622827.1	895619	897249	XP_016258755.1
NW_015622827.1	899305	901335	XP_016258756.1
NW_015622827.1	901285	902711	XP_016258757.1
NW_015622827.1	902928	905061	XP_016258758.1
NW_015622827.1	906772	907021	XP_016258759.1
NW_015622827.1	907390	908376	XP_016258760.1
NW_015622827.1	909325	911126	XP_016258761.1
NW_015622827.1	911638	912706	XP_016258762.1
NW_015622827.1	920906	924210	XP_016258763.1
NW_015622827.1	924369	925764	XP_016258764.1
NW_015622827.1	925972	927947	XP_016258765.1
NW_015622827.1	928119	929526	XP_016258766.1
NW_015622827.1	929477	930735	XP_016258767.1
NW_015622827.1	930960	932374	XP_016258768.1
NW_015622827.1	932722	934377	XP_016258769.1
NW_015622827.1	934380	937307	XP_016258771.1;XP_016258770.1
NW_015622827.1	937522	938612	XP_016258772.1
NW_015622827.1	938529	939348	XP_016258773.1
NW_015622827.1	941298	942798	XP_016258774.1
NW_015622827.1	943374	945793	XP_016258775.1
NW_015622827.1	945924	947667	XP_016258776.1
NW_015622827.1	950335	952406	XP_016258777.1
NW_015622827.1	954431	958522	XP_016258778.1
NW_015622827.1	958934	959735	XP_016258779.1
NW_015622827.1	960310	962332	XP_016258780.1
NW_015622827.1	965755	967942	XP_016258781.1
NW_015622827.1	968445	969589	XP_016258782.1
NW_015622827.1	969421	970840	XP_016258783.1
NW_015622827.1	970991	972499	XP_016258784.1
NW_015622827.1	972341	976623	XP_016258785.1
NW_015622827.1	978122	979887	XP_016258786.1
NW_015622827.1	980743	983725	XP_016258787.1
NW_015622827.1	984173	988102	XP_016258788.1
NW_015622827.1	988531	991661	XP_016258789.1
NW_015622827.1	991892	992440	XP_016258790.1
NW_015622827.1	992995	993901	XP_016258791.1
NW_015622827.1	996570	999692	XP_016258792.1
NW_015622827.1	1000058	1002023	XP_016258793.1
NW_015622827.1	1002638	1004357	XP_016258794.1
NW_015622827.1	1004577	1006769	XP_016258795.1
NW_015622827.1	1006863	1008629	XP_016258796.1
NW_015622827.1	1009775	1013287	XP_016258797.1
NW_015622827.1	1013298	1018244	XP_016258798.1
NW_015622827.1	1018823	1019455	XP_016258799.1
NW_015622827.1	1020400	1021673	XP_016258800.1
NW_015622827.1	1022200	1023588	XP_016258801.1
NW_015622827.1	1023537	1025051	XP_016258802.1
NW_015622827.1	1025171	1027152	XP_016258803.1
NW_015622827.1	1026594	1030018	XP_016258804.1
NW_015622827.1	1030224	1032623	XP_016258805.1
NW_015622827.1	1032629	1035004	XP_016258806.1;XP_016258807.1
NW_015622827.1	1035016	1038050	XP_016258808.1
NW_015622827.1	1038690	1038918	XP_016258809.1
NW_015622827.1	1040018	1042401	XP_016258810.1
NW_015622827.1	1048067	1052138	XP_016258811.1;XP_016258812.1
NW_015622827.1	1048113	1049610	XP_016258813.1
NW_015622827.1	1052249	1054663	XP_016258814.1
NW_015622827.1	1055579	1057115	XP_016258815.1
NW_015622827.1	1062607	1065396	XP_016258816.1
NW_015622827.1	1065988	1068386	XP_016258817.1
NW_015622827.1	1068651	1071210	XP_016258818.1
NW_015622827.1	1071258	1074588	XP_016258819.1
NW_015622827.1	1075293	1076146	XP_016258820.1
NW_015622827.1	1076571	1079085	XP_016258822.1;XP_016258821.1
NW_015622827.1	1079399	1081636	XP_016258823.1
NW_015622827.1	1082088	1083851	XP_016258824.1
NW_015622827.1	1083993	1085478	XP_016258825.1
NW_015622827.1	1085470	1086962	XP_016258826.1
NW_015622827.1	1087091	1088459	XP_016258827.1
NW_015622827.1	1088548	1092623	XP_016258828.1
NW_015622827.1	1092451	1094732	XP_016258829.1
NW_015622827.1	1095648	1098145	XP_016258831.1;XP_016258830.1
NW_015622827.1	1098656	1099502	XP_016258832.1
NW_015622827.1	1100343	1102149	XP_016258833.1
NW_015622827.1	1103824	1105336	XP_016258834.1
NW_015622827.1	1105480	1108212	XP_016258835.1
NW_015622827.1	1108732	1109785	XP_016258836.1
NW_015622827.1	1114039	1116093	XP_016258837.1
NW_015622827.1	1115888	1116661	XP_016258838.1
NW_015622827.1	1116798	1118250	XP_016258839.1
NW_015622827.1	1118925	1120977	XP_016258840.1
NW_015622827.1	1122334	1122694	XP_016258841.1
NW_015622827.1	1123273	1123639	XP_016258842.1
NW_015622827.1	1123905	1124761	XP_016258843.1
NW_015622827.1	1125076	1128021	XP_016258844.1
NW_015622827.1	1125202	1126168	XP_016258845.1
NW_015622827.1	1131828	1132821	XP_016258846.1
NW_015622827.1	1132859	1133213	XP_016258847.1
NW_015622827.1	1140348	1140760	XP_016258848.1
NW_015622827.1	1140829	1142016	XP_016258849.1
NW_015622827.1	1142948	1145378	XP_016258850.1
NW_015622827.1	1148106	1149471	XP_016258851.1
NW_015622827.1	1150741	1151080	XP_016258852.1
NW_015622827.1	1151261	1152578	XP_016258853.1
NW_015622827.1	1153436	1154860	XP_016258854.1
NW_015622827.1	1155875	1156736	XP_016258855.1
NW_015622827.1	1157918	1159152	XP_016258856.1
NW_015622827.1	1158531	1160574	XP_016258858.1;XP_016258859.1;XP_016258857.1
NW_015622827.1	1160998	1161916	XP_016258860.1
NW_015622827.1	1161751	1163805	XP_016258861.1
NW_015622827.1	1163954	1165943	XP_016258862.1
NW_015622827.1	1167345	1168570	XP_016258863.1
NW_015622827.1	1169074	1171364	XP_016258864.1
NW_015622827.1	1171829	1172731	XP_016258865.1
NW_015622827.1	1173194	1174788	XP_016258866.1
NW_015622827.1	1175669	1176510	XP_016258867.1
NW_015622827.1	1177021	1179353	XP_016258868.1
NW_015622827.1	1179743	1181862	XP_016258869.1
NW_015622827.1	1182132	1184511	XP_016258870.1
NW_015622827.1	1184307	1185399	XP_016258871.1
NW_015622827.1	1192664	1194362	XP_016258872.1
NW_015622827.1	1196481	1198613	XP_016258873.1
NW_015622827.1	1198985	1200117	XP_016258874.1
NW_015622827.1	1200494	1205393	XP_016258875.1
NW_015622827.1	1205411	1207278	XP_016258876.1
NW_015622827.1	1207268	1208815	XP_016258877.1
NW_015622827.1	1208813	1210447	XP_016258878.1
NW_015622827.1	1210494	1211967	XP_016258879.1
NW_015622827.1	1211922	1213942	XP_016258880.1
NW_015622827.1	1214380	1215475	XP_016258881.1
NW_015622827.1	1217716	1219305	XP_016258882.1
NW_015622827.1	1223970	1224584	XP_016258883.1
NW_015622827.1	1224821	1227927	XP_016258884.1
NW_015622827.1	1228700	1229738	XP_016258885.1
NW_015622827.1	1230161	1230902	XP_016258886.1
NW_015622827.1	1231137	1231773	XP_016258887.1
NW_015622827.1	1233750	1235162	XP_016258888.1
NW_015622827.1	1235382	1237123	XP_016258889.1
NW_015622827.1	1237924	1239739	XP_016258890.1
NW_015622827.1	1239909	1241602	XP_016258891.1
NW_015622827.1	1242016	1245345	XP_016258892.1
NW_015622827.1	1245449	1247458	XP_016258893.1
NW_015622827.1	1247288	1249165	XP_016258894.1
NW_015622827.1	1249157	1250587	XP_016258895.1
NW_015622827.1	1251075	1252968	XP_016258897.1;XP_016258896.1
NW_015622827.1	1252851	1254924	XP_016258898.1
NW_015622827.1	1255831	1257950	XP_016258899.1
NW_015622827.1	1257932	1260739	XP_016258900.1
NW_015622827.1	1263334	1264467	XP_016258901.1
NW_015622827.1	1264323	1266383	XP_016258902.1
NW_015622827.1	1266482	1268595	XP_016258903.1
NW_015622827.1	1269197	1271479	XP_016258904.1
NW_015622827.1	1271486	1275269	XP_016258905.1
NW_015622827.1	1276725	1278135	XP_016258906.1
NW_015622827.1	1278280	1280572	XP_016258907.1
NW_015622827.1	1281229	1285817	XP_016258908.1
NW_015622827.1	1288019	1289241	XP_016258909.1
NW_015622827.1	1289448	1290867	XP_016258910.1
NW_015622827.1	1290535	1292094	XP_016258911.1
NW_015622827.1	1292237	1294707	XP_016258912.1
NW_015622827.1	1294885	1297330	XP_016258913.1
NW_015622827.1	1297523	1298167	XP_016258914.1
NW_015622827.1	1298105	1300020	XP_016258915.1
NW_015622827.1	1300237	1302109	XP_016258916.1
NW_015622827.1	1302595	1305703	XP_016258917.1
NW_015622827.1	1313297	1315740	XP_016258918.1
NW_015622827.1	1326821	1329242	XP_016258919.1
NW_015622827.1	1329345	1330784	XP_016258920.1
NW_015622827.1	1334589	1342237	XP_016258921.1
NW_015622827.1	1342462	1343914	XP_016258922.1
NW_015622827.1	1344286	1345516	XP_016258923.1
NW_015622827.1	1345646	1348516	XP_016258924.1
NW_015622827.1	1350909	1352959	XP_016258925.1
NW_015622827.1	1353127	1354129	XP_016258926.1
NW_015622827.1	1354415	1355461	XP_016258927.1
NW_015622827.1	1355378	1356070	XP_016258928.1
NW_015622827.1	1356437	1357862	XP_016258929.1
NW_015622827.1	1357717	1359751	XP_016258930.1
NW_015622827.1	1359852	1361724	XP_016258931.1
NW_015622827.1	1360432	1361698	XP_016258932.1
NW_015622827.1	1362256	1365180	XP_016258933.1
NW_015622827.1	1365305	1366906	XP_016258934.1;XP_016258935.1
NW_015622827.1	1367281	1369142	XP_016258936.1
NW_015622827.1	1370914	1373419	XP_016258937.1
NW_015622827.1	1373500	1376066	XP_016258938.1
NW_015622827.1	1376417	1379056	XP_016258939.1
NW_015622827.1	1379132	1380491	XP_016258940.1
NW_015622827.1	1380654	1381977	XP_016258941.1
NW_015622827.1	1381975	1383955	XP_016258942.1
NW_015622827.1	1384318	1386130	XP_016258943.1
NW_015622827.1	1386674	1388401	XP_016258944.1
NW_015622827.1	1389264	1390595	XP_016258945.1
NW_015622827.1	1390964	1392015	XP_016258946.1
NW_015622827.1	1391491	1396408	XP_016258947.1
NW_015622827.1	1397361	1400413	XP_016258948.1
NW_015622827.1	1402508	1405168	XP_016258949.1
NW_015622827.1	1405258	1407771	XP_016258950.1
NW_015622827.1	1408357	1410524	XP_016258951.1
NW_015622827.1	1410885	1413130	XP_016258952.1
NW_015622827.1	1413245	1416617	XP_016258953.1
NW_015622827.1	1416928	1424297	XP_016258954.1
NW_015622827.1	1424485	1426030	XP_016258955.1
NW_015622827.1	1426289	1426646	XP_016258956.1
NW_015622827.1	1427589	1429235	XP_016258957.1
NW_015622827.1	1429252	1431218	XP_016258958.1
NW_015622827.1	1435037	1435697	XP_016258960.1;XP_016258959.1
NW_015622827.1	1436522	1439186	XP_016258963.1;XP_016258961.1;XP_016258964.1;XP_016258962.1
NW_015622827.1	1439332	1441088	XP_016258965.1
NW_015622827.1	1441260	1444548	XP_016258966.1
NW_015622827.1	1445947	1447426	XP_016258967.1
NW_015622827.1	1447276	1449330	XP_016258968.1
NW_015622827.1	1449957	1456847	XP_016258969.1
NW_015622827.1	1458973	1460531	XP_016258970.1
NW_015622827.1	1463714	1464800	XP_016258971.1
NW_015622827.1	1465731	1467371	XP_016258972.1
NW_015622827.1	1481903	1483462	XP_016258973.1
NW_015622827.1	1486577	1489160	XP_016258974.1
NW_015622827.1	1491603	1493394	XP_016258975.1
NW_015622827.1	1494068	1494524	XP_016258976.1
NW_015622827.1	1502595	1505082	XP_016258977.1
NW_015622827.1	1517022	1518009	XP_016258978.1
NW_015622827.1	1518431	1520000	XP_016258979.1
NW_015622827.1	1520591	1523435	XP_016258980.1
NW_015622827.1	1524308	1525823	XP_016258981.1
NW_015622827.1	1529519	1530318	XP_016258982.1
NW_015622827.1	1531310	1535718	XP_016258983.1
NW_015622827.1	1532054	1533812	XP_016258984.1
NW_015622827.1	1543573	1545908	XP_016258985.1
NW_015622827.1	1556897	1558018	XP_016258986.1
NW_015622827.1	1565456	1567321	XP_016258987.1;XP_016258988.1
NW_015622827.1	1568012	1569932	XP_016258989.1
NW_015622827.1	1570766	1572225	XP_016258990.1
NW_015622827.1	1573157	1574890	XP_016258991.1
NW_015622827.1	1575175	1577116	XP_016258992.1
NW_015622827.1	1577593	1580283	XP_016258993.1
NW_015622827.1	1580727	1582435	XP_016258994.1
NW_015622827.1	1583335	1584400	XP_016258995.1
NW_015622827.1	1585227	1586618	XP_016258996.1
NW_015622827.1	1587232	1591493	XP_016258997.1
NW_015622828.1	3709	3982	XP_016257945.1
NW_015622828.1	8142	11094	XP_016257946.1;XP_016257947.1
NW_015622828.1	13226	14762	XP_016257948.1
NW_015622828.1	21752	24339	XP_016257949.1
NW_015622828.1	24192	25272	XP_016257950.1
NW_015622828.1	26092	26296	XP_016257951.1
NW_015622828.1	28098	29280	XP_016257952.1
NW_015622828.1	30042	30987	XP_016257953.1
NW_015622828.1	32722	35541	XP_016257954.1
NW_015622828.1	36386	38298	XP_016257955.1
NW_015622828.1	39272	41305	XP_016257956.1
NW_015622828.1	43526	45463	XP_016257957.1
NW_015622828.1	44666	46800	XP_016257958.1
NW_015622828.1	49302	51331	XP_016257959.1
NW_015622828.1	51700	53277	XP_016257960.1
NW_015622828.1	54939	58275	XP_016257961.1
NW_015622828.1	58487	60437	XP_016257962.1
NW_015622828.1	60574	64884	XP_016257964.1;XP_016257963.1
NW_015622828.1	65074	66551	XP_016257966.1;XP_016257965.1
NW_015622828.1	67495	69613	XP_016257967.1
NW_015622828.1	69647	74849	XP_016257968.1
NW_015622828.1	75220	76280	XP_016257969.1
NW_015622828.1	76271	78258	XP_016257970.1;XP_016257971.1
NW_015622828.1	78396	80786	XP_016257972.1
NW_015622828.1	81454	83900	XP_016257973.1;XP_016257974.1
NW_015622828.1	84107	89383	XP_016257975.1
NW_015622828.1	84146	86846	XP_016257976.1
NW_015622828.1	89504	90487	XP_016257977.1
NW_015622828.1	90638	91841	XP_016257978.1
NW_015622828.1	91833	93737	XP_016257979.1
NW_015622828.1	93735	96342	XP_016257980.1
NW_015622828.1	96898	98091	XP_016257981.1
NW_015622828.1	98322	101108	XP_016257982.1
NW_015622828.1	102784	103644	XP_016257983.1
NW_015622828.1	103979	105461	XP_016257984.1
NW_015622828.1	109142	110795	XP_016257985.1
NW_015622828.1	111339	113159	XP_016257986.1;XP_016257987.1
NW_015622828.1	113388	116496	XP_016257988.1
NW_015622828.1	117006	123098	XP_016257989.1;XP_016257990.1
NW_015622828.1	122776	130187	XP_016257991.1
NW_015622828.1	130681	133658	XP_016257993.1;XP_016257992.1
NW_015622828.1	134628	136119	XP_016257994.1
NW_015622828.1	136293	137337	XP_016257995.1
NW_015622828.1	138190	139552	XP_016257996.1
NW_015622828.1	139440	140460	XP_016257997.1
NW_015622828.1	146907	147924	XP_016257998.1
NW_015622828.1	150775	151532	XP_016257999.1
NW_015622828.1	151827	153271	XP_016258000.1
NW_015622828.1	165882	166837	XP_016258001.1
NW_015622828.1	168220	169222	XP_016258002.1
NW_015622828.1	169110	169944	XP_016258003.1
NW_015622828.1	171557	172939	XP_016258004.1
NW_015622828.1	173195	174788	XP_016258005.1
NW_015622828.1	175121	178063	XP_016258006.1
NW_015622828.1	178425	179342	XP_016258007.1
NW_015622828.1	182045	183400	XP_016258008.1
NW_015622828.1	183542	185829	XP_016258009.1
NW_015622828.1	186356	187695	XP_016258010.1
NW_015622828.1	187460	190219	XP_016258011.1
NW_015622828.1	197552	199021	XP_016258012.1
NW_015622828.1	201813	204032	XP_016258013.1
NW_015622828.1	204573	207735	XP_016258014.1
NW_015622828.1	208144	209444	XP_016258015.1
NW_015622828.1	209408	210796	XP_016258016.1
NW_015622828.1	211008	216424	XP_016258017.1
NW_015622828.1	218757	221037	XP_016258018.1
NW_015622828.1	221167	224385	XP_016258019.1
NW_015622828.1	225896	230330	XP_016258021.1;XP_016258022.1;XP_016258020.1
NW_015622828.1	230849	231596	XP_016258023.1
NW_015622828.1	233211	235416	XP_016258024.1
NW_015622828.1	236606	239900	XP_016258025.1;XP_016258026.1
NW_015622828.1	243080	248744	XP_016258028.1;XP_016258027.1
NW_015622828.1	248832	250571	XP_016258029.1
NW_015622828.1	250862	252695	XP_016258030.1
NW_015622828.1	252510	254542	XP_016258031.1
NW_015622828.1	254835	257459	XP_016258032.1
NW_015622828.1	262195	263528	XP_016258033.1
NW_015622828.1	263627	264952	XP_016258034.1
NW_015622828.1	267084	267606	XP_016258035.1
NW_015622828.1	268773	270591	XP_016258036.1
NW_015622828.1	270612	271533	XP_016258037.1
NW_015622828.1	271667	272763	XP_016258038.1
NW_015622828.1	272567	274406	XP_016258039.1
NW_015622828.1	274575	276242	XP_016258040.1
NW_015622828.1	277111	279308	XP_016258041.1
NW_015622828.1	282832	284223	XP_016258042.1
NW_015622828.1	284909	285787	XP_016258043.1
NW_015622828.1	286073	287521	XP_016258044.1
NW_015622828.1	287463	291114	XP_016258045.1
NW_015622828.1	291603	293271	XP_016258046.1
NW_015622828.1	295046	297002	XP_016258047.1
NW_015622828.1	297126	298550	XP_016258048.1
NW_015622828.1	298641	301538	XP_016258049.1
NW_015622828.1	301802	304511	XP_016258050.1
NW_015622828.1	306379	307750	XP_016258051.1
NW_015622828.1	308275	308605	XP_016258052.1
NW_015622828.1	311152	316472	XP_016258053.1
NW_015622828.1	318488	319318	XP_016258054.1
NW_015622828.1	319328	320770	XP_016258055.1
NW_015622828.1	320966	321814	XP_016258056.1
NW_015622828.1	321319	322444	XP_016258057.1
NW_015622828.1	322554	326553	XP_016258058.1
NW_015622828.1	326828	328320	XP_016258059.1
NW_015622828.1	328872	330370	XP_016258060.1
NW_015622828.1	330514	331915	XP_016258061.1
NW_015622828.1	332566	333258	XP_016258062.1
NW_015622828.1	333248	334562	XP_016258063.1
NW_015622828.1	334785	337241	XP_016258064.1
NW_015622828.1	337551	338698	XP_016258065.1
NW_015622828.1	339188	341149	XP_016258066.1
NW_015622828.1	342802	345925	XP_016258067.1
NW_015622828.1	346093	347573	XP_016258068.1
NW_015622828.1	347852	348294	XP_016258069.1
NW_015622828.1	348654	352105	XP_016258070.1
NW_015622828.1	356671	359109	XP_016258071.1
NW_015622828.1	359009	360529	XP_016258072.1
NW_015622828.1	360963	363217	XP_016258073.1
NW_015622828.1	365012	367001	XP_016258074.1
NW_015622828.1	368031	370266	XP_016258075.1
NW_015622828.1	371893	373216	XP_016258076.1
NW_015622828.1	373314	374659	XP_016258077.1
NW_015622828.1	375513	377254	XP_016258079.1;XP_016258078.1
NW_015622828.1	378560	378920	XP_016258080.1
NW_015622828.1	380293	381530	XP_016258081.1
NW_015622828.1	381449	383374	XP_016258082.1
NW_015622828.1	383449	386552	XP_016258084.1;XP_016258083.1
NW_015622828.1	386688	388953	XP_016258086.1;XP_016258085.1
NW_015622828.1	389211	390100	XP_016258087.1
NW_015622828.1	390315	393070	XP_016258088.1
NW_015622828.1	393252	394349	XP_016258089.1
NW_015622828.1	396745	400338	XP_016258090.1
NW_015622828.1	401946	402826	XP_016258091.1
NW_015622828.1	403843	405780	XP_016258092.1
NW_015622828.1	406319	407804	XP_016258093.1
NW_015622828.1	408406	410003	XP_016258094.1
NW_015622828.1	410083	411081	XP_016258095.1
NW_015622828.1	411532	413850	XP_016258096.1
NW_015622828.1	413959	415289	XP_016258097.1
NW_015622828.1	415406	417469	XP_016258098.1
NW_015622828.1	417938	419736	XP_016258099.1
NW_015622828.1	421319	423551	XP_016258100.1
NW_015622828.1	424988	425987	XP_016258101.1
NW_015622828.1	426515	427565	XP_016258102.1
NW_015622828.1	428763	431365	XP_016258103.1
NW_015622828.1	431798	433371	XP_016258104.1
NW_015622828.1	433638	435671	XP_016258105.1
NW_015622828.1	435644	437127	XP_016258106.1
NW_015622828.1	439685	441685	XP_016258107.1
NW_015622828.1	442069	443646	XP_016258108.1
NW_015622828.1	443557	444871	XP_016258109.1
NW_015622828.1	445152	447299	XP_016258110.1
NW_015622828.1	447467	449139	XP_016258112.1;XP_016258111.1
NW_015622828.1	455333	457219	XP_016258113.1
NW_015622828.1	457363	459083	XP_016258114.1
NW_015622828.1	459535	461502	XP_016258116.1;XP_016258117.1;XP_016258115.1
NW_015622828.1	462879	464033	XP_016258118.1
NW_015622828.1	465070	467003	XP_016258119.1
NW_015622828.1	469470	470796	XP_016258120.1
NW_015622828.1	471129	473073	XP_016258121.1
NW_015622828.1	473030	478525	XP_016258122.1
NW_015622828.1	479300	481934	XP_016258123.1
NW_015622828.1	486549	488424	XP_016258124.1
NW_015622828.1	496539	496698	XP_016258125.1
NW_015622828.1	496569	496816	XP_016258126.1
NW_015622828.1	496893	499862	XP_016258127.1
NW_015622828.1	520226	521306	XP_016258128.1
NW_015622828.1	521660	522709	XP_016258130.1;XP_016258129.1
NW_015622828.1	522803	524957	XP_016258131.1
NW_015622828.1	524945	527681	XP_016258132.1
NW_015622828.1	528058	529078	XP_016258133.1
NW_015622828.1	529678	532887	XP_016258134.1
NW_015622828.1	533198	535568	XP_016258135.1
NW_015622828.1	535390	537748	XP_016258136.1
NW_015622828.1	538511	539002	XP_016258137.1
NW_015622828.1	540284	543191	XP_016258138.1
NW_015622828.1	544970	546872	XP_016258139.1
NW_015622828.1	548082	549071	XP_016258140.1
NW_015622828.1	550043	552122	XP_016258141.1
NW_015622828.1	552599	554064	XP_016258142.1
NW_015622828.1	554068	556543	XP_016258143.1
NW_015622828.1	556745	558981	XP_016258144.1;XP_016258145.1
NW_015622828.1	558827	560664	XP_016258146.1
NW_015622828.1	561018	563007	XP_016258147.1
NW_015622828.1	573235	574898	XP_016258148.1
NW_015622828.1	575381	577632	XP_016258149.1
NW_015622828.1	581346	582134	XP_016258150.1
NW_015622828.1	583050	584838	XP_016258151.1
NW_015622828.1	585017	585888	XP_016258152.1
NW_015622828.1	585832	587273	XP_016258153.1
NW_015622828.1	587603	589050	XP_016258154.1
NW_015622828.1	589208	590454	XP_016258155.1
NW_015622828.1	590578	593228	XP_016258156.1
NW_015622828.1	597403	599974	XP_016258157.1
NW_015622828.1	600846	601790	XP_016258158.1
NW_015622828.1	602011	604303	XP_016258159.1
NW_015622828.1	604954	605959	XP_016258160.1
NW_015622828.1	609012	610348	XP_016258161.1
NW_015622828.1	611036	612326	XP_016258162.1
NW_015622828.1	612341	614325	XP_016258163.1
NW_015622828.1	614845	616947	XP_016258164.1
NW_015622828.1	619187	623241	XP_016258165.1
NW_015622828.1	624414	625824	XP_016258166.1
NW_015622828.1	627457	629346	XP_016258167.1
NW_015622828.1	629923	630961	XP_016258168.1
NW_015622828.1	632624	634680	XP_016258169.1
NW_015622828.1	634801	636058	XP_016258170.1
NW_015622828.1	635682	638483	XP_016258171.1
NW_015622828.1	638984	640838	XP_016258172.1
NW_015622828.1	641044	643313	XP_016258173.1
NW_015622828.1	643406	646160	XP_016258174.1
NW_015622828.1	646136	647523	XP_016258175.1
NW_015622828.1	648206	650407	XP_016258176.1
NW_015622828.1	650444	653836	XP_016258177.1
NW_015622828.1	655477	658020	XP_016258178.1
NW_015622828.1	656334	659841	XP_016258179.1
NW_015622828.1	659837	660975	XP_016258180.1
NW_015622828.1	661421	664496	XP_016258181.1;XP_016258182.1
NW_015622828.1	665409	666584	XP_016258183.1
NW_015622828.1	667652	668668	XP_016258184.1
NW_015622828.1	668907	669384	XP_016258185.1
NW_015622828.1	669846	671114	XP_016258186.1
NW_015622828.1	671894	673747	XP_016258187.1
NW_015622828.1	673605	674630	XP_016258188.1
NW_015622828.1	674691	676222	XP_016258189.1
NW_015622828.1	675473	676983	XP_016258190.1
NW_015622828.1	677145	681412	XP_016258191.1
NW_015622828.1	681579	683144	XP_016258192.1
NW_015622828.1	682852	684026	XP_016258193.1
NW_015622828.1	685011	689209	XP_016258194.1
NW_015622828.1	694626	697734	XP_016258195.1
NW_015622828.1	698256	699765	XP_016258196.1
NW_015622828.1	699742	701345	XP_016258197.1
NW_015622828.1	701768	704106	XP_016258198.1
NW_015622828.1	704400	707235	XP_016258199.1
NW_015622828.1	707162	708766	XP_016258200.1
NW_015622828.1	711002	712718	XP_016258201.1
NW_015622828.1	714686	715888	XP_016258202.1
NW_015622828.1	719225	720702	XP_016258203.1
NW_015622828.1	720743	724803	XP_016258205.1;XP_016258204.1
NW_015622828.1	729109	730526	XP_016258206.1
NW_015622828.1	730486	731314	XP_016258207.1
NW_015622828.1	731723	733822	XP_016258208.1
NW_015622828.1	735902	737561	XP_016258209.1
NW_015622828.1	741414	742484	XP_016258210.1
NW_015622828.1	743868	744456	XP_016258211.1
NW_015622828.1	752167	754454	XP_016258212.1
NW_015622828.1	754512	756657	XP_016258213.1
NW_015622828.1	761118	762889	XP_016258214.1
NW_015622828.1	763600	765866	XP_016258215.1
NW_015622828.1	765733	767769	XP_016258216.1
NW_015622828.1	769644	770741	XP_016258217.1
NW_015622828.1	770711	772328	XP_016258218.1
NW_015622828.1	776938	777481	XP_016258219.1
NW_015622828.1	777842	779618	XP_016258220.1
NW_015622828.1	779970	783859	XP_016258221.1
NW_015622828.1	788070	791166	XP_016258222.1
NW_015622828.1	791895	794524	XP_016258223.1
NW_015622828.1	794535	797303	XP_016258224.1
NW_015622828.1	797847	799132	XP_016258225.1
NW_015622828.1	804322	805101	XP_016258226.1
NW_015622828.1	806018	807326	XP_016258227.1
NW_015622828.1	808618	812499	XP_016258228.1
NW_015622828.1	812809	814814	XP_016258229.1
NW_015622828.1	815251	816415	XP_016258230.1
NW_015622828.1	816520	818056	XP_016258231.1
NW_015622828.1	818552	818867	XP_016258232.1
NW_015622828.1	818845	820270	XP_016258233.1
NW_015622828.1	820593	822149	XP_016258234.1
NW_015622828.1	824669	826956	XP_016258235.1
NW_015622828.1	827150	830263	XP_016258236.1
NW_015622828.1	829456	831118	XP_016258237.1
NW_015622828.1	831707	833676	XP_016258238.1
NW_015622828.1	833864	838505	XP_016258239.1
NW_015622828.1	836629	838243	XP_016258240.1
NW_015622828.1	841650	842983	XP_016258241.1
NW_015622828.1	843154	844579	XP_016258242.1
NW_015622828.1	845447	845870	XP_016258243.1
NW_015622828.1	849931	851467	XP_016258244.1
NW_015622828.1	854957	856982	XP_016258245.1
NW_015622828.1	857409	858387	XP_016258246.1
NW_015622828.1	859632	865432	XP_016258247.1
NW_015622828.1	865719	869763	XP_016258248.1
NW_015622828.1	872282	875602	XP_016258249.1
NW_015622828.1	875893	877876	XP_016258250.1
NW_015622828.1	877904	878436	XP_016258251.1
NW_015622828.1	879788	882490	XP_016258256.1;XP_016258254.1;XP_016258253.1;XP_016258255.1;XP_016258252.1
NW_015622828.1	882386	884456	XP_016258257.1
NW_015622828.1	884756	887983	XP_016258258.1
NW_015622828.1	888170	889892	XP_016258259.1
NW_015622828.1	890589	891732	XP_016258260.1
NW_015622828.1	892623	900095	XP_016258261.1;XP_016258262.1
NW_015622828.1	900294	902934	XP_016258263.1
NW_015622828.1	903770	907176	XP_016258264.1
NW_015622828.1	907298	909028	XP_016258265.1
NW_015622828.1	909298	910771	XP_016258266.1
NW_015622828.1	910727	912382	XP_016258267.1
NW_015622828.1	912558	913757	XP_016258268.1
NW_015622828.1	915368	917105	XP_016258269.1
NW_015622828.1	917320	917756	XP_016258270.1
NW_015622828.1	918746	921310	XP_016258271.1
NW_015622828.1	921457	922270	XP_016258272.1
NW_015622828.1	923839	924511	XP_016258273.1
NW_015622828.1	924858	925374	XP_016258274.1
NW_015622828.1	928015	928591	XP_016258275.1
NW_015622828.1	929607	930357	XP_016258276.1
NW_015622828.1	930910	931771	XP_016258277.1;XP_016258278.1
NW_015622828.1	930941	935082	XP_016258279.1;XP_016258280.1
NW_015622828.1	934748	935809	XP_016258281.1
NW_015622828.1	936713	937268	XP_016258282.1
NW_015622828.1	937782	940092	XP_016258283.1
NW_015622828.1	940098	941820	XP_016258284.1
NW_015622828.1	942397	943270	XP_016258285.1
NW_015622828.1	943465	947446	XP_016258286.1
NW_015622828.1	949442	950835	XP_016258287.1
NW_015622828.1	951003	953531	XP_016258288.1
NW_015622828.1	953917	958070	XP_016258289.1
NW_015622828.1	958569	963184	XP_016258290.1
NW_015622828.1	963870	966485	XP_016258291.1
NW_015622828.1	964017	964386	XP_016258292.1
NW_015622828.1	966525	968574	XP_016258293.1
NW_015622828.1	968967	970919	XP_016258294.1
NW_015622828.1	972345	973105	XP_016258295.1
NW_015622828.1	973367	974632	XP_016258296.1
NW_015622828.1	974557	975548	XP_016258297.1
NW_015622828.1	976565	979008	XP_016258298.1
NW_015622828.1	979618	981357	XP_016258299.1
NW_015622828.1	981453	984412	XP_016258300.1
NW_015622828.1	984263	987216	XP_016258301.1
NW_015622828.1	987890	990504	XP_016258302.1
NW_015622828.1	990998	991823	XP_016258303.1
NW_015622828.1	991863	993517	XP_016258304.1
NW_015622828.1	994859	997974	XP_016258305.1;XP_016258306.1
NW_015622828.1	998367	1000552	XP_016258307.1;XP_016258308.1
NW_015622828.1	1000540	1002926	XP_016258309.1
NW_015622828.1	1003109	1008267	XP_016258310.1
NW_015622828.1	1009117	1011072	XP_016258311.1
NW_015622828.1	1011389	1013021	XP_016258312.1
NW_015622828.1	1014272	1015279	XP_016258313.1
NW_015622828.1	1015984	1016870	XP_016258314.1
NW_015622828.1	1016668	1018222	XP_016258315.1
NW_015622828.1	1018480	1020237	XP_016258316.1
NW_015622828.1	1020543	1022602	XP_016258317.1
NW_015622828.1	1025026	1029106	XP_016258321.1;XP_016258319.1;XP_016258322.1;XP_016258320.1;XP_016258318.1
NW_015622828.1	1028656	1032671	XP_016258323.1;XP_016258325.1;XP_016258324.1
NW_015622828.1	1032918	1034098	XP_016258326.1
NW_015622828.1	1035013	1038302	XP_016258327.1
NW_015622828.1	1038763	1040076	XP_016258328.1
NW_015622828.1	1040435	1042828	XP_016258329.1
NW_015622828.1	1043017	1046051	XP_016258330.1
NW_015622828.1	1046071	1047025	XP_016258331.1
NW_015622828.1	1047205	1049883	XP_016258332.1
NW_015622828.1	1050631	1052424	XP_016258333.1
NW_015622828.1	1052528	1054983	XP_016258334.1
NW_015622828.1	1055213	1056919	XP_016258335.1
NW_015622828.1	1061911	1062991	XP_016258336.1
NW_015622828.1	1063252	1064465	XP_016258337.1;XP_016258338.1
NW_015622828.1	1064399	1065533	XP_016258339.1
NW_015622828.1	1065839	1067539	XP_016258340.1
NW_015622828.1	1067771	1069792	XP_016258341.1
NW_015622828.1	1072465	1074396	XP_016258342.1
NW_015622828.1	1074394	1076558	XP_016258343.1
NW_015622828.1	1083783	1085587	XP_016258344.1
NW_015622828.1	1085766	1088665	XP_016258345.1
NW_015622828.1	1092917	1094691	XP_016258346.1
NW_015622828.1	1094595	1096246	XP_016258347.1
NW_015622828.1	1097464	1098546	XP_016258348.1
NW_015622828.1	1101392	1106747	XP_016258349.1
NW_015622828.1	1107116	1110139	XP_016258350.1
NW_015622828.1	1110611	1112327	XP_016258351.1
NW_015622828.1	1114196	1116208	XP_016258352.1
NW_015622828.1	1115122	1116658	XP_016258353.1
NW_015622828.1	1121837	1125022	XP_016258354.1
NW_015622828.1	1125603	1127005	XP_016258355.1
NW_015622828.1	1126327	1128581	XP_016258356.1
NW_015622828.1	1129067	1130740	XP_016258357.1
NW_015622828.1	1131875	1132934	XP_016258358.1
NW_015622828.1	1134476	1136280	XP_016258359.1
NW_015622828.1	1136948	1140865	XP_016258360.1
NW_015622828.1	1141089	1142794	XP_016258361.1
NW_015622828.1	1142548	1143927	XP_016258362.1
NW_015622828.1	1145711	1147128	XP_016258363.1
NW_015622828.1	1147412	1148924	XP_016258364.1
NW_015622828.1	1148864	1150284	XP_016258365.1
NW_015622828.1	1150474	1152330	XP_016258366.1
NW_015622828.1	1152891	1154836	XP_016258367.1
NW_015622828.1	1154979	1156580	XP_016258368.1
NW_015622828.1	1156697	1160532	XP_016258370.1;XP_016258369.1
NW_015622828.1	1160662	1162371	XP_016258371.1
NW_015622828.1	1162885	1165349	XP_016258372.1
NW_015622828.1	1165390	1166590	XP_016258373.1
NW_015622828.1	1166774	1168344	XP_016258374.1
NW_015622828.1	1167411	1169266	XP_016258375.1
NW_015622828.1	1170222	1173055	XP_016258381.1;XP_016258379.1;XP_016258377.1;XP_016258380.1;XP_016258378.1;XP_016258376.1
NW_015622828.1	1173728	1175815	XP_016258382.1
NW_015622828.1	1175975	1178213	XP_016258383.1
NW_015622828.1	1177942	1180852	XP_016258386.1;XP_016258384.1;XP_016258385.1
NW_015622828.1	1180919	1182348	XP_016258387.1
NW_015622828.1	1181703	1185154	XP_016258390.1;XP_016258388.1;XP_016258391.1;XP_016258389.1
NW_015622828.1	1185395	1187064	XP_016258392.1
NW_015622828.1	1186026	1188140	XP_016258393.1
NW_015622828.1	1188861	1191289	XP_016258394.1
NW_015622828.1	1192604	1194393	XP_016258395.1
NW_015622828.1	1195692	1196957	XP_016258396.1
NW_015622828.1	1197194	1199526	XP_016258397.1
NW_015622828.1	1202151	1205491	XP_016258399.1;XP_016258398.1;XP_016258400.1
NW_015622828.1	1206373	1206999	XP_016258401.1
NW_015622828.1	1207413	1208646	XP_016258402.1
NW_015622828.1	1212311	1213690	XP_016258403.1
NW_015622828.1	1218045	1220510	XP_016258404.1
NW_015622828.1	1221165	1222041	XP_016258405.1
NW_015622828.1	1239929	1242008	XP_016258406.1
NW_015622828.1	1242303	1244517	XP_016258407.1
NW_015622828.1	1245035	1246279	XP_016258408.1
NW_015622828.1	1246371	1247175	XP_016258409.1
NW_015622828.1	1248302	1249103	XP_016258410.1
NW_015622828.1	1249081	1250570	XP_016258412.1;XP_016258411.1
NW_015622828.1	1250798	1252148	XP_016258413.1
NW_015622828.1	1252136	1253245	XP_016258414.1
NW_015622828.1	1260398	1262482	XP_016258415.1
NW_015622828.1	1264343	1268065	XP_016258416.1
NW_015622828.1	1269543	1271239	XP_016258423.1;XP_016258421.1;XP_016258419.1;XP_016258417.1;XP_016258422.1;XP_016258420.1;XP_016258418.1
NW_015622828.1	1271352	1272848	XP_016258424.1
NW_015622828.1	1273221	1275120	XP_016258425.1
NW_015622828.1	1275132	1276874	XP_016258426.1
NW_015622828.1	1277551	1278210	XP_016258427.1
NW_015622828.1	1279126	1279818	XP_016258428.1
NW_015622828.1	1285485	1286245	XP_016258429.1
NW_015622828.1	1286625	1287326	XP_016258430.1
NW_015622829.1	992	1176	XP_016257718.1
NW_015622829.1	6781	8949	XP_016257719.1
NW_015622829.1	9315	13640	XP_016257720.1
NW_015622829.1	14401	15704	XP_016257721.1
NW_015622829.1	16450	17714	XP_016257722.1
NW_015622829.1	18751	20175	XP_016257723.1
NW_015622829.1	20713	24397	XP_016257724.1
NW_015622829.1	25818	28746	XP_016257725.1
NW_015622829.1	31983	33182	XP_016257726.1
NW_015622829.1	33318	35308	XP_016257727.1
NW_015622829.1	35442	36545	XP_016257728.1
NW_015622829.1	37306	40979	XP_016257729.1
NW_015622829.1	41326	44140	XP_016257730.1
NW_015622829.1	48551	50778	XP_016257731.1
NW_015622829.1	51518	52937	XP_016257732.1
NW_015622829.1	53988	55604	XP_016257733.1
NW_015622829.1	56802	58688	XP_016257734.1
NW_015622829.1	58962	64053	XP_016257735.1
NW_015622829.1	63842	65318	XP_016257736.1
NW_015622829.1	65869	71697	XP_016257739.1;XP_016257737.1;XP_016257738.1
NW_015622829.1	71763	74704	XP_016257741.1;XP_016257740.1
NW_015622829.1	74970	76962	XP_016257742.1
NW_015622829.1	77614	78750	XP_016257743.1
NW_015622829.1	80020	82656	XP_016257744.1
NW_015622829.1	85259	87487	XP_016257745.1
NW_015622829.1	87520	89481	XP_016257746.1
NW_015622829.1	89708	90356	XP_016257747.1
NW_015622829.1	94564	100107	XP_016257748.1
NW_015622829.1	94896	97155	XP_016257749.1
NW_015622829.1	101272	102076	XP_016257750.1
NW_015622829.1	102719	104886	XP_016257752.1;XP_016257751.1
NW_015622829.1	104732	106522	XP_016257753.1
NW_015622829.1	106507	111566	XP_016257754.1;XP_016257755.1
NW_015622829.1	112676	113934	XP_016257756.1
NW_015622829.1	114673	118992	XP_016257757.1
NW_015622829.1	117182	119536	XP_016257758.1
NW_015622829.1	122812	124416	XP_016257759.1
NW_015622829.1	127210	130187	XP_016257760.1
NW_015622829.1	130563	133155	XP_016257761.1;XP_016257762.1
NW_015622829.1	135039	136266	XP_016257763.1
NW_015622829.1	136341	137486	XP_016257764.1
NW_015622829.1	137637	139283	XP_016257765.1
NW_015622829.1	139578	144537	XP_016257766.1
NW_015622829.1	145808	147368	XP_016257767.1
NW_015622829.1	148702	151142	XP_016257768.1
NW_015622829.1	151469	153691	XP_016257770.1;XP_016257769.1
NW_015622829.1	154048	156428	XP_016257771.1
NW_015622829.1	156729	158694	XP_016257772.1
NW_015622829.1	158829	160941	XP_016257773.1
NW_015622829.1	161121	163541	XP_016257774.1
NW_015622829.1	163737	166101	XP_016257775.1
NW_015622829.1	166199	168668	XP_016257776.1
NW_015622829.1	168498	173870	XP_016257777.1
NW_015622829.1	174341	176120	XP_016257778.1
NW_015622829.1	177754	179077	XP_016257779.1
NW_015622829.1	179253	180530	XP_016257780.1
NW_015622829.1	180846	182225	XP_016257781.1
NW_015622829.1	182202	184481	XP_016257782.1
NW_015622829.1	184902	186995	XP_016257783.1
NW_015622829.1	189775	192380	XP_016257784.1
NW_015622829.1	192551	194295	XP_016257785.1
NW_015622829.1	194996	195733	XP_016257786.1
NW_015622829.1	197342	198307	XP_016257787.1
NW_015622829.1	198812	199860	XP_016257788.1
NW_015622829.1	200011	202350	XP_016257789.1
NW_015622829.1	204957	206614	XP_016257790.1
NW_015622829.1	206835	207741	XP_016257791.1
NW_015622829.1	212090	213749	XP_016257792.1
NW_015622829.1	214325	216280	XP_016257793.1
NW_015622829.1	217020	218908	XP_016257794.1
NW_015622829.1	221456	222694	XP_016257795.1
NW_015622829.1	223087	224879	XP_016257796.1
NW_015622829.1	225091	227245	XP_016257797.1
NW_015622829.1	227539	228782	XP_016257798.1
NW_015622829.1	229499	230615	XP_016257799.1
NW_015622829.1	233192	235046	XP_016257800.1
NW_015622829.1	235614	238292	XP_016257801.1
NW_015622829.1	239103	240432	XP_016257802.1
NW_015622829.1	241134	243591	XP_016257805.1;XP_016257803.1;XP_016257804.1
NW_015622829.1	243110	245466	XP_016257806.1
NW_015622829.1	246472	247391	XP_016257807.1
NW_015622829.1	247621	249646	XP_016257808.1;XP_016257809.1
NW_015622829.1	249867	251358	XP_016257810.1
NW_015622829.1	253252	254598	XP_016257811.1
NW_015622829.1	254640	256125	XP_016257812.1
NW_015622829.1	256150	258704	XP_016257813.1
NW_015622829.1	259046	262035	XP_016257814.1
NW_015622829.1	268942	270203	XP_016257815.1
NW_015622829.1	270180	272107	XP_016257816.1
NW_015622829.1	272196	273162	XP_016257817.1
NW_015622829.1	273612	274176	XP_016257818.1
NW_015622829.1	274916	276626	XP_016257819.1
NW_015622829.1	277218	279324	XP_016257820.1
NW_015622829.1	279443	281210	XP_016257821.1
NW_015622829.1	281558	283459	XP_016257822.1
NW_015622829.1	285811	289598	XP_016257823.1
NW_015622829.1	289818	290993	XP_016257824.1
NW_015622829.1	292167	293438	XP_016257825.1;XP_016257826.1
NW_015622829.1	293349	295375	XP_016257827.1
NW_015622829.1	295814	297253	XP_016257828.1
NW_015622829.1	297479	299005	XP_016257829.1
NW_015622829.1	299097	301603	XP_016257830.1
NW_015622829.1	301577	303219	XP_016257831.1
NW_015622829.1	303566	305203	XP_016257832.1;XP_016257833.1
NW_015622829.1	305811	309115	XP_016257834.1;XP_016257835.1
NW_015622829.1	310380	312148	XP_016257836.1
NW_015622829.1	312497	313577	XP_016257837.1
NW_015622829.1	314454	316344	XP_016257838.1
NW_015622829.1	317373	318121	XP_016257839.1
NW_015622829.1	320355	321804	XP_016257840.1
NW_015622829.1	322413	324936	XP_016257841.1
NW_015622829.1	326659	327637	XP_016257842.1
NW_015622829.1	328067	329435	XP_016257843.1
NW_015622829.1	330443	331673	XP_016257844.1
NW_015622829.1	331800	334806	XP_016257845.1
NW_015622829.1	333351	334885	XP_016257846.1
NW_015622829.1	335068	336126	XP_016257847.1
NW_015622829.1	336618	340890	XP_016257848.1
NW_015622829.1	340959	342256	XP_016257849.1
NW_015622829.1	342515	344510	XP_016257850.1
NW_015622829.1	344812	346141	XP_016257851.1
NW_015622829.1	350869	352556	XP_016257852.1;XP_016257853.1
NW_015622829.1	352659	354404	XP_016257854.1
NW_015622829.1	354562	356312	XP_016257855.1
NW_015622829.1	356434	359336	XP_016257856.1
NW_015622829.1	359486	362177	XP_016257857.1
NW_015622829.1	362510	364896	XP_016257858.1
NW_015622829.1	365233	367563	XP_016257859.1
NW_015622829.1	367899	368549	XP_016257860.1
NW_015622829.1	369043	370777	XP_016257861.1
NW_015622829.1	370969	373885	XP_016257862.1
NW_015622829.1	374385	375211	XP_016257863.1
NW_015622829.1	375545	377291	XP_016257864.1
NW_015622829.1	377508	379321	XP_016257865.1
NW_015622829.1	378943	380874	XP_016257866.1
NW_015622829.1	383263	386189	XP_016257867.1
NW_015622829.1	395068	397273	XP_016257868.1
NW_015622829.1	397504	398487	XP_016257869.1
NW_015622829.1	399501	402551	XP_016257870.1
NW_015622829.1	404649	406440	XP_016257871.1
NW_015622829.1	406578	408921	XP_016257872.1
NW_015622829.1	407705	409094	XP_016257873.1
NW_015622829.1	411213	415463	XP_016257874.1
NW_015622829.1	415709	416749	XP_016257875.1
NW_015622829.1	416733	419696	XP_016257876.1
NW_015622829.1	419880	421052	XP_016257877.1
NW_015622829.1	421352	425005	XP_016257878.1
NW_015622829.1	425237	426970	XP_016257879.1;XP_016257880.1
NW_015622829.1	426811	428111	XP_016257881.1
NW_015622829.1	428359	429971	XP_016257882.1
NW_015622829.1	430786	432173	XP_016257883.1
NW_015622829.1	432157	433961	XP_016257884.1
NW_015622829.1	436819	441901	XP_016257885.1
NW_015622829.1	442711	445581	XP_016257886.1
NW_015622829.1	446204	448833	XP_016257887.1
NW_015622829.1	447984	450222	XP_016257888.1
NW_015622829.1	450410	451683	XP_016257890.1;XP_016257889.1;XP_016257891.1
NW_015622829.1	450806	452382	XP_016257892.1
NW_015622829.1	453210	454823	XP_016257893.1
NW_015622829.1	455087	456674	XP_016257895.1;XP_016257894.1
NW_015622829.1	456804	458286	XP_016257896.1
NW_015622829.1	458176	462638	XP_016257897.1;XP_016257898.1
NW_015622829.1	460251	462553	XP_016257899.1
NW_015622829.1	462881	464801	XP_016257900.1
NW_015622829.1	464799	465932	XP_016257901.1
NW_015622829.1	467278	469311	XP_016257902.1;XP_016257903.1
NW_015622829.1	469410	471332	XP_016257904.1
NW_015622829.1	472946	475267	XP_016257905.1
NW_015622829.1	474975	476259	XP_016257906.1
NW_015622829.1	477405	479306	XP_016257907.1
NW_015622829.1	482115	483579	XP_016257908.1
NW_015622829.1	483934	485620	XP_016257910.1;XP_016257909.1
NW_015622829.1	486019	488073	XP_016257911.1
NW_015622829.1	491015	492428	XP_016257912.1
NW_015622829.1	492478	495034	XP_016257913.1
NW_015622829.1	497772	499952	XP_016257914.1
NW_015622829.1	500356	502374	XP_016257915.1
NW_015622829.1	505227	508341	XP_016257916.1;XP_016257917.1
NW_015622829.1	508953	511099	XP_016257918.1
NW_015622829.1	511821	514478	XP_016257919.1
NW_015622829.1	515365	516784	XP_016257921.1;XP_016257920.1
NW_015622829.1	521652	523060	XP_016257922.1
NW_015622829.1	523560	525303	XP_016257923.1
NW_015622829.1	539320	541386	XP_016257924.1
NW_015622829.1	540788	543224	XP_016257925.1
NW_015622829.1	545522	547196	XP_016257926.1
NW_015622829.1	551024	552921	XP_016257927.1
NW_015622829.1	553772	555050	XP_016257928.1
NW_015622829.1	560356	562545	XP_016257929.1
NW_015622829.1	563702	565568	XP_016257930.1
NW_015622829.1	575730	577839	XP_016257931.1
NW_015622829.1	577909	578885	XP_016257932.1
NW_015622829.1	579408	582494	XP_016257933.1
NW_015622829.1	583061	585174	XP_016257934.1
NW_015622829.1	586143	588088	XP_016257935.1
NW_015622829.1	593786	594076	XP_016257936.1
NW_015622829.1	603538	605281	XP_016257937.1
NW_015622829.1	613978	614362	XP_016257938.1
NW_015622829.1	615554	616958	XP_016257939.1
NW_015622829.1	617597	618353	XP_016257940.1
NW_015622829.1	619611	621287	XP_016257941.1
NW_015622829.1	624757	626860	XP_016257942.1
NW_015622829.1	638134	641022	XP_016257943.1
NW_015622829.1	641013	642348	XP_016257944.1
NW_015622830.1	189	684	XP_016257524.1
NW_015622830.1	8239	13966	XP_016257526.1;XP_016257525.1
NW_015622830.1	9479	11267	XP_016257528.1;XP_016257527.1
NW_015622830.1	14280	14805	XP_016257529.1
NW_015622830.1	15497	17204	XP_016257530.1
NW_015622830.1	17269	19854	XP_016257531.1
NW_015622830.1	19971	21284	XP_016257532.1
NW_015622830.1	23191	25514	XP_016257533.1
NW_015622830.1	28225	30390	XP_016257534.1
NW_015622830.1	30803	32461	XP_016257535.1
NW_015622830.1	32414	34142	XP_016257536.1
NW_015622830.1	34542	36949	XP_016257537.1
NW_015622830.1	37111	38723	XP_016257538.1
NW_015622830.1	40925	42741	XP_016257540.1;XP_016257539.1
NW_015622830.1	43030	46045	XP_016257541.1
NW_015622830.1	46214	48594	XP_016257542.1
NW_015622830.1	49941	52495	XP_016257543.1
NW_015622830.1	52630	54991	XP_016257544.1;XP_016257545.1
NW_015622830.1	55081	55956	XP_016257546.1
NW_015622830.1	55900	58657	XP_016257547.1
NW_015622830.1	58786	60412	XP_016257548.1
NW_015622830.1	61117	62709	XP_016257549.1
NW_015622830.1	62792	65804	XP_016257550.1
NW_015622830.1	65985	67538	XP_016257551.1;XP_016257552.1
NW_015622830.1	67435	69234	XP_016257553.1
NW_015622830.1	72006	73531	XP_016257554.1
NW_015622830.1	76902	78832	XP_016257555.1
NW_015622830.1	79645	81536	XP_016257556.1
NW_015622830.1	81431	83899	XP_016257557.1
NW_015622830.1	84143	85589	XP_016257558.1
NW_015622830.1	87514	89227	XP_016257559.1
NW_015622830.1	89316	91155	XP_016257560.1
NW_015622830.1	92208	92900	XP_016257561.1
NW_015622830.1	92920	95836	XP_016257562.1
NW_015622830.1	96044	98496	XP_016257563.1
NW_015622830.1	100388	102890	XP_016257564.1;XP_016257565.1
NW_015622830.1	103029	104550	XP_016257566.1
NW_015622830.1	105218	108307	XP_016257567.1
NW_015622830.1	110148	111510	XP_016257568.1
NW_015622830.1	114772	116921	XP_016257569.1
NW_015622830.1	116435	119240	XP_016257570.1
NW_015622830.1	119376	122692	XP_016257571.1;XP_016257572.1
NW_015622830.1	119649	120617	XP_016257573.1
NW_015622830.1	122918	124375	XP_016257574.1
NW_015622830.1	124567	127111	XP_016257575.1;XP_016257576.1
NW_015622830.1	127190	129444	XP_016257577.1
NW_015622830.1	129854	131528	XP_016257578.1
NW_015622830.1	132014	133683	XP_016257579.1
NW_015622830.1	133764	135507	XP_016257580.1
NW_015622830.1	135988	137949	XP_016257581.1
NW_015622830.1	138003	141281	XP_016257582.1
NW_015622830.1	141460	144560	XP_016257583.1
NW_015622830.1	145006	147555	XP_016257584.1
NW_015622830.1	147925	150326	XP_016257585.1
NW_015622830.1	151036	153003	XP_016257586.1
NW_015622830.1	153293	157190	XP_016257587.1
NW_015622830.1	160988	162794	XP_016257588.1
NW_015622830.1	162969	164450	XP_016257589.1
NW_015622830.1	165794	168922	XP_016257590.1
NW_015622830.1	168636	172951	XP_016257591.1
NW_015622830.1	173884	177841	XP_016257592.1
NW_015622830.1	176679	177594	XP_016257593.1
NW_015622830.1	179680	181030	XP_016257594.1
NW_015622830.1	181218	183206	XP_016257595.1
NW_015622830.1	183138	187957	XP_016257596.1
NW_015622830.1	188123	189956	XP_016257597.1
NW_015622830.1	189924	194023	XP_016257598.1
NW_015622830.1	194110	195073	XP_016257599.1
NW_015622830.1	195011	197537	XP_016257600.1
NW_015622830.1	198387	200311	XP_016257601.1
NW_015622830.1	201042	202155	XP_016257602.1
NW_015622830.1	202315	205318	XP_016257603.1
NW_015622830.1	209763	211843	XP_016257604.1
NW_015622830.1	212149	213289	XP_016257605.1
NW_015622830.1	214538	216294	XP_016257606.1
NW_015622830.1	217995	221030	XP_016257608.1;XP_016257607.1
NW_015622830.1	222913	225397	XP_016257609.1
NW_015622830.1	226330	228115	XP_016257610.1
NW_015622830.1	228717	232085	XP_016257611.1
NW_015622830.1	232365	236115	XP_016257612.1
NW_015622830.1	238919	240777	XP_016257613.1
NW_015622830.1	241048	242404	XP_016257614.1
NW_015622830.1	242380	244521	XP_016257615.1
NW_015622830.1	244706	246342	XP_016257616.1
NW_015622830.1	246625	252467	XP_016257617.1
NW_015622830.1	252659	254333	XP_016257618.1
NW_015622830.1	253869	256132	XP_016257620.1;XP_016257619.1
NW_015622830.1	256191	259017	XP_016257621.1
NW_015622830.1	263448	265678	XP_016257622.1
NW_015622830.1	265847	269263	XP_016257623.1
NW_015622830.1	270277	271452	XP_016257624.1
NW_015622830.1	271946	275457	XP_016257625.1
NW_015622830.1	279959	283040	XP_016257626.1
NW_015622830.1	283252	285168	XP_016257627.1;XP_016257628.1
NW_015622830.1	285150	287013	XP_016257629.1
NW_015622830.1	287393	290598	XP_016257630.1
NW_015622830.1	291288	293753	XP_016257631.1
NW_015622830.1	293888	300142	XP_016257632.1
NW_015622830.1	299913	301295	XP_016257633.1
NW_015622830.1	301449	303544	XP_016257634.1
NW_015622830.1	303333	306291	XP_016257635.1
NW_015622830.1	306548	308821	XP_016257636.1
NW_015622830.1	310619	311728	XP_016257637.1
NW_015622830.1	313155	314223	XP_016257638.1
NW_015622830.1	317198	319666	XP_016257639.1
NW_015622830.1	320241	324874	XP_016257640.1
NW_015622830.1	324991	327794	XP_016257641.1
NW_015622830.1	327789	329352	XP_016257642.1
NW_015622830.1	330521	335059	XP_016257643.1
NW_015622830.1	335291	337325	XP_016257644.1
NW_015622830.1	337588	338499	XP_016257645.1
NW_015622830.1	338361	340859	XP_016257646.1
NW_015622830.1	340985	343994	XP_016257647.1;XP_016257648.1
NW_015622830.1	344137	345007	XP_016257649.1
NW_015622830.1	345636	345841	XP_016257650.1
NW_015622830.1	345746	347147	XP_016257651.1
NW_015622830.1	347420	348309	XP_016257652.1
NW_015622830.1	348997	350222	XP_016257653.1
NW_015622830.1	350296	352535	XP_016257654.1
NW_015622830.1	352743	355555	XP_016257655.1
NW_015622830.1	355729	356593	XP_016257656.1
NW_015622830.1	357279	358834	XP_016257657.1
NW_015622830.1	359856	362532	XP_016257658.1
NW_015622830.1	362575	366903	XP_016257659.1
NW_015622830.1	367318	368760	XP_016257660.1
NW_015622830.1	368719	372284	XP_016257662.1;XP_016257661.1
NW_015622830.1	373102	374681	XP_016257663.1
NW_015622830.1	379405	384036	XP_016257664.1
NW_015622830.1	384881	386874	XP_016257665.1
NW_015622830.1	387486	389261	XP_016257666.1
NW_015622830.1	390079	391386	XP_016257667.1
NW_015622830.1	394932	397553	XP_016257668.1
NW_015622830.1	398691	401752	XP_016257669.1
NW_015622830.1	402395	403489	XP_016257670.1
NW_015622830.1	409710	411187	XP_016257671.1
NW_015622830.1	411086	412268	XP_016257672.1
NW_015622830.1	412554	415368	XP_016257673.1
NW_015622830.1	428693	430475	XP_016257674.1
NW_015622830.1	430490	431936	XP_016257675.1
NW_015622830.1	432339	434205	XP_016257676.1
NW_015622830.1	440180	441455	XP_016257677.1
NW_015622830.1	441823	442449	XP_016257678.1
NW_015622830.1	443184	444369	XP_016257679.1
NW_015622830.1	447089	448828	XP_016257680.1
NW_015622830.1	451629	452832	XP_016257681.1
NW_015622830.1	459808	461989	XP_016257682.1
NW_015622830.1	472863	474812	XP_016257683.1
NW_015622830.1	476117	476715	XP_016257684.1
NW_015622830.1	478565	482413	XP_016257685.1
NW_015622830.1	483008	484755	XP_016257686.1
NW_015622830.1	484906	486729	XP_016257687.1
NW_015622830.1	494122	495040	XP_016257688.1
NW_015622830.1	495505	499548	XP_016257689.1
NW_015622830.1	499782	500174	XP_016257690.1
NW_015622830.1	500219	501234	XP_016257691.1
NW_015622830.1	502690	503783	XP_016257692.1
NW_015622830.1	505289	507751	XP_016257693.1
NW_015622830.1	512498	514620	XP_016257694.1
NW_015622830.1	515358	516918	XP_016257695.1
NW_015622830.1	519072	521364	XP_016257696.1
NW_015622830.1	524296	528481	XP_016257697.1
NW_015622830.1	534462	535932	XP_016257698.1
NW_015622830.1	536588	538081	XP_016257699.1
NW_015622830.1	538781	539909	XP_016257700.1
NW_015622830.1	539602	541618	XP_016257701.1
NW_015622830.1	542334	544354	XP_016257702.1
NW_015622830.1	549615	551100	XP_016257703.1
NW_015622830.1	559994	561324	XP_016257704.1
NW_015622830.1	562677	564593	XP_016257705.1
NW_015622830.1	564812	565040	XP_016257706.1
NW_015622830.1	565758	566930	XP_016257707.1
NW_015622830.1	573773	575137	XP_016257708.1
NW_015622830.1	581449	584440	XP_016257709.1;XP_016257710.1
NW_015622830.1	586058	587808	XP_016257711.1
NW_015622830.1	592880	593764	XP_016257712.1
NW_015622830.1	594314	595677	XP_016257713.1
NW_015622830.1	596090	597609	XP_016257714.1
NW_015622830.1	600575	600809	XP_016257715.1
NW_015622830.1	620796	621210	XP_016257716.1
NW_015622830.1	623126	623424	XP_016257717.1
NW_015622831.1	16958	18723	XP_016257406.1
NW_015622831.1	19145	20183	XP_016257407.1
NW_015622831.1	20291	20591	XP_016257408.1
NW_015622831.1	32585	33707	XP_016257409.1
NW_015622831.1	46002	47508	XP_016257410.1
NW_015622831.1	47832	48606	XP_016257411.1
NW_015622831.1	50158	51878	XP_016257412.1
NW_015622831.1	62008	63522	XP_016257413.1
NW_015622831.1	66867	69255	XP_016257414.1
NW_015622831.1	69145	71172	XP_016257415.1
NW_015622831.1	73186	74764	XP_016257416.1
NW_015622831.1	74737	76859	XP_016257417.1
NW_015622831.1	78803	80892	XP_016257418.1
NW_015622831.1	81939	83762	XP_016257419.1
NW_015622831.1	86582	88076	XP_016257420.1
NW_015622831.1	97326	99479	XP_016257421.1
NW_015622831.1	99460	100260	XP_016257422.1
NW_015622831.1	102532	104858	XP_016257423.1
NW_015622831.1	105067	106922	XP_016257424.1
NW_015622831.1	107190	111113	XP_016257425.1
NW_015622831.1	107312	109190	XP_016257426.1
NW_015622831.1	111260	113084	XP_016257427.1
NW_015622831.1	115810	120415	XP_016257428.1
NW_015622831.1	120760	122125	XP_016257430.1;XP_016257429.1
NW_015622831.1	122230	124037	XP_016257431.1
NW_015622831.1	124041	130552	XP_016257432.1
NW_015622831.1	131318	133687	XP_016257433.1
NW_015622831.1	133651	135532	XP_016257434.1
NW_015622831.1	135710	138165	XP_016257435.1
NW_015622831.1	138778	141062	XP_016257436.1
NW_015622831.1	141424	142781	XP_016257437.1
NW_015622831.1	149078	151215	XP_016257438.1
NW_015622831.1	154251	156446	XP_016257439.1
NW_015622831.1	157797	160077	XP_016257440.1
NW_015622831.1	160136	161346	XP_016257441.1
NW_015622831.1	161802	163198	XP_016257442.1;XP_016257443.1
NW_015622831.1	163735	164132	XP_016257444.1
NW_015622831.1	165524	167224	XP_016257445.1
NW_015622831.1	167566	169270	XP_016257448.1;XP_016257447.1;XP_016257451.1;XP_016257449.1;XP_016257446.1;XP_016257450.1
NW_015622831.1	169426	170975	XP_016257452.1
NW_015622831.1	169467	173320	XP_016257453.1
NW_015622831.1	173136	175493	XP_016257454.1
NW_015622831.1	175675	177980	XP_016257455.1
NW_015622831.1	177409	179433	XP_016257456.1
NW_015622831.1	179713	184022	XP_016257458.1;XP_016257457.1
NW_015622831.1	181120	184476	XP_016257459.1
NW_015622831.1	184790	185926	XP_016257460.1
NW_015622831.1	186243	189374	XP_016257461.1
NW_015622831.1	189209	190044	XP_016257462.1
NW_015622831.1	191883	193230	XP_016257463.1
NW_015622831.1	195785	198089	XP_016257464.1
NW_015622831.1	196208	197148	XP_016257465.1
NW_015622831.1	198296	198865	XP_016257466.1
NW_015622831.1	198905	201933	XP_016257467.1
NW_015622831.1	202135	204075	XP_016257468.1
NW_015622831.1	204003	205341	XP_016257469.1
NW_015622831.1	205617	207026	XP_016257470.1
NW_015622831.1	213377	215844	XP_016257471.1
NW_015622831.1	216024	217513	XP_016257472.1
NW_015622831.1	217587	218818	XP_016257473.1
NW_015622831.1	219015	221170	XP_016257474.1
NW_015622831.1	224503	225896	XP_016257475.1
NW_015622831.1	226004	227515	XP_016257476.1
NW_015622831.1	232884	235279	XP_016257477.1
NW_015622831.1	235408	236508	XP_016257478.1
NW_015622831.1	236891	238369	XP_016257479.1
NW_015622831.1	240764	243588	XP_016257480.1
NW_015622831.1	243778	244493	XP_016257481.1
NW_015622831.1	244596	246049	XP_016257482.1
NW_015622831.1	247683	250129	XP_016257483.1
NW_015622831.1	250197	252254	XP_016257484.1
NW_015622831.1	252298	254219	XP_016257485.1
NW_015622831.1	254430	257411	XP_016257486.1
NW_015622831.1	257800	261543	XP_016257487.1
NW_015622831.1	262046	264241	XP_016257488.1
NW_015622831.1	265792	267928	XP_016257489.1
NW_015622831.1	267767	269172	XP_016257490.1
NW_015622831.1	269405	272614	XP_016257491.1
NW_015622831.1	273555	276408	XP_016257492.1
NW_015622831.1	277200	279958	XP_016257494.1;XP_016257493.1
NW_015622831.1	279744	281090	XP_016257495.1
NW_015622831.1	281365	284465	XP_016257496.1
NW_015622831.1	284483	287251	XP_016257497.1
NW_015622831.1	287480	291573	XP_016257498.1
NW_015622831.1	291950	299106	XP_016257499.1
NW_015622831.1	302853	304002	XP_016257500.1
NW_015622831.1	304055	308822	XP_016257501.1
NW_015622831.1	363603	365705	XP_016257502.1
NW_015622831.1	373671	376095	XP_016257503.1
NW_015622831.1	380881	383183	XP_016257504.1
NW_015622831.1	427087	428078	XP_016257505.1
NW_015622831.1	428417	429436	XP_016257506.1
NW_015622831.1	430010	430508	XP_016257507.1
NW_015622831.1	430667	431075	XP_016257508.1
NW_015622831.1	434009	435253	XP_016257510.1;XP_016257509.1
NW_015622831.1	440820	442384	XP_016257511.1
NW_015622831.1	456525	458121	XP_016257512.1
NW_015622831.1	486518	487684	XP_016257513.1
NW_015622831.1	535314	536655	XP_016257514.1
NW_015622831.1	539001	539752	XP_016257515.1
NW_015622831.1	540617	541632	XP_016257516.1
NW_015622831.1	542981	544880	XP_016257517.1
NW_015622831.1	544964	547957	XP_016257518.1
NW_015622831.1	590718	593969	XP_016257519.1
NW_015622831.1	594240	596632	XP_016257520.1
NW_015622831.1	596809	599055	XP_016257521.1
NW_015622831.1	598885	600422	XP_016257522.1;XP_016257523.1
NW_015622832.1	6276	7692	XP_016257230.1
NW_015622832.1	7920	8800	XP_016257231.1
NW_015622832.1	16351	18500	XP_016257232.1
NW_015622832.1	21573	22933	XP_016257233.1
NW_015622832.1	22577	25778	XP_016257234.1
NW_015622832.1	26558	27812	XP_016257235.1
NW_015622832.1	27826	28957	XP_016257236.1
NW_015622832.1	31114	32080	XP_016257237.1
NW_015622832.1	32602	34567	XP_016257238.1
NW_015622832.1	34995	35656	XP_016257239.1
NW_015622832.1	36234	38110	XP_016257240.1
NW_015622832.1	40877	41909	XP_016257241.1
NW_015622832.1	48252	50428	XP_016257242.1
NW_015622832.1	51865	53095	XP_016257243.1
NW_015622832.1	53765	57846	XP_016257244.1
NW_015622832.1	58092	60055	XP_016257245.1
NW_015622832.1	60510	62511	XP_016257246.1
NW_015622832.1	65968	67596	XP_016257247.1
NW_015622832.1	69539	71448	XP_016257248.1;XP_016257249.1
NW_015622832.1	71528	73389	XP_016257250.1
NW_015622832.1	76421	78185	XP_016257251.1
NW_015622832.1	76664	81422	XP_016257252.1
NW_015622832.1	81771	84527	XP_016257253.1
NW_015622832.1	86364	88357	XP_016257254.1
NW_015622832.1	89330	93847	XP_016257255.1
NW_015622832.1	94163	97433	XP_016257256.1
NW_015622832.1	97489	99940	XP_016257257.1
NW_015622832.1	100096	104095	XP_016257260.1;XP_016257258.1;XP_016257259.1
NW_015622832.1	104183	108007	XP_016257262.1;XP_016257261.1
NW_015622832.1	108941	110992	XP_016257263.1
NW_015622832.1	111316	113391	XP_016257264.1
NW_015622832.1	114175	116174	XP_016257265.1
NW_015622832.1	115635	119868	XP_016257266.1
NW_015622832.1	119403	120945	XP_016257267.1
NW_015622832.1	120666	122487	XP_016257268.1
NW_015622832.1	122849	123841	XP_016257269.1
NW_015622832.1	123487	125456	XP_016257270.1
NW_015622832.1	125587	127020	XP_016257271.1
NW_015622832.1	127452	129472	XP_016257272.1
NW_015622832.1	130303	131607	XP_016257273.1
NW_015622832.1	132062	133323	XP_016257274.1
NW_015622832.1	133515	134314	XP_016257275.1
NW_015622832.1	134325	137755	XP_016257276.1
NW_015622832.1	139950	143712	XP_016257277.1
NW_015622832.1	143592	147845	XP_016257278.1
NW_015622832.1	148027	150713	XP_016257279.1
NW_015622832.1	151293	152597	XP_016257280.1
NW_015622832.1	153010	155454	XP_016257281.1
NW_015622832.1	156954	159009	XP_016257282.1
NW_015622832.1	159497	161339	XP_016257283.1
NW_015622832.1	163877	165390	XP_016257284.1
NW_015622832.1	165435	167867	XP_016257285.1
NW_015622832.1	167945	168346	XP_016257286.1
NW_015622832.1	174742	176154	XP_016257287.1
NW_015622832.1	176474	178374	XP_016257288.1
NW_015622832.1	178493	180720	XP_016257289.1
NW_015622832.1	180942	184531	XP_016257290.1
NW_015622832.1	183974	184904	XP_016257291.1
NW_015622832.1	185357	187591	XP_016257293.1;XP_016257292.1
NW_015622832.1	187812	192094	XP_016257294.1
NW_015622832.1	192685	193817	XP_016257295.1
NW_015622832.1	194104	195229	XP_016257296.1
NW_015622832.1	195405	197300	XP_016257297.1
NW_015622832.1	197209	202732	XP_016257298.1
NW_015622832.1	203633	204949	XP_016257299.1
NW_015622832.1	205136	207039	XP_016257301.1;XP_016257300.1
NW_015622832.1	206961	209292	XP_016257302.1
NW_015622832.1	209617	213664	XP_016257303.1
NW_015622832.1	213967	215046	XP_016257304.1
NW_015622832.1	217468	221151	XP_016257305.1
NW_015622832.1	221653	223523	XP_016257306.1
NW_015622832.1	223460	224637	XP_016257307.1
NW_015622832.1	231926	232301	XP_016257308.1
NW_015622832.1	232520	234133	XP_016257309.1
NW_015622832.1	235363	236813	XP_016257310.1
NW_015622832.1	237148	239616	XP_016257311.1
NW_015622832.1	240594	242297	XP_016257312.1
NW_015622832.1	245294	247101	XP_016257313.1
NW_015622832.1	255728	257553	XP_016257314.1
NW_015622832.1	260491	261659	XP_016257315.1
NW_015622832.1	262016	264373	XP_016257316.1
NW_015622832.1	264509	265757	XP_016257317.1
NW_015622832.1	265868	270197	XP_016257318.1
NW_015622832.1	270342	272704	XP_016257319.1
NW_015622832.1	273182	273431	XP_016257320.1
NW_015622832.1	275989	278550	XP_016257321.1
NW_015622832.1	279040	280889	XP_016257322.1
NW_015622832.1	281528	283807	XP_016257323.1
NW_015622832.1	283787	286047	XP_016257324.1
NW_015622832.1	290994	292971	XP_016257325.1
NW_015622832.1	293460	297509	XP_016257326.1
NW_015622832.1	297067	298244	XP_016257327.1
NW_015622832.1	298945	299617	XP_016257328.1
NW_015622832.1	299628	300889	XP_016257329.1
NW_015622832.1	301057	303197	XP_016257330.1
NW_015622832.1	303526	304577	XP_016257331.1
NW_015622832.1	304383	305486	XP_016257332.1
NW_015622832.1	305851	307458	XP_016257333.1
NW_015622832.1	307301	308830	XP_016257334.1
NW_015622832.1	309386	311844	XP_016257335.1
NW_015622832.1	310281	310686	XP_016257336.1
NW_015622832.1	311946	313564	XP_016257337.1;XP_016257338.1
NW_015622832.1	314513	317926	XP_016257339.1
NW_015622832.1	318284	319447	XP_016257341.1;XP_016257342.1;XP_016257340.1
NW_015622832.1	319581	321035	XP_016257343.1
NW_015622832.1	320270	324865	XP_016257344.1
NW_015622832.1	325104	327937	XP_016257345.1
NW_015622832.1	327859	330071	XP_016257346.1
NW_015622832.1	331420	333837	XP_016257347.1
NW_015622832.1	334170	335557	XP_016257348.1;XP_016257349.1
NW_015622832.1	335307	338649	XP_016257350.1
NW_015622832.1	340506	343020	XP_016257351.1
NW_015622832.1	343862	346060	XP_016257353.1;XP_016257352.1
NW_015622832.1	346953	348024	XP_016257354.1
NW_015622832.1	348222	351379	XP_016257355.1
NW_015622832.1	352776	355082	XP_016257356.1
NW_015622832.1	356046	356637	XP_016257357.1
NW_015622832.1	357206	358681	XP_016257358.1
NW_015622832.1	359046	360279	XP_016257359.1
NW_015622832.1	360481	362533	XP_016257360.1
NW_015622832.1	363187	365085	XP_016257361.1
NW_015622832.1	367692	368094	XP_016257362.1
NW_015622832.1	368238	368986	XP_016257363.1
NW_015622832.1	369560	371539	XP_016257364.1
NW_015622832.1	370443	371247	XP_016257365.1
NW_015622832.1	371405	376030	XP_016257366.1
NW_015622832.1	376237	379917	XP_016257368.1;XP_016257369.1;XP_016257367.1;XP_016257370.1
NW_015622832.1	380864	382706	XP_016257371.1
NW_015622832.1	383589	385677	XP_016257372.1
NW_015622832.1	386087	390729	XP_016257373.1
NW_015622832.1	389611	390669	XP_016257374.1
NW_015622832.1	391247	394771	XP_016257375.1
NW_015622832.1	393936	394451	XP_016257376.1
NW_015622832.1	403293	405929	XP_016257377.1
NW_015622832.1	407062	408298	XP_016257378.1
NW_015622832.1	408473	409421	XP_016257379.1
NW_015622832.1	409628	410702	XP_016257380.1
NW_015622832.1	410604	411598	XP_016257381.1
NW_015622832.1	411993	413662	XP_016257382.1
NW_015622832.1	413789	415639	XP_016257383.1
NW_015622832.1	416393	419684	XP_016257384.1
NW_015622832.1	421569	424443	XP_016257385.1
NW_015622832.1	424828	426332	XP_016257386.1
NW_015622832.1	426505	428072	XP_016257387.1
NW_015622832.1	435903	438912	XP_016257388.1
NW_015622832.1	442699	443211	XP_016257389.1
NW_015622832.1	443571	446250	XP_016257390.1
NW_015622832.1	447215	449521	XP_016257391.1
NW_015622832.1	450635	452820	XP_016257392.1
NW_015622832.1	452796	455100	XP_016257393.1
NW_015622832.1	456243	459920	XP_016257394.1
NW_015622832.1	456366	458439	XP_016257395.1
NW_015622832.1	459866	461782	XP_016257396.1
NW_015622832.1	462819	464040	XP_016257398.1;XP_016257397.1
NW_015622832.1	464091	469288	XP_016257399.1
NW_015622832.1	469208	471281	XP_016257400.1
NW_015622832.1	470166	470983	XP_016257401.1
NW_015622832.1	471146	473125	XP_016257402.1
NW_015622832.1	473200	475541	XP_016257404.1;XP_016257403.1
NW_015622832.1	476589	477762	XP_016257405.1
NW_015622833.1	0	1020	XP_016257117.1;XP_016257118.1
NW_015622833.1	2938	4774	XP_016257119.1
NW_015622833.1	13025	14897	XP_016257120.1
NW_015622833.1	15936	17780	XP_016257121.1
NW_015622833.1	18748	20047	XP_016257122.1
NW_015622833.1	20511	24161	XP_016257123.1
NW_015622833.1	30074	32009	XP_016257124.1
NW_015622833.1	32737	36564	XP_016257125.1;XP_016257126.1
NW_015622833.1	41628	42651	XP_016257127.1
NW_015622833.1	47100	48538	XP_016257128.1
NW_015622833.1	50113	51232	XP_016257129.1
NW_015622833.1	52104	53627	XP_016257130.1
NW_015622833.1	54559	55518	XP_016257131.1
NW_015622833.1	55894	57412	XP_016257132.1
NW_015622833.1	57769	58287	XP_016257133.1
NW_015622833.1	62586	64023	XP_016257134.1
NW_015622833.1	64563	65370	XP_016257135.1
NW_015622833.1	67114	69705	XP_016257136.1
NW_015622833.1	69320	70859	XP_016257137.1
NW_015622833.1	71623	72085	XP_016257138.1
NW_015622833.1	72816	74881	XP_016257139.1
NW_015622833.1	78472	79858	XP_016257140.1
NW_015622833.1	79384	82299	XP_016257141.1
NW_015622833.1	82529	84563	XP_016257142.1
NW_015622833.1	96980	99109	XP_016257143.1
NW_015622833.1	99620	101168	XP_016257144.1
NW_015622833.1	108321	109791	XP_016257145.1;XP_016257146.1
NW_015622833.1	110206	112990	XP_016257147.1
NW_015622833.1	120341	122153	XP_016257148.1
NW_015622833.1	124943	128892	XP_016257149.1
NW_015622833.1	134196	134902	XP_016257150.1
NW_015622833.1	135272	138422	XP_016257151.1;XP_016257152.1
NW_015622833.1	137251	138379	XP_016257153.1
NW_015622833.1	138484	140911	XP_016257154.1
NW_015622833.1	141759	144048	XP_016257155.1;XP_016257156.1
NW_015622833.1	144112	145087	XP_016257157.1
NW_015622833.1	145706	148577	XP_016257158.1
NW_015622833.1	149340	150417	XP_016257159.1
NW_015622833.1	150586	153004	XP_016257160.1
NW_015622833.1	152644	154248	XP_016257161.1
NW_015622833.1	154351	156190	XP_016257162.1
NW_015622833.1	156411	158837	XP_016257163.1
NW_015622833.1	158527	159253	XP_016257164.1
NW_015622833.1	159484	160671	XP_016257165.1
NW_015622833.1	161084	162217	XP_016257166.1
NW_015622833.1	162743	163873	XP_016257167.1
NW_015622833.1	168156	169621	XP_016257168.1
NW_015622833.1	169944	172465	XP_016257169.1
NW_015622833.1	176039	176901	XP_016257170.1
NW_015622833.1	178017	182121	XP_016257171.1
NW_015622833.1	182175	182964	XP_016257172.1
NW_015622833.1	183985	185855	XP_016257173.1
NW_015622833.1	186563	189851	XP_016257174.1
NW_015622833.1	191496	194428	XP_016257175.1
NW_015622833.1	194859	197542	XP_016257177.1;XP_016257178.1;XP_016257176.1
NW_015622833.1	197701	199691	XP_016257179.1
NW_015622833.1	199697	201812	XP_016257180.1
NW_015622833.1	202897	206393	XP_016257181.1
NW_015622833.1	203058	203700	XP_016257182.1
NW_015622833.1	206689	207091	XP_016257183.1
NW_015622833.1	207084	209002	XP_016257184.1
NW_015622833.1	209281	210852	XP_016257186.1;XP_016257185.1
NW_015622833.1	211360	213659	XP_016257187.1
NW_015622833.1	213546	215244	XP_016257188.1
NW_015622833.1	217504	219471	XP_016257189.1
NW_015622833.1	222740	227316	XP_016257190.1
NW_015622833.1	228040	230808	XP_016257191.1
NW_015622833.1	231489	232239	XP_016257192.1
NW_015622833.1	233147	235251	XP_016257193.1
NW_015622833.1	235607	237700	XP_016257194.1
NW_015622833.1	238398	240873	XP_016257195.1
NW_015622833.1	241604	243101	XP_016257196.1
NW_015622833.1	243626	246925	XP_016257197.1
NW_015622833.1	247619	249406	XP_016257198.1
NW_015622833.1	249679	250417	XP_016257199.1
NW_015622833.1	250677	252388	XP_016257200.1
NW_015622833.1	252939	255077	XP_016257201.1
NW_015622833.1	256887	259928	XP_016257202.1
NW_015622833.1	261073	261744	XP_016257203.1
NW_015622833.1	261785	262208	XP_016257204.1
NW_015622833.1	262777	262996	XP_016257205.1
NW_015622833.1	264078	265701	XP_016257206.1
NW_015622833.1	267110	268530	XP_016257207.1
NW_015622833.1	268719	269816	XP_016257208.1
NW_015622833.1	270624	271677	XP_016257209.1
NW_015622833.1	271760	272003	XP_016257210.1
NW_015622833.1	272743	273532	XP_016257211.1
NW_015622833.1	273725	274190	XP_016257212.1
NW_015622833.1	276110	276869	XP_016257213.1
NW_015622833.1	277366	280902	XP_016257214.1
NW_015622833.1	280190	282682	XP_016257215.1
NW_015622833.1	283967	285351	XP_016257216.1
NW_015622833.1	285714	287752	XP_016257217.1
NW_015622833.1	289355	289996	XP_016257218.1
NW_015622833.1	290037	290751	XP_016257219.1
NW_015622833.1	292578	294367	XP_016257220.1
NW_015622833.1	303114	305187	XP_016257221.1
NW_015622833.1	307020	308063	XP_016257222.1
NW_015622833.1	308308	310221	XP_016257223.1
NW_015622833.1	312688	313887	XP_016257225.1;XP_016257224.1
NW_015622833.1	314610	316352	XP_016257226.1
NW_015622833.1	319600	321558	XP_016257227.1
NW_015622833.1	322100	322672	XP_016257228.1;XP_016257229.1
NW_015622834.1	8204	9899	XP_016257004.1
NW_015622834.1	10323	11916	XP_016257005.1
NW_015622834.1	13973	15230	XP_016257006.1
NW_015622834.1	15416	20082	XP_016257007.1
NW_015622834.1	22495	25127	XP_016257008.1
NW_015622834.1	25419	29311	XP_016257009.1
NW_015622834.1	29501	30872	XP_016257010.1
NW_015622834.1	30439	32179	XP_016257011.1
NW_015622834.1	32329	35628	XP_016257012.1
NW_015622834.1	35527	36915	XP_016257013.1
NW_015622834.1	37088	40390	XP_016257014.1
NW_015622834.1	40416	42992	XP_016257015.1
NW_015622834.1	42767	45568	XP_016257016.1
NW_015622834.1	46805	47934	XP_016257017.1
NW_015622834.1	48272	51100	XP_016257018.1
NW_015622834.1	51119	53512	XP_016257019.1
NW_015622834.1	55398	57166	XP_016257020.1
NW_015622834.1	57092	58498	XP_016257021.1
NW_015622834.1	59220	61467	XP_016257022.1
NW_015622834.1	61415	64283	XP_016257023.1
NW_015622834.1	64396	66191	XP_016257024.1
NW_015622834.1	66103	69676	XP_016257025.1
NW_015622834.1	69689	71791	XP_016257026.1
NW_015622834.1	72231	74110	XP_016257027.1
NW_015622834.1	75467	78056	XP_016257028.1
NW_015622834.1	78417	80922	XP_016257029.1
NW_015622834.1	82012	84578	XP_016257030.1
NW_015622834.1	84942	86158	XP_016257031.1
NW_015622834.1	90323	92120	XP_016257032.1
NW_015622834.1	96972	97545	XP_016257033.1
NW_015622834.1	97585	98221	XP_016257034.1
NW_015622834.1	98603	98930	XP_016257035.1
NW_015622834.1	99227	100695	XP_016257036.1
NW_015622834.1	101000	103150	XP_016257037.1
NW_015622834.1	103479	107410	XP_016257039.1;XP_016257038.1
NW_015622834.1	108473	111297	XP_016257040.1
NW_015622834.1	114762	116237	XP_016257041.1
NW_015622834.1	117430	119622	XP_016257042.1
NW_015622834.1	118822	121219	XP_016257043.1
NW_015622834.1	121596	123638	XP_016257044.1
NW_015622834.1	123749	125352	XP_016257045.1
NW_015622834.1	126729	128450	XP_016257046.1
NW_015622834.1	130064	132618	XP_016257047.1
NW_015622834.1	132093	132981	XP_016257048.1
NW_015622834.1	132597	134641	XP_016257049.1
NW_015622834.1	134989	136791	XP_016257050.1
NW_015622834.1	136731	138602	XP_016257051.1
NW_015622834.1	138761	141001	XP_016257053.1;XP_016257056.1;XP_016257054.1;XP_016257052.1;XP_016257055.1
NW_015622834.1	141234	143464	XP_016257057.1
NW_015622834.1	143522	144542	XP_016257058.1
NW_015622834.1	144962	146054	XP_016257059.1
NW_015622834.1	154283	156017	XP_016257062.1;XP_016257060.1;XP_016257061.1
NW_015622834.1	156364	158127	XP_016257063.1
NW_015622834.1	160659	162955	XP_016257064.1
NW_015622834.1	163597	164757	XP_016257065.1
NW_015622834.1	165247	166506	XP_016257066.1
NW_015622834.1	167103	169524	XP_016257067.1
NW_015622834.1	169637	170596	XP_016257068.1
NW_015622834.1	172730	173791	XP_016257069.1
NW_015622834.1	175479	177576	XP_016257070.1
NW_015622834.1	177498	180040	XP_016257071.1
NW_015622834.1	178892	180668	XP_016257072.1
NW_015622834.1	182513	185577	XP_016257073.1
NW_015622834.1	185729	187290	XP_016257074.1
NW_015622834.1	187439	187858	XP_016257075.1
NW_015622834.1	190600	194141	XP_016257076.1
NW_015622834.1	194370	196504	XP_016257077.1
NW_015622834.1	195643	197343	XP_016257078.1
NW_015622834.1	197700	200009	XP_016257079.1
NW_015622834.1	200436	202145	XP_016257080.1
NW_015622834.1	202323	203609	XP_016257081.1
NW_015622834.1	204099	205186	XP_016257082.1
NW_015622834.1	205192	207290	XP_016257083.1;XP_016257084.1
NW_015622834.1	207463	208391	XP_016257085.1
NW_015622834.1	208602	210103	XP_016257086.1
NW_015622834.1	210925	213791	XP_016257087.1
NW_015622834.1	214930	217296	XP_016257088.1
NW_015622834.1	217605	231125	XP_016257089.1
NW_015622834.1	231412	232928	XP_016257090.1
NW_015622834.1	233345	238628	XP_016257091.1
NW_015622834.1	251086	252422	XP_016257092.1
NW_015622834.1	253313	254668	XP_016257093.1
NW_015622834.1	260364	265210	XP_016257094.1
NW_015622834.1	268717	268960	XP_016257095.1
NW_015622834.1	270077	271369	XP_016257096.1
NW_015622834.1	274252	276077	XP_016257097.1
NW_015622834.1	277323	278948	XP_016257098.1
NW_015622834.1	279285	280224	XP_016257099.1
NW_015622834.1	287351	288986	XP_016257100.1
NW_015622834.1	289738	291620	XP_016257101.1
NW_015622834.1	298073	298670	XP_016257102.1
NW_015622834.1	298809	299805	XP_016257103.1
NW_015622834.1	299821	300361	XP_016257104.1
NW_015622834.1	300702	301752	XP_016257105.1
NW_015622834.1	307272	309417	XP_016257106.1
NW_015622834.1	309488	312499	XP_016257107.1
NW_015622834.1	312522	313035	XP_016257108.1
NW_015622834.1	317928	318322	XP_016257109.1
NW_015622834.1	319905	321197	XP_016257110.1
NW_015622834.1	322094	324571	XP_016257111.1
NW_015622834.1	325134	325889	XP_016257112.1
NW_015622834.1	328350	332574	XP_016257113.1
NW_015622834.1	333673	334477	XP_016257114.1
NW_015622834.1	337876	339004	XP_016257115.1
NW_015622834.1	342995	345363	XP_016257116.1
NW_015622835.1	8537	10033	XP_016256932.1;XP_016256931.1
NW_015622835.1	11012	12129	XP_016256933.1
NW_015622835.1	13467	16811	XP_016256934.1
NW_015622835.1	31810	33901	XP_016256935.1
NW_015622835.1	34037	34932	XP_016256936.1
NW_015622835.1	35648	36901	XP_016256937.1
NW_015622835.1	37097	37706	XP_016256938.1
NW_015622835.1	37852	40509	XP_016256941.1;XP_016256939.1;XP_016256942.1;XP_016256940.1
NW_015622835.1	39635	40273	XP_016256943.1
NW_015622835.1	40250	41553	XP_016256944.1
NW_015622835.1	44475	45779	XP_016256945.1
NW_015622835.1	49056	49383	XP_016256946.1
NW_015622835.1	50421	50679	XP_016256947.1
NW_015622835.1	76090	78425	XP_016256948.1
NW_015622835.1	80776	81849	XP_016256949.1
NW_015622835.1	82219	85143	XP_016256950.1
NW_015622835.1	85699	87580	XP_016256951.1
NW_015622835.1	88728	91318	XP_016256952.1
NW_015622835.1	96579	98337	XP_016256953.1
NW_015622835.1	102821	104053	XP_016256954.1
NW_015622835.1	105233	107388	XP_016256955.1
NW_015622835.1	109592	113491	XP_016256956.1
NW_015622835.1	116535	116869	XP_016256957.1
NW_015622835.1	117533	119817	XP_016256958.1
NW_015622835.1	126526	126960	XP_016256959.1
NW_015622835.1	127113	129487	XP_016256960.1
NW_015622835.1	130302	130797	XP_016256961.1
NW_015622835.1	140098	140384	XP_016256962.1
NW_015622835.1	154665	155555	XP_016256963.1
NW_015622835.1	169542	170741	XP_016256964.1
NW_015622835.1	199103	201335	XP_016256965.1
NW_015622835.1	206924	208664	XP_016256966.1
NW_015622835.1	223579	225534	XP_016256967.1
NW_015622835.1	228731	230520	XP_016256968.1
NW_015622835.1	230783	233219	XP_016256969.1
NW_015622835.1	236247	237276	XP_016256970.1
NW_015622835.1	237316	240752	XP_016256971.1;XP_016256972.1
NW_015622835.1	244136	244409	XP_016256973.1
NW_015622835.1	246888	247764	XP_016256974.1
NW_015622835.1	248923	250969	XP_016256975.1;XP_016256976.1
NW_015622835.1	251102	255112	XP_016256979.1;XP_016256977.1;XP_016256982.1;XP_016256980.1;XP_016256978.1;XP_016256981.1
NW_015622835.1	256757	257434	XP_016256983.1
NW_015622835.1	259756	261472	XP_016256984.1
NW_015622835.1	262696	265387	XP_016256985.1
NW_015622835.1	265981	267031	XP_016256986.1
NW_015622835.1	267257	269636	XP_016256988.1;XP_016256989.1;XP_016256987.1;XP_016256990.1
NW_015622835.1	267677	268029	XP_016256991.1
NW_015622835.1	269720	271385	XP_016256992.1
NW_015622835.1	271852	273175	XP_016256993.1
NW_015622835.1	274494	274871	XP_016256994.1
NW_015622835.1	274927	275988	XP_016256995.1
NW_015622835.1	276404	276662	XP_016256996.1
NW_015622835.1	276686	277322	XP_016256997.1
NW_015622835.1	278863	279238	XP_016256998.1
NW_015622835.1	289187	289855	XP_016256999.1
NW_015622835.1	295503	300047	XP_016257000.1
NW_015622835.1	303973	304312	XP_016257001.1
NW_015622835.1	306782	308464	XP_016257002.1
NW_015622835.1	318253	318529	XP_016257003.1
NW_015622836.1	2961	3457	XP_016256872.1
NW_015622836.1	3624	4785	XP_016256873.1
NW_015622836.1	5784	6717	XP_016256874.1
NW_015622836.1	10060	11065	XP_016256875.1
NW_015622836.1	11375	12679	XP_016256876.1
NW_015622836.1	13272	16151	XP_016256877.1
NW_015622836.1	24771	26687	XP_016256878.1
NW_015622836.1	30790	31564	XP_016256879.1
NW_015622836.1	31940	35144	XP_016256880.1
NW_015622836.1	47359	49110	XP_016256881.1
NW_015622836.1	51721	53701	XP_016256882.1
NW_015622836.1	54144	55338	XP_016256883.1
NW_015622836.1	63849	64663	XP_016256884.1
NW_015622836.1	64652	66677	XP_016256885.1
NW_015622836.1	66834	69048	XP_016256886.1
NW_015622836.1	69922	71083	XP_016256887.1
NW_015622836.1	71347	72489	XP_016256888.1
NW_015622836.1	72525	73206	XP_016256889.1
NW_015622836.1	73784	74372	XP_016256890.1
NW_015622836.1	76032	77186	XP_016256891.1
NW_015622836.1	77187	77760	XP_016256892.1
NW_015622836.1	78342	79661	XP_016256893.1
NW_015622836.1	80500	82383	XP_016256894.1
NW_015622836.1	89360	89854	XP_016256895.1
NW_015622836.1	90594	91686	XP_016256896.1
NW_015622836.1	93608	96583	XP_016256898.1;XP_016256899.1;XP_016256897.1
NW_015622836.1	99370	102695	XP_016256901.1;XP_016256900.1
NW_015622836.1	106333	108205	XP_016256902.1
NW_015622836.1	109160	110064	XP_016256903.1
NW_015622836.1	110118	111018	XP_016256904.1
NW_015622836.1	111943	113359	XP_016256905.1
NW_015622836.1	118448	118956	XP_016256906.1
NW_015622836.1	119638	121763	XP_016256908.1;XP_016256909.1;XP_016256907.1;XP_016256910.1
NW_015622836.1	121842	122769	XP_016256911.1
NW_015622836.1	123060	125076	XP_016256912.1
NW_015622836.1	127912	130345	XP_016256913.1
NW_015622836.1	130373	130871	XP_016256914.1
NW_015622836.1	130580	134621	XP_016256917.1;XP_016256915.1;XP_016256918.1;XP_016256916.1
NW_015622836.1	134791	136185	XP_016256919.1
NW_015622836.1	136814	137120	XP_016256920.1
NW_015622836.1	138185	138746	XP_016256921.1
NW_015622836.1	139725	140211	XP_016256922.1
NW_015622836.1	140348	141275	XP_016256923.1
NW_015622836.1	141488	142151	XP_016256924.1
NW_015622836.1	143623	145181	XP_016256925.1
NW_015622836.1	145744	147802	XP_016256926.1
NW_015622836.1	149196	151487	XP_016256927.1
NW_015622836.1	152129	153707	XP_016256928.1
NW_015622836.1	156962	157532	XP_016256929.1
NW_015622836.1	157630	164398	XP_016256930.1
NW_015622837.1	2089	2734	XP_016256826.1
NW_015622837.1	3489	5463	XP_016256827.1
NW_015622837.1	5865	6925	XP_016256828.1
NW_015622837.1	6941	9780	XP_016256829.1
NW_015622837.1	11278	11683	XP_016256830.1
NW_015622837.1	12743	13506	XP_016256831.1
NW_015622837.1	14048	15043	XP_016256832.1
NW_015622837.1	16861	18895	XP_016256833.1;XP_016256834.1
NW_015622837.1	19044	20789	XP_016256835.1
NW_015622837.1	20711	22239	XP_016256836.1
NW_015622837.1	24577	24951	XP_016256837.1
NW_015622837.1	25133	26256	XP_016256838.1
NW_015622837.1	27541	28381	XP_016256839.1
NW_015622837.1	29024	30629	XP_016256840.1
NW_015622837.1	31481	33122	XP_016256841.1
NW_015622837.1	33118	35541	XP_016256842.1
NW_015622837.1	38726	39985	XP_016256843.1
NW_015622837.1	40287	41637	XP_016256844.1
NW_015622837.1	42020	42805	XP_016256845.1
NW_015622837.1	43544	44243	XP_016256846.1
NW_015622837.1	44680	46274	XP_016256848.1;XP_016256847.1
NW_015622837.1	46524	47728	XP_016256849.1
NW_015622837.1	47819	48844	XP_016256850.1
NW_015622837.1	50351	52020	XP_016256851.1
NW_015622837.1	52760	54796	XP_016256852.1
NW_015622837.1	58383	59837	XP_016256853.1
NW_015622837.1	61393	62131	XP_016256854.1
NW_015622837.1	62932	64634	XP_016256855.1
NW_015622837.1	76751	77590	XP_016256856.1
NW_015622837.1	78901	82806	XP_016256857.1
NW_015622837.1	83959	84343	XP_016256858.1
NW_015622837.1	85178	85634	XP_016256859.1
NW_015622837.1	88368	88923	XP_016256860.1
NW_015622837.1	96617	97103	XP_016256861.1
NW_015622837.1	100989	102285	XP_016256862.1
NW_015622837.1	103212	104085	XP_016256863.1
NW_015622837.1	108416	110004	XP_016256864.1
NW_015622837.1	112965	113943	XP_016256865.1
NW_015622837.1	114400	114760	XP_016256866.1
NW_015622837.1	116542	118624	XP_016256867.1
NW_015622837.1	122104	127221	XP_016256868.1
NW_015622837.1	133978	135116	XP_016256869.1
NW_015622837.1	135280	136412	XP_016256870.1
NW_015622837.1	136785	138838	XP_016256871.1
NW_015622838.1	0	1941	XP_016256796.1
NW_015622838.1	2472	4818	XP_016256797.1
NW_015622838.1	5628	9670	XP_016256798.1
NW_015622838.1	5905	6201	XP_016256799.1
NW_015622838.1	6256	7207	XP_016256800.1
NW_015622838.1	8641	9491	XP_016256801.1
NW_015622838.1	10790	11614	XP_016256802.1
NW_015622838.1	11824	13404	XP_016256803.1
NW_015622838.1	14355	15500	XP_016256804.1
NW_015622838.1	19206	27396	XP_016256805.1
NW_015622838.1	23127	24350	XP_016256806.1;XP_016256807.1
NW_015622838.1	27516	29177	XP_016256808.1
NW_015622838.1	36304	36895	XP_016256809.1
NW_015622838.1	36978	38588	XP_016256810.1
NW_015622838.1	40861	41554	XP_016256811.1
NW_015622838.1	45707	46528	XP_016256812.1
NW_015622838.1	58324	59842	XP_016256813.1
NW_015622838.1	61279	69428	XP_016256814.1
NW_015622838.1	80240	80453	XP_016256815.1
NW_015622838.1	82133	82564	XP_016256816.1
NW_015622838.1	85896	87677	XP_016256817.1
NW_015622838.1	89598	90311	XP_016256818.1
NW_015622838.1	90472	90862	XP_016256819.1
NW_015622838.1	91137	92019	XP_016256820.1
NW_015622838.1	98623	100326	XP_016256821.1
NW_015622838.1	100919	101354	XP_016256822.1
NW_015622838.1	107689	108145	XP_016256823.1
NW_015622838.1	121877	123607	XP_016256824.1
NW_015622838.1	124381	126332	XP_016256825.1
NW_015622839.1	914	1188	XP_016256759.1
NW_015622839.1	16532	17312	XP_016256760.1
NW_015622839.1	17338	18937	XP_016256761.1
NW_015622839.1	20113	21955	XP_016256762.1
NW_015622839.1	22992	25171	XP_016256763.1
NW_015622839.1	30580	31044	XP_016256764.1
NW_015622839.1	40875	42737	XP_016256765.1
NW_015622839.1	43938	45270	XP_016256766.1
NW_015622839.1	45343	45759	XP_016256767.1
NW_015622839.1	46049	49798	XP_016256768.1
NW_015622839.1	52877	57809	XP_016256771.1;XP_016256769.1;XP_016256770.1
NW_015622839.1	57814	58778	XP_016256772.1
NW_015622839.1	59615	62370	XP_016256775.1;XP_016256773.1;XP_016256774.1
NW_015622839.1	64163	65282	XP_016256776.1
NW_015622839.1	65635	67222	XP_016256777.1
NW_015622839.1	68212	68713	XP_016256778.1
NW_015622839.1	68349	69975	XP_016256779.1
NW_015622839.1	71479	73382	XP_016256780.1
NW_015622839.1	73362	75036	XP_016256781.1
NW_015622839.1	76492	76870	XP_016256782.1
NW_015622839.1	77310	79239	XP_016256784.1;XP_016256785.1;XP_016256783.1
NW_015622839.1	81236	81888	XP_016256786.1
NW_015622839.1	82984	83638	XP_016256787.1
NW_015622839.1	84325	86139	XP_016256788.1
NW_015622839.1	86380	88579	XP_016256789.1;XP_016256790.1
NW_015622839.1	88832	93920	XP_016256791.1;XP_016256793.1;XP_016256792.1
NW_015622839.1	99797	100991	XP_016256794.1
NW_015622839.1	104331	104601	XP_016256795.1
NW_015622840.1	0	1349	XP_016256728.1;XP_016256727.1
NW_015622840.1	1523	3642	XP_016256730.1;XP_016256729.1
NW_015622840.1	2908	3592	XP_016256731.1
NW_015622840.1	4732	8952	XP_016256733.1;XP_016256732.1
NW_015622840.1	11501	14092	XP_016256734.1
NW_015622840.1	17453	19046	XP_016256735.1
NW_015622840.1	51913	52120	XP_016256736.1
NW_015622840.1	52650	53715	XP_016256737.1
NW_015622840.1	53781	54825	XP_016256738.1
NW_015622840.1	55713	56370	XP_016256739.1
NW_015622840.1	56922	57913	XP_016256740.1
NW_015622840.1	58417	59430	XP_016256741.1
NW_015622840.1	60102	62022	XP_016256742.1
NW_015622840.1	62374	64206	XP_016256743.1
NW_015622840.1	65228	65697	XP_016256744.1
NW_015622840.1	66203	68647	XP_016256746.1;XP_016256745.1
NW_015622840.1	66275	67066	XP_016256747.1
NW_015622840.1	69200	70159	XP_016256748.1
NW_015622840.1	73974	75289	XP_016256749.1
NW_015622840.1	75773	76745	XP_016256750.1
NW_015622840.1	76889	79386	XP_016256751.1;XP_016256752.1
NW_015622840.1	81460	83202	XP_016256753.1
NW_015622840.1	83015	83745	XP_016256754.1
NW_015622840.1	83729	84572	XP_016256755.1
NW_015622840.1	86491	90162	XP_016256756.1
NW_015622840.1	96274	97885	XP_016256757.1
NW_015622840.1	98196	98700	XP_016256758.1
NW_015622841.1	3097	4186	XP_016256701.1
NW_015622841.1	4719	5855	XP_016256702.1
NW_015622841.1	6514	7219	XP_016256703.1
NW_015622841.1	9564	9920	XP_016256704.1
NW_015622841.1	10624	11023	XP_016256705.1
NW_015622841.1	14460	17295	XP_016256706.1
NW_015622841.1	17796	19464	XP_016256707.1
NW_015622841.1	20240	20957	XP_016256708.1
NW_015622841.1	24826	25288	XP_016256709.1
NW_015622841.1	33763	36487	XP_016256710.1
NW_015622841.1	42034	44129	XP_016256711.1
NW_015622841.1	51618	52056	XP_016256712.1
NW_015622841.1	52400	53575	XP_016256713.1
NW_015622841.1	53976	55439	XP_016256714.1
NW_015622841.1	60017	60248	XP_016256715.1
NW_015622841.1	61768	62566	XP_016256716.1
NW_015622841.1	62827	63918	XP_016256718.1;XP_016256719.1;XP_016256717.1
NW_015622841.1	66004	66370	XP_016256720.1
NW_015622841.1	66408	66939	XP_016256721.1
NW_015622841.1	70091	73755	XP_016256723.1;XP_016256722.1
NW_015622841.1	81767	82243	XP_016256724.1
NW_015622841.1	92061	92985	XP_016256725.1
NW_015622841.1	93928	94629	XP_016256726.1
NW_015622842.1	32	483	XP_016256675.1
NW_015622842.1	1907	2643	XP_016256676.1
NW_015622842.1	7428	7752	XP_016256677.1
NW_015622842.1	7854	8319	XP_016256678.1
NW_015622842.1	9635	10366	XP_016256679.1
NW_015622842.1	10618	12415	XP_016256681.1;XP_016256680.1
NW_015622842.1	15234	17930	XP_016256682.1
NW_015622842.1	23134	24903	XP_016256683.1
NW_015622842.1	26057	26507	XP_016256684.1
NW_015622842.1	30970	32931	XP_016256685.1
NW_015622842.1	49580	50803	XP_016256686.1
NW_015622842.1	52436	53703	XP_016256687.1
NW_015622842.1	54704	55118	XP_016256688.1
NW_015622842.1	55733	58073	XP_016256689.1
NW_015622842.1	60620	61064	XP_016256690.1
NW_015622842.1	61705	61981	XP_016256691.1
NW_015622842.1	64444	66868	XP_016256692.1
NW_015622842.1	67283	67643	XP_016256693.1
NW_015622842.1	80505	81465	XP_016256694.1
NW_015622842.1	84380	84820	XP_016256695.1
NW_015622842.1	85633	87339	XP_016256696.1
NW_015622842.1	87549	88432	XP_016256697.1
NW_015622842.1	89124	89618	XP_016256698.1
NW_015622842.1	94197	95519	XP_016256699.1
NW_015622842.1	95796	96717	XP_016256700.1
NW_015622843.1	67	2812	XP_016256661.1
NW_015622843.1	10039	10843	XP_016256662.1
NW_015622843.1	23780	24948	XP_016256663.1
NW_015622843.1	29081	32001	XP_016256664.1
NW_015622843.1	35877	37826	XP_016256665.1
NW_015622843.1	38401	40696	XP_016256666.1
NW_015622843.1	58017	59226	XP_016256667.1
NW_015622843.1	60018	60909	XP_016256668.1
NW_015622843.1	61193	62243	XP_016256669.1
NW_015622843.1	70023	70464	XP_016256670.1
NW_015622843.1	77302	80153	XP_016256671.1
NW_015622843.1	82347	83217	XP_016256672.1
NW_015622843.1	87424	87916	XP_016256673.1
NW_015622843.1	90617	91031	XP_016256674.1
NW_015622844.1	3613	5201	XP_016256636.1
NW_015622844.1	8800	11257	XP_016256639.1;XP_016256637.1;XP_016256640.1;XP_016256638.1
NW_015622844.1	12990	14065	XP_016256641.1
NW_015622844.1	14510	17304	XP_016256642.1
NW_015622844.1	17946	19887	XP_016256643.1
NW_015622844.1	20425	21955	XP_016256644.1
NW_015622844.1	23811	26301	XP_016256646.1;XP_016256645.1
NW_015622844.1	26665	27747	XP_016256647.1
NW_015622844.1	28399	31193	XP_016256648.1
NW_015622844.1	32240	35204	XP_016256649.1
NW_015622844.1	34320	34542	XP_016256650.1
NW_015622844.1	54629	57750	XP_016256651.1
NW_015622844.1	57066	58540	XP_016256653.1;XP_016256652.1
NW_015622844.1	58823	60043	XP_016256654.1
NW_015622844.1	60457	62602	XP_016256655.1
NW_015622844.1	62712	64000	XP_016256657.1;XP_016256656.1
NW_015622844.1	66978	67622	XP_016256658.1
NW_015622844.1	68025	69292	XP_016256659.1
NW_015622844.1	79637	84093	XP_016256660.1
NW_015622845.1	2283	3541	XP_016256608.1
NW_015622845.1	4042	5376	XP_016256609.1
NW_015622845.1	9771	10706	XP_016256610.1
NW_015622845.1	11288	12162	XP_016256611.1
NW_015622845.1	12927	14223	XP_016256612.1
NW_015622845.1	15187	16784	XP_016256613.1
NW_015622845.1	18423	19756	XP_016256614.1
NW_015622845.1	21848	22629	XP_016256615.1
NW_015622845.1	31342	33320	XP_016256616.1
NW_015622845.1	34258	35696	XP_016256617.1
NW_015622845.1	36030	38095	XP_016256618.1
NW_015622845.1	43094	44381	XP_016256619.1
NW_015622845.1	48166	48466	XP_016256620.1
NW_015622845.1	49111	50503	XP_016256621.1
NW_015622845.1	52093	52363	XP_016256622.1
NW_015622845.1	62560	64191	XP_016256623.1
NW_015622845.1	67247	67940	XP_016256624.1
NW_015622845.1	73880	76563	XP_016256625.1
NW_015622845.1	77093	78620	XP_016256628.1;XP_016256632.1;XP_016256626.1;XP_016256631.1;XP_016256629.1;XP_016256627.1;XP_016256630.1
NW_015622845.1	83020	83347	XP_016256633.1
NW_015622845.1	83683	89770	XP_016256634.1
NW_015622845.1	89921	90336	XP_016256635.1
NW_015622846.1	4945	6172	XP_016256574.1
NW_015622846.1	6566	6878	XP_016256575.1
NW_015622846.1	7163	8312	XP_016256576.1
NW_015622846.1	8586	9340	XP_016256577.1
NW_015622846.1	9525	10895	XP_016256578.1
NW_015622846.1	16658	19267	XP_016256579.1
NW_015622846.1	21625	23485	XP_016256580.1
NW_015622846.1	24674	26309	XP_016256581.1
NW_015622846.1	26269	29644	XP_016256582.1
NW_015622846.1	34524	37351	XP_016256583.1
NW_015622846.1	37597	39645	XP_016256584.1;XP_016256585.1
NW_015622846.1	39300	44416	XP_016256586.1
NW_015622846.1	50393	52536	XP_016256588.1;XP_016256590.1;XP_016256589.1;XP_016256587.1
NW_015622846.1	52471	54200	XP_016256591.1
NW_015622846.1	54480	56486	XP_016256592.1
NW_015622846.1	56393	57417	XP_016256593.1
NW_015622846.1	58405	59327	XP_016256594.1
NW_015622846.1	59265	62655	XP_016256595.1
NW_015622846.1	62158	64233	XP_016256597.1;XP_016256596.1
NW_015622846.1	64387	66214	XP_016256599.1;XP_016256598.1
NW_015622846.1	66435	67065	XP_016256600.1
NW_015622846.1	67320	69053	XP_016256601.1
NW_015622846.1	69292	70208	XP_016256602.1
NW_015622846.1	70430	71726	XP_016256603.1
NW_015622846.1	72245	74162	XP_016256604.1
NW_015622846.1	74857	76540	XP_016256605.1
NW_015622846.1	75838	79011	XP_016256606.1
NW_015622846.1	78847	80719	XP_016256607.1
NW_015622847.1	252	1586	XP_016256548.1
NW_015622847.1	2087	3345	XP_016256549.1
NW_015622847.1	9490	11035	XP_016256550.1
NW_015622847.1	15740	16184	XP_016256551.1
NW_015622847.1	18503	19160	XP_016256552.1
NW_015622847.1	19195	20559	XP_016256553.1
NW_015622847.1	25156	26152	XP_016256554.1
NW_015622847.1	26296	27617	XP_016256555.1
NW_015622847.1	35185	36636	XP_016256556.1
NW_015622847.1	36803	38747	XP_016256557.1;XP_016256558.1
NW_015622847.1	40463	43885	XP_016256559.1
NW_015622847.1	44424	46334	XP_016256560.1
NW_015622847.1	46335	47061	XP_016256561.1
NW_015622847.1	47461	48430	XP_016256562.1
NW_015622847.1	49241	50077	XP_016256563.1
NW_015622847.1	51956	53345	XP_016256564.1
NW_015622847.1	60882	61682	XP_016256565.1
NW_015622847.1	63114	63870	XP_016256566.1
NW_015622847.1	66887	67475	XP_016256567.1
NW_015622847.1	68688	69015	XP_016256568.1
NW_015622847.1	72736	73346	XP_016256569.1
NW_015622847.1	75918	77050	XP_016256570.1
NW_015622847.1	79715	79988	XP_016256571.1
NW_015622847.1	80203	80692	XP_016256572.1
NW_015622847.1	84021	84461	XP_016256573.1
NW_015622848.1	6648	8250	XP_016256522.1
NW_015622848.1	10196	11493	XP_016256523.1
NW_015622848.1	12638	13963	XP_016256524.1
NW_015622848.1	15497	16538	XP_016256525.1
NW_015622848.1	25253	31569	XP_016256526.1;XP_016256528.1;XP_016256527.1
NW_015622848.1	25560	29683	XP_016256529.1;XP_016256530.1
NW_015622848.1	31842	33107	XP_016256531.1
NW_015622848.1	32923	35697	XP_016256532.1
NW_015622848.1	40524	41571	XP_016256533.1
NW_015622848.1	41893	42762	XP_016256534.1;XP_016256535.1
NW_015622848.1	47171	47504	XP_016256536.1
NW_015622848.1	52237	55488	XP_016256537.1
NW_015622848.1	53457	55305	XP_016256538.1
NW_015622848.1	55412	56860	XP_016256539.1
NW_015622848.1	57521	59459	XP_016256540.1
NW_015622848.1	62678	63596	XP_016256541.1
NW_015622848.1	64252	65204	XP_016256542.1
NW_015622848.1	65674	67206	XP_016256543.1
NW_015622848.1	74172	75267	XP_016256544.1
NW_015622848.1	75008	77243	XP_016256545.1
NW_015622848.1	78743	79361	XP_016256546.1
NW_015622848.1	80119	80791	XP_016256547.1
NW_015622849.1	2194	2590	XP_016256497.1
NW_015622849.1	3970	6292	XP_016256498.1
NW_015622849.1	8819	11618	XP_016256499.1
NW_015622849.1	11867	13599	XP_016256500.1
NW_015622849.1	34328	34951	XP_016256501.1
NW_015622849.1	37300	38239	XP_016256502.1
NW_015622849.1	39392	40637	XP_016256503.1
NW_015622849.1	41787	43428	XP_016256504.1;XP_016256505.1
NW_015622849.1	49521	50937	XP_016256506.1;XP_016256508.1;XP_016256507.1
NW_015622849.1	52907	54068	XP_016256509.1
NW_015622849.1	54088	55460	XP_016256510.1
NW_015622849.1	56496	61380	XP_016256515.1;XP_016256513.1;XP_016256511.1;XP_016256514.1;XP_016256512.1
NW_015622849.1	68827	72525	XP_016256517.1;XP_016256516.1;XP_016256518.1;XP_016256519.1
NW_015622849.1	72861	74660	XP_016256520.1
NW_015622849.1	75868	76873	XP_016256521.1
NW_015622850.1	82	2390	XP_016256473.1
NW_015622850.1	4845	5290	XP_016256474.1
NW_015622850.1	10370	11027	XP_016256475.1
NW_015622850.1	16476	17954	XP_016256476.1
NW_015622850.1	19963	20200	XP_016256477.1
NW_015622850.1	24928	25204	XP_016256478.1
NW_015622850.1	25364	25571	XP_016256479.1
NW_015622850.1	37693	41033	XP_016256483.1;XP_016256481.1;XP_016256482.1;XP_016256480.1
NW_015622850.1	41203	43325	XP_016256484.1
NW_015622850.1	45917	48537	XP_016256485.1
NW_015622850.1	51151	54975	XP_016256486.1
NW_015622850.1	57498	60877	XP_016256488.1;XP_016256487.1
NW_015622850.1	57947	58525	XP_016256489.1
NW_015622850.1	61237	62346	XP_016256490.1;XP_016256491.1
NW_015622850.1	63030	65358	XP_016256492.1
NW_015622850.1	65323	66029	XP_016256493.1
NW_015622850.1	66838	67421	XP_016256494.1
NW_015622850.1	71675	72326	XP_016256495.1
NW_015622850.1	72999	74352	XP_016256496.1
NW_015622851.1	9663	10171	XP_016256459.1
NW_015622851.1	11964	12663	XP_016256460.1
NW_015622851.1	14636	15300	XP_016256461.1
NW_015622851.1	17042	18665	XP_016256462.1
NW_015622851.1	22404	22878	XP_016256463.1
NW_015622851.1	23426	24310	XP_016256464.1
NW_015622851.1	26724	28044	XP_016256465.1
NW_015622851.1	29767	30541	XP_016256466.1
NW_015622851.1	33846	36688	XP_016256467.1
NW_015622851.1	41905	42178	XP_016256468.1
NW_015622851.1	43004	44242	XP_016256469.1
NW_015622851.1	46459	48429	XP_016256470.1
NW_015622851.1	55209	55653	XP_016256471.1
NW_015622851.1	60512	62929	XP_016256472.1
NW_015622852.1	4207	5910	XP_016256446.1
NW_015622852.1	6348	7371	XP_016256447.1
NW_015622852.1	8993	9617	XP_016256448.1
NW_015622852.1	12662	13472	XP_016256449.1
NW_015622852.1	13466	17261	XP_016256450.1
NW_015622852.1	18923	21755	XP_016256451.1
NW_015622852.1	21901	23881	XP_016256452.1;XP_016256453.1
NW_015622852.1	25519	27130	XP_016256454.1
NW_015622852.1	27518	28626	XP_016256455.1
NW_015622852.1	29503	31401	XP_016256456.1
NW_015622852.1	36399	37054	XP_016256457.1
NW_015622852.1	40014	41123	XP_016256458.1
NW_015622853.1	1663	2193	XP_016256434.1
NW_015622853.1	3941	6580	XP_016256435.1
NW_015622853.1	7125	7779	XP_016256436.1
NW_015622853.1	8001	10512	XP_016256437.1
NW_015622853.1	11670	12382	XP_016256438.1
NW_015622853.1	18439	19738	XP_016256439.1
NW_015622853.1	30140	31973	XP_016256441.1;XP_016256440.1
NW_015622853.1	36074	38007	XP_016256442.1
NW_015622853.1	48598	49138	XP_016256443.1
NW_015622853.1	49815	50115	XP_016256444.1
NW_015622853.1	50526	52193	XP_016256445.1
NW_015622854.1	1240	1960	XP_016256420.1
NW_015622854.1	8414	10600	XP_016256421.1
NW_015622854.1	11713	13012	XP_016256422.1
NW_015622854.1	15754	20694	XP_016256423.1
NW_015622854.1	25659	26090	XP_016256424.1;XP_016256425.1;XP_016256426.1
NW_015622854.1	26271	28761	XP_016256427.1;XP_016256428.1
NW_015622854.1	29209	31007	XP_016256429.1
NW_015622854.1	39009	39509	XP_016256430.1
NW_015622854.1	41121	41310	XP_016256431.1
NW_015622854.1	41900	43408	XP_016256432.1
NW_015622854.1	48836	50670	XP_016256433.1
NW_015622855.1	22	1264	XP_016256398.1
NW_015622855.1	6684	7507	XP_016256399.1
NW_015622855.1	8217	8987	XP_016256400.1
NW_015622855.1	12685	14597	XP_016256401.1
NW_015622855.1	14221	17440	XP_016256402.1;XP_016256403.1
NW_015622855.1	17724	21827	XP_016256404.1
NW_015622855.1	23758	24686	XP_016256405.1
NW_015622855.1	28004	31708	XP_016256406.1
NW_015622855.1	32386	35023	XP_016256408.1;XP_016256407.1
NW_015622855.1	36204	37320	XP_016256409.1
NW_015622855.1	37355	38272	XP_016256410.1
NW_015622855.1	39082	39525	XP_016256411.1
NW_015622855.1	40514	41339	XP_016256412.1
NW_015622855.1	41370	41930	XP_016256413.1
NW_015622855.1	41932	43067	XP_016256414.1
NW_015622855.1	43430	43898	XP_016256415.1
NW_015622855.1	45151	48083	XP_016256416.1
NW_015622855.1	48504	49560	XP_016256417.1
NW_015622855.1	49582	51181	XP_016256418.1
NW_015622855.1	52240	53563	XP_016256419.1
NW_015622856.1	86	1415	XP_016256384.1
NW_015622856.1	1635	2625	XP_016256385.1
NW_015622856.1	8497	9063	XP_016256386.1
NW_015622856.1	9118	12139	XP_016256387.1
NW_015622856.1	14586	16281	XP_016256388.1
NW_015622856.1	17958	19710	XP_016256389.1
NW_015622856.1	20295	23340	XP_016256390.1
NW_015622856.1	24803	25544	XP_016256391.1
NW_015622856.1	28212	29535	XP_016256392.1
NW_015622856.1	30174	31204	XP_016256393.1
NW_015622856.1	34989	35581	XP_016256394.1
NW_015622856.1	46692	47765	XP_016256395.1
NW_015622856.1	48462	49086	XP_016256396.1
NW_015622856.1	49227	50106	XP_016256397.1
NW_015622857.1	14369	15429	XP_016256372.1
NW_015622857.1	16088	17077	XP_016256373.1
NW_015622857.1	19326	21098	XP_016256374.1
NW_015622857.1	22679	23824	XP_016256375.1
NW_015622857.1	23626	24068	XP_016256376.1
NW_015622857.1	35188	35908	XP_016256377.1
NW_015622857.1	36949	37369	XP_016256378.1
NW_015622857.1	39207	39855	XP_016256379.1
NW_015622857.1	40148	40639	XP_016256380.1
NW_015622857.1	41926	42871	XP_016256381.1
NW_015622857.1	48694	49261	XP_016256382.1
NW_015622857.1	50360	51492	XP_016256383.1
NW_015622858.1	0	1110	XP_016256345.1
NW_015622858.1	3515	5594	XP_016256346.1
NW_015622858.1	6258	6675	XP_016256347.1
NW_015622858.1	7762	9309	XP_016256348.1
NW_015622858.1	9758	13829	XP_016256349.1;XP_016256352.1;XP_016256350.1;XP_016256351.1
NW_015622858.1	13860	16251	XP_016256353.1
NW_015622858.1	14926	16260	XP_016256354.1
NW_015622858.1	16415	25457	XP_016256361.1;XP_016256366.1;XP_016256359.1;XP_016256363.1;XP_016256357.1;XP_016256356.1;XP_016256362.1;XP_016256364.1;XP_016256360.1;XP_016256365.1;XP_016256358.1;XP_016256355.1
NW_015622858.1	16623	19855	XP_016256367.1
NW_015622858.1	22262	22872	XP_016256368.1
NW_015622858.1	23816	24426	XP_016256369.1
NW_015622858.1	46384	47410	XP_016256370.1
NW_015622858.1	48932	49960	XP_016256371.1
NW_015622859.1	5581	6543	XP_016256337.1
NW_015622859.1	16844	17582	XP_016256338.1
NW_015622859.1	19580	21481	XP_016256339.1
NW_015622859.1	28306	28794	XP_016256340.1
NW_015622859.1	31669	33282	XP_016256341.1
NW_015622859.1	38073	38771	XP_016256342.1
NW_015622859.1	39006	39246	XP_016256343.1
NW_015622859.1	40345	41632	XP_016256344.1
NW_015622860.1	12	849	XP_016256320.1
NW_015622860.1	912	1559	XP_016256321.1
NW_015622860.1	9971	10610	XP_016256322.1
NW_015622860.1	11418	12540	XP_016256323.1
NW_015622860.1	17166	18096	XP_016256324.1
NW_015622860.1	18334	19146	XP_016256325.1
NW_015622860.1	19062	20892	XP_016256326.1
NW_015622860.1	21534	22041	XP_016256327.1
NW_015622860.1	22327	23178	XP_016256328.1
NW_015622860.1	24043	28267	XP_016256329.1
NW_015622860.1	34336	35168	XP_016256330.1
NW_015622860.1	35180	35924	XP_016256331.1
NW_015622860.1	36161	37146	XP_016256332.1
NW_015622860.1	37533	38658	XP_016256333.1
NW_015622860.1	40151	41474	XP_016256334.1
NW_015622860.1	43564	46203	XP_016256335.1
NW_015622860.1	46440	47281	XP_016256336.1
NW_015622861.1	3016	4224	XP_016256298.1
NW_015622861.1	7213	7561	XP_016256299.1
NW_015622861.1	7735	10495	XP_016256300.1
NW_015622861.1	11146	11948	XP_016256301.1
NW_015622861.1	12489	14302	XP_016256302.1
NW_015622861.1	14553	15718	XP_016256304.1;XP_016256303.1
NW_015622861.1	16294	17831	XP_016256305.1
NW_015622861.1	18810	20422	XP_016256306.1
NW_015622861.1	21168	21834	XP_016256307.1
NW_015622861.1	22150	22597	XP_016256308.1
NW_015622861.1	23134	23572	XP_016256309.1
NW_015622861.1	26912	27959	XP_016256310.1
NW_015622861.1	28121	29151	XP_016256311.1
NW_015622861.1	30004	31162	XP_016256312.1
NW_015622861.1	31594	32896	XP_016256313.1
NW_015622861.1	34651	36186	XP_016256314.1
NW_015622861.1	36587	39013	XP_016256315.1;XP_016256316.1
NW_015622861.1	39244	39787	XP_016256317.1
NW_015622861.1	40222	41141	XP_016256318.1
NW_015622861.1	44118	45638	XP_016256319.1
NW_015622862.1	711	1341	XP_016256290.1
NW_015622862.1	1940	2761	XP_016256291.1
NW_015622862.1	10945	11348	XP_016256292.1
NW_015622862.1	11597	12290	XP_016256293.1
NW_015622862.1	12403	13294	XP_016256294.1
NW_015622862.1	22389	23084	XP_016256295.1
NW_015622862.1	28160	29016	XP_016256296.1
NW_015622862.1	39307	41608	XP_016256297.1
NW_015622863.1	14804	15681	XP_016256284.1
NW_015622863.1	19365	19794	XP_016256285.1
NW_015622863.1	28663	30608	XP_016256286.1
NW_015622863.1	33726	35013	XP_016256287.1
NW_015622863.1	35410	36214	XP_016256288.1
NW_015622863.1	37365	37892	XP_016256289.1
NW_015622864.1	1410	2299	XP_016256264.1;XP_016256266.1;XP_016256265.1
NW_015622864.1	4573	6174	XP_016256267.1
NW_015622864.1	7664	9200	XP_016256268.1
NW_015622864.1	9760	11657	XP_016256269.1
NW_015622864.1	12295	13102	XP_016256270.1
NW_015622864.1	13395	15810	XP_016256271.1
NW_015622864.1	17338	18269	XP_016256272.1
NW_015622864.1	23365	24120	XP_016256273.1
NW_015622864.1	24543	25981	XP_016256274.1
NW_015622864.1	26232	27761	XP_016256275.1
NW_015622864.1	28604	31508	XP_016256276.1
NW_015622864.1	30478	31330	XP_016256277.1
NW_015622864.1	31737	33178	XP_016256278.1
NW_015622864.1	33188	34052	XP_016256279.1
NW_015622864.1	34320	34901	XP_016256280.1
NW_015622864.1	34907	35469	XP_016256281.1
NW_015622864.1	36460	37687	XP_016256282.1
NW_015622864.1	40165	42429	XP_016256283.1
NW_015622865.1	2236	3217	XP_016256256.1
NW_015622865.1	7918	9359	XP_016256257.1
NW_015622865.1	10738	11440	XP_016256258.1
NW_015622865.1	11687	12228	XP_016256259.1
NW_015622865.1	12522	12888	XP_016256260.1
NW_015622865.1	13506	14454	XP_016256261.1
NW_015622865.1	31143	36538	XP_016256262.1
NW_015622865.1	39387	39765	XP_016256263.1
NW_015622866.1	94	424	XP_016256239.1
NW_015622866.1	1206	2295	XP_016256240.1
NW_015622866.1	2828	3887	XP_016256241.1
NW_015622866.1	4592	5568	XP_016256242.1
NW_015622866.1	6284	6683	XP_016256243.1
NW_015622866.1	11510	12840	XP_016256244.1
NW_015622866.1	13265	14172	XP_016256245.1
NW_015622866.1	14558	16599	XP_016256246.1
NW_015622866.1	17373	18565	XP_016256247.1
NW_015622866.1	18888	22918	XP_016256248.1
NW_015622866.1	19189	21093	XP_016256249.1
NW_015622866.1	27894	28994	XP_016256250.1
NW_015622866.1	28962	29698	XP_016256251.1
NW_015622866.1	32183	34224	XP_016256253.1;XP_016256252.1
NW_015622866.1	34523	36575	XP_016256254.1
NW_015622866.1	37523	39695	XP_016256255.1
NW_015622867.1	603	2889	XP_016256233.1
NW_015622867.1	4595	4878	XP_016256234.1
NW_015622867.1	5822	6155	XP_016256235.1
NW_015622867.1	10011	12022	XP_016256236.1
NW_015622867.1	16284	17584	XP_016256237.1
NW_015622867.1	24364	29354	XP_016256238.1
NW_015622868.1	1086	2691	XP_016256219.1
NW_015622868.1	3221	4076	XP_016256220.1
NW_015622868.1	4624	6511	XP_016256221.1
NW_015622868.1	6777	10489	XP_016256222.1
NW_015622868.1	11204	12181	XP_016256223.1
NW_015622868.1	14393	15485	XP_016256224.1
NW_015622868.1	16369	17227	XP_016256225.1
NW_015622868.1	20618	22345	XP_016256226.1
NW_015622868.1	26017	27885	XP_016256227.1
NW_015622868.1	28636	31522	XP_016256228.1
NW_015622868.1	32156	33065	XP_016256229.1
NW_015622868.1	33593	35915	XP_016256230.1
NW_015622868.1	37295	37691	XP_016256231.1
NW_015622868.1	38229	39864	XP_016256232.1
NW_015622869.1	4724	5441	XP_016256209.1
NW_015622869.1	7808	9609	XP_016256210.1
NW_015622869.1	10582	12707	XP_016256211.1
NW_015622869.1	13262	15231	XP_016256212.1
NW_015622869.1	15395	17040	XP_016256213.1
NW_015622869.1	17472	19300	XP_016256214.1
NW_015622869.1	19614	23439	XP_016256216.1;XP_016256215.1
NW_015622869.1	22340	23492	XP_016256217.1
NW_015622869.1	31378	31711	XP_016256218.1
NW_015622870.1	2151	2607	XP_016256197.1
NW_015622870.1	3344	3716	XP_016256198.1
NW_015622870.1	4910	6275	XP_016256199.1
NW_015622870.1	8388	11393	XP_016256200.1
NW_015622870.1	18608	18806	XP_016256201.1
NW_015622870.1	19022	19736	XP_016256202.1
NW_015622870.1	20846	21602	XP_016256203.1
NW_015622870.1	23163	24629	XP_016256204.1
NW_015622870.1	27678	28491	XP_016256205.1
NW_015622870.1	30048	31581	XP_016256206.1
NW_015622870.1	32078	32582	XP_016256207.1
NW_015622870.1	34193	35217	XP_016256208.1
NW_015622871.1	8	2170	XP_016256193.1
NW_015622871.1	14525	17972	XP_016256194.1
NW_015622871.1	18002	18913	XP_016256195.1
NW_015622871.1	35242	35958	XP_016256196.1
NW_015622872.1	3771	5820	XP_016256187.1
NW_015622872.1	11005	11326	XP_016256188.1
NW_015622872.1	11617	15176	XP_016256189.1
NW_015622872.1	16184	17846	XP_016256190.1
NW_015622872.1	17845	18908	XP_016256191.1
NW_015622872.1	34329	35762	XP_016256192.1
NW_015622873.1	9	650	XP_016256178.1
NW_015622873.1	5803	7143	XP_016256179.1
NW_015622873.1	7674	8075	XP_016256180.1
NW_015622873.1	8279	10138	XP_016256181.1
NW_015622873.1	11046	11743	XP_016256182.1
NW_015622873.1	13247	16656	XP_016256183.1
NW_015622873.1	16977	19080	XP_016256184.1;XP_016256185.1
NW_015622873.1	30924	31506	XP_016256186.1
NW_015622874.1	9	650	XP_016256171.1
NW_015622874.1	8659	10702	XP_016256172.1
NW_015622874.1	18520	19901	XP_016256173.1
NW_015622874.1	22180	26034	XP_016256175.1;XP_016256176.1;XP_016256174.1
NW_015622874.1	28158	29063	XP_016256177.1
NW_015622875.1	0	1995	XP_016256152.1;XP_016256150.1;XP_016256151.1;XP_016256149.1
NW_015622875.1	2262	3729	XP_016256154.1;XP_016256155.1;XP_016256153.1;XP_016256156.1
NW_015622875.1	4346	6514	XP_016256157.1;XP_016256158.1
NW_015622875.1	6977	8591	XP_016256159.1
NW_015622875.1	11034	11717	XP_016256160.1
NW_015622875.1	12714	13987	XP_016256161.1
NW_015622875.1	15064	19448	XP_016256162.1
NW_015622875.1	20233	20641	XP_016256163.1
NW_015622875.1	23521	24944	XP_016256164.1
NW_015622875.1	25076	28643	XP_016256166.1;XP_016256170.1;XP_016256168.1;XP_016256167.1;XP_016256169.1;XP_016256165.1
NW_015622876.1	2436	6468	XP_016256137.1
NW_015622876.1	7048	8110	XP_016256138.1
NW_015622876.1	8435	9353	XP_016256139.1
NW_015622876.1	10309	10825	XP_016256140.1
NW_015622876.1	11216	12265	XP_016256141.1
NW_015622876.1	12547	14227	XP_016256142.1
NW_015622876.1	15145	16366	XP_016256143.1
NW_015622876.1	18375	18826	XP_016256144.1
NW_015622876.1	19295	20466	XP_016256145.1
NW_015622876.1	20167	22652	XP_016256146.1
NW_015622876.1	24335	24938	XP_016256147.1
NW_015622876.1	25369	26375	XP_016256148.1
NW_015622877.1	5191	5894	XP_016256127.1
NW_015622877.1	5899	6400	XP_016256128.1
NW_015622877.1	7920	9352	XP_016256129.1
NW_015622877.1	10584	12372	XP_016256130.1
NW_015622877.1	12486	12979	XP_016256131.1
NW_015622877.1	13282	13794	XP_016256132.1
NW_015622877.1	13915	14152	XP_016256133.1
NW_015622877.1	17636	19126	XP_016256134.1
NW_015622877.1	19866	20410	XP_016256135.1
NW_015622877.1	24512	25160	XP_016256136.1
NW_015622878.1	2219	4279	XP_016256111.1
NW_015622878.1	4726	7810	XP_016256114.1;XP_016256112.1;XP_016256113.1
NW_015622878.1	8371	8896	XP_016256115.1
NW_015622878.1	9442	10261	XP_016256116.1
NW_015622878.1	10607	10847	XP_016256117.1
NW_015622878.1	11207	12141	XP_016256118.1
NW_015622878.1	16286	16881	XP_016256119.1
NW_015622878.1	17075	17964	XP_016256120.1
NW_015622878.1	19380	19680	XP_016256121.1
NW_015622878.1	20477	21429	XP_016256122.1
NW_015622878.1	22336	22661	XP_016256123.1
NW_015622878.1	22843	23134	XP_016256124.1
NW_015622878.1	23203	23635	XP_016256125.1
NW_015622878.1	24077	24389	XP_016256126.1
NW_015622879.1	4859	6512	XP_016256108.1
NW_015622879.1	7626	9147	XP_016256109.1
NW_015622879.1	11603	12283	XP_016256110.1
NW_015622880.1	0	1108	XP_016256098.1;XP_016256099.1;XP_016256097.1
NW_015622880.1	1249	3577	XP_016256100.1
NW_015622880.1	6545	7499	XP_016256101.1
NW_015622880.1	7501	7886	XP_016256102.1
NW_015622880.1	10114	12639	XP_016256103.1
NW_015622880.1	15774	17754	XP_016256104.1
NW_015622880.1	18700	18970	XP_016256105.1
NW_015622880.1	19830	20462	XP_016256106.1
NW_015622880.1	21058	22949	XP_016256107.1
NW_015622881.1	784	2820	XP_016256089.1
NW_015622881.1	3733	5998	XP_016256090.1
NW_015622881.1	7238	8033	XP_016256091.1
NW_015622881.1	7510	8931	XP_016256092.1
NW_015622881.1	8991	11496	XP_016256094.1;XP_016256093.1
NW_015622881.1	11870	13082	XP_016256095.1
NW_015622881.1	17675	21406	XP_016256096.1
NW_015622882.1	207	2517	XP_016256083.1
NW_015622882.1	3176	4794	XP_016256084.1
NW_015622882.1	5244	6113	XP_016256085.1
NW_015622882.1	6481	7384	XP_016256086.1
NW_015622882.1	7836	9757	XP_016256087.1
NW_015622882.1	10735	11523	XP_016256088.1
NW_015622883.1	6319	9020	XP_016256082.1
NW_015622884.1	11519	12454	XP_016256079.1
NW_015622884.1	14126	17550	XP_016256080.1
NW_015622884.1	18474	19003	XP_016256081.1
NW_015622885.1	12192	13981	XP_016256076.1
NW_015622885.1	15716	16436	XP_016256077.1
NW_015622885.1	16470	17883	XP_016256078.1
NW_015622886.1	150	4281	XP_016256066.1;XP_016256067.1;XP_016256069.1;XP_016256065.1;XP_016256068.1
NW_015622886.1	4471	6028	XP_016256070.1
NW_015622886.1	6118	7058	XP_016256071.1
NW_015622886.1	7860	8585	XP_016256072.1
NW_015622886.1	10847	11213	XP_016256073.1
NW_015622886.1	11243	11760	XP_016256074.1
NW_015622886.1	12990	17123	XP_016256075.1
NW_015622887.1	2780	3041	XP_016256062.1
NW_015622887.1	13275	14450	XP_016256063.1
NW_015622887.1	15135	15684	XP_016256064.1
NW_015622888.1	3	1843	XP_016256057.1
NW_015622888.1	4825	5131	XP_016256058.1
NW_015622888.1	5741	6330	XP_016256059.1
NW_015622888.1	10175	11000	XP_016256060.1
NW_015622888.1	11960	12478	XP_016256061.1
NW_015622889.1	10	1580	XP_016256053.1
NW_015622889.1	2656	3266	XP_016256054.1
NW_015622889.1	7859	8345	XP_016256055.1
NW_015622889.1	9801	10516	XP_016256056.1
NW_015622890.1	11782	12983	XP_016256052.1
NW_015622891.1	8194	8650	XP_016256050.1
NW_015622891.1	11714	13495	XP_016256051.1
NW_015622892.1	5618	6809	XP_016256049.1
NW_015622893.1	10337	11803	XP_016256048.1
NW_015622894.1	639	3369	XP_016256046.1
NW_015622894.1	8747	10624	XP_016256047.1
NW_015622895.1	361	2421	XP_016256044.1
NW_015622895.1	5100	6969	XP_016256045.1
NW_015622896.1	315	1949	XP_016256035.1
NW_015622896.1	2299	4051	XP_016256036.1;XP_016256038.1;XP_016256039.1;XP_016256037.1
NW_015622896.1	4757	6553	XP_016256040.1
NW_015622896.1	7308	9151	XP_016256041.1;XP_016256042.1
NW_015622896.1	9284	10245	XP_016256043.1
NW_015622897.1	136	1089	XP_016256023.1
NW_015622897.1	2135	3695	XP_016256024.1;XP_016256026.1;XP_016256025.1;XP_016256027.1
NW_015622897.1	3769	5813	XP_016256028.1
NW_015622897.1	3931	6305	XP_016256031.1;XP_016256029.1;XP_016256032.1;XP_016256030.1
NW_015622897.1	6743	8285	XP_016256033.1
NW_015622897.1	8873	9669	XP_016256034.1
NW_015622898.1	1219	2952	XP_016256019.1
NW_015622898.1	2403	4832	XP_016256020.1;XP_016256021.1
NW_015622898.1	9356	9920	XP_016256022.1
NW_015622899.1	783	1155	XP_016256017.1
NW_015622899.1	3912	4269	XP_016256018.1
NW_015622900.1	401	1524	XP_016256015.1
NW_015622900.1	1653	2388	XP_016256016.1
NW_015622901.1	2904	3303	XP_016256013.1
NW_015622901.1	6717	7248	XP_016256014.1
NW_015622902.1	2100	3711	XP_016256010.1
NW_015622902.1	5595	7778	XP_016256011.1
NW_015622902.1	7900	8341	XP_016256012.1
NW_015622903.1	0	618	XP_016256006.1
NW_015622903.1	1434	1884	XP_016256007.1
NW_015622903.1	1972	2402	XP_016256008.1
NW_015622903.1	5804	6284	XP_016256009.1
NW_015622904.1	1639	3114	XP_016256004.1
NW_015622904.1	6643	7120	XP_016256005.1
NW_015622905.1	299	914	XP_016256002.1
NW_015622905.1	2315	5950	XP_016256003.1
NW_015622906.1	1596	5539	XP_016256000.1
NW_015622906.1	6827	7667	XP_016256001.1
NW_015622907.1	2100	3711	XP_016255999.1
NW_015622908.1	5887	6810	XP_016255998.1
NW_015622909.1	9	419	XP_016255995.1
NW_015622909.1	3390	3696	XP_016255996.1
NW_015622909.1	4306	4893	XP_016255997.1
NW_015622910.1	23	452	XP_016255993.1
NW_015622910.1	5173	7181	XP_016255994.1
NW_015622911.1	6072	6935	XP_016255992.1
NW_015622913.1	1163	2046	XP_016255990.1
NW_015622913.1	5956	6817	XP_016255991.1
NW_015622914.1	0	4046	XP_016255988.1
NW_015622914.1	4024	5010	XP_016255989.1
NW_015622915.1	3727	4438	XP_016255987.1
NW_015622916.1	3994	4575	XP_016255986.1
NW_015622918.1	3137	4338	XP_016255985.1
NW_015622920.1	366	1239	XP_016255980.1
NW_015622920.1	2450	2675	XP_016255981.1
NW_015622920.1	2863	3100	XP_016255982.1
NW_015622920.1	3619	4072	XP_016255983.1
NW_015622920.1	4563	4777	XP_016255984.1
NW_015622921.1	1039	1606	XP_016255979.1
NW_015622922.1	137	940	XP_016255977.1
NW_015622922.1	3034	4301	XP_016255978.1
NW_015622926.1	156	2153	XP_016255975.1
NW_015622926.1	2417	3155	XP_016255976.1
NW_015622927.1	3532	4050	XP_016255974.1
NW_015622928.1	0	1663	XP_016255971.1
NW_015622928.1	1777	2163	XP_016255972.1
NW_015622928.1	2232	3955	XP_016255973.1
NW_015622929.1	1123	1495	XP_016255970.1
NW_015622930.1	7	2270	XP_016255969.1
NW_015622931.1	25	1625	XP_016255968.1
NW_015622933.1	133	1354	XP_016255966.1
NW_015622933.1	1389	3255	XP_016255967.1
NW_015622934.1	2138	3059	XP_016255965.1
NW_015622935.1	599	1383	XP_016255962.1
NW_015622935.1	1823	2935	XP_016255963.1
NW_015622935.1	2043	2523	XP_016255964.1
NW_015622936.1	731	1478	XP_016255961.1
NW_015622937.1	2071	2625	XP_016255960.1
NW_015622938.1	0	2046	XP_016255959.1
NW_015622939.1	0	609	XP_016255956.1
NW_015622939.1	591	2706	XP_016255957.1
NW_015622939.1	2341	2723	XP_016255958.1
NW_015622940.1	929	2686	XP_016255955.1
NW_015622941.1	450	1974	XP_016255953.1
NW_015622941.1	1997	2513	XP_016255954.1
NW_015622942.1	96	2374	XP_016255952.1
NW_015622943.1	441	2290	XP_016255951.1
NW_015622945.1	527	1409	XP_016255950.1
NW_015622947.1	186	1434	XP_016255948.1
NW_015622947.1	1512	1971	XP_016255949.1
NW_015622948.1	3	1946	XP_016255947.1
NW_015622950.1	749	1860	XP_016255946.1
NW_015622951.1	985	1800	XP_016255945.1
NW_015622952.1	673	1094	XP_016255944.1
NW_015622954.1	200	911	XP_016255943.1
NW_015622955.1	6	261	XP_016255942.1
NW_015622956.1	247	655	XP_016255940.1
NW_015622956.1	869	1244	XP_016255941.1
NW_015622958.1	6	1233	XP_016255939.1
NW_015622959.1	0	1165	XP_016255938.1
NW_015622960.1	0	1190	XP_016255937.1
```
