## Supplementary File 2. BED files and Orthogroup tables for the Eurotiomycetes dataset generated using OrthoFinder and orthoSynAssign for "orthoSynAssign: refine orthogroups using synteny information": GCF_000835555.1.bed

```
NW_013550589.1	1846	3102	XP_013266477.1
NW_013550590.1	1831	2976	XP_013266478.1
NW_013550590.1	4063	4648	XP_013266479.1
NW_013550592.1	1518	3891	XP_013266480.1
NW_013550592.1	4973	7843	XP_013266481.1
NW_013550592.1	8391	9150	XP_013266482.1
NW_013550592.1	9636	10578	XP_013266483.1
NW_013550592.1	10895	11864	XP_013266484.1
NW_013550592.1	11883	13260	XP_013266485.1
NW_013550592.1	13503	14311	XP_013266486.1
NW_013550592.1	16597	18693	XP_013266487.1
NW_013550592.1	18824	19610	XP_013266488.1
NW_013550592.1	20396	22135	XP_013266489.1
NW_013550592.1	22422	23187	XP_013266490.1
NW_013550592.1	24742	26281	XP_013266491.1
NW_013550592.1	27164	29181	XP_013266492.1
NW_013550592.1	32539	33420	XP_013266493.1
NW_013550592.1	35810	38113	XP_013266494.1
NW_013550592.1	39950	44993	XP_013266495.1
NW_013550592.1	45496	46261	XP_013266496.1
NW_013550592.1	47031	47472	XP_013266497.1
NW_013550592.1	48085	49388	XP_013266498.1
NW_013550592.1	49634	49994	XP_013266499.1
NW_013550592.1	51889	52699	XP_013266500.1
NW_013550592.1	55531	57035	XP_013266501.1
NW_013550592.1	60571	63127	XP_013266502.1
NW_013550592.1	64669	67912	XP_013266503.1
NW_013550592.1	68387	69673	XP_013266504.1
NW_013550592.1	69998	72446	XP_013266505.1
NW_013550592.1	73611	76792	XP_013266506.1
NW_013550592.1	77048	81182	XP_013266507.1
NW_013550592.1	81968	83120	XP_013266508.1
NW_013550592.1	83921	84664	XP_013266509.1
NW_013550592.1	85603	88678	XP_013266510.1
NW_013550592.1	89186	90348	XP_013266511.1
NW_013550592.1	90652	91140	XP_013266512.1
NW_013550592.1	91990	92737	XP_013266513.1
NW_013550592.1	92802	94800	XP_013266514.1
NW_013550592.1	95049	97695	XP_013266515.1
NW_013550592.1	97799	98769	XP_013266516.1
NW_013550592.1	99066	100377	XP_013266517.1
NW_013550592.1	101115	102870	XP_013266518.1
NW_013550592.1	104207	105650	XP_013266519.1
NW_013550592.1	108737	110643	XP_013266520.1
NW_013550592.1	112964	114326	XP_013266521.1
NW_013550592.1	115737	117597	XP_013266522.1
NW_013550592.1	119231	121383	XP_013266523.1
NW_013550592.1	122048	123147	XP_013266524.1
NW_013550592.1	124857	127280	XP_013266525.1
NW_013550592.1	129018	129357	XP_013266526.1
NW_013550592.1	130540	132227	XP_013266527.1
NW_013550592.1	132931	134751	XP_013266528.1
NW_013550592.1	135818	138405	XP_013266529.1
NW_013550592.1	138749	139901	XP_013266530.1
NW_013550592.1	140651	141800	XP_013266531.1
NW_013550592.1	142470	143493	XP_013266532.1
NW_013550592.1	144631	147257	XP_013266533.1
NW_013550592.1	148609	149823	XP_013266534.1
NW_013550592.1	151841	152246	XP_013266535.1
NW_013550592.1	153344	154351	XP_013266536.1
NW_013550592.1	154931	156814	XP_013266537.1
NW_013550592.1	157293	158208	XP_013266538.1
NW_013550592.1	160366	161831	XP_013266539.1
NW_013550592.1	164447	165557	XP_013266540.1
NW_013550592.1	167085	171817	XP_013266541.1
NW_013550592.1	173419	174337	XP_013266542.1
NW_013550592.1	175643	176261	XP_013266543.1
NW_013550592.1	177451	179240	XP_013266544.1
NW_013550592.1	180313	181200	XP_013266545.1
NW_013550592.1	181517	182383	XP_013266546.1
NW_013550592.1	182690	183707	XP_013266547.1
NW_013550592.1	184118	184976	XP_013266548.1
NW_013550592.1	184992	185322	XP_013266549.1
NW_013550592.1	185751	187122	XP_013266550.1
NW_013550592.1	187176	188522	XP_013266551.1
NW_013550592.1	190584	192114	XP_013266552.1
NW_013550592.1	192528	194856	XP_013266553.1
NW_013550592.1	195522	197739	XP_013266554.1
NW_013550592.1	198460	199487	XP_013266555.1
NW_013550592.1	200384	204895	XP_013266556.1
NW_013550592.1	206701	207690	XP_013266557.1
NW_013550592.1	209407	211351	XP_013266558.1
NW_013550592.1	211925	213475	XP_013266559.1
NW_013550592.1	213818	215681	XP_013266560.1
NW_013550592.1	216125	216458	XP_013266561.1
NW_013550592.1	216832	219254	XP_013266562.1
NW_013550592.1	219523	220598	XP_013266563.1
NW_013550592.1	221706	222756	XP_013266564.1
NW_013550593.1	728	1469	XP_013266565.1
NW_013550593.1	3436	6215	XP_013266566.1
NW_013550593.1	6804	7881	XP_013266567.1
NW_013550593.1	8486	10115	XP_013266568.1
NW_013550593.1	10643	11694	XP_013266569.1
NW_013550593.1	13966	15313	XP_013266570.1
NW_013550593.1	15844	16441	XP_013266571.1
NW_013550593.1	22400	23208	XP_013266572.1
NW_013550593.1	23794	28009	XP_013266573.1
NW_013550593.1	29404	30235	XP_013266574.1
NW_013550593.1	30644	31304	XP_013266575.1
NW_013550593.1	31429	32332	XP_013266576.1
NW_013550593.1	33854	36176	XP_013266577.1
NW_013550593.1	36736	38134	XP_013266578.1
NW_013550593.1	39564	42554	XP_013266579.1
NW_013550593.1	42846	44184	XP_013266580.1
NW_013550593.1	44860	45718	XP_013266581.1
NW_013550593.1	47282	47792	XP_013266582.1
NW_013550593.1	48333	49747	XP_013266583.1
NW_013550593.1	50812	52447	XP_013266584.1
NW_013550593.1	54373	56332	XP_013266585.1
NW_013550593.1	56759	57575	XP_013266586.1
NW_013550593.1	58322	60337	XP_013266587.1
NW_013550593.1	60657	61674	XP_013266588.1
NW_013550593.1	61782	63344	XP_013266589.1
NW_013550593.1	66324	68329	XP_013266590.1
NW_013550593.1	70464	70939	XP_013266591.1
NW_013550593.1	71911	73511	XP_013266592.1
NW_013550593.1	74208	75941	XP_013266593.1
NW_013550593.1	77383	79490	XP_013266594.1
NW_013550593.1	80683	81649	XP_013266595.1
NW_013550593.1	84435	85728	XP_013266596.1
NW_013550593.1	87825	88937	XP_013266597.1
NW_013550593.1	90697	92372	XP_013266598.1
NW_013550593.1	95196	97257	XP_013266599.1
NW_013550593.1	99583	100806	XP_013266600.1
NW_013550593.1	101649	103308	XP_013266601.1
NW_013550593.1	103772	104852	XP_013266602.1
NW_013550593.1	105444	107214	XP_013266603.1
NW_013550593.1	108362	110938	XP_013266604.1
NW_013550593.1	114630	116378	XP_013266605.1
NW_013550593.1	116955	118122	XP_013266606.1
NW_013550593.1	118684	119633	XP_013266607.1
NW_013550593.1	121485	122253	XP_013266608.1
NW_013550593.1	122291	123221	XP_013266609.1
NW_013550593.1	123669	125472	XP_013266610.1
NW_013550593.1	126234	127977	XP_013266611.1
NW_013550593.1	129415	132696	XP_013266612.1
NW_013550593.1	133102	133993	XP_013266613.1
NW_013550593.1	134150	135035	XP_013266614.1
NW_013550593.1	135411	136119	XP_013266615.1
NW_013550593.1	136540	138826	XP_013266616.1
NW_013550593.1	139153	139954	XP_013266617.1
NW_013550593.1	139977	140790	XP_013266618.1
NW_013550593.1	140920	141662	XP_013266619.1
NW_013550593.1	142291	143063	XP_013266620.1
NW_013550593.1	144099	149640	XP_013266621.1
NW_013550593.1	150315	153239	XP_013266622.1
NW_013550593.1	155087	156493	XP_013266623.1
NW_013550593.1	157354	159311	XP_013266624.1
NW_013550593.1	159425	161017	XP_013266625.1
NW_013550593.1	161357	163122	XP_013266626.1
NW_013550593.1	163717	164678	XP_013266627.1
NW_013550593.1	165783	167288	XP_013266628.1
NW_013550593.1	169012	173263	XP_013266629.1
NW_013550593.1	173974	175323	XP_013266630.1
NW_013550593.1	176965	177823	XP_013266631.1
NW_013550593.1	178203	179332	XP_013266632.1
NW_013550593.1	179961	180270	XP_013266633.1
NW_013550593.1	182373	183352	XP_013266634.1
NW_013550593.1	183985	185302	XP_013266635.1
NW_013550593.1	185658	186733	XP_013266636.1
NW_013550593.1	189113	190411	XP_013266637.1
NW_013550593.1	193438	194005	XP_013266638.1
NW_013550593.1	194276	195653	XP_013266639.1
NW_013550593.1	196499	196983	XP_013266640.1
NW_013550593.1	196986	197433	XP_013266641.1
NW_013550593.1	198578	199100	XP_013266642.1
NW_013550593.1	199602	200898	XP_013266643.1
NW_013550593.1	201185	202139	XP_013266644.1
NW_013550593.1	205698	207133	XP_013266645.1
NW_013550593.1	209710	214165	XP_013266646.1
NW_013550593.1	214930	215777	XP_013266647.1
NW_013550593.1	216250	217290	XP_013266648.1
NW_013550593.1	218272	221071	XP_013266649.1
NW_013550593.1	221369	222412	XP_013266650.1
NW_013550593.1	224757	225705	XP_013266651.1
NW_013550593.1	227173	229267	XP_013266652.1
NW_013550593.1	229880	230243	XP_013266653.1
NW_013550593.1	231161	233223	XP_013266654.1
NW_013550593.1	234083	235119	XP_013266655.1
NW_013550593.1	237609	240356	XP_013266656.1
NW_013550593.1	242670	243767	XP_013266657.1
NW_013550593.1	244452	245381	XP_013266658.1
NW_013550593.1	245387	246183	XP_013266659.1
NW_013550593.1	249397	250351	XP_013266660.1
NW_013550593.1	252205	253298	XP_013266661.1
NW_013550593.1	254489	255572	XP_013266662.1
NW_013550593.1	255573	257697	XP_013266663.1
NW_013550593.1	259319	260310	XP_013266664.1
NW_013550593.1	261902	262466	XP_013266665.1
NW_013550593.1	262695	262994	XP_013266666.1
NW_013550593.1	263394	265187	XP_013266667.1
NW_013550593.1	266744	268091	XP_013266668.1
NW_013550593.1	268802	271027	XP_013266669.1
NW_013550593.1	271447	271831	XP_013266670.1
NW_013550593.1	272465	273509	XP_013266671.1
NW_013550593.1	275406	276482	XP_013266672.1
NW_013550593.1	276896	278475	XP_013266673.1
NW_013550593.1	280518	282468	XP_013266674.1
NW_013550593.1	286745	288599	XP_013266675.1
NW_013550593.1	289994	291701	XP_013266676.1
NW_013550593.1	294662	296723	XP_013266677.1
NW_013550593.1	298418	300238	XP_013266678.1
NW_013550593.1	301769	304084	XP_013266679.1
NW_013550593.1	304660	306153	XP_013266680.1
NW_013550593.1	306271	308383	XP_013266681.1
NW_013550593.1	313265	314242	XP_013266682.1
NW_013550593.1	315635	318923	XP_013266683.1
NW_013550593.1	320811	321219	XP_013266684.1
NW_013550593.1	322421	323201	XP_013266685.1
NW_013550593.1	324152	326693	XP_013266686.1
NW_013550593.1	330869	331490	XP_013266687.1
NW_013550593.1	333505	335722	XP_013266688.1
NW_013550593.1	339499	341233	XP_013266689.1
NW_013550593.1	344382	345672	XP_013266690.1
NW_013550593.1	345946	346684	XP_013266691.1
NW_013550593.1	348542	348872	XP_013266692.1
NW_013550593.1	351013	353856	XP_013266693.1
NW_013550593.1	355277	357297	XP_013266694.1
NW_013550593.1	358822	359948	XP_013266695.1
NW_013550593.1	360104	360755	XP_013266696.1
NW_013550593.1	361769	362450	XP_013266697.1
NW_013550593.1	363004	363610	XP_013266698.1
NW_013550593.1	364794	366836	XP_013266699.1
NW_013550593.1	367449	369034	XP_013266700.1
NW_013550593.1	369493	371369	XP_013266701.1
NW_013550593.1	375110	377411	XP_013266702.1
NW_013550593.1	379357	380473	XP_013266703.1
NW_013550593.1	380990	382100	XP_013266704.1
NW_013550593.1	382871	383825	XP_013266705.1
NW_013550593.1	384549	386510	XP_013266706.1
NW_013550593.1	386750	387648	XP_013266707.1
NW_013550593.1	388149	389190	XP_013266708.1
NW_013550593.1	389696	390939	XP_013266709.1
NW_013550593.1	391440	393216	XP_013266710.1
NW_013550593.1	393318	393795	XP_013266711.1
NW_013550593.1	394262	396098	XP_013266712.1
NW_013550593.1	396556	397469	XP_013266713.1
NW_013550593.1	397684	399110	XP_013266714.1
NW_013550593.1	399476	400669	XP_013266715.1
NW_013550593.1	402134	403001	XP_013266716.1
NW_013550593.1	403408	405332	XP_013266717.1
NW_013550593.1	406800	408120	XP_013266718.1
NW_013550593.1	408974	409991	XP_013266719.1
NW_013550593.1	410547	412305	XP_013266720.1
NW_013550593.1	412569	413034	XP_013266721.1
NW_013550593.1	413434	414501	XP_013266722.1
NW_013550593.1	414568	415645	XP_013266723.1
NW_013550593.1	415727	416333	XP_013266724.1
NW_013550593.1	416728	417464	XP_013266725.1
NW_013550593.1	418122	420097	XP_013266726.1
NW_013550593.1	420601	421716	XP_013266727.1
NW_013550593.1	422204	422441	XP_013266728.1
NW_013550594.1	63	825	XP_013266729.1
NW_013550594.1	1200	2331	XP_013266730.1
NW_013550594.1	3858	5391	XP_013266731.1
NW_013550594.1	6886	7366	XP_013266732.1
NW_013550594.1	8423	10986	XP_013266733.1
NW_013550594.1	13874	15611	XP_013266734.1
NW_013550594.1	17518	18969	XP_013266735.1
NW_013550594.1	22613	24592	XP_013266736.1
NW_013550594.1	25530	25974	XP_013266737.1
NW_013550594.1	26288	26549	XP_013266738.1
NW_013550594.1	27302	27602	XP_013266739.1
NW_013550594.1	30878	32626	XP_013266740.1
NW_013550594.1	35971	37060	XP_013266741.1
NW_013550594.1	37468	38106	XP_013266742.1
NW_013550594.1	38649	39595	XP_013266743.1
NW_013550594.1	40495	42383	XP_013266744.1
NW_013550594.1	42941	44016	XP_013266745.1
NW_013550594.1	45472	46033	XP_013266746.1
NW_013550594.1	47625	50786	XP_013266747.1
NW_013550594.1	52699	53443	XP_013266748.1
NW_013550594.1	55604	60006	XP_013266749.1
NW_013550594.1	61180	61862	XP_013266750.1
NW_013550594.1	62381	63758	XP_013266751.1
NW_013550594.1	64806	65816	XP_013266752.1
NW_013550594.1	66766	68158	XP_013266753.1
NW_013550594.1	68872	69865	XP_013266754.1
NW_013550594.1	72591	74585	XP_013266755.1
NW_013550594.1	78411	79678	XP_013266756.1
NW_013550594.1	82607	82889	XP_013266757.1
NW_013550594.1	83702	85923	XP_013266758.1
NW_013550594.1	86819	89042	XP_013266759.1
NW_013550594.1	90144	94722	XP_013266760.1
NW_013550594.1	95892	97028	XP_013266761.1
NW_013550594.1	97458	99492	XP_013266762.1
NW_013550594.1	101142	103545	XP_013266763.1
NW_013550594.1	105604	106792	XP_013266764.1
NW_013550594.1	111118	111355	XP_013266765.1
NW_013550594.1	112530	114150	XP_013266766.1
NW_013550594.1	115282	116566	XP_013266767.1
NW_013550594.1	119398	121150	XP_013266768.1
NW_013550594.1	121908	124230	XP_013266769.1
NW_013550594.1	126740	127010	XP_013266770.1
NW_013550594.1	127999	129625	XP_013266771.1
NW_013550594.1	132243	134582	XP_013266772.1
NW_013550594.1	136063	137343	XP_013266773.1
NW_013550594.1	137940	141587	XP_013266774.1
NW_013550594.1	141902	143097	XP_013266775.1
NW_013550594.1	144087	145351	XP_013266776.1
NW_013550594.1	145731	146849	XP_013266777.1
NW_013550594.1	147330	148526	XP_013266778.1
NW_013550594.1	152027	152765	XP_013266779.1
NW_013550594.1	154944	155419	XP_013266780.1
NW_013550594.1	164166	165314	XP_013266781.1
NW_013550594.1	170282	171227	XP_013266782.1
NW_013550594.1	173466	174486	XP_013266783.1
NW_013550594.1	178380	179163	XP_013266784.1
NW_013550594.1	180201	180984	XP_013266785.1
NW_013550594.1	181625	181988	XP_013266786.1
NW_013550594.1	182681	184349	XP_013266787.1
NW_013550594.1	185493	186158	XP_013266788.1
NW_013550594.1	188466	189881	XP_013266789.1
NW_013550594.1	192130	193014	XP_013266790.1
NW_013550594.1	193600	194164	XP_013266791.1
NW_013550594.1	195061	195661	XP_013266792.1
NW_013550594.1	196404	197484	XP_013266793.1
NW_013550594.1	199720	200350	XP_013266794.1
NW_013550594.1	200548	201394	XP_013266795.1
NW_013550594.1	204397	205372	XP_013266796.1
NW_013550594.1	205775	207686	XP_013266797.1
NW_013550594.1	208067	210370	XP_013266798.1
NW_013550594.1	210794	215698	XP_013266799.1
NW_013550594.1	217615	218186	XP_013266800.1
NW_013550594.1	218844	220084	XP_013266801.1
NW_013550594.1	221022	222268	XP_013266802.1
NW_013550594.1	222976	223675	XP_013266803.1
NW_013550594.1	224414	226124	XP_013266804.1
NW_013550594.1	227479	229459	XP_013266805.1
NW_013550594.1	229739	230892	XP_013266806.1
NW_013550594.1	232569	235560	XP_013266807.1
NW_013550594.1	235993	236973	XP_013266808.1
NW_013550594.1	239105	242413	XP_013266809.1
NW_013550594.1	243227	243957	XP_013266810.1
NW_013550594.1	245170	246631	XP_013266811.1
NW_013550594.1	247203	252429	XP_013266812.1
NW_013550594.1	252693	254748	XP_013266813.1
NW_013550594.1	254918	256592	XP_013266814.1
NW_013550594.1	256888	257406	XP_013266815.1
NW_013550594.1	258312	260412	XP_013266816.1
NW_013550594.1	261102	262932	XP_013266817.1
NW_013550594.1	263370	267654	XP_013266818.1
NW_013550594.1	270725	272260	XP_013266819.1
NW_013550594.1	272603	273704	XP_013266820.1
NW_013550594.1	274688	276188	XP_013266821.1
NW_013550594.1	276885	278133	XP_013266822.1
NW_013550594.1	278245	281497	XP_013266823.1
NW_013550594.1	282085	283360	XP_013266824.1
NW_013550594.1	283596	284791	XP_013266825.1
NW_013550594.1	285277	286430	XP_013266826.1
NW_013550594.1	288128	288983	XP_013266827.1
NW_013550594.1	289029	290486	XP_013266828.1
NW_013550594.1	290818	291791	XP_013266829.1
NW_013550594.1	292587	294056	XP_013266830.1
NW_013550594.1	294653	295244	XP_013266831.1
NW_013550594.1	295847	296765	XP_013266832.1
NW_013550594.1	297723	299030	XP_013266833.1
NW_013550594.1	299336	299714	XP_013266834.1
NW_013550594.1	300338	302651	XP_013266835.1
NW_013550594.1	302817	303330	XP_013266836.1
NW_013550594.1	304487	306015	XP_013266837.1
NW_013550594.1	306782	310362	XP_013266838.1
NW_013550594.1	312605	316095	XP_013266839.1
NW_013550594.1	319393	320167	XP_013266840.1
NW_013550594.1	321339	322986	XP_013266841.1
NW_013550594.1	325794	328278	XP_013266842.1
NW_013550594.1	330310	331148	XP_013266843.1
NW_013550594.1	331379	333803	XP_013266844.1
NW_013550594.1	334564	338311	XP_013266845.1
NW_013550594.1	338989	341412	XP_013266846.1
NW_013550594.1	341642	343487	XP_013266847.1
NW_013550594.1	344199	344994	XP_013266848.1
NW_013550594.1	345616	346818	XP_013266849.1
NW_013550594.1	347111	348263	XP_013266850.1
NW_013550594.1	348597	349098	XP_013266851.1
NW_013550594.1	349221	350919	XP_013266852.1
NW_013550594.1	351806	352830	XP_013266853.1
NW_013550594.1	353084	354173	XP_013266854.1
NW_013550594.1	354284	356402	XP_013266855.1
NW_013550594.1	356749	357354	XP_013266856.1
NW_013550594.1	358349	360071	XP_013266857.1
NW_013550594.1	361151	361445	XP_013266858.1
NW_013550594.1	362630	365066	XP_013266859.1
NW_013550594.1	369307	371327	XP_013266860.1
NW_013550594.1	371552	372576	XP_013266861.1
NW_013550594.1	373324	375346	XP_013266862.1
NW_013550594.1	376129	377458	XP_013266863.1
NW_013550594.1	377840	378347	XP_013266864.1
NW_013550594.1	379105	379852	XP_013266865.1
NW_013550594.1	381571	382452	XP_013266866.1
NW_013550594.1	384923	385745	XP_013266867.1
NW_013550594.1	387280	387659	XP_013266868.1
NW_013550594.1	388151	389018	XP_013266869.1
NW_013550594.1	391348	392254	XP_013266870.1
NW_013550594.1	393441	394372	XP_013266871.1
NW_013550594.1	395293	398031	XP_013266872.1
NW_013550594.1	399489	400692	XP_013266873.1
NW_013550594.1	401417	402251	XP_013266874.1
NW_013550594.1	402663	404760	XP_013266875.1
NW_013550594.1	405242	406429	XP_013266876.1
NW_013550594.1	407519	409294	XP_013266877.1
NW_013550594.1	411421	413314	XP_013266878.1
NW_013550594.1	413365	414800	XP_013266879.1
NW_013550594.1	415200	417075	XP_013266880.1
NW_013550594.1	420639	421578	XP_013266881.1
NW_013550594.1	426793	427132	XP_013266882.1
NW_013550594.1	431063	433364	XP_013266883.1
NW_013550594.1	434227	434878	XP_013266884.1
NW_013550594.1	437221	438790	XP_013266885.1
NW_013550594.1	439980	441877	XP_013266886.1
NW_013550594.1	442806	444806	XP_013266887.1
NW_013550594.1	444827	446383	XP_013266888.1
NW_013550594.1	450993	453487	XP_013266889.1
NW_013550594.1	456749	460863	XP_013266890.1
NW_013550595.1	166	2029	XP_013266967.1
NW_013550595.1	7032	9453	XP_013266968.1
NW_013550595.1	10633	12742	XP_013266969.1
NW_013550595.1	15135	15981	XP_013266970.1
NW_013550595.1	16102	18019	XP_013266971.1
NW_013550595.1	18854	19772	XP_013266972.1
NW_013550595.1	20140	22213	XP_013266973.1
NW_013550595.1	23104	24043	XP_013266974.1
NW_013550595.1	24875	29674	XP_013266975.1
NW_013550595.1	31846	32800	XP_013266976.1
NW_013550595.1	36810	37470	XP_013266977.1
NW_013550595.1	38430	40553	XP_013266978.1
NW_013550595.1	41243	42011	XP_013266979.1
NW_013550595.1	42725	46079	XP_013266980.1
NW_013550595.1	48820	49628	XP_013266981.1
NW_013550595.1	55078	56214	XP_013266982.1
NW_013550595.1	58594	58903	XP_013266983.1
NW_013550595.1	60607	61123	XP_013266984.1
NW_013550595.1	61169	61554	XP_013266985.1
NW_013550595.1	66217	67016	XP_013266986.1
NW_013550595.1	67350	67793	XP_013266987.1
NW_013550595.1	68443	68956	XP_013266988.1
NW_013550595.1	70020	71271	XP_013266989.1
NW_013550595.1	71939	72372	XP_013266990.1
NW_013550595.1	72577	73701	XP_013266991.1
NW_013550595.1	74590	76325	XP_013266992.1
NW_013550595.1	76928	78476	XP_013266993.1
NW_013550595.1	78893	79658	XP_013266994.1
NW_013550595.1	80631	81915	XP_013266995.1
NW_013550595.1	82336	83641	XP_013266996.1
NW_013550595.1	84163	85633	XP_013266997.1
NW_013550595.1	85656	86635	XP_013266998.1
NW_013550595.1	86831	88668	XP_013266999.1
NW_013550595.1	90036	90414	XP_013267000.1
NW_013550595.1	92689	93606	XP_013267001.1
NW_013550595.1	94431	95235	XP_013267002.1
NW_013550595.1	95649	100210	XP_013267003.1
NW_013550595.1	100822	101923	XP_013267004.1
NW_013550595.1	101984	102836	XP_013267005.1
NW_013550595.1	103298	104232	XP_013267006.1
NW_013550595.1	109737	112059	XP_013267007.1
NW_013550595.1	113093	114461	XP_013267008.1
NW_013550595.1	115052	117078	XP_013267009.1
NW_013550595.1	117441	118869	XP_013267010.1
NW_013550595.1	119459	123059	XP_013267011.1
NW_013550595.1	124738	125145	XP_013267012.1
NW_013550595.1	129225	130964	XP_013267013.1
NW_013550595.1	132632	133780	XP_013267014.1
NW_013550595.1	134430	136068	XP_013267015.1
NW_013550595.1	136533	138218	XP_013267016.1
NW_013550595.1	139508	142449	XP_013267017.1
NW_013550595.1	143272	146213	XP_013267018.1
NW_013550595.1	146545	148645	XP_013267019.1
NW_013550595.1	149849	151658	XP_013267020.1
NW_013550595.1	152762	153327	XP_013267021.1
NW_013550595.1	153761	155903	XP_013267022.1
NW_013550595.1	156853	157888	XP_013267023.1
NW_013550595.1	158144	158951	XP_013267024.1
NW_013550595.1	159698	161465	XP_013267025.1
NW_013550595.1	162897	166744	XP_013267026.1
NW_013550595.1	167225	168260	XP_013267027.1
NW_013550595.1	169191	170648	XP_013267028.1
NW_013550595.1	171074	173523	XP_013267029.1
NW_013550595.1	174026	175646	XP_013267030.1
NW_013550595.1	176129	177812	XP_013267031.1
NW_013550595.1	178463	179494	XP_013267032.1
NW_013550595.1	180283	181622	XP_013267033.1
NW_013550595.1	185669	188591	XP_013267034.1
NW_013550595.1	188957	190427	XP_013267035.1
NW_013550595.1	190698	191190	XP_013267036.1
NW_013550595.1	192079	193909	XP_013267037.1
NW_013550595.1	194326	195396	XP_013267038.1
NW_013550595.1	195484	196589	XP_013267039.1
NW_013550595.1	196962	198000	XP_013267040.1
NW_013550595.1	199293	200916	XP_013267041.1
NW_013550595.1	202738	204053	XP_013267042.1
NW_013550595.1	204417	205544	XP_013267043.1
NW_013550595.1	206841	209644	XP_013267044.1
NW_013550595.1	211526	214088	XP_013267045.1
NW_013550595.1	215233	215563	XP_013267046.1
NW_013550595.1	216086	216311	XP_013267047.1
NW_013550595.1	216776	218072	XP_013267048.1
NW_013550595.1	219635	221329	XP_013267049.1
NW_013550595.1	221670	222504	XP_013267050.1
NW_013550595.1	222551	223435	XP_013267051.1
NW_013550595.1	223820	225961	XP_013267052.1
NW_013550595.1	226320	226879	XP_013267053.1
NW_013550595.1	230796	232719	XP_013267054.1
NW_013550595.1	233728	235071	XP_013267055.1
NW_013550595.1	239551	242398	XP_013267056.1
NW_013550595.1	243273	243976	XP_013267057.1
NW_013550595.1	244519	249558	XP_013267058.1
NW_013550595.1	250155	252000	XP_013267059.1
NW_013550595.1	252641	254465	XP_013267060.1
NW_013550595.1	254756	256707	XP_013267061.1
NW_013550595.1	258233	259676	XP_013267062.1
NW_013550595.1	261114	261488	XP_013267063.1
NW_013550595.1	261669	263962	XP_013267064.1
NW_013550595.1	264376	265380	XP_013267065.1
NW_013550595.1	265698	266761	XP_013267066.1
NW_013550595.1	267112	268024	XP_013267067.1
NW_013550595.1	270063	270585	XP_013267068.1
NW_013550595.1	272985	274828	XP_013267069.1
NW_013550595.1	275360	277373	XP_013267070.1
NW_013550595.1	277617	278346	XP_013267071.1
NW_013550595.1	280401	282863	XP_013267072.1
NW_013550595.1	283261	285021	XP_013267073.1
NW_013550595.1	285744	286669	XP_013267074.1
NW_013550595.1	289112	291221	XP_013267075.1
NW_013550595.1	291235	292078	XP_013267076.1
NW_013550595.1	292433	293129	XP_013267077.1
NW_013550595.1	293661	294774	XP_013267078.1
NW_013550595.1	295945	296173	XP_013267079.1
NW_013550595.1	297927	298752	XP_013267080.1
NW_013550595.1	299578	300691	XP_013267081.1
NW_013550595.1	301039	301759	XP_013267082.1
NW_013550595.1	301853	303104	XP_013267083.1
NW_013550595.1	303895	305514	XP_013267084.1
NW_013550595.1	309145	310217	XP_013267085.1
NW_013550595.1	311502	313215	XP_013267086.1
NW_013550595.1	313863	315488	XP_013267087.1
NW_013550595.1	315865	316908	XP_013267088.1
NW_013550595.1	318321	322164	XP_013267089.1
NW_013550595.1	322870	324478	XP_013267090.1
NW_013550595.1	324974	327323	XP_013267091.1
NW_013550595.1	328406	329505	XP_013267092.1
NW_013550595.1	333793	335175	XP_013267093.1
NW_013550595.1	335577	337113	XP_013267094.1
NW_013550595.1	337707	341381	XP_013267095.1
NW_013550595.1	342641	344260	XP_013267096.1
NW_013550595.1	344811	347983	XP_013267097.1
NW_013550595.1	348666	349844	XP_013267098.1
NW_013550595.1	349856	351055	XP_013267099.1
NW_013550595.1	353246	356139	XP_013267100.1
NW_013550595.1	358664	359763	XP_013267101.1
NW_013550595.1	362100	363494	XP_013267102.1
NW_013550595.1	363966	365074	XP_013267103.1
NW_013550595.1	368271	368797	XP_013267104.1
NW_013550595.1	370621	373783	XP_013267105.1
NW_013550595.1	375447	377793	XP_013267106.1
NW_013550595.1	379130	384164	XP_013267107.1
NW_013550595.1	385014	388191	XP_013267108.1
NW_013550595.1	390978	393959	XP_013267109.1
NW_013550595.1	395523	399036	XP_013267110.1
NW_013550595.1	399594	405195	XP_013267111.1
NW_013550595.1	405594	407694	XP_013267112.1
NW_013550595.1	409227	411068	XP_013267113.1
NW_013550595.1	412291	412861	XP_013267114.1
NW_013550595.1	413169	415524	XP_013267115.1
NW_013550595.1	415744	417517	XP_013267116.1
NW_013550595.1	418858	419746	XP_013267117.1
NW_013550595.1	419934	420957	XP_013267118.1
NW_013550595.1	421699	423750	XP_013267119.1
NW_013550595.1	426977	428320	XP_013267120.1
NW_013550595.1	428824	430570	XP_013267121.1
NW_013550595.1	431731	433628	XP_013267122.1
NW_013550595.1	434984	435798	XP_013267123.1
NW_013550595.1	436540	437734	XP_013267124.1
NW_013550595.1	438638	440531	XP_013267125.1
NW_013550595.1	440931	442080	XP_013267126.1
NW_013550595.1	442477	444523	XP_013267127.1
NW_013550595.1	445051	446059	XP_013267128.1
NW_013550595.1	449950	450562	XP_013267129.1
NW_013550595.1	451333	452682	XP_013267130.1
NW_013550595.1	452888	454226	XP_013267131.1
NW_013550595.1	455302	458480	XP_013267132.1
NW_013550595.1	458918	459223	XP_013267133.1
NW_013550595.1	459433	460232	XP_013267134.1
NW_013550595.1	460739	461690	XP_013267135.1
NW_013550595.1	462571	463411	XP_013267136.1
NW_013550595.1	467079	470508	XP_013267137.1
NW_013550595.1	472014	472218	XP_013267138.1
NW_013550595.1	472492	473509	XP_013267139.1
NW_013550595.1	476457	477827	XP_013267140.1
NW_013550595.1	478097	478649	XP_013267141.1
NW_013550595.1	480256	482950	XP_013267142.1
NW_013550595.1	483558	486208	XP_013267143.1
NW_013550595.1	486608	487814	XP_013267144.1
NW_013550595.1	488222	490279	XP_013267145.1
NW_013550595.1	492257	495704	XP_013267146.1
NW_013550595.1	495776	497007	XP_013267147.1
NW_013550595.1	498253	499138	XP_013267148.1
NW_013550595.1	499525	499929	XP_013267149.1
NW_013550595.1	500996	501938	XP_013267150.1
NW_013550595.1	504640	506026	XP_013267151.1
NW_013550595.1	507264	507741	XP_013267152.1
NW_013550595.1	508301	509454	XP_013267153.1
NW_013550595.1	510820	511795	XP_013267154.1
NW_013550595.1	512417	515288	XP_013267155.1
NW_013550595.1	516578	517787	XP_013267156.1
NW_013550595.1	519705	521897	XP_013267157.1
NW_013550595.1	522881	526029	XP_013267158.1
NW_013550595.1	527552	529460	XP_013267159.1
NW_013550595.1	531206	532334	XP_013267160.1
NW_013550595.1	533183	533776	XP_013267161.1
NW_013550595.1	535322	536405	XP_013267162.1
NW_013550595.1	539859	540684	XP_013267163.1
NW_013550595.1	541397	543156	XP_013267164.1
NW_013550595.1	543691	545095	XP_013267165.1
NW_013550595.1	546453	549574	XP_013267166.1
NW_013550595.1	550388	551561	XP_013267167.1
NW_013550595.1	551900	553760	XP_013267168.1
NW_013550595.1	554328	554758	XP_013267169.1
NW_013550595.1	554915	555494	XP_013267170.1
NW_013550595.1	555998	557696	XP_013267171.1
NW_013550595.1	558418	559829	XP_013267172.1
NW_013550595.1	560486	562775	XP_013267173.1
NW_013550595.1	563780	565121	XP_013267174.1
NW_013550595.1	566364	567045	XP_013267175.1
NW_013550595.1	567910	568798	XP_013267176.1
NW_013550595.1	571758	572529	XP_013267177.1
NW_013550595.1	572652	573025	XP_013267178.1
NW_013550595.1	573485	575900	XP_013267179.1
NW_013550595.1	576629	578035	XP_013267180.1
NW_013550595.1	579280	581929	XP_013267181.1
NW_013550595.1	582486	583203	XP_013267182.1
NW_013550595.1	583482	585088	XP_013267183.1
NW_013550595.1	586455	586887	XP_013267184.1
NW_013550595.1	587993	590788	XP_013267185.1
NW_013550595.1	592175	594412	XP_013267186.1
NW_013550595.1	595852	598582	XP_013267187.1
NW_013550595.1	599665	600413	XP_013267188.1
NW_013550595.1	600780	602079	XP_013267189.1
NW_013550595.1	602472	605600	XP_013267190.1
NW_013550595.1	606008	609690	XP_013267191.1
NW_013550595.1	610597	612654	XP_013267192.1
NW_013550595.1	613931	616748	XP_013267193.1
NW_013550595.1	616994	618761	XP_013267194.1
NW_013550595.1	619765	621901	XP_013267195.1
NW_013550595.1	622404	623192	XP_013267196.1
NW_013550595.1	623732	623948	XP_013267197.1
NW_013550595.1	624741	625324	XP_013267198.1
NW_013550595.1	625819	626854	XP_013267199.1
NW_013550595.1	628306	632152	XP_013267200.1
NW_013550595.1	632660	633434	XP_013267201.1
NW_013550595.1	634438	635549	XP_013267202.1
NW_013550595.1	636687	640622	XP_013267203.1
NW_013550595.1	641544	642174	XP_013267204.1
NW_013550595.1	644286	646264	XP_013267205.1
NW_013550595.1	647189	649364	XP_013267206.1
NW_013550595.1	649555	649915	XP_013267207.1
NW_013550595.1	652772	655332	XP_013267208.1
NW_013550595.1	656531	659309	XP_013267209.1
NW_013550595.1	664941	667873	XP_013267210.1
NW_013550595.1	669888	671427	XP_013267211.1
NW_013550595.1	678037	680897	XP_013267212.1
NW_013550595.1	681980	683665	XP_013266891.1
NW_013550595.1	686172	688227	XP_013266892.1
NW_013550595.1	688908	689439	XP_013266893.1
NW_013550595.1	691989	693687	XP_013266894.1
NW_013550595.1	694832	696527	XP_013266895.1
NW_013550595.1	697683	699015	XP_013266896.1
NW_013550595.1	702480	703636	XP_013266897.1
NW_013550595.1	704992	707938	XP_013266898.1
NW_013550595.1	710623	712688	XP_013266899.1
NW_013550595.1	713014	715333	XP_013266900.1
NW_013550595.1	715701	716963	XP_013266901.1
NW_013550595.1	717628	719562	XP_013266902.1
NW_013550595.1	719878	722140	XP_013266903.1
NW_013550595.1	722913	726387	XP_013266904.1
NW_013550595.1	728768	730038	XP_013266905.1
NW_013550595.1	730395	734095	XP_013266906.1
NW_013550595.1	734472	734931	XP_013266907.1
NW_013550595.1	736210	743771	XP_013266908.1
NW_013550595.1	744622	745206	XP_013266909.1
NW_013550595.1	745345	746680	XP_013266910.1
NW_013550595.1	747052	747868	XP_013266911.1
NW_013550595.1	748423	749127	XP_013266912.1
NW_013550595.1	749834	751657	XP_013266913.1
NW_013550595.1	752093	753015	XP_013266914.1
NW_013550595.1	754198	755455	XP_013266915.1
NW_013550595.1	755477	757283	XP_013266916.1
NW_013550595.1	759009	760479	XP_013266917.1
NW_013550595.1	761722	762688	XP_013266918.1
NW_013550595.1	764752	765298	XP_013266919.1
NW_013550595.1	766440	768883	XP_013266920.1
NW_013550595.1	770317	771113	XP_013266921.1
NW_013550595.1	771941	773622	XP_013266922.1
NW_013550595.1	773797	774766	XP_013266923.1
NW_013550595.1	776665	783253	XP_013266924.1
NW_013550595.1	784712	785463	XP_013266925.1
NW_013550595.1	786640	788121	XP_013266926.1
NW_013550595.1	796842	798136	XP_013266927.1
NW_013550595.1	800945	802208	XP_013266928.1
NW_013550595.1	802370	804203	XP_013266929.1
NW_013550595.1	806011	806785	XP_013266930.1
NW_013550595.1	807983	809483	XP_013266931.1
NW_013550595.1	810272	811867	XP_013266932.1
NW_013550595.1	812197	814189	XP_013266933.1
NW_013550595.1	815239	817347	XP_013266934.1
NW_013550595.1	819201	820098	XP_013266935.1
NW_013550595.1	820412	821513	XP_013266936.1
NW_013550595.1	821821	822784	XP_013266937.1
NW_013550595.1	823055	824891	XP_013266938.1
NW_013550595.1	827143	829422	XP_013266939.1
NW_013550595.1	829863	832953	XP_013266940.1
NW_013550595.1	834460	838040	XP_013266941.1
NW_013550595.1	841976	843882	XP_013266942.1
NW_013550595.1	846036	848871	XP_013266943.1
NW_013550595.1	850107	855279	XP_013266944.1
NW_013550595.1	857947	858216	XP_013266945.1
NW_013550595.1	860469	860967	XP_013266946.1
NW_013550595.1	861253	862204	XP_013266947.1
NW_013550595.1	864546	865662	XP_013266948.1
NW_013550595.1	868772	870076	XP_013266949.1
NW_013550595.1	870570	870780	XP_013266950.1
NW_013550595.1	871778	873583	XP_013266951.1
NW_013550595.1	875471	876191	XP_013266952.1
NW_013550595.1	876632	877523	XP_013266953.1
NW_013550595.1	877699	878756	XP_013266954.1
NW_013550595.1	879229	880571	XP_013266955.1
NW_013550595.1	880818	882716	XP_013266956.1
NW_013550595.1	887143	888249	XP_013266957.1
NW_013550595.1	889153	890762	XP_013266958.1
NW_013550595.1	891281	891710	XP_013266959.1
NW_013550595.1	891781	892953	XP_013266960.1
NW_013550595.1	893949	894264	XP_013266961.1
NW_013550595.1	895044	896079	XP_013266962.1
NW_013550595.1	897313	901588	XP_013266963.1
NW_013550595.1	902345	902928	XP_013266964.1
NW_013550595.1	905391	906318	XP_013266965.1
NW_013550595.1	907373	909417	XP_013266966.1
NW_013550596.1	542	3247	XP_013267213.1
NW_013550596.1	5249	7676	XP_013267214.1
NW_013550596.1	10887	13352	XP_013267215.1
NW_013550596.1	18629	18899	XP_013267216.1
NW_013550596.1	20193	22027	XP_013267217.1
NW_013550596.1	22129	22666	XP_013267218.1
NW_013550596.1	28237	30658	XP_013267219.1
NW_013550596.1	32826	33846	XP_013267220.1
NW_013550596.1	37390	39661	XP_013267221.1
NW_013550596.1	41812	46356	XP_013267222.1
NW_013550596.1	47063	47563	XP_013267223.1
NW_013550596.1	47721	48378	XP_013267224.1
NW_013550596.1	51402	54019	XP_013267225.1
NW_013550596.1	56622	57030	XP_013267226.1
NW_013550596.1	57283	59470	XP_013267227.1
NW_013550596.1	66213	67365	XP_013267228.1
NW_013550596.1	70894	73752	XP_013267229.1
NW_013550596.1	75872	76562	XP_013267230.1
NW_013550596.1	79947	81096	XP_013267231.1
NW_013550596.1	82167	82775	XP_013267232.1
NW_013550596.1	85327	87466	XP_013267233.1
NW_013550596.1	89264	91751	XP_013267234.1
NW_013550596.1	93626	93914	XP_013267235.1
NW_013550596.1	93919	94177	XP_013267236.1
NW_013550596.1	95353	97514	XP_013267237.1
NW_013550596.1	98395	99687	XP_013267238.1
NW_013550596.1	101262	102275	XP_013267239.1
NW_013550596.1	103073	104084	XP_013267240.1
NW_013550596.1	105928	107034	XP_013267241.1
NW_013550596.1	108519	109446	XP_013267242.1
NW_013550596.1	109659	110178	XP_013267243.1
NW_013550596.1	113178	114101	XP_013267244.1
NW_013550596.1	115434	116556	XP_013267245.1
NW_013550596.1	117099	118703	XP_013267246.1
NW_013550596.1	120799	122430	XP_013267247.1
NW_013550596.1	123511	125054	XP_013267248.1
NW_013550596.1	125411	125797	XP_013267249.1
NW_013550596.1	126612	127128	XP_013267250.1
NW_013550596.1	127496	128585	XP_013267251.1
NW_013550596.1	128934	130530	XP_013267252.1
NW_013550596.1	130716	131857	XP_013267253.1
NW_013550596.1	132510	135578	XP_013267254.1
NW_013550596.1	136029	138794	XP_013267255.1
NW_013550596.1	140869	143118	XP_013267256.1
NW_013550596.1	145831	149221	XP_013267257.1
NW_013550596.1	149969	151004	XP_013267258.1
NW_013550596.1	151589	152524	XP_013267259.1
NW_013550596.1	153686	154562	XP_013267260.1
NW_013550596.1	154575	156009	XP_013267261.1
NW_013550596.1	156135	157225	XP_013267262.1
NW_013550596.1	161184	162192	XP_013267263.1
NW_013550596.1	162423	165486	XP_013267264.1
NW_013550596.1	166121	166889	XP_013267265.1
NW_013550596.1	167990	169646	XP_013267266.1
NW_013550596.1	172783	174680	XP_013267267.1
NW_013550596.1	175387	177061	XP_013267268.1
NW_013550596.1	179433	182148	XP_013267269.1
NW_013550596.1	182395	183148	XP_013267270.1
NW_013550596.1	183842	185861	XP_013267271.1
NW_013550596.1	186464	186773	XP_013267272.1
NW_013550596.1	187128	189059	XP_013267273.1
NW_013550596.1	189538	190654	XP_013267274.1
NW_013550596.1	191228	193517	XP_013267275.1
NW_013550596.1	194263	198260	XP_013267276.1
NW_013550596.1	199305	200038	XP_013267277.1
NW_013550596.1	201116	203242	XP_013267278.1
NW_013550596.1	204842	206360	XP_013267279.1
NW_013550596.1	208111	208750	XP_013267280.1
NW_013550596.1	209789	210982	XP_013267281.1
NW_013550596.1	211496	212843	XP_013267282.1
NW_013550596.1	213722	214363	XP_013267283.1
NW_013550596.1	214518	215256	XP_013267284.1
NW_013550596.1	216052	216937	XP_013267285.1
NW_013550596.1	217397	217984	XP_013267286.1
NW_013550596.1	218721	220224	XP_013267287.1
NW_013550596.1	221401	222767	XP_013267288.1
NW_013550596.1	223207	225600	XP_013267289.1
NW_013550596.1	226264	227284	XP_013267290.1
NW_013550596.1	228020	230569	XP_013267291.1
NW_013550596.1	231570	233400	XP_013267292.1
NW_013550596.1	235927	236869	XP_013267293.1
NW_013550596.1	237550	240139	XP_013267294.1
NW_013550596.1	241791	243576	XP_013267295.1
NW_013550596.1	244228	245245	XP_013267296.1
NW_013550596.1	245830	248700	XP_013267297.1
NW_013550596.1	249549	251447	XP_013267298.1
NW_013550596.1	252268	252637	XP_013267299.1
NW_013550596.1	253227	254032	XP_013267300.1
NW_013550596.1	256085	257177	XP_013267301.1
NW_013550596.1	258497	260567	XP_013267302.1
NW_013550596.1	261500	262831	XP_013267303.1
NW_013550596.1	263143	265321	XP_013267304.1
NW_013550596.1	266606	267599	XP_013267305.1
NW_013550596.1	267860	270032	XP_013267306.1
NW_013550596.1	272249	273038	XP_013267307.1
NW_013550596.1	273173	274978	XP_013267308.1
NW_013550596.1	275562	276351	XP_013267309.1
NW_013550596.1	277268	278408	XP_013267310.1
NW_013550596.1	280272	281769	XP_013267311.1
NW_013550596.1	282452	284039	XP_013267312.1
NW_013550596.1	284721	285555	XP_013267313.1
NW_013550596.1	286583	287992	XP_013267314.1
NW_013550596.1	288595	293200	XP_013267315.1
NW_013550596.1	294805	295373	XP_013267316.1
NW_013550596.1	298689	300076	XP_013267317.1
NW_013550596.1	300649	303484	XP_013267318.1
NW_013550596.1	305646	306474	XP_013267319.1
NW_013550596.1	306795	307704	XP_013267320.1
NW_013550596.1	308574	311322	XP_013267321.1
NW_013550596.1	312132	315570	XP_013267322.1
NW_013550596.1	317239	322993	XP_013267323.1
NW_013550596.1	324292	325033	XP_013267324.1
NW_013550596.1	326092	327772	XP_013267325.1
NW_013550596.1	328487	329824	XP_013267326.1
NW_013550596.1	332945	336283	XP_013267327.1
NW_013550596.1	336814	338529	XP_013267328.1
NW_013550596.1	338973	340299	XP_013267329.1
NW_013550596.1	341583	341970	XP_013267330.1
NW_013550596.1	342438	343383	XP_013267331.1
NW_013550596.1	344744	345128	XP_013267332.1
NW_013550596.1	345762	346086	XP_013267333.1
NW_013550596.1	347234	347987	XP_013267334.1
NW_013550596.1	349868	350938	XP_013267335.1
NW_013550596.1	354201	355758	XP_013267336.1
NW_013550596.1	357314	357869	XP_013267337.1
NW_013550596.1	358279	359065	XP_013267338.1
NW_013550596.1	359289	360987	XP_013267339.1
NW_013550596.1	361673	363295	XP_013267340.1
NW_013550596.1	363710	364408	XP_013267341.1
NW_013550596.1	367330	367549	XP_013267342.1
NW_013550596.1	370480	372223	XP_013267343.1
NW_013550596.1	372888	373454	XP_013267344.1
NW_013550596.1	374388	376428	XP_013267345.1
NW_013550596.1	377456	381610	XP_013267346.1
NW_013550596.1	385899	387363	XP_013267347.1
NW_013550596.1	388110	389195	XP_013267348.1
NW_013550596.1	389961	391734	XP_013267349.1
NW_013550596.1	392167	393911	XP_013267350.1
NW_013550596.1	395194	395816	XP_013267351.1
NW_013550596.1	396711	397664	XP_013267352.1
NW_013550596.1	403234	404665	XP_013267353.1
NW_013550596.1	404691	405222	XP_013267354.1
NW_013550596.1	406219	407473	XP_013267355.1
NW_013550596.1	407750	408239	XP_013267356.1
NW_013550596.1	408956	409674	XP_013267357.1
NW_013550596.1	412026	412959	XP_013267358.1
NW_013550596.1	414144	415791	XP_013267359.1
NW_013550596.1	417996	419032	XP_013267360.1
NW_013550596.1	420808	421717	XP_013267361.1
NW_013550596.1	422492	425986	XP_013267362.1
NW_013550596.1	427468	429482	XP_013267363.1
NW_013550596.1	430282	430504	XP_013267364.1
NW_013550596.1	431358	433062	XP_013267365.1
NW_013550596.1	434390	437366	XP_013267366.1
NW_013550596.1	440332	441100	XP_013267367.1
NW_013550596.1	441519	442837	XP_013267368.1
NW_013550596.1	444815	446393	XP_013267369.1
NW_013550596.1	447152	448692	XP_013267370.1
NW_013550596.1	449574	451629	XP_013267371.1
NW_013550596.1	452057	454124	XP_013267372.1
NW_013550596.1	454589	456209	XP_013267373.1
NW_013550596.1	460324	462199	XP_013267374.1
NW_013550596.1	462335	463841	XP_013267375.1
NW_013550596.1	465340	467640	XP_013267376.1
NW_013550596.1	468115	468774	XP_013267377.1
NW_013550596.1	470332	471559	XP_013267378.1
NW_013550596.1	472241	474830	XP_013267379.1
NW_013550596.1	475266	475802	XP_013267380.1
NW_013550596.1	476039	476964	XP_013267381.1
NW_013550596.1	479349	480750	XP_013267382.1
NW_013550596.1	481407	483279	XP_013267383.1
NW_013550596.1	484406	486190	XP_013267384.1
NW_013550596.1	488815	489970	XP_013267385.1
NW_013550596.1	494035	501038	XP_013267386.1
NW_013550596.1	502754	505865	XP_013267387.1
NW_013550596.1	506263	507346	XP_013267388.1
NW_013550596.1	507895	511530	XP_013267389.1
NW_013550596.1	515601	516405	XP_013267390.1
NW_013550596.1	519208	520800	XP_013267391.1
NW_013550596.1	521441	522754	XP_013267392.1
NW_013550596.1	524481	525590	XP_013267393.1
NW_013550596.1	527287	528124	XP_013267394.1
NW_013550596.1	531069	532783	XP_013267395.1
NW_013550596.1	534748	536872	XP_013267396.1
NW_013550596.1	539174	540224	XP_013267397.1
NW_013550596.1	540817	541303	XP_013267398.1
NW_013550596.1	541746	542649	XP_013267399.1
NW_013550596.1	543074	543744	XP_013267400.1
NW_013550596.1	544255	545036	XP_013267401.1
NW_013550596.1	546472	548876	XP_013267402.1
NW_013550596.1	554257	557356	XP_013267403.1
NW_013550596.1	560373	561312	XP_013267404.1
NW_013550596.1	563465	565822	XP_013267405.1
NW_013550596.1	566908	570955	XP_013267406.1
NW_013550596.1	571985	572333	XP_013267407.1
NW_013550596.1	573124	573874	XP_013267408.1
NW_013550596.1	575680	577392	XP_013267409.1
NW_013550596.1	577462	578368	XP_013267410.1
NW_013550596.1	579027	579299	XP_013267411.1
NW_013550596.1	579728	580003	XP_013267412.1
NW_013550596.1	580885	581753	XP_013267413.1
NW_013550596.1	583165	585067	XP_013267414.1
NW_013550596.1	586541	587296	XP_013267415.1
NW_013550596.1	588652	591627	XP_013267416.1
NW_013550596.1	592972	593662	XP_013267417.1
NW_013550596.1	593760	594630	XP_013267418.1
NW_013550596.1	595568	597094	XP_013267419.1
NW_013550596.1	597857	598343	XP_013267420.1
NW_013550596.1	599101	601890	XP_013267421.1
NW_013550596.1	602323	603223	XP_013267422.1
NW_013550596.1	605531	608537	XP_013267423.1
NW_013550596.1	610379	611836	XP_013267424.1
NW_013550596.1	612363	614549	XP_013267425.1
NW_013550596.1	615275	615631	XP_013267426.1
NW_013550596.1	615894	621797	XP_013267427.1
NW_013550596.1	623194	625436	XP_013267428.1
NW_013550596.1	626632	628797	XP_013267429.1
NW_013550596.1	629592	631209	XP_013267430.1
NW_013550596.1	631762	635130	XP_013267431.1
NW_013550596.1	638034	639576	XP_013267432.1
NW_013550596.1	640668	644043	XP_013267433.1
NW_013550596.1	644474	646328	XP_013267434.1
NW_013550596.1	649919	651623	XP_013267435.1
NW_013550596.1	653626	655265	XP_013267436.1
NW_013550596.1	660185	660656	XP_013267437.1
NW_013550596.1	662958	663537	XP_013267438.1
NW_013550596.1	664693	668942	XP_013267439.1
NW_013550596.1	670715	674261	XP_013267440.1
NW_013550596.1	674849	676442	XP_013267441.1
NW_013550596.1	677014	677482	XP_013267442.1
NW_013550596.1	677615	677822	XP_013267443.1
NW_013550596.1	679512	680529	XP_013267444.1
NW_013550596.1	681740	685121	XP_013267445.1
NW_013550596.1	691288	692843	XP_013267446.1
NW_013550596.1	693379	694066	XP_013267447.1
NW_013550596.1	694277	695277	XP_013267448.1
NW_013550596.1	696114	697016	XP_013267449.1
NW_013550596.1	697558	700051	XP_013267450.1
NW_013550596.1	700961	703139	XP_013267451.1
NW_013550596.1	703484	707910	XP_013267452.1
NW_013550596.1	710260	714125	XP_013267453.1
NW_013550596.1	715176	715632	XP_013267454.1
NW_013550596.1	716491	718276	XP_013267455.1
NW_013550596.1	719525	720679	XP_013267456.1
NW_013550596.1	722077	723079	XP_013267457.1
NW_013550596.1	724320	725166	XP_013267458.1
NW_013550596.1	725425	726034	XP_013267459.1
NW_013550596.1	727549	729897	XP_013267460.1
NW_013550596.1	731416	733259	XP_013267461.1
NW_013550596.1	735291	736209	XP_013267462.1
NW_013550596.1	736592	737525	XP_013267463.1
NW_013550596.1	739862	741404	XP_013267464.1
NW_013550596.1	742981	743971	XP_013267465.1
NW_013550596.1	744071	746420	XP_013267466.1
NW_013550596.1	746703	747772	XP_013267467.1
NW_013550596.1	753229	755132	XP_013267468.1
NW_013550596.1	756100	757848	XP_013267469.1
NW_013550596.1	758296	760963	XP_013267470.1
NW_013550596.1	762467	765555	XP_013267471.1
NW_013550596.1	766506	769188	XP_013267472.1
NW_013550596.1	769612	771059	XP_013267473.1
NW_013550596.1	771400	773133	XP_013267474.1
NW_013550596.1	774717	778671	XP_013267475.1
NW_013550596.1	780273	781026	XP_013267476.1
NW_013550596.1	781326	782174	XP_013267477.1
NW_013550596.1	782422	783208	XP_013267478.1
NW_013550596.1	783497	785666	XP_013267479.1
NW_013550596.1	787697	790802	XP_013267480.1
NW_013550596.1	791437	792904	XP_013267481.1
NW_013550596.1	793181	794285	XP_013267482.1
NW_013550596.1	795054	797558	XP_013267483.1
NW_013550596.1	798246	799770	XP_013267484.1
NW_013550596.1	799901	800703	XP_013267485.1
NW_013550596.1	801868	802190	XP_013267486.1
NW_013550596.1	802541	804099	XP_013267487.1
NW_013550596.1	804720	805362	XP_013267488.1
NW_013550596.1	805698	808601	XP_013267489.1
NW_013550596.1	811072	812365	XP_013267490.1
NW_013550596.1	813145	815620	XP_013267491.1
NW_013550596.1	817446	819324	XP_013267492.1
NW_013550596.1	819916	820573	XP_013267493.1
NW_013550596.1	823677	824493	XP_013267494.1
NW_013550596.1	825490	826651	XP_013267495.1
NW_013550596.1	827074	830827	XP_013267496.1
NW_013550596.1	833808	835716	XP_013267497.1
NW_013550596.1	836480	837606	XP_013267498.1
NW_013550596.1	838833	840051	XP_013267499.1
NW_013550596.1	841156	841861	XP_013267500.1
NW_013550596.1	842885	843272	XP_013267501.1
NW_013550596.1	845075	846908	XP_013267502.1
NW_013550596.1	847191	848242	XP_013267503.1
NW_013550596.1	850727	851957	XP_013267504.1
NW_013550596.1	853317	854270	XP_013267505.1
NW_013550596.1	854910	856729	XP_013267506.1
NW_013550596.1	857048	857870	XP_013267507.1
NW_013550596.1	858797	861050	XP_013267508.1
NW_013550596.1	862919	863865	XP_013267509.1
NW_013550596.1	865002	867445	XP_013267510.1
NW_013550596.1	867725	868817	XP_013267511.1
NW_013550596.1	869208	870217	XP_013267512.1
NW_013550596.1	871481	872351	XP_013267513.1
NW_013550596.1	873545	878012	XP_013267514.1
NW_013550596.1	879385	879871	XP_013267515.1
NW_013550596.1	880362	881436	XP_013267516.1
NW_013550596.1	881890	883419	XP_013267517.1
NW_013550596.1	884117	885343	XP_013267518.1
NW_013550596.1	886921	887869	XP_013267519.1
NW_013550596.1	889072	891399	XP_013267520.1
NW_013550596.1	894493	895644	XP_013267521.1
NW_013550596.1	898400	899878	XP_013267522.1
NW_013550596.1	899910	900486	XP_013267523.1
NW_013550596.1	901523	902876	XP_013267524.1
NW_013550596.1	904134	905291	XP_013267525.1
NW_013550596.1	906038	907037	XP_013267526.1
NW_013550596.1	909199	912075	XP_013267527.1
NW_013550596.1	912413	914363	XP_013267528.1
NW_013550596.1	918263	920527	XP_013267529.1
NW_013550596.1	920830	922290	XP_013267530.1
NW_013550596.1	923891	924653	XP_013267531.1
NW_013550596.1	924745	925567	XP_013267532.1
NW_013550596.1	926323	927097	XP_013267533.1
NW_013550596.1	929063	931082	XP_013267534.1
NW_013550596.1	932435	933012	XP_013267535.1
NW_013550596.1	934617	937845	XP_013267536.1
NW_013550596.1	938783	941634	XP_013267537.1
NW_013550596.1	943009	944392	XP_013267538.1
NW_013550596.1	944592	947100	XP_013267539.1
NW_013550596.1	947432	949444	XP_013267540.1
NW_013550596.1	950192	951395	XP_013267541.1
NW_013550596.1	951862	952983	XP_013267542.1
NW_013550596.1	953821	955196	XP_013267543.1
NW_013550596.1	955709	956970	XP_013267544.1
NW_013550596.1	957788	958770	XP_013267545.1
NW_013550596.1	959992	960484	XP_013267546.1
NW_013550596.1	961149	962283	XP_013267547.1
NW_013550596.1	963518	963902	XP_013267548.1
NW_013550596.1	964988	965884	XP_013267549.1
NW_013550596.1	966226	968114	XP_013267550.1
NW_013550596.1	969980	970602	XP_013267551.1
NW_013550596.1	970926	971685	XP_013267552.1
NW_013550596.1	971909	972651	XP_013267553.1
NW_013550596.1	973077	975196	XP_013267554.1
NW_013550596.1	976358	976852	XP_013267555.1
NW_013550596.1	976997	980264	XP_013267556.1
NW_013550596.1	981059	984549	XP_013267557.1
NW_013550596.1	990036	992127	XP_013267558.1
NW_013550596.1	992648	993020	XP_013267559.1
NW_013550596.1	993224	994139	XP_013267560.1
NW_013550596.1	994810	995881	XP_013267561.1
NW_013550596.1	996386	997535	XP_013267562.1
NW_013550596.1	998511	999756	XP_013267563.1
NW_013550596.1	1000019	1001543	XP_013267564.1
NW_013550596.1	1002058	1003720	XP_013267565.1
NW_013550596.1	1005358	1007282	XP_013267566.1
NW_013550596.1	1007896	1008964	XP_013267567.1
NW_013550596.1	1012637	1013633	XP_013267568.1
NW_013550596.1	1015220	1015877	XP_013267569.1
NW_013550596.1	1016459	1018151	XP_013267570.1
NW_013550596.1	1018648	1020751	XP_013267571.1
NW_013550596.1	1021425	1024363	XP_013267572.1
NW_013550596.1	1024548	1024773	XP_013267573.1
NW_013550596.1	1025397	1027420	XP_013267574.1
NW_013550596.1	1027750	1031525	XP_013267575.1
NW_013550596.1	1032591	1033701	XP_013267576.1
NW_013550596.1	1033981	1035083	XP_013267577.1
NW_013550596.1	1035402	1036560	XP_013267578.1
NW_013550596.1	1037359	1042218	XP_013267579.1
NW_013550596.1	1042908	1043769	XP_013267580.1
NW_013550596.1	1044316	1045947	XP_013267581.1
NW_013550596.1	1046662	1047703	XP_013267582.1
NW_013550596.1	1049591	1050781	XP_013267583.1
NW_013550596.1	1052091	1056285	XP_013267584.1
NW_013550596.1	1056674	1060410	XP_013267585.1
NW_013550596.1	1060464	1060734	XP_013267586.1
NW_013550596.1	1062927	1064058	XP_013267587.1
NW_013550596.1	1065062	1066589	XP_013267588.1
NW_013550596.1	1066930	1067638	XP_013267589.1
NW_013550596.1	1067911	1073134	XP_013267590.1
NW_013550596.1	1078387	1079608	XP_013267591.1
NW_013550596.1	1080325	1082764	XP_013267592.1
NW_013550596.1	1083640	1084011	XP_013267593.1
NW_013550596.1	1084086	1084402	XP_013267594.1
NW_013550596.1	1085273	1085642	XP_013267595.1
NW_013550596.1	1086181	1088337	XP_013267596.1
NW_013550596.1	1088865	1089558	XP_013267597.1
NW_013550596.1	1090656	1092251	XP_013267598.1
NW_013550596.1	1093099	1093477	XP_013267599.1
NW_013550596.1	1093736	1095019	XP_013267600.1
NW_013550596.1	1095856	1097279	XP_013267601.1
NW_013550596.1	1097686	1098679	XP_013267602.1
NW_013550596.1	1099165	1100592	XP_013267603.1
NW_013550596.1	1101383	1102559	XP_013267604.1
NW_013550596.1	1103660	1106415	XP_013267605.1
NW_013550596.1	1107460	1109518	XP_013267606.1
NW_013550596.1	1110084	1110541	XP_013267607.1
NW_013550596.1	1111707	1113474	XP_013267608.1
NW_013550596.1	1114835	1117295	XP_013267609.1
NW_013550596.1	1117813	1121842	XP_013267610.1
NW_013550596.1	1122896	1123628	XP_013267611.1
NW_013550596.1	1126870	1128556	XP_013267612.1
NW_013550596.1	1131616	1133442	XP_013267613.1
NW_013550596.1	1134729	1137154	XP_013267614.1
NW_013550596.1	1137476	1139034	XP_013267615.1
NW_013550596.1	1139370	1141325	XP_013267616.1
NW_013550596.1	1141417	1142591	XP_013267617.1
NW_013550596.1	1142988	1145118	XP_013267618.1
NW_013550596.1	1146169	1148629	XP_013267619.1
NW_013550596.1	1149573	1150271	XP_013267620.1
NW_013550596.1	1151008	1153517	XP_013267621.1
NW_013550596.1	1157346	1157852	XP_013267622.1
NW_013550596.1	1158592	1160986	XP_013267623.1
NW_013550596.1	1161426	1163737	XP_013267624.1
NW_013550596.1	1165464	1165767	XP_013267625.1
NW_013550596.1	1165832	1166650	XP_013267626.1
NW_013550596.1	1167388	1168174	XP_013267627.1
NW_013550596.1	1169288	1172411	XP_013267628.1
NW_013550596.1	1172954	1174826	XP_013267629.1
NW_013550596.1	1175726	1176647	XP_013267630.1
NW_013550596.1	1177402	1182493	XP_013267631.1
NW_013550596.1	1182893	1184456	XP_013267632.1
NW_013550596.1	1184866	1185363	XP_013267633.1
NW_013550596.1	1186161	1187242	XP_013267634.1
NW_013550596.1	1193136	1194777	XP_013267635.1
NW_013550596.1	1198807	1200230	XP_013267636.1
NW_013550596.1	1201589	1203164	XP_013267637.1
NW_013550596.1	1204307	1204823	XP_013267638.1
NW_013550596.1	1205717	1209115	XP_013267639.1
NW_013550596.1	1210818	1212173	XP_013267640.1
NW_013550596.1	1215490	1216731	XP_013267641.1
NW_013550596.1	1222811	1224265	XP_013267642.1
NW_013550596.1	1225559	1226183	XP_013267643.1
NW_013550596.1	1226537	1228297	XP_013267644.1
NW_013550596.1	1228890	1230789	XP_013267645.1
NW_013550596.1	1231561	1232059	XP_013267646.1
NW_013550596.1	1232885	1235380	XP_013267647.1
NW_013550596.1	1235705	1236681	XP_013267648.1
NW_013550596.1	1236934	1237642	XP_013267649.1
NW_013550596.1	1237877	1238369	XP_013267650.1
NW_013550596.1	1239738	1242405	XP_013267651.1
NW_013550596.1	1243145	1243681	XP_013267652.1
NW_013550596.1	1244853	1246629	XP_013267653.1
NW_013550596.1	1246913	1247513	XP_013267654.1
NW_013550596.1	1248264	1249428	XP_013267655.1
NW_013550596.1	1250245	1251136	XP_013267656.1
NW_013550596.1	1254167	1255808	XP_013267657.1
NW_013550596.1	1256672	1257441	XP_013267658.1
NW_013550596.1	1258425	1259091	XP_013267659.1
NW_013550596.1	1259987	1262678	XP_013267660.1
NW_013550596.1	1263290	1267766	XP_013267661.1
NW_013550596.1	1268276	1269435	XP_013267662.1
NW_013550596.1	1270510	1271569	XP_013267663.1
NW_013550596.1	1272121	1272536	XP_013267664.1
NW_013550596.1	1273068	1274256	XP_013267665.1
NW_013550596.1	1275269	1277775	XP_013267666.1
NW_013550596.1	1278184	1282736	XP_013267667.1
NW_013550596.1	1284676	1285909	XP_013267668.1
NW_013550596.1	1286547	1288647	XP_013267669.1
NW_013550596.1	1289843	1291207	XP_013267670.1
NW_013550596.1	1291765	1293833	XP_013267671.1
NW_013550596.1	1294683	1296258	XP_013267672.1
NW_013550596.1	1296753	1297782	XP_013267673.1
NW_013550596.1	1298010	1299218	XP_013267674.1
NW_013550596.1	1300111	1302240	XP_013267675.1
NW_013550596.1	1304786	1308399	XP_013267676.1
NW_013550596.1	1311360	1312826	XP_013267677.1
NW_013550597.1	6101	7387	XP_013267678.1
NW_013550597.1	11438	14033	XP_013267679.1
NW_013550597.1	18074	20369	XP_013267680.1
NW_013550597.1	22639	25009	XP_013267681.1
NW_013550597.1	30048	31463	XP_013267682.1
NW_013550597.1	36304	38002	XP_013267683.1
NW_013550597.1	38129	39134	XP_013267684.1
NW_013550597.1	41818	42052	XP_013267685.1
NW_013550597.1	43131	44676	XP_013267686.1
NW_013550597.1	44961	45918	XP_013267687.1
NW_013550597.1	46265	47891	XP_013267688.1
NW_013550597.1	49123	57276	XP_013267689.1
NW_013550597.1	58606	62838	XP_013267690.1
NW_013550597.1	65006	66884	XP_013267691.1
NW_013550597.1	67182	69013	XP_013267692.1
NW_013550597.1	69441	70243	XP_013267693.1
NW_013550597.1	70245	71445	XP_013267694.1
NW_013550597.1	71823	72479	XP_013267695.1
NW_013550597.1	76063	77111	XP_013267696.1
NW_013550597.1	77475	78186	XP_013267697.1
NW_013550597.1	78460	79732	XP_013267698.1
NW_013550597.1	83092	84212	XP_013267699.1
NW_013550597.1	85131	86268	XP_013267700.1
NW_013550597.1	87825	88322	XP_013267701.1
NW_013550597.1	89106	90030	XP_013267702.1
NW_013550597.1	91471	93745	XP_013267703.1
NW_013550597.1	96438	98096	XP_013267704.1
NW_013550597.1	98784	101066	XP_013267705.1
NW_013550597.1	109355	109886	XP_013267706.1
NW_013550597.1	111152	111866	XP_013267707.1
NW_013550597.1	112652	113171	XP_013267708.1
NW_013550597.1	113684	114619	XP_013267709.1
NW_013550597.1	117651	119811	XP_013267710.1
NW_013550597.1	121528	123439	XP_013267711.1
NW_013550597.1	124326	125883	XP_013267712.1
NW_013550597.1	126567	129257	XP_013267713.1
NW_013550597.1	130125	132150	XP_013267714.1
NW_013550597.1	133451	134029	XP_013267715.1
NW_013550597.1	135705	136146	XP_013267716.1
NW_013550597.1	137983	140299	XP_013267717.1
NW_013550597.1	141118	142538	XP_013267718.1
NW_013550597.1	143117	143751	XP_013267719.1
NW_013550597.1	146573	147583	XP_013267720.1
NW_013550597.1	150668	151838	XP_013267721.1
NW_013550597.1	152876	154650	XP_013267722.1
NW_013550597.1	155596	156712	XP_013267723.1
NW_013550597.1	159618	160751	XP_013267724.1
NW_013550597.1	163456	164947	XP_013267725.1
NW_013550597.1	166068	166320	XP_013267726.1
NW_013550597.1	166758	167304	XP_013267727.1
NW_013550597.1	170063	171665	XP_013267728.1
NW_013550597.1	172144	173389	XP_013267729.1
NW_013550597.1	173679	177549	XP_013267730.1
NW_013550597.1	178405	179308	XP_013267731.1
NW_013550597.1	179493	182795	XP_013267732.1
NW_013550597.1	183552	184391	XP_013267733.1
NW_013550597.1	185592	187012	XP_013267734.1
NW_013550597.1	187659	189397	XP_013267735.1
NW_013550597.1	190861	191362	XP_013267736.1
NW_013550597.1	192488	193823	XP_013267737.1
NW_013550597.1	195067	196876	XP_013267738.1
NW_013550597.1	197800	198277	XP_013267739.1
NW_013550597.1	198321	201459	XP_013267740.1
NW_013550597.1	201721	202270	XP_013267741.1
NW_013550597.1	203336	206187	XP_013267742.1
NW_013550597.1	206640	207257	XP_013267743.1
NW_013550597.1	207980	208631	XP_013267744.1
NW_013550597.1	208996	209569	XP_013267745.1
NW_013550597.1	211719	212706	XP_013267746.1
NW_013550597.1	213115	214129	XP_013267747.1
NW_013550597.1	214828	217565	XP_013267748.1
NW_013550597.1	218614	219952	XP_013267749.1
NW_013550597.1	219968	220730	XP_013267750.1
NW_013550597.1	221513	222667	XP_013267751.1
NW_013550597.1	223006	224404	XP_013267752.1
NW_013550597.1	224964	225795	XP_013267753.1
NW_013550597.1	226927	227704	XP_013267754.1
NW_013550597.1	228387	231651	XP_013267755.1
NW_013550597.1	232380	232908	XP_013267756.1
NW_013550597.1	234859	236889	XP_013267757.1
NW_013550597.1	237663	239786	XP_013267758.1
NW_013550597.1	241410	243624	XP_013267759.1
NW_013550597.1	245690	245927	XP_013267760.1
NW_013550597.1	246310	247654	XP_013267761.1
NW_013550597.1	249345	249639	XP_013267762.1
NW_013550597.1	252490	253798	XP_013267763.1
NW_013550597.1	254149	255231	XP_013267764.1
NW_013550597.1	255835	256973	XP_013267765.1
NW_013550597.1	259654	261384	XP_013267766.1
NW_013550597.1	262038	265882	XP_013267767.1
NW_013550597.1	266283	266822	XP_013267768.1
NW_013550597.1	268701	270480	XP_013267769.1
NW_013550597.1	270893	272993	XP_013267770.1
NW_013550597.1	274303	276542	XP_013267771.1
NW_013550597.1	278589	279176	XP_013267772.1
NW_013550597.1	279706	280386	XP_013267773.1
NW_013550597.1	280701	282173	XP_013267774.1
NW_013550597.1	282529	282787	XP_013267775.1
NW_013550597.1	283609	284398	XP_013267776.1
NW_013550597.1	285820	287086	XP_013267777.1
NW_013550597.1	287164	288379	XP_013267778.1
NW_013550597.1	288611	289162	XP_013267779.1
NW_013550597.1	289941	290337	XP_013267780.1
NW_013550597.1	290968	292454	XP_013267781.1
NW_013550597.1	295229	296535	XP_013267782.1
NW_013550597.1	298120	299743	XP_013267783.1
NW_013550597.1	301226	302919	XP_013267784.1
NW_013550597.1	303650	304053	XP_013267785.1
NW_013550597.1	304793	305541	XP_013267786.1
NW_013550597.1	305929	307141	XP_013267787.1
NW_013550597.1	308547	309054	XP_013267788.1
NW_013550597.1	309425	311184	XP_013267789.1
NW_013550597.1	312677	313541	XP_013267790.1
NW_013550597.1	313954	315424	XP_013267791.1
NW_013550597.1	316520	318840	XP_013267792.1
NW_013550597.1	319369	321075	XP_013267793.1
NW_013550597.1	321713	322523	XP_013267794.1
NW_013550597.1	322736	325465	XP_013267795.1
NW_013550597.1	325909	327217	XP_013267796.1
NW_013550597.1	327835	329304	XP_013267797.1
NW_013550597.1	329653	331579	XP_013267798.1
NW_013550597.1	332645	333010	XP_013267799.1
NW_013550597.1	333626	334418	XP_013267800.1
NW_013550597.1	336627	339396	XP_013267801.1
NW_013550597.1	341577	343215	XP_013267802.1
NW_013550597.1	343630	343900	XP_013267803.1
NW_013550597.1	345779	347483	XP_013267804.1
NW_013550597.1	347764	352328	XP_013267805.1
NW_013550597.1	352653	355089	XP_013267806.1
NW_013550597.1	356179	357279	XP_013267807.1
NW_013550597.1	357911	359027	XP_013267808.1
NW_013550597.1	359317	361333	XP_013267809.1
NW_013550597.1	361958	362941	XP_013267810.1
NW_013550597.1	363520	364918	XP_013267811.1
NW_013550597.1	366799	369167	XP_013267812.1
NW_013550597.1	371312	375840	XP_013267813.1
NW_013550597.1	376169	377486	XP_013267814.1
NW_013550597.1	377553	378790	XP_013267815.1
NW_013550597.1	379532	380399	XP_013267816.1
NW_013550597.1	381228	383600	XP_013267817.1
NW_013550597.1	383986	384630	XP_013267818.1
NW_013550597.1	385288	386389	XP_013267819.1
NW_013550597.1	387852	389493	XP_013267820.1
NW_013550597.1	391203	391762	XP_013267821.1
NW_013550597.1	393207	395018	XP_013267822.1
NW_013550597.1	398769	399945	XP_013267823.1
NW_013550597.1	400378	401199	XP_013267824.1
NW_013550597.1	402308	402892	XP_013267825.1
NW_013550597.1	405322	406121	XP_013267826.1
NW_013550597.1	406712	408392	XP_013267827.1
NW_013550597.1	408690	409976	XP_013267828.1
NW_013550597.1	410101	410584	XP_013267829.1
NW_013550597.1	410674	411695	XP_013267830.1
NW_013550597.1	413195	418051	XP_013267831.1
NW_013550597.1	418565	419551	XP_013267832.1
NW_013550597.1	419741	421768	XP_013267833.1
NW_013550597.1	425293	427080	XP_013267834.1
NW_013550597.1	428018	430013	XP_013267835.1
NW_013550597.1	430243	431302	XP_013267836.1
NW_013550597.1	431591	433191	XP_013267837.1
NW_013550597.1	433417	433960	XP_013267838.1
NW_013550597.1	434519	435650	XP_013267839.1
NW_013550597.1	436049	437105	XP_013267840.1
NW_013550597.1	438212	441911	XP_013267841.1
NW_013550597.1	442940	446736	XP_013267842.1
NW_013550597.1	447784	451192	XP_013267843.1
NW_013550597.1	451679	453293	XP_013267844.1
NW_013550597.1	453969	455887	XP_013267845.1
NW_013550597.1	456579	457926	XP_013267846.1
NW_013550597.1	458553	459944	XP_013267847.1
NW_013550597.1	460438	461071	XP_013267848.1
NW_013550597.1	461717	464645	XP_013267849.1
NW_013550597.1	468157	469575	XP_013267850.1
NW_013550597.1	471581	473050	XP_013267851.1
NW_013550597.1	476565	477090	XP_013267852.1
NW_013550597.1	477750	482102	XP_013267853.1
NW_013550597.1	482266	483760	XP_013267854.1
NW_013550597.1	489000	489891	XP_013267855.1
NW_013550597.1	491494	491824	XP_013267856.1
NW_013550597.1	492613	494392	XP_013267857.1
NW_013550597.1	494721	496803	XP_013267858.1
NW_013550597.1	497799	498233	XP_013267859.1
NW_013550597.1	498601	499980	XP_013267860.1
NW_013550597.1	500504	503699	XP_013267861.1
NW_013550597.1	504399	505830	XP_013267862.1
NW_013550597.1	507983	509780	XP_013267863.1
NW_013550597.1	509976	511805	XP_013267864.1
NW_013550597.1	514606	519637	XP_013267865.1
NW_013550597.1	521364	522395	XP_013267866.1
NW_013550597.1	522975	524473	XP_013267867.1
NW_013550597.1	525090	528941	XP_013267868.1
NW_013550597.1	530486	531451	XP_013267869.1
NW_013550597.1	532277	534308	XP_013267870.1
NW_013550597.1	535472	536996	XP_013267871.1
NW_013550597.1	537789	540696	XP_013267872.1
NW_013550597.1	545765	547135	XP_013267873.1
NW_013550597.1	547616	550256	XP_013267874.1
NW_013550597.1	550878	553686	XP_013267875.1
NW_013550597.1	554605	555913	XP_013267876.1
NW_013550597.1	557399	559973	XP_013267877.1
NW_013550597.1	560722	562092	XP_013267878.1
NW_013550597.1	563233	564836	XP_013267879.1
NW_013550597.1	565689	567753	XP_013267880.1
NW_013550597.1	568492	569679	XP_013267881.1
NW_013550597.1	570406	571309	XP_013267882.1
NW_013550597.1	571834	572358	XP_013267883.1
NW_013550597.1	573224	575468	XP_013267884.1
NW_013550597.1	579998	580464	XP_013267885.1
NW_013550597.1	581007	581397	XP_013267886.1
NW_013550597.1	581860	584004	XP_013267887.1
NW_013550597.1	584978	585386	XP_013267888.1
NW_013550597.1	585427	585745	XP_013267889.1
NW_013550597.1	585896	587670	XP_013267890.1
NW_013550597.1	588637	591448	XP_013267891.1
NW_013550597.1	596133	598106	XP_013267892.1
NW_013550597.1	602264	603076	XP_013267893.1
NW_013550597.1	607603	609983	XP_013267894.1
NW_013550597.1	614651	615614	XP_013267895.1
NW_013550597.1	615930	618668	XP_013267896.1
NW_013550597.1	619436	620489	XP_013267897.1
NW_013550597.1	621208	622277	XP_013267898.1
NW_013550597.1	622471	624650	XP_013267899.1
NW_013550597.1	624952	625681	XP_013267900.1
NW_013550597.1	628922	630837	XP_013267901.1
NW_013550597.1	631702	632014	XP_013267902.1
NW_013550597.1	634245	634740	XP_013267903.1
NW_013550597.1	635247	636816	XP_013267904.1
NW_013550597.1	638031	640261	XP_013267905.1
NW_013550597.1	643591	644231	XP_013267906.1
NW_013550597.1	644977	646090	XP_013267907.1
NW_013550597.1	646745	650617	XP_013267908.1
NW_013550597.1	651042	653101	XP_013267909.1
NW_013550597.1	653185	654440	XP_013267910.1
NW_013550597.1	655154	656685	XP_013267911.1
NW_013550597.1	658706	659555	XP_013267912.1
NW_013550597.1	660831	662217	XP_013267913.1
NW_013550597.1	662769	664573	XP_013267914.1
NW_013550597.1	667107	667784	XP_013267915.1
NW_013550597.1	669364	670978	XP_013267916.1
NW_013550597.1	673020	674835	XP_013267917.1
NW_013550597.1	675257	676783	XP_013267918.1
NW_013550597.1	679802	680525	XP_013267919.1
NW_013550597.1	680851	681387	XP_013267920.1
NW_013550597.1	681645	685846	XP_013267921.1
NW_013550597.1	686501	687828	XP_013267922.1
NW_013550597.1	688133	688964	XP_013267923.1
NW_013550597.1	689892	691109	XP_013267924.1
NW_013550597.1	692045	693730	XP_013267925.1
NW_013550597.1	694375	696039	XP_013267926.1
NW_013550597.1	696052	698244	XP_013267927.1
NW_013550597.1	698540	700049	XP_013267928.1
NW_013550597.1	700570	702197	XP_013267929.1
NW_013550597.1	703279	704434	XP_013267930.1
NW_013550597.1	705140	707082	XP_013267931.1
NW_013550597.1	707817	708837	XP_013267932.1
NW_013550597.1	710651	711941	XP_013267933.1
NW_013550597.1	714981	716058	XP_013267934.1
NW_013550597.1	718166	718727	XP_013267935.1
NW_013550597.1	719415	720816	XP_013267936.1
NW_013550597.1	722388	723395	XP_013267937.1
NW_013550597.1	724813	726046	XP_013267938.1
NW_013550597.1	726445	729022	XP_013267939.1
NW_013550597.1	729412	729798	XP_013267940.1
NW_013550597.1	731074	732175	XP_013267941.1
NW_013550597.1	733779	734679	XP_013267942.1
NW_013550597.1	736517	738189	XP_013267943.1
NW_013550597.1	739187	742042	XP_013267944.1
NW_013550597.1	742588	743586	XP_013267945.1
NW_013550597.1	746767	747996	XP_013267946.1
NW_013550597.1	748333	749323	XP_013267947.1
NW_013550597.1	751325	752270	XP_013267948.1
NW_013550597.1	752757	753915	XP_013267949.1
NW_013550597.1	754549	756524	XP_013267950.1
NW_013550597.1	759011	760785	XP_013267951.1
NW_013550597.1	762333	763730	XP_013267952.1
NW_013550597.1	764208	765130	XP_013267953.1
NW_013550597.1	765768	766899	XP_013267954.1
NW_013550597.1	769368	770447	XP_013267955.1
NW_013550597.1	770928	772855	XP_013267956.1
NW_013550597.1	773246	774955	XP_013267957.1
NW_013550597.1	775613	776202	XP_013267958.1
NW_013550597.1	776617	776983	XP_013267959.1
NW_013550597.1	777554	778225	XP_013267960.1
NW_013550597.1	782206	782892	XP_013267961.1
NW_013550597.1	784141	786139	XP_013267962.1
NW_013550597.1	787798	789228	XP_013267963.1
NW_013550597.1	792836	794632	XP_013267964.1
NW_013550597.1	797348	800058	XP_013267965.1
NW_013550597.1	800644	804798	XP_013267966.1
NW_013550597.1	804853	807254	XP_013267967.1
NW_013550597.1	807595	808447	XP_013267968.1
NW_013550597.1	809077	810614	XP_013267969.1
NW_013550597.1	811053	811644	XP_013267970.1
NW_013550597.1	813275	815045	XP_013267971.1
NW_013550597.1	815547	817041	XP_013267972.1
NW_013550597.1	819393	820429	XP_013267973.1
NW_013550597.1	820688	822065	XP_013267974.1
NW_013550597.1	822550	825721	XP_013267975.1
NW_013550597.1	826010	827873	XP_013267976.1
NW_013550597.1	828530	830340	XP_013267977.1
NW_013550597.1	830980	833008	XP_013267978.1
NW_013550597.1	833617	834667	XP_013267979.1
NW_013550597.1	835685	838619	XP_013267980.1
NW_013550597.1	839945	841251	XP_013267981.1
NW_013550597.1	841622	842792	XP_013267982.1
NW_013550597.1	843215	843604	XP_013267983.1
NW_013550597.1	845114	846056	XP_013267984.1
NW_013550597.1	846517	850675	XP_013267985.1
NW_013550597.1	851292	852444	XP_013267986.1
NW_013550597.1	854317	855170	XP_013267987.1
NW_013550597.1	855601	856326	XP_013267988.1
NW_013550597.1	858480	860559	XP_013267989.1
NW_013550597.1	861590	862723	XP_013267990.1
NW_013550597.1	863342	864814	XP_013267991.1
NW_013550597.1	868228	869580	XP_013267992.1
NW_013550597.1	870677	872443	XP_013267993.1
NW_013550597.1	873539	875576	XP_013267994.1
NW_013550597.1	876379	879751	XP_013267995.1
NW_013550597.1	881138	883052	XP_013267996.1
NW_013550597.1	884454	885003	XP_013267997.1
NW_013550597.1	885281	885626	XP_013267998.1
NW_013550597.1	885706	886576	XP_013267999.1
NW_013550597.1	887383	888831	XP_013268000.1
NW_013550597.1	889731	891681	XP_013268001.1
NW_013550597.1	892244	894484	XP_013268002.1
NW_013550597.1	895481	896948	XP_013268003.1
NW_013550597.1	897272	899374	XP_013268004.1
NW_013550597.1	900222	902007	XP_013268005.1
NW_013550597.1	902988	905413	XP_013268006.1
NW_013550597.1	907253	909057	XP_013268007.1
NW_013550597.1	909596	911581	XP_013268008.1
NW_013550597.1	912025	913258	XP_013268009.1
NW_013550597.1	913335	915780	XP_013268010.1
NW_013550597.1	916804	918581	XP_013268011.1
NW_013550597.1	919404	920400	XP_013268012.1
NW_013550597.1	920555	922142	XP_013268013.1
NW_013550597.1	922513	923909	XP_013268014.1
NW_013550597.1	926677	929544	XP_013268015.1
NW_013550597.1	930298	931007	XP_013268016.1
NW_013550597.1	931545	932976	XP_013268017.1
NW_013550597.1	933447	934873	XP_013268018.1
NW_013550597.1	935874	937413	XP_013268019.1
NW_013550597.1	937824	939582	XP_013268020.1
NW_013550597.1	940331	941267	XP_013268021.1
NW_013550597.1	941520	943719	XP_013268022.1
NW_013550597.1	945773	947505	XP_013268023.1
NW_013550597.1	949148	950636	XP_013268024.1
NW_013550597.1	950956	952263	XP_013268025.1
NW_013550597.1	953042	954994	XP_013268026.1
NW_013550597.1	955761	957429	XP_013268027.1
NW_013550597.1	959027	960386	XP_013268028.1
NW_013550597.1	961914	963801	XP_013268029.1
NW_013550597.1	965692	967375	XP_013268030.1
NW_013550597.1	968844	970500	XP_013268031.1
NW_013550597.1	970630	971341	XP_013268032.1
NW_013550597.1	971740	975693	XP_013268033.1
NW_013550597.1	977283	981824	XP_013268034.1
NW_013550597.1	982748	984494	XP_013268035.1
NW_013550597.1	985101	986691	XP_013268036.1
NW_013550597.1	987648	989141	XP_013268037.1
NW_013550597.1	990154	991045	XP_013268038.1
NW_013550597.1	991316	992996	XP_013268039.1
NW_013550597.1	994046	994820	XP_013268040.1
NW_013550597.1	995851	996808	XP_013268041.1
NW_013550597.1	997417	998099	XP_013268042.1
NW_013550597.1	998635	1000042	XP_013268043.1
NW_013550597.1	1000825	1002443	XP_013268044.1
NW_013550597.1	1003906	1006339	XP_013268045.1
NW_013550597.1	1006514	1008242	XP_013268046.1
NW_013550597.1	1009154	1010276	XP_013268047.1
NW_013550597.1	1010976	1011575	XP_013268048.1
NW_013550597.1	1011872	1013048	XP_013268049.1
NW_013550597.1	1014090	1014808	XP_013268050.1
NW_013550597.1	1015493	1016569	XP_013268051.1
NW_013550597.1	1016696	1018117	XP_013268052.1
NW_013550597.1	1020365	1022827	XP_013268053.1
NW_013550597.1	1026076	1028310	XP_013268054.1
NW_013550597.1	1028842	1029270	XP_013268055.1
NW_013550597.1	1029667	1031698	XP_013268056.1
NW_013550597.1	1033156	1034453	XP_013268057.1
NW_013550597.1	1037250	1041030	XP_013268058.1
NW_013550597.1	1042150	1042555	XP_013268059.1
NW_013550597.1	1042766	1044176	XP_013268060.1
NW_013550597.1	1044677	1047030	XP_013268061.1
NW_013550597.1	1047602	1051847	XP_013268062.1
NW_013550597.1	1052018	1052924	XP_013268063.1
NW_013550597.1	1053386	1054340	XP_013268064.1
NW_013550597.1	1055341	1057837	XP_013268065.1
NW_013550597.1	1058438	1059548	XP_013268066.1
NW_013550597.1	1062427	1063435	XP_013268067.1
NW_013550597.1	1065378	1066430	XP_013268068.1
NW_013550597.1	1072649	1078754	XP_013268069.1
NW_013550597.1	1078994	1081223	XP_013268070.1
NW_013550597.1	1082883	1085411	XP_013268071.1
NW_013550597.1	1086585	1087571	XP_013268072.1
NW_013550597.1	1088279	1089906	XP_013268073.1
NW_013550597.1	1091280	1092435	XP_013268074.1
NW_013550597.1	1093866	1096095	XP_013268075.1
NW_013550597.1	1096897	1100097	XP_013268076.1
NW_013550597.1	1101337	1102084	XP_013268077.1
NW_013550597.1	1104426	1107286	XP_013268078.1
NW_013550597.1	1108668	1109881	XP_013268079.1
NW_013550597.1	1111852	1113083	XP_013268080.1
NW_013550597.1	1113382	1114592	XP_013268081.1
NW_013550597.1	1115501	1115924	XP_013268082.1
NW_013550597.1	1116965	1118756	XP_013268083.1
NW_013550597.1	1120059	1122400	XP_013268084.1
NW_013550597.1	1124494	1126041	XP_013268085.1
NW_013550597.1	1130795	1131411	XP_013268086.1
NW_013550597.1	1133775	1135045	XP_013268087.1
NW_013550597.1	1135198	1136439	XP_013268088.1
NW_013550597.1	1137469	1139727	XP_013268089.1
NW_013550597.1	1141107	1141566	XP_013268090.1
NW_013550597.1	1141839	1142712	XP_013268091.1
NW_013550597.1	1143067	1145527	XP_013268092.1
NW_013550597.1	1146116	1149459	XP_013268093.1
NW_013550597.1	1151227	1151559	XP_013268094.1
NW_013550597.1	1153277	1155449	XP_013268095.1
NW_013550597.1	1157546	1157947	XP_013268096.1
NW_013550597.1	1158346	1159572	XP_013268097.1
NW_013550597.1	1161875	1162687	XP_013268098.1
NW_013550597.1	1163141	1167238	XP_013268099.1
NW_013550597.1	1169494	1170276	XP_013268100.1
NW_013550597.1	1170708	1172740	XP_013268101.1
NW_013550597.1	1173299	1174008	XP_013268102.1
NW_013550597.1	1174263	1174781	XP_013268103.1
NW_013550597.1	1175404	1177083	XP_013268104.1
NW_013550597.1	1179981	1181954	XP_013268105.1
NW_013550597.1	1182694	1186312	XP_013268106.1
NW_013550597.1	1188629	1189655	XP_013268107.1
NW_013550597.1	1190075	1191269	XP_013268108.1
NW_013550597.1	1194557	1196996	XP_013268109.1
NW_013550597.1	1197811	1200517	XP_013268110.1
NW_013550597.1	1201594	1203333	XP_013268111.1
NW_013550597.1	1204045	1206911	XP_013268112.1
NW_013550597.1	1210086	1211576	XP_013268113.1
NW_013550597.1	1212295	1213315	XP_013268114.1
NW_013550597.1	1215305	1215698	XP_013268115.1
NW_013550597.1	1217907	1222131	XP_013268116.1
NW_013550597.1	1225236	1225964	XP_013268117.1
NW_013550597.1	1226889	1228627	XP_013268118.1
NW_013550597.1	1229638	1230322	XP_013268119.1
NW_013550597.1	1231295	1232326	XP_013268120.1
NW_013550597.1	1233161	1234393	XP_013268121.1
NW_013550597.1	1234616	1235726	XP_013268122.1
NW_013550597.1	1235825	1236642	XP_013268123.1
NW_013550597.1	1237518	1238078	XP_013268124.1
NW_013550597.1	1239815	1241988	XP_013268125.1
NW_013550597.1	1242279	1243288	XP_013268126.1
NW_013550597.1	1243609	1244063	XP_013268127.1
NW_013550597.1	1244388	1245960	XP_013268128.1
NW_013550597.1	1246261	1248229	XP_013268129.1
NW_013550597.1	1250263	1252452	XP_013268130.1
NW_013550597.1	1254602	1255549	XP_013268131.1
NW_013550597.1	1256674	1259481	XP_013268132.1
NW_013550597.1	1260569	1260806	XP_013268133.1
NW_013550597.1	1261462	1261845	XP_013268134.1
NW_013550597.1	1262159	1263576	XP_013268135.1
NW_013550597.1	1265619	1266126	XP_013268136.1
NW_013550597.1	1267122	1268430	XP_013268137.1
NW_013550597.1	1268882	1270271	XP_013268138.1
NW_013550597.1	1270515	1271085	XP_013268139.1
NW_013550597.1	1271449	1272207	XP_013268140.1
NW_013550597.1	1272585	1273681	XP_013268141.1
NW_013550597.1	1274369	1277656	XP_013268142.1
NW_013550597.1	1278361	1279462	XP_013268143.1
NW_013550597.1	1281727	1282864	XP_013268144.1
NW_013550597.1	1285006	1285892	XP_013268145.1
NW_013550597.1	1287672	1288784	XP_013268146.1
NW_013550597.1	1289174	1290335	XP_013268147.1
NW_013550597.1	1290813	1292174	XP_013268148.1
NW_013550597.1	1293276	1295953	XP_013268149.1
NW_013550597.1	1296948	1299347	XP_013268150.1
NW_013550597.1	1300439	1303265	XP_013268151.1
NW_013550597.1	1304436	1306119	XP_013268152.1
NW_013550597.1	1309579	1310971	XP_013268153.1
NW_013550597.1	1311593	1315301	XP_013268154.1
NW_013550597.1	1315534	1317404	XP_013268155.1
NW_013550597.1	1318958	1319231	XP_013268156.1
NW_013550597.1	1319436	1319685	XP_013268157.1
NW_013550597.1	1321194	1322181	XP_013268158.1
NW_013550597.1	1324030	1325169	XP_013268159.1
NW_013550597.1	1326278	1327098	XP_013268160.1
NW_013550597.1	1327568	1328621	XP_013268161.1
NW_013550597.1	1329726	1330149	XP_013268162.1
NW_013550597.1	1330764	1335863	XP_013268163.1
NW_013550597.1	1338301	1339084	XP_013268164.1
NW_013550597.1	1340580	1342962	XP_013268165.1
NW_013550597.1	1347181	1348586	XP_013268166.1
NW_013550597.1	1352876	1355330	XP_013268167.1
NW_013550597.1	1358349	1359155	XP_013268168.1
NW_013550597.1	1359642	1359981	XP_013268169.1
NW_013550597.1	1362039	1363065	XP_013268170.1
NW_013550597.1	1367393	1368296	XP_013268171.1
NW_013550597.1	1368773	1370174	XP_013268172.1
NW_013550597.1	1371057	1372912	XP_013268173.1
NW_013550597.1	1373546	1375469	XP_013268174.1
NW_013550597.1	1376336	1376897	XP_013268175.1
NW_013550597.1	1377976	1379593	XP_013268176.1
NW_013550597.1	1380168	1381149	XP_013268177.1
NW_013550597.1	1382464	1383080	XP_013268178.1
NW_013550597.1	1384795	1385724	XP_013268179.1
NW_013550597.1	1386200	1387905	XP_013268180.1
NW_013550597.1	1388957	1390708	XP_013268181.1
NW_013550597.1	1390877	1391369	XP_013268182.1
NW_013550597.1	1391453	1395000	XP_013268183.1
NW_013550597.1	1396277	1396610	XP_013268184.1
NW_013550597.1	1398142	1398965	XP_013268185.1
NW_013550597.1	1399603	1399840	XP_013268186.1
NW_013550597.1	1400996	1403550	XP_013268187.1
NW_013550597.1	1404525	1407030	XP_013268188.1
NW_013550597.1	1407247	1408104	XP_013268189.1
NW_013550597.1	1408632	1410453	XP_013268190.1
NW_013550597.1	1410926	1413562	XP_013268191.1
NW_013550597.1	1414222	1418111	XP_013268192.1
NW_013550597.1	1418723	1419649	XP_013268193.1
NW_013550597.1	1422738	1424412	XP_013268194.1
NW_013550597.1	1425256	1425891	XP_013268195.1
NW_013550597.1	1426737	1427655	XP_013268196.1
NW_013550597.1	1431189	1433223	XP_013268197.1
NW_013550597.1	1439479	1443531	XP_013268198.1
NW_013550597.1	1443697	1444576	XP_013268199.1
NW_013550597.1	1445209	1446463	XP_013268200.1
NW_013550597.1	1447991	1449960	XP_013268201.1
NW_013550597.1	1451040	1454092	XP_013268202.1
NW_013550597.1	1455516	1456640	XP_013268203.1
NW_013550597.1	1457106	1459466	XP_013268204.1
NW_013550597.1	1461466	1462498	XP_013268205.1
NW_013550597.1	1463530	1465912	XP_013268206.1
NW_013550597.1	1467451	1473101	XP_013268207.1
NW_013550597.1	1473776	1475425	XP_013268208.1
NW_013550597.1	1476438	1478074	XP_013268209.1
NW_013550597.1	1480361	1481998	XP_013268210.1
NW_013550597.1	1484793	1486032	XP_013268211.1
NW_013550597.1	1487958	1489561	XP_013268212.1
NW_013550597.1	1490249	1491968	XP_013268213.1
NW_013550597.1	1494453	1494792	XP_013268214.1
NW_013550597.1	1495563	1496054	XP_013268215.1
NW_013550597.1	1496747	1497320	XP_013268216.1
NW_013550597.1	1498009	1498567	XP_013268217.1
NW_013550597.1	1499408	1500905	XP_013268218.1
NW_013550597.1	1501567	1504015	XP_013268219.1
NW_013550597.1	1504536	1505769	XP_013268220.1
NW_013550597.1	1506851	1507968	XP_013268221.1
NW_013550597.1	1510182	1511498	XP_013268222.1
NW_013550597.1	1511805	1514190	XP_013268223.1
NW_013550597.1	1518213	1519921	XP_013268224.1
NW_013550597.1	1520431	1521526	XP_013268225.1
NW_013550597.1	1522101	1523178	XP_013268226.1
NW_013550597.1	1525351	1525793	XP_013268227.1
NW_013550597.1	1528074	1529161	XP_013268228.1
NW_013550597.1	1529632	1531384	XP_013268229.1
NW_013550597.1	1532476	1534666	XP_013268230.1
NW_013550597.1	1539523	1541539	XP_013268231.1
NW_013550597.1	1542569	1543364	XP_013268232.1
NW_013550597.1	1544112	1544768	XP_013268233.1
NW_013550597.1	1545402	1547649	XP_013268234.1
NW_013550597.1	1548105	1549014	XP_013268235.1
NW_013550597.1	1549318	1551211	XP_013268236.1
NW_013550597.1	1552430	1552849	XP_013268237.1
NW_013550597.1	1553213	1554994	XP_013268238.1
NW_013550597.1	1555618	1556731	XP_013268239.1
NW_013550597.1	1556977	1557484	XP_013268240.1
NW_013550597.1	1557814	1558831	XP_013268241.1
NW_013550597.1	1558928	1561097	XP_013268242.1
NW_013550597.1	1561509	1562596	XP_013268243.1
NW_013550597.1	1563080	1565177	XP_013268244.1
NW_013550597.1	1565977	1567194	XP_013268245.1
NW_013550597.1	1567750	1570013	XP_013268246.1
NW_013550597.1	1572554	1573971	XP_013268247.1
NW_013550597.1	1575616	1580064	XP_013268248.1
NW_013550597.1	1580544	1582204	XP_013268249.1
NW_013550597.1	1583832	1585464	XP_013268250.1
NW_013550597.1	1587079	1588503	XP_013268251.1
NW_013550597.1	1591328	1593227	XP_013268252.1
NW_013550597.1	1594286	1594629	XP_013268253.1
NW_013550597.1	1596075	1599034	XP_013268254.1
NW_013550597.1	1600037	1601362	XP_013268255.1
NW_013550597.1	1602137	1603154	XP_013268256.1
NW_013550597.1	1604780	1605560	XP_013268257.1
NW_013550597.1	1606022	1607711	XP_013268258.1
NW_013550597.1	1608744	1609932	XP_013268259.1
NW_013550597.1	1610543	1612132	XP_013268260.1
NW_013550597.1	1613331	1615703	XP_013268261.1
NW_013550597.1	1617194	1619155	XP_013268262.1
NW_013550597.1	1620341	1622286	XP_013268263.1
NW_013550597.1	1622490	1624099	XP_013268264.1
NW_013550597.1	1625629	1626624	XP_013268265.1
NW_013550597.1	1626979	1627504	XP_013268266.1
NW_013550597.1	1628979	1630454	XP_013268267.1
NW_013550597.1	1630991	1632626	XP_013268268.1
NW_013550597.1	1633095	1634268	XP_013268269.1
NW_013550597.1	1634553	1635484	XP_013268270.1
NW_013550597.1	1636068	1637966	XP_013268271.1
NW_013550597.1	1638490	1639673	XP_013268272.1
NW_013550597.1	1640372	1644316	XP_013268273.1
NW_013550597.1	1645863	1647393	XP_013268274.1
NW_013550597.1	1648396	1651827	XP_013268275.1
NW_013550597.1	1659040	1659496	XP_013268276.1
NW_013550597.1	1659813	1660710	XP_013268277.1
NW_013550597.1	1660855	1661341	XP_013268278.1
NW_013550597.1	1663552	1664287	XP_013268279.1
NW_013550597.1	1666689	1668006	XP_013268280.1
NW_013550597.1	1668166	1669581	XP_013268281.1
NW_013550597.1	1670656	1671961	XP_013268282.1
NW_013550597.1	1672177	1672939	XP_013268283.1
NW_013550598.1	10	1630	XP_013268284.1
NW_013550598.1	4518	9311	XP_013268285.1
NW_013550598.1	12525	14992	XP_013268286.1
NW_013550598.1	17032	18361	XP_013268287.1
NW_013550598.1	20731	23140	XP_013268288.1
NW_013550598.1	29280	30408	XP_013268289.1
NW_013550598.1	31496	32975	XP_013268290.1
NW_013550598.1	33259	37036	XP_013268291.1
NW_013550598.1	40051	40947	XP_013268292.1
NW_013550598.1	42758	44501	XP_013268293.1
NW_013550598.1	45143	46680	XP_013268294.1
NW_013550598.1	47108	48925	XP_013268295.1
NW_013550598.1	49050	50183	XP_013268296.1
NW_013550598.1	50878	51957	XP_013268297.1
NW_013550598.1	52354	54290	XP_013268298.1
NW_013550598.1	54618	55048	XP_013268299.1
NW_013550598.1	57371	59457	XP_013268300.1
NW_013550598.1	60619	61216	XP_013268301.1
NW_013550598.1	62253	63562	XP_013268302.1
NW_013550598.1	64687	65830	XP_013268303.1
NW_013550598.1	67116	69399	XP_013268304.1
NW_013550598.1	71164	71419	XP_013268305.1
NW_013550598.1	71523	72133	XP_013268306.1
NW_013550598.1	75304	77094	XP_013268307.1
NW_013550598.1	77260	77895	XP_013268308.1
NW_013550598.1	79335	81761	XP_013268309.1
NW_013550598.1	82508	82913	XP_013268310.1
NW_013550598.1	83576	83816	XP_013268311.1
NW_013550598.1	84401	85897	XP_013268312.1
NW_013550598.1	87166	89580	XP_013268313.1
NW_013550598.1	91882	92538	XP_013268314.1
NW_013550598.1	98989	99720	XP_013268315.1
NW_013550598.1	100207	100948	XP_013268316.1
NW_013550598.1	102113	102326	XP_013268317.1
NW_013550598.1	103158	104786	XP_013268318.1
NW_013550598.1	106011	106372	XP_013268319.1
NW_013550598.1	107841	109373	XP_013268320.1
NW_013550598.1	109916	111051	XP_013268321.1
NW_013550598.1	111967	112519	XP_013268322.1
NW_013550598.1	116413	117376	XP_013268323.1
NW_013550598.1	118039	119709	XP_013268324.1
NW_013550598.1	122019	122601	XP_013268325.1
NW_013550598.1	123543	124048	XP_013268326.1
NW_013550598.1	124056	125119	XP_013268327.1
NW_013550598.1	126038	130826	XP_013268328.1
NW_013550598.1	131562	132605	XP_013268329.1
NW_013550598.1	135134	136199	XP_013268330.1
NW_013550598.1	137756	138146	XP_013268331.1
NW_013550598.1	140425	140767	XP_013268332.1
NW_013550598.1	141734	142879	XP_013268333.1
NW_013550598.1	143640	145005	XP_013268334.1
NW_013550598.1	146118	148059	XP_013268335.1
NW_013550598.1	148714	149936	XP_013268336.1
NW_013550598.1	150680	150917	XP_013268337.1
NW_013550598.1	153687	158025	XP_013268338.1
NW_013550598.1	159112	160541	XP_013268339.1
NW_013550598.1	161511	163418	XP_013268340.1
NW_013550598.1	164858	186863	XP_013268341.1
NW_013550598.1	187828	189568	XP_013268342.1
NW_013550598.1	190275	191376	XP_013268343.1
NW_013550598.1	194952	195266	XP_013268344.1
NW_013550598.1	197525	199578	XP_013268345.1
NW_013550598.1	207087	207948	XP_013268346.1
NW_013550598.1	208992	210839	XP_013268347.1
NW_013550598.1	214299	214761	XP_013268348.1
NW_013550598.1	215370	216222	XP_013268349.1
NW_013550598.1	224966	226056	XP_013268350.1
NW_013550598.1	227691	228063	XP_013268351.1
NW_013550598.1	228333	229047	XP_013268352.1
NW_013550598.1	230904	233061	XP_013268353.1
NW_013550598.1	236675	238235	XP_013268354.1
NW_013550598.1	250283	253700	XP_013268355.1
NW_013550598.1	256311	256662	XP_013268356.1
NW_013550598.1	262490	263553	XP_013268357.1
NW_013550598.1	267739	268450	XP_013268358.1
NW_013550598.1	269747	270854	XP_013268359.1
NW_013550598.1	272591	276766	XP_013268360.1
NW_013550598.1	277241	285648	XP_013268361.1
NW_013550598.1	287168	288264	XP_013268362.1
NW_013550598.1	289438	297128	XP_013268363.1
NW_013550598.1	299260	301022	XP_013268364.1
NW_013550598.1	303810	309054	XP_013268365.1
NW_013550598.1	311001	312887	XP_013268366.1
NW_013550598.1	314340	315742	XP_013268367.1
NW_013550598.1	325687	326695	XP_013268368.1
NW_013550598.1	327226	330562	XP_013268369.1
NW_013550598.1	336349	336889	XP_013268370.1
NW_013550598.1	337054	338952	XP_013268371.1
NW_013550598.1	339550	341244	XP_013268372.1
NW_013550598.1	342176	343366	XP_013268373.1
NW_013550598.1	343834	344557	XP_013268374.1
NW_013550598.1	345022	345694	XP_013268375.1
NW_013550598.1	351304	353581	XP_013268376.1
NW_013550598.1	353891	354756	XP_013268377.1
NW_013550598.1	358173	359681	XP_013268378.1
NW_013550598.1	361929	362130	XP_013268379.1
NW_013550598.1	364002	365051	XP_013268380.1
NW_013550598.1	367766	369156	XP_013268381.1
NW_013550598.1	371373	372663	XP_013268382.1
NW_013550598.1	373412	374363	XP_013268383.1
NW_013550598.1	383138	383840	XP_013268384.1
NW_013550598.1	384750	385708	XP_013268385.1
NW_013550598.1	389998	391253	XP_013268386.1
NW_013550598.1	393188	394195	XP_013268387.1
NW_013550598.1	395466	397990	XP_013268388.1
NW_013550598.1	398597	399302	XP_013268389.1
NW_013550598.1	402187	404662	XP_013268390.1
NW_013550598.1	405134	408531	XP_013268391.1
NW_013550598.1	410394	414036	XP_013268392.1
NW_013550598.1	415260	416707	XP_013268393.1
NW_013550598.1	416969	418223	XP_013268394.1
NW_013550598.1	419164	420012	XP_013268395.1
NW_013550598.1	422808	423429	XP_013268396.1
NW_013550598.1	423755	425764	XP_013268397.1
NW_013550598.1	426041	427817	XP_013268398.1
NW_013550598.1	428313	429262	XP_013268399.1
NW_013550598.1	432660	434028	XP_013268400.1
NW_013550598.1	435985	441928	XP_013268401.1
NW_013550598.1	444588	445920	XP_013268402.1
NW_013550598.1	446465	447987	XP_013268403.1
NW_013550598.1	448683	450672	XP_013268404.1
NW_013550598.1	452668	457102	XP_013268405.1
NW_013550598.1	457960	459121	XP_013268406.1
NW_013550598.1	459344	459875	XP_013268407.1
NW_013550598.1	460222	462018	XP_013268408.1
NW_013550598.1	463401	464036	XP_013268409.1
NW_013550598.1	470103	470936	XP_013268410.1
NW_013550598.1	470977	473536	XP_013268411.1
NW_013550598.1	474835	475141	XP_013268412.1
NW_013550598.1	477463	479636	XP_013268413.1
NW_013550598.1	480853	481865	XP_013268414.1
NW_013550598.1	482373	484047	XP_013268415.1
NW_013550598.1	486179	487421	XP_013268416.1
NW_013550598.1	487654	489631	XP_013268417.1
NW_013550598.1	492503	494492	XP_013268418.1
NW_013550598.1	494834	495588	XP_013268419.1
NW_013550598.1	496377	497953	XP_013268420.1
NW_013550598.1	501003	502026	XP_013268421.1
NW_013550598.1	502960	504161	XP_013268422.1
NW_013550598.1	504651	505353	XP_013268423.1
NW_013550598.1	506668	507931	XP_013268424.1
NW_013550598.1	511665	515031	XP_013268425.1
NW_013550598.1	515674	518608	XP_013268426.1
NW_013550598.1	518957	520214	XP_013268427.1
NW_013550598.1	522369	526608	XP_013268428.1
NW_013550598.1	526868	529921	XP_013268429.1
NW_013550598.1	531107	533106	XP_013268430.1
NW_013550598.1	534231	536289	XP_013268431.1
NW_013550598.1	537697	539510	XP_013268432.1
NW_013550598.1	540338	542362	XP_013268433.1
NW_013550598.1	544000	544354	XP_013268434.1
NW_013550598.1	547224	547570	XP_013268435.1
NW_013550598.1	548082	549406	XP_013268436.1
NW_013550598.1	549899	551431	XP_013268437.1
NW_013550598.1	552520	555440	XP_013268438.1
NW_013550598.1	555505	557255	XP_013268439.1
NW_013550598.1	561961	563028	XP_013268440.1
NW_013550598.1	565028	565544	XP_013268441.1
NW_013550598.1	566235	568646	XP_013268442.1
NW_013550598.1	571402	572121	XP_013268443.1
NW_013550598.1	572160	574019	XP_013268444.1
NW_013550598.1	574461	577758	XP_013268445.1
NW_013550598.1	578956	581398	XP_013268446.1
NW_013550598.1	582495	583449	XP_013268447.1
NW_013550598.1	584946	586851	XP_013268448.1
NW_013550598.1	587035	588515	XP_013268449.1
NW_013550598.1	589116	589746	XP_013268450.1
NW_013550598.1	590957	595907	XP_013268451.1
NW_013550598.1	596483	597551	XP_013268452.1
NW_013550598.1	602124	602902	XP_013268453.1
NW_013550598.1	607750	609254	XP_013268454.1
NW_013550598.1	610341	611139	XP_013268455.1
NW_013550598.1	613928	617979	XP_013268456.1
NW_013550598.1	619791	620988	XP_013268457.1
NW_013550598.1	621266	622264	XP_013268458.1
NW_013550598.1	622553	623030	XP_013268459.1
NW_013550598.1	623535	624459	XP_013268460.1
NW_013550598.1	624648	625500	XP_013268461.1
NW_013550598.1	627207	628766	XP_013268462.1
NW_013550598.1	629969	633288	XP_013268463.1
NW_013550598.1	637590	638585	XP_013268464.1
NW_013550598.1	640435	643101	XP_013268465.1
NW_013550598.1	644246	644672	XP_013268466.1
NW_013550598.1	645005	645880	XP_013268467.1
NW_013550598.1	646571	647788	XP_013268468.1
NW_013550598.1	648118	650194	XP_013268469.1
NW_013550598.1	650585	650924	XP_013268470.1
NW_013550598.1	651727	652996	XP_013268471.1
NW_013550598.1	653478	655324	XP_013268472.1
NW_013550598.1	658051	659404	XP_013268473.1
NW_013550598.1	660498	661272	XP_013268474.1
NW_013550598.1	661700	662582	XP_013268475.1
NW_013550598.1	663195	666412	XP_013268476.1
NW_013550598.1	667084	670516	XP_013268477.1
NW_013550598.1	671985	672852	XP_013268478.1
NW_013550598.1	674937	675999	XP_013268479.1
NW_013550598.1	676992	679890	XP_013268480.1
NW_013550598.1	680766	681585	XP_013268481.1
NW_013550598.1	683238	685224	XP_013268482.1
NW_013550598.1	688456	691199	XP_013268483.1
NW_013550598.1	692364	692949	XP_013268484.1
NW_013550598.1	693822	694910	XP_013268485.1
NW_013550598.1	695642	698572	XP_013268486.1
NW_013550598.1	699412	700271	XP_013268487.1
NW_013550598.1	702404	703394	XP_013268488.1
NW_013550598.1	707269	710154	XP_013268489.1
NW_013550598.1	710786	711863	XP_013268490.1
NW_013550598.1	712667	713234	XP_013268491.1
NW_013550598.1	713975	715055	XP_013268492.1
NW_013550598.1	716780	717529	XP_013268493.1
NW_013550598.1	718661	719502	XP_013268494.1
NW_013550598.1	720303	722364	XP_013268495.1
NW_013550598.1	724316	727997	XP_013268496.1
NW_013550598.1	730974	731686	XP_013268497.1
NW_013550598.1	732260	734572	XP_013268498.1
NW_013550598.1	736516	739695	XP_013268499.1
NW_013550598.1	741308	741695	XP_013268500.1
NW_013550598.1	742848	743683	XP_013268501.1
NW_013550598.1	751124	752905	XP_013268502.1
NW_013550598.1	753784	756336	XP_013268503.1
NW_013550598.1	759759	760771	XP_013268504.1
NW_013550598.1	764106	765670	XP_013268505.1
NW_013550598.1	766838	770684	XP_013268506.1
NW_013550598.1	771000	772386	XP_013268507.1
NW_013550598.1	774432	775629	XP_013268508.1
NW_013550598.1	776544	777340	XP_013268509.1
NW_013550598.1	777675	779538	XP_013268510.1
NW_013550598.1	780902	781861	XP_013268511.1
NW_013550598.1	784428	784727	XP_013268512.1
NW_013550598.1	784984	787096	XP_013268513.1
NW_013550598.1	787362	788139	XP_013268514.1
NW_013550598.1	789719	791396	XP_013268515.1
NW_013550598.1	794093	795215	XP_013268516.1
NW_013550598.1	795730	797845	XP_013268517.1
NW_013550598.1	797993	799667	XP_013268518.1
NW_013550598.1	800877	801513	XP_013268519.1
NW_013550598.1	802316	802720	XP_013268520.1
NW_013550598.1	803763	804924	XP_013268521.1
NW_013550598.1	804965	805436	XP_013268522.1
NW_013550598.1	805572	805770	XP_013268523.1
NW_013550598.1	807185	810021	XP_013268524.1
NW_013550598.1	810720	811982	XP_013268525.1
NW_013550598.1	812638	814003	XP_013268526.1
NW_013550598.1	815547	816897	XP_013268527.1
NW_013550598.1	819356	820416	XP_013268528.1
NW_013550598.1	823657	825463	XP_013268529.1
NW_013550598.1	826123	826510	XP_013268530.1
NW_013550598.1	826976	827792	XP_013268531.1
NW_013550598.1	828775	829027	XP_013268532.1
NW_013550598.1	829513	831664	XP_013268533.1
NW_013550598.1	832473	834474	XP_013268534.1
NW_013550598.1	835070	836587	XP_013268535.1
NW_013550598.1	837454	842125	XP_013268536.1
NW_013550598.1	845328	846193	XP_013268537.1
NW_013550598.1	847146	848470	XP_013268538.1
NW_013550598.1	848512	848962	XP_013268539.1
NW_013550598.1	849779	854455	XP_013268540.1
NW_013550598.1	855472	856324	XP_013268541.1
NW_013550598.1	857028	858635	XP_013268542.1
NW_013550598.1	860819	862711	XP_013268543.1
NW_013550598.1	863670	865640	XP_013268544.1
NW_013550598.1	866195	870019	XP_013268545.1
NW_013550598.1	870455	872020	XP_013268546.1
NW_013550598.1	873044	874448	XP_013268547.1
NW_013550598.1	880096	880826	XP_013268548.1
NW_013550598.1	882243	883041	XP_013268549.1
NW_013550598.1	885481	886633	XP_013268550.1
NW_013550598.1	888507	890949	XP_013268551.1
NW_013550598.1	891517	892536	XP_013268552.1
NW_013550598.1	892745	895882	XP_013268553.1
NW_013550598.1	896305	899743	XP_013268554.1
NW_013550598.1	900784	901249	XP_013268555.1
NW_013550598.1	901510	902981	XP_013268556.1
NW_013550598.1	903431	904988	XP_013268557.1
NW_013550598.1	906156	907885	XP_013268558.1
NW_013550598.1	910316	911282	XP_013268559.1
NW_013550598.1	912131	913313	XP_013268560.1
NW_013550598.1	914627	916044	XP_013268561.1
NW_013550598.1	917887	918514	XP_013268562.1
NW_013550598.1	920340	922448	XP_013268563.1
NW_013550598.1	923195	924113	XP_013268564.1
NW_013550598.1	924883	925322	XP_013268565.1
NW_013550598.1	926151	926451	XP_013268566.1
NW_013550598.1	926796	927765	XP_013268567.1
NW_013550598.1	928180	928750	XP_013268568.1
NW_013550598.1	929896	932696	XP_013268569.1
NW_013550598.1	935214	935877	XP_013268570.1
NW_013550598.1	938530	940519	XP_013268571.1
NW_013550598.1	941472	945632	XP_013268572.1
NW_013550598.1	946592	949618	XP_013268573.1
NW_013550598.1	949979	951027	XP_013268574.1
NW_013550598.1	951524	952018	XP_013268575.1
NW_013550598.1	952576	953344	XP_013268576.1
NW_013550598.1	955517	955949	XP_013268577.1
NW_013550598.1	956674	960682	XP_013268578.1
NW_013550598.1	960981	962205	XP_013268579.1
NW_013550598.1	962874	964373	XP_013268580.1
NW_013550598.1	964690	965288	XP_013268581.1
NW_013550598.1	967716	969133	XP_013268582.1
NW_013550598.1	969521	971605	XP_013268583.1
NW_013550598.1	972549	973083	XP_013268584.1
NW_013550598.1	975175	977335	XP_013268585.1
NW_013550598.1	977891	979484	XP_013268586.1
NW_013550598.1	980542	982255	XP_013268587.1
NW_013550598.1	982620	983523	XP_013268588.1
NW_013550598.1	984025	986885	XP_013268589.1
NW_013550598.1	991385	992930	XP_013268590.1
NW_013550598.1	995162	996929	XP_013268591.1
NW_013550598.1	997623	998712	XP_013268592.1
NW_013550598.1	999227	1000124	XP_013268593.1
NW_013550598.1	1000417	1001039	XP_013268594.1
NW_013550598.1	1002988	1003909	XP_013268595.1
NW_013550598.1	1005585	1006921	XP_013268596.1
NW_013550598.1	1009850	1012664	XP_013268597.1
NW_013550598.1	1017781	1019012	XP_013268598.1
NW_013550598.1	1021734	1022367	XP_013268599.1
NW_013550598.1	1022734	1023230	XP_013268600.1
NW_013550598.1	1023969	1026244	XP_013268601.1
NW_013550598.1	1027036	1028276	XP_013268602.1
NW_013550598.1	1028630	1030112	XP_013268603.1
NW_013550598.1	1031303	1032328	XP_013268604.1
NW_013550598.1	1032952	1035066	XP_013268605.1
NW_013550598.1	1037122	1037494	XP_013268606.1
NW_013550598.1	1037514	1038330	XP_013268607.1
NW_013550598.1	1042149	1042860	XP_013268608.1
NW_013550598.1	1044112	1047117	XP_013268609.1
NW_013550598.1	1047525	1048920	XP_013268610.1
NW_013550598.1	1051531	1052038	XP_013268611.1
NW_013550598.1	1053787	1054273	XP_013268612.1
NW_013550598.1	1055379	1059019	XP_013268613.1
NW_013550598.1	1060353	1061526	XP_013268614.1
NW_013550598.1	1062287	1064971	XP_013268615.1
NW_013550598.1	1066407	1069620	XP_013268616.1
NW_013550598.1	1070347	1070689	XP_013268617.1
NW_013550598.1	1072980	1074533	XP_013268618.1
NW_013550598.1	1075310	1077542	XP_013268619.1
NW_013550598.1	1079326	1082788	XP_013268620.1
NW_013550598.1	1083553	1084948	XP_013268621.1
NW_013550598.1	1085737	1087013	XP_013268622.1
NW_013550598.1	1087090	1087626	XP_013268623.1
NW_013550598.1	1089276	1091276	XP_013268624.1
NW_013550598.1	1092089	1093282	XP_013268625.1
NW_013550598.1	1094549	1096487	XP_013268626.1
NW_013550598.1	1097249	1099062	XP_013268627.1
NW_013550598.1	1100916	1101552	XP_013268628.1
NW_013550598.1	1102187	1104449	XP_013268629.1
NW_013550598.1	1106015	1107607	XP_013268630.1
NW_013550598.1	1108339	1113124	XP_013268631.1
NW_013550598.1	1113825	1114728	XP_013268632.1
NW_013550598.1	1115112	1118270	XP_013268633.1
NW_013550598.1	1118883	1119316	XP_013268634.1
NW_013550598.1	1121075	1122707	XP_013268635.1
NW_013550598.1	1129713	1130643	XP_013268636.1
NW_013550598.1	1130974	1132980	XP_013268637.1
NW_013550598.1	1137417	1138047	XP_013268638.1
NW_013550598.1	1138104	1139742	XP_013268639.1
NW_013550598.1	1140613	1142565	XP_013268640.1
NW_013550598.1	1146001	1146785	XP_013268641.1
NW_013550598.1	1148954	1150491	XP_013268642.1
NW_013550598.1	1153474	1156179	XP_013268643.1
NW_013550598.1	1158397	1158898	XP_013268644.1
NW_013550598.1	1159704	1160355	XP_013268645.1
NW_013550598.1	1164159	1166369	XP_013268646.1
NW_013550598.1	1167605	1168046	XP_013268647.1
NW_013550598.1	1169010	1170377	XP_013268648.1
NW_013550598.1	1170743	1172406	XP_013268649.1
NW_013550598.1	1173014	1174783	XP_013268650.1
NW_013550598.1	1175570	1176740	XP_013268651.1
NW_013550598.1	1178014	1179402	XP_013268652.1
NW_013550598.1	1179868	1181149	XP_013268653.1
NW_013550598.1	1181895	1182672	XP_013268654.1
NW_013550598.1	1184134	1186014	XP_013268655.1
NW_013550598.1	1186635	1189842	XP_013268656.1
NW_013550598.1	1191112	1192477	XP_013268657.1
NW_013550598.1	1193841	1195155	XP_013268658.1
NW_013550598.1	1195674	1201569	XP_013268659.1
NW_013550598.1	1202108	1203663	XP_013268660.1
NW_013550598.1	1206467	1206995	XP_013268661.1
NW_013550598.1	1208009	1208612	XP_013268662.1
NW_013550598.1	1209479	1211541	XP_013268663.1
NW_013550598.1	1213396	1217917	XP_013268664.1
NW_013550598.1	1218537	1219305	XP_013268665.1
NW_013550598.1	1221473	1224330	XP_013268666.1
NW_013550598.1	1225192	1226930	XP_013268667.1
NW_013550598.1	1227872	1228879	XP_013268668.1
NW_013550598.1	1231341	1232845	XP_013268669.1
NW_013550598.1	1233783	1234899	XP_013268670.1
NW_013550598.1	1235282	1237751	XP_013268671.1
NW_013550598.1	1239525	1241285	XP_013268672.1
NW_013550598.1	1243270	1244103	XP_013268673.1
NW_013550598.1	1244800	1246360	XP_013268674.1
NW_013550598.1	1248534	1251864	XP_013268675.1
NW_013550598.1	1253166	1253468	XP_013268676.1
NW_013550598.1	1253823	1256673	XP_013268677.1
NW_013550598.1	1257249	1257918	XP_013268678.1
NW_013550598.1	1258703	1260267	XP_013268679.1
NW_013550598.1	1263175	1264609	XP_013268680.1
NW_013550598.1	1266377	1268207	XP_013268681.1
NW_013550598.1	1268567	1270508	XP_013268682.1
NW_013550598.1	1271393	1273658	XP_013268683.1
NW_013550598.1	1278842	1281870	XP_013268684.1
NW_013550598.1	1282474	1283236	XP_013268685.1
NW_013550598.1	1283506	1284250	XP_013268686.1
NW_013550598.1	1285045	1287909	XP_013268687.1
NW_013550598.1	1288509	1289796	XP_013268688.1
NW_013550598.1	1290604	1292665	XP_013268689.1
NW_013550598.1	1294879	1297385	XP_013268690.1
NW_013550598.1	1299580	1300726	XP_013268691.1
NW_013550598.1	1301169	1302948	XP_013268692.1
NW_013550598.1	1306005	1306439	XP_013268693.1
NW_013550598.1	1307204	1308951	XP_013268694.1
NW_013550598.1	1311619	1313273	XP_013268695.1
NW_013550598.1	1315442	1315916	XP_013268696.1
NW_013550598.1	1317562	1319441	XP_013268697.1
NW_013550598.1	1320659	1323136	XP_013268698.1
NW_013550598.1	1327839	1328934	XP_013268699.1
NW_013550598.1	1331197	1332695	XP_013268700.1
NW_013550598.1	1333727	1335407	XP_013268701.1
NW_013550598.1	1335785	1337352	XP_013268702.1
NW_013550598.1	1338023	1338708	XP_013268703.1
NW_013550598.1	1341803	1343567	XP_013268704.1
NW_013550598.1	1344225	1346106	XP_013268705.1
NW_013550598.1	1346484	1350189	XP_013268706.1
NW_013550598.1	1350346	1354510	XP_013268707.1
NW_013550598.1	1355679	1356789	XP_013268708.1
NW_013550598.1	1361307	1364403	XP_013268709.1
NW_013550598.1	1366048	1366856	XP_013268710.1
NW_013550598.1	1367990	1368464	XP_013268711.1
NW_013550598.1	1369149	1371696	XP_013268712.1
NW_013550598.1	1372088	1374275	XP_013268713.1
NW_013550598.1	1374931	1376512	XP_013268714.1
NW_013550598.1	1377347	1379423	XP_013268715.1
NW_013550598.1	1379866	1380346	XP_013268716.1
NW_013550598.1	1380739	1382582	XP_013268717.1
NW_013550598.1	1383380	1385142	XP_013268718.1
NW_013550598.1	1385887	1386845	XP_013268719.1
NW_013550598.1	1387440	1387899	XP_013268720.1
NW_013550598.1	1388565	1389270	XP_013268721.1
NW_013550598.1	1390703	1392224	XP_013268722.1
NW_013550598.1	1393078	1395454	XP_013268723.1
NW_013550598.1	1396316	1397469	XP_013268724.1
NW_013550598.1	1397664	1398253	XP_013268725.1
NW_013550598.1	1399596	1400916	XP_013268726.1
NW_013550598.1	1401213	1403041	XP_013268727.1
NW_013550598.1	1404180	1405219	XP_013268728.1
NW_013550598.1	1406498	1407341	XP_013268729.1
NW_013550598.1	1407725	1409105	XP_013268730.1
NW_013550598.1	1409442	1409901	XP_013268731.1
NW_013550598.1	1412557	1414120	XP_013268732.1
NW_013550598.1	1415206	1416902	XP_013268733.1
NW_013550598.1	1418200	1421191	XP_013268734.1
NW_013550598.1	1422015	1423609	XP_013268735.1
NW_013550598.1	1424700	1427549	XP_013268736.1
NW_013550598.1	1428830	1430562	XP_013268737.1
NW_013550598.1	1431450	1432135	XP_013268738.1
NW_013550598.1	1432735	1433505	XP_013268739.1
NW_013550598.1	1433966	1435646	XP_013268740.1
NW_013550598.1	1435972	1439691	XP_013268741.1
NW_013550598.1	1440462	1443879	XP_013268742.1
NW_013550598.1	1444645	1445551	XP_013268743.1
NW_013550598.1	1446058	1448566	XP_013268744.1
NW_013550598.1	1448902	1449892	XP_013268745.1
NW_013550598.1	1452174	1453776	XP_013268746.1
NW_013550598.1	1454760	1458703	XP_013268747.1
NW_013550598.1	1460243	1465114	XP_013268748.1
NW_013550598.1	1468522	1469737	XP_013268749.1
NW_013550598.1	1469772	1471995	XP_013268750.1
NW_013550598.1	1473091	1475080	XP_013268751.1
NW_013550598.1	1476072	1477122	XP_013268752.1
NW_013550598.1	1478121	1478958	XP_013268753.1
NW_013550598.1	1480021	1482412	XP_013268754.1
NW_013550598.1	1484803	1487062	XP_013268755.1
NW_013550598.1	1487220	1487749	XP_013268756.1
NW_013550598.1	1488392	1489132	XP_013268757.1
NW_013550598.1	1493165	1494908	XP_013268758.1
NW_013550598.1	1495394	1497885	XP_013268759.1
NW_013550598.1	1497984	1501124	XP_013268760.1
NW_013550598.1	1501725	1503541	XP_013268761.1
NW_013550598.1	1504319	1506154	XP_013268762.1
NW_013550598.1	1507662	1508520	XP_013268763.1
NW_013550598.1	1508576	1510325	XP_013268764.1
NW_013550598.1	1511288	1511813	XP_013268765.1
NW_013550598.1	1512088	1515072	XP_013268766.1
NW_013550598.1	1515352	1516677	XP_013268767.1
NW_013550598.1	1517621	1518581	XP_013268768.1
NW_013550598.1	1519788	1522428	XP_013268769.1
NW_013550598.1	1522974	1524577	XP_013268770.1
NW_013550598.1	1524885	1528074	XP_013268771.1
NW_013550598.1	1528711	1529579	XP_013268772.1
NW_013550598.1	1530865	1534729	XP_013268773.1
NW_013550598.1	1537877	1539560	XP_013268774.1
NW_013550598.1	1540422	1540719	XP_013268775.1
NW_013550598.1	1542785	1545803	XP_013268776.1
NW_013550598.1	1546283	1548173	XP_013268777.1
NW_013550598.1	1550135	1553057	XP_013268778.1
NW_013550598.1	1555076	1556763	XP_013268779.1
NW_013550598.1	1557375	1558872	XP_013268780.1
NW_013550598.1	1559743	1561051	XP_013268781.1
NW_013550598.1	1561832	1562776	XP_013268782.1
NW_013550598.1	1563104	1564649	XP_013268783.1
NW_013550598.1	1567144	1567318	XP_013268784.1
NW_013550598.1	1568534	1573055	XP_013268785.1
NW_013550598.1	1573608	1575650	XP_013268786.1
NW_013550598.1	1578617	1579384	XP_013268787.1
NW_013550598.1	1581678	1583379	XP_013268788.1
NW_013550598.1	1588501	1589262	XP_013268789.1
NW_013550598.1	1589457	1592333	XP_013268790.1
NW_013550598.1	1593645	1595609	XP_013268791.1
NW_013550598.1	1596463	1598277	XP_013268792.1
NW_013550598.1	1599060	1599507	XP_013268793.1
NW_013550598.1	1601608	1616363	XP_013268794.1
NW_013550598.1	1617405	1618914	XP_013268795.1
NW_013550598.1	1619757	1624238	XP_013268796.1
NW_013550598.1	1626747	1627798	XP_013268797.1
NW_013550598.1	1630451	1631085	XP_013268798.1
NW_013550598.1	1631836	1632544	XP_013268799.1
NW_013550598.1	1633485	1633977	XP_013268800.1
NW_013550598.1	1634463	1637892	XP_013268801.1
NW_013550598.1	1638450	1639450	XP_013268802.1
NW_013550598.1	1641802	1642192	XP_013268803.1
NW_013550598.1	1643914	1644715	XP_013268804.1
NW_013550598.1	1645609	1647823	XP_013268805.1
NW_013550598.1	1648123	1650964	XP_013268806.1
NW_013550598.1	1651358	1653204	XP_013268807.1
NW_013550598.1	1656117	1656477	XP_013268808.1
NW_013550598.1	1656980	1659722	XP_013268809.1
NW_013550598.1	1660694	1661810	XP_013268810.1
NW_013550598.1	1662468	1663614	XP_013268811.1
NW_013550598.1	1672998	1674804	XP_013268812.1
NW_013550598.1	1675935	1681146	XP_013268813.1
NW_013550598.1	1682158	1684778	XP_013268814.1
NW_013550598.1	1685272	1686767	XP_013268815.1
NW_013550598.1	1687846	1690447	XP_013268816.1
NW_013550598.1	1691144	1694342	XP_013268817.1
NW_013550598.1	1695404	1697738	XP_013268818.1
NW_013550598.1	1698590	1700228	XP_013268819.1
NW_013550598.1	1701568	1702102	XP_013268820.1
NW_013550598.1	1704520	1705537	XP_013268821.1
NW_013550598.1	1706828	1707893	XP_013268822.1
NW_013550598.1	1710155	1711971	XP_013268823.1
NW_013550598.1	1713728	1714075	XP_013268824.1
NW_013550598.1	1714149	1715190	XP_013268825.1
NW_013550598.1	1716315	1717953	XP_013268826.1
NW_013550598.1	1718346	1718991	XP_013268827.1
NW_013550598.1	1719930	1720785	XP_013268828.1
NW_013550598.1	1721163	1721838	XP_013268829.1
NW_013550598.1	1725662	1726812	XP_013268830.1
NW_013550598.1	1727836	1729318	XP_013268831.1
NW_013550598.1	1729562	1730481	XP_013268832.1
NW_013550598.1	1732172	1733111	XP_013268833.1
NW_013550598.1	1733788	1735429	XP_013268834.1
NW_013550598.1	1736212	1737859	XP_013268835.1
NW_013550598.1	1738950	1741545	XP_013268836.1
NW_013550598.1	1742271	1743878	XP_013268837.1
NW_013550598.1	1744974	1746231	XP_013268838.1
NW_013550598.1	1747498	1748352	XP_013268839.1
NW_013550598.1	1748365	1748778	XP_013268840.1
NW_013550598.1	1750793	1752850	XP_013268841.1
NW_013550598.1	1753401	1757238	XP_013268842.1
NW_013550598.1	1757553	1759023	XP_013268843.1
NW_013550598.1	1759572	1762116	XP_013268844.1
NW_013550598.1	1762648	1763328	XP_013268845.1
NW_013550598.1	1764427	1764967	XP_013268846.1
NW_013550598.1	1767357	1770813	XP_013268847.1
NW_013550598.1	1773799	1775624	XP_013268848.1
NW_013550598.1	1778154	1778430	XP_013268849.1
NW_013550598.1	1778542	1781075	XP_013268850.1
NW_013550598.1	1781815	1782292	XP_013268851.1
NW_013550598.1	1784819	1785660	XP_013268852.1
NW_013550598.1	1786598	1787942	XP_013268853.1
NW_013550598.1	1789568	1790028	XP_013268854.1
NW_013550598.1	1790533	1792457	XP_013268855.1
NW_013550598.1	1793114	1795104	XP_013268856.1
NW_013550598.1	1797932	1798699	XP_013268857.1
NW_013550598.1	1799119	1800496	XP_013268858.1
NW_013550598.1	1806430	1807105	XP_013268859.1
NW_013550598.1	1807280	1808327	XP_013268860.1
NW_013550598.1	1809484	1810529	XP_013268861.1
NW_013550598.1	1812538	1814934	XP_013268862.1
NW_013550598.1	1817455	1818052	XP_013268863.1
NW_013550598.1	1818712	1820680	XP_013268864.1
NW_013550598.1	1820787	1822407	XP_013268865.1
NW_013550598.1	1823173	1823485	XP_013268866.1
NW_013550598.1	1824005	1825514	XP_013268867.1
NW_013550598.1	1825952	1827835	XP_013268868.1
NW_013550598.1	1828994	1830984	XP_013268869.1
NW_013550598.1	1831773	1833267	XP_013268870.1
NW_013550598.1	1834314	1837613	XP_013268871.1
NW_013550598.1	1838509	1841893	XP_013268872.1
NW_013550598.1	1843181	1844001	XP_013268873.1
NW_013550598.1	1844638	1845961	XP_013268874.1
NW_013550598.1	1847817	1849177	XP_013268875.1
NW_013550598.1	1849486	1850659	XP_013268876.1
NW_013550598.1	1850957	1852423	XP_013268877.1
NW_013550598.1	1853427	1854771	XP_013268878.1
NW_013550598.1	1855419	1856326	XP_013268879.1
NW_013550598.1	1856590	1857460	XP_013268880.1
NW_013550598.1	1857922	1858327	XP_013268881.1
NW_013550598.1	1861370	1862194	XP_013268882.1
NW_013550598.1	1862443	1863614	XP_013268883.1
NW_013550598.1	1864469	1865363	XP_013268884.1
NW_013550598.1	1865913	1866365	XP_013268885.1
NW_013550598.1	1866929	1867979	XP_013268886.1
NW_013550598.1	1868772	1869138	XP_013268887.1
NW_013550598.1	1869158	1870064	XP_013268888.1
NW_013550598.1	1870497	1872859	XP_013268889.1
NW_013550598.1	1873200	1874214	XP_013268890.1
NW_013550598.1	1874246	1876538	XP_013268891.1
NW_013550598.1	1876894	1878286	XP_013268892.1
NW_013550598.1	1883778	1884899	XP_013268893.1
NW_013550598.1	1889101	1890705	XP_013268894.1
NW_013550598.1	1891228	1892638	XP_013268895.1
NW_013550598.1	1893603	1896513	XP_013268896.1
NW_013550598.1	1898596	1900069	XP_013268897.1
NW_013550598.1	1901653	1901896	XP_013268898.1
NW_013550598.1	1901980	1903036	XP_013268899.1
NW_013550598.1	1907957	1911112	XP_013268900.1
NW_013550598.1	1915792	1916361	XP_013268901.1
NW_013550598.1	1916678	1917182	XP_013268902.1
NW_013550598.1	1917712	1918720	XP_013268903.1
NW_013550598.1	1919303	1920302	XP_013268904.1
NW_013550598.1	1920505	1921184	XP_013268905.1
NW_013550598.1	1921912	1925177	XP_013268906.1
NW_013550598.1	1926907	1930804	XP_013268907.1
NW_013550598.1	1932524	1935877	XP_013268908.1
NW_013550598.1	1936597	1938891	XP_013268909.1
NW_013550598.1	1939093	1941620	XP_013268910.1
NW_013550598.1	1941859	1942585	XP_013268911.1
NW_013550598.1	1942957	1945666	XP_013268912.1
NW_013550598.1	1946481	1947465	XP_013268913.1
NW_013550598.1	1947672	1949166	XP_013268914.1
NW_013550598.1	1949616	1950417	XP_013268915.1
NW_013550598.1	1950830	1951225	XP_013268916.1
NW_013550598.1	1951771	1952800	XP_013268917.1
NW_013550598.1	1954172	1955356	XP_013268918.1
NW_013550598.1	1955823	1957620	XP_013268919.1
NW_013550598.1	1958130	1959730	XP_013268920.1
NW_013550598.1	1960247	1962927	XP_013268921.1
NW_013550598.1	1963245	1964497	XP_013268922.1
NW_013550598.1	1964788	1965504	XP_013268923.1
NW_013550598.1	1967675	1968697	XP_013268924.1
NW_013550598.1	1971001	1971426	XP_013268925.1
NW_013550598.1	1973907	1975467	XP_013268926.1
NW_013550598.1	1975896	1979277	XP_013268927.1
NW_013550598.1	1979926	1982412	XP_013268928.1
NW_013550598.1	1983626	1985725	XP_013268929.1
NW_013550598.1	1986557	1987376	XP_013268930.1
NW_013550598.1	1996508	1998845	XP_013268931.1
NW_013550598.1	1999585	2000597	XP_013268932.1
NW_013550598.1	2004545	2005728	XP_013268933.1
NW_013550598.1	2007305	2009309	XP_013268934.1
NW_013550598.1	2014404	2016564	XP_013268935.1
NW_013550598.1	2017539	2022759	XP_013268936.1
NW_013550598.1	2023365	2024694	XP_013268937.1
NW_013550598.1	2025067	2025817	XP_013268938.1
NW_013550598.1	2027260	2030913	XP_013268939.1
NW_013550598.1	2031958	2034564	XP_013268940.1
NW_013550598.1	2035583	2039962	XP_013268941.1
NW_013550598.1	2043107	2044388	XP_013268942.1
NW_013550598.1	2045379	2047113	XP_013268943.1
NW_013550598.1	2050213	2052043	XP_013268944.1
NW_013550598.1	2052635	2054620	XP_013268945.1
NW_013550598.1	2056324	2057815	XP_013268946.1
NW_013550598.1	2059420	2061029	XP_013268947.1
NW_013550598.1	2061503	2062285	XP_013268948.1
NW_013550598.1	2062428	2063587	XP_013268949.1
NW_013550598.1	2063660	2065010	XP_013268950.1
NW_013550598.1	2069167	2070649	XP_013268951.1
NW_013550598.1	2071961	2074285	XP_013268952.1
NW_013550598.1	2077380	2079778	XP_013268953.1
NW_013550598.1	2083400	2085602	XP_013268954.1
NW_013550598.1	2086814	2088374	XP_013268955.1
NW_013550598.1	2090077	2091079	XP_013268956.1
NW_013550598.1	2091109	2092966	XP_013268957.1
NW_013550598.1	2093720	2096212	XP_013268958.1
NW_013550598.1	2101712	2103483	XP_013268959.1
NW_013550598.1	2105134	2105734	XP_013268960.1
NW_013550598.1	2106089	2107623	XP_013268961.1
NW_013550598.1	2108578	2110502	XP_013268962.1
NW_013550598.1	2113079	2114444	XP_013268963.1
NW_013550598.1	2115210	2117146	XP_013268964.1
NW_013550598.1	2118196	2120281	XP_013268965.1
NW_013550598.1	2120575	2121154	XP_013268966.1
NW_013550598.1	2122252	2126338	XP_013268967.1
NW_013550598.1	2126807	2128610	XP_013268968.1
NW_013550598.1	2129741	2131190	XP_013268969.1
NW_013550598.1	2131978	2133043	XP_013268970.1
NW_013550598.1	2133795	2135728	XP_013268971.1
NW_013550598.1	2137808	2139443	XP_013268972.1
NW_013550598.1	2139748	2141641	XP_013268973.1
NW_013550598.1	2141658	2142958	XP_013268974.1
NW_013550598.1	2143965	2145821	XP_013268975.1
NW_013550598.1	2146707	2147459	XP_013268976.1
NW_013550598.1	2147737	2148706	XP_013268977.1
NW_013550598.1	2149455	2149950	XP_013268978.1
NW_013550598.1	2150870	2151062	XP_013268979.1
NW_013550598.1	2152678	2153458	XP_013268980.1
NW_013550598.1	2154818	2156743	XP_013268981.1
NW_013550598.1	2157493	2159597	XP_013268982.1
NW_013550598.1	2159829	2160932	XP_013268983.1
NW_013550598.1	2163406	2164863	XP_013268984.1
NW_013550598.1	2168811	2170410	XP_013268985.1
NW_013550598.1	2170709	2173676	XP_013268986.1
NW_013550598.1	2178318	2179566	XP_013268987.1
NW_013550598.1	2187503	2192387	XP_013268988.1
NW_013550598.1	2194869	2195682	XP_013268989.1
NW_013550598.1	2196640	2198143	XP_013268990.1
NW_013550598.1	2198393	2198926	XP_013268991.1
NW_013550598.1	2200463	2202044	XP_013268992.1
NW_013550598.1	2202866	2203814	XP_013268993.1
NW_013550598.1	2205151	2206169	XP_013268994.1
NW_013550598.1	2208409	2211989	XP_013268995.1
NW_013550598.1	2212499	2213657	XP_013268996.1
NW_013550598.1	2214830	2215813	XP_013268997.1
NW_013550598.1	2215978	2216667	XP_013268998.1
NW_013550598.1	2217385	2217646	XP_013268999.1
NW_013550598.1	2219521	2221174	XP_013269000.1
NW_013550598.1	2221315	2223986	XP_013269001.1
NW_013550598.1	2224541	2225717	XP_013269002.1
NW_013550598.1	2226250	2227849	XP_013269003.1
NW_013550598.1	2228138	2229822	XP_013269004.1
NW_013550598.1	2230166	2231362	XP_013269005.1
NW_013550598.1	2233526	2236526	XP_013269006.1
NW_013550598.1	2237309	2238381	XP_013269007.1
NW_013550598.1	2238983	2239653	XP_013269008.1
NW_013550598.1	2239868	2240138	XP_013269009.1
NW_013550598.1	2241167	2242910	XP_013269010.1
NW_013550598.1	2243211	2244027	XP_013269011.1
NW_013550598.1	2245072	2246913	XP_013269012.1
NW_013550598.1	2250485	2250791	XP_013269013.1
NW_013550598.1	2251048	2251836	XP_013269014.1
NW_013550598.1	2252756	2255144	XP_013269015.1
NW_013550599.1	5573	8032	XP_013269016.1
NW_013550599.1	9814	10255	XP_013269017.1
NW_013550599.1	16579	18293	XP_013269018.1
NW_013550599.1	18323	21470	XP_013269019.1
NW_013550599.1	22413	22918	XP_013269020.1
NW_013550599.1	22945	23926	XP_013269021.1
NW_013550599.1	25477	27568	XP_013269022.1
NW_013550599.1	28262	29776	XP_013269023.1
NW_013550599.1	30867	31176	XP_013269024.1
NW_013550599.1	31424	33611	XP_013269025.1
NW_013550599.1	36785	39917	XP_013269026.1
NW_013550599.1	43600	44872	XP_013269027.1
NW_013550599.1	45518	47309	XP_013269028.1
NW_013550599.1	47858	48803	XP_013269029.1
NW_013550599.1	50649	51430	XP_013269030.1
NW_013550599.1	57451	58444	XP_013269031.1
NW_013550599.1	61575	63630	XP_013269032.1
NW_013550599.1	68128	69267	XP_013269033.1
NW_013550599.1	69842	74027	XP_013269034.1
NW_013550599.1	77060	77501	XP_013269035.1
NW_013550599.1	78430	83589	XP_013269036.1
NW_013550599.1	85064	86608	XP_013269037.1
NW_013550599.1	88402	89857	XP_013269038.1
NW_013550599.1	91054	92631	XP_013269039.1
NW_013550599.1	93466	94741	XP_013269040.1
NW_013550599.1	95003	96111	XP_013269041.1
NW_013550599.1	100283	102679	XP_013269042.1
NW_013550599.1	106327	107561	XP_013269043.1
NW_013550599.1	108921	110860	XP_013269044.1
NW_013550599.1	112394	113355	XP_013269045.1
NW_013550599.1	113742	116309	XP_013269046.1
NW_013550599.1	117186	119336	XP_013269047.1
NW_013550599.1	120267	123311	XP_013269048.1
NW_013550599.1	126611	128192	XP_013269049.1
NW_013550599.1	128577	129522	XP_013269050.1
NW_013550599.1	130098	130878	XP_013269051.1
NW_013550599.1	133032	133548	XP_013269052.1
NW_013550599.1	133550	133748	XP_013269053.1
NW_013550599.1	133877	135579	XP_013269054.1
NW_013550599.1	135806	136157	XP_013269055.1
NW_013550599.1	136209	137846	XP_013269056.1
NW_013550599.1	138895	140343	XP_013269057.1
NW_013550599.1	142690	144104	XP_013269058.1
NW_013550599.1	145464	146517	XP_013269059.1
NW_013550599.1	147498	149126	XP_013269060.1
NW_013550599.1	149799	152476	XP_013269061.1
NW_013550599.1	152944	154621	XP_013269062.1
NW_013550599.1	155064	159200	XP_013269063.1
NW_013550599.1	161077	162455	XP_013269064.1
NW_013550599.1	162984	164654	XP_013269065.1
NW_013550599.1	165709	167959	XP_013269066.1
NW_013550599.1	170461	174028	XP_013269067.1
NW_013550599.1	175350	177723	XP_013269068.1
NW_013550599.1	179133	180531	XP_013269069.1
NW_013550599.1	180869	182222	XP_013269070.1
NW_013550599.1	185247	186450	XP_013269071.1
NW_013550599.1	187441	188585	XP_013269072.1
NW_013550599.1	190315	191887	XP_013269073.1
NW_013550599.1	192406	194029	XP_013269074.1
NW_013550599.1	195223	195948	XP_013269075.1
NW_013550599.1	196021	197002	XP_013269076.1
NW_013550599.1	198723	200308	XP_013269077.1
NW_013550599.1	201085	201344	XP_013269078.1
NW_013550599.1	202228	203287	XP_013269079.1
NW_013550599.1	203547	205680	XP_013269080.1
NW_013550599.1	206882	208202	XP_013269081.1
NW_013550599.1	210665	212555	XP_013269082.1
NW_013550599.1	213644	214694	XP_013269083.1
NW_013550599.1	215419	216694	XP_013269084.1
NW_013550599.1	217736	220229	XP_013269085.1
NW_013550599.1	222754	225013	XP_013269086.1
NW_013550599.1	228289	229702	XP_013269087.1
NW_013550599.1	232438	232969	XP_013269088.1
NW_013550599.1	234064	235504	XP_013269089.1
NW_013550599.1	239281	241219	XP_013269090.1
NW_013550599.1	242174	244163	XP_013269091.1
NW_013550599.1	244899	245901	XP_013269092.1
NW_013550599.1	249195	256742	XP_013269093.1
NW_013550599.1	257411	258560	XP_013269094.1
NW_013550599.1	259461	259884	XP_013269095.1
NW_013550599.1	260828	263083	XP_013269096.1
NW_013550599.1	263886	265698	XP_013269097.1
NW_013550599.1	266676	266868	XP_013269098.1
NW_013550599.1	267351	269455	XP_013269099.1
NW_013550599.1	271009	272772	XP_013269100.1
NW_013550599.1	273021	274875	XP_013269101.1
NW_013550599.1	276623	278101	XP_013269102.1
NW_013550599.1	279343	282988	XP_013269103.1
NW_013550599.1	283431	284632	XP_013269104.1
NW_013550599.1	285497	286106	XP_013269105.1
NW_013550599.1	288842	289724	XP_013269106.1
NW_013550599.1	291169	292190	XP_013269107.1
NW_013550599.1	293196	294897	XP_013269108.1
NW_013550599.1	299146	299927	XP_013269109.1
NW_013550599.1	301128	302912	XP_013269110.1
NW_013550599.1	304963	306867	XP_013269111.1
NW_013550599.1	309607	310525	XP_013269112.1
NW_013550599.1	310807	312616	XP_013269113.1
NW_013550599.1	313285	315367	XP_013269114.1
NW_013550599.1	316498	318450	XP_013269115.1
NW_013550599.1	318791	319943	XP_013269116.1
NW_013550599.1	320316	322101	XP_013269117.1
NW_013550599.1	322883	324808	XP_013269118.1
NW_013550599.1	325259	326459	XP_013269119.1
NW_013550599.1	327604	329573	XP_013269120.1
NW_013550599.1	330739	332381	XP_013269121.1
NW_013550599.1	335851	336721	XP_013269122.1
NW_013550599.1	337203	338677	XP_013269123.1
NW_013550599.1	339801	341733	XP_013269124.1
NW_013550599.1	342126	344220	XP_013269125.1
NW_013550599.1	344726	345823	XP_013269126.1
NW_013550599.1	346560	347434	XP_013269127.1
NW_013550599.1	349023	349446	XP_013269128.1
NW_013550599.1	350163	352056	XP_013269129.1
NW_013550599.1	352729	354518	XP_013269130.1
NW_013550599.1	354627	355862	XP_013269131.1
NW_013550599.1	356186	356692	XP_013269132.1
NW_013550599.1	357193	359076	XP_013269133.1
NW_013550599.1	359449	360633	XP_013269134.1
NW_013550599.1	362521	364057	XP_013269135.1
NW_013550599.1	364674	365855	XP_013269136.1
NW_013550599.1	366145	369721	XP_013269137.1
NW_013550599.1	371617	372987	XP_013269138.1
NW_013550599.1	374330	375558	XP_013269139.1
NW_013550599.1	375944	379915	XP_013269140.1
NW_013550599.1	384267	386002	XP_013269141.1
NW_013550599.1	390168	391378	XP_013269142.1
NW_013550599.1	392657	393389	XP_013269143.1
NW_013550599.1	394930	395257	XP_013269144.1
NW_013550599.1	395796	397002	XP_013269145.1
NW_013550599.1	398149	400933	XP_013269146.1
NW_013550599.1	402108	402588	XP_013269147.1
NW_013550599.1	404635	407086	XP_013269148.1
NW_013550599.1	407798	410615	XP_013269149.1
NW_013550599.1	411269	412040	XP_013269150.1
NW_013550599.1	412333	414472	XP_013269151.1
NW_013550599.1	419361	421299	XP_013269152.1
NW_013550599.1	422377	424115	XP_013269153.1
NW_013550599.1	425094	425461	XP_013269154.1
NW_013550599.1	426985	427501	XP_013269155.1
NW_013550599.1	427857	428823	XP_013269156.1
NW_013550599.1	430025	430613	XP_013269157.1
NW_013550599.1	432201	433437	XP_013269158.1
NW_013550599.1	433876	434386	XP_013269159.1
NW_013550599.1	435185	438161	XP_013269160.1
NW_013550599.1	438571	439465	XP_013269161.1
NW_013550599.1	439777	440479	XP_013269162.1
NW_013550599.1	442852	444652	XP_013269163.1
NW_013550599.1	445236	446905	XP_013269164.1
NW_013550599.1	448368	451628	XP_013269165.1
NW_013550599.1	454586	456582	XP_013269166.1
NW_013550599.1	457626	460086	XP_013269167.1
NW_013550599.1	460875	463474	XP_013269168.1
NW_013550599.1	466548	467265	XP_013269169.1
NW_013550599.1	468424	468913	XP_013269170.1
NW_013550599.1	469575	471213	XP_013269171.1
NW_013550599.1	473306	474666	XP_013269172.1
NW_013550599.1	475785	476522	XP_013269173.1
NW_013550599.1	477055	480858	XP_013269174.1
NW_013550599.1	481509	482406	XP_013269175.1
NW_013550599.1	482675	484517	XP_013269176.1
NW_013550599.1	485987	486971	XP_013269177.1
NW_013550599.1	487496	489241	XP_013269178.1
NW_013550599.1	489918	490670	XP_013269179.1
NW_013550599.1	491959	493811	XP_013269180.1
NW_013550599.1	495121	498486	XP_013269181.1
NW_013550599.1	503862	504897	XP_013269182.1
NW_013550599.1	505270	506608	XP_013269183.1
NW_013550599.1	508202	509287	XP_013269184.1
NW_013550599.1	510622	512113	XP_013269185.1
NW_013550599.1	512651	515650	XP_013269186.1
NW_013550599.1	517002	518072	XP_013269187.1
NW_013550599.1	518683	519385	XP_013269188.1
NW_013550599.1	520707	521070	XP_013269189.1
NW_013550599.1	521248	521892	XP_013269190.1
NW_013550599.1	524011	525478	XP_013269191.1
NW_013550599.1	527166	528009	XP_013269192.1
NW_013550599.1	528659	530591	XP_013269193.1
NW_013550599.1	532618	534751	XP_013269194.1
NW_013550599.1	535621	537323	XP_013269195.1
NW_013550599.1	538378	538815	XP_013269196.1
NW_013550599.1	540108	541428	XP_013269197.1
NW_013550599.1	542051	543110	XP_013269198.1
NW_013550599.1	545638	546548	XP_013269199.1
NW_013550599.1	547231	548500	XP_013269200.1
NW_013550599.1	551030	557065	XP_013269201.1
NW_013550599.1	557680	558376	XP_013269202.1
NW_013550599.1	558873	559656	XP_013269203.1
NW_013550599.1	561102	561813	XP_013269204.1
NW_013550599.1	562600	564515	XP_013269205.1
NW_013550599.1	565068	566799	XP_013269206.1
NW_013550599.1	567084	568293	XP_013269207.1
NW_013550599.1	568530	570712	XP_013269208.1
NW_013550599.1	571022	572182	XP_013269209.1
NW_013550599.1	572696	575810	XP_013269210.1
NW_013550599.1	575874	576621	XP_013269211.1
NW_013550599.1	577000	579757	XP_013269212.1
NW_013550599.1	579918	581352	XP_013269213.1
NW_013550599.1	581607	582495	XP_013269214.1
NW_013550599.1	582925	585075	XP_013269215.1
NW_013550599.1	586695	587477	XP_013269216.1
NW_013550599.1	590366	590762	XP_013269217.1
NW_013550599.1	591221	592865	XP_013269218.1
NW_013550599.1	593948	594877	XP_013269219.1
NW_013550599.1	596338	597290	XP_013269220.1
NW_013550599.1	597800	599305	XP_013269221.1
NW_013550599.1	599825	600330	XP_013269222.1
NW_013550599.1	600408	601010	XP_013269223.1
NW_013550599.1	602370	603786	XP_013269224.1
NW_013550599.1	605363	607230	XP_013269225.1
NW_013550599.1	608031	609174	XP_013269226.1
NW_013550599.1	609481	610597	XP_013269227.1
NW_013550599.1	611123	611606	XP_013269228.1
NW_013550599.1	611874	613628	XP_013269229.1
NW_013550599.1	614276	615194	XP_013269230.1
NW_013550599.1	615246	617841	XP_013269231.1
NW_013550599.1	618287	620666	XP_013269232.1
NW_013550599.1	625749	627000	XP_013269233.1
NW_013550599.1	627267	628363	XP_013269234.1
NW_013550599.1	629016	631075	XP_013269235.1
NW_013550599.1	632083	634075	XP_013269236.1
NW_013550599.1	635306	636444	XP_013269237.1
NW_013550599.1	641832	643783	XP_013269238.1
NW_013550599.1	644521	646342	XP_013269239.1
NW_013550599.1	646913	648098	XP_013269240.1
NW_013550599.1	648373	649842	XP_013269241.1
NW_013550599.1	649906	651991	XP_013269242.1
NW_013550599.1	652665	654666	XP_013269243.1
NW_013550599.1	655112	655334	XP_013269244.1
NW_013550599.1	656269	657654	XP_013269245.1
NW_013550599.1	658474	660311	XP_013269246.1
NW_013550599.1	660801	662201	XP_013269247.1
NW_013550599.1	662962	664368	XP_013269248.1
NW_013550599.1	667098	670070	XP_013269249.1
NW_013550599.1	670532	672211	XP_013269250.1
NW_013550599.1	672690	674920	XP_013269251.1
NW_013550599.1	675635	677177	XP_013269252.1
NW_013550599.1	677890	679058	XP_013269253.1
NW_013550599.1	679344	680326	XP_013269254.1
NW_013550599.1	681081	684313	XP_013269255.1
NW_013550599.1	685033	697253	XP_013269256.1
NW_013550599.1	698785	700131	XP_013269257.1
NW_013550599.1	701257	704032	XP_013269258.1
NW_013550599.1	704845	706270	XP_013269259.1
NW_013550599.1	707209	710100	XP_013269260.1
NW_013550599.1	716677	719541	XP_013269261.1
NW_013550599.1	719979	722618	XP_013269262.1
NW_013550599.1	723922	725627	XP_013269263.1
NW_013550599.1	726310	727413	XP_013269264.1
NW_013550599.1	727916	728940	XP_013269265.1
NW_013550599.1	729936	730359	XP_013269266.1
NW_013550599.1	730690	733392	XP_013269267.1
NW_013550599.1	734822	735302	XP_013269268.1
NW_013550599.1	736461	736816	XP_013269269.1
NW_013550599.1	737403	740325	XP_013269270.1
NW_013550599.1	744656	745772	XP_013269271.1
NW_013550599.1	752899	753766	XP_013269272.1
NW_013550599.1	759621	760812	XP_013269273.1
NW_013550599.1	761415	762318	XP_013269274.1
NW_013550599.1	762585	764181	XP_013269275.1
NW_013550599.1	764817	765828	XP_013269276.1
NW_013550599.1	766076	768357	XP_013269277.1
NW_013550599.1	769386	770466	XP_013269278.1
NW_013550599.1	771192	772289	XP_013269279.1
NW_013550599.1	772796	773895	XP_013269280.1
NW_013550599.1	774403	775938	XP_013269281.1
NW_013550599.1	776754	778635	XP_013269282.1
NW_013550599.1	779920	781582	XP_013269283.1
NW_013550599.1	782125	783425	XP_013269284.1
NW_013550599.1	784758	786266	XP_013269285.1
NW_013550599.1	786846	787763	XP_013269286.1
NW_013550599.1	789742	790390	XP_013269287.1
NW_013550599.1	791288	793152	XP_013269288.1
NW_013550599.1	794217	794745	XP_013269289.1
NW_013550599.1	795093	795612	XP_013269290.1
NW_013550599.1	795836	797053	XP_013269291.1
NW_013550599.1	798363	800279	XP_013269292.1
NW_013550599.1	801513	802311	XP_013269293.1
NW_013550599.1	802843	804015	XP_013269294.1
NW_013550599.1	804686	806928	XP_013269295.1
NW_013550599.1	807786	808134	XP_013269296.1
NW_013550599.1	810326	812216	XP_013269297.1
NW_013550599.1	812593	815683	XP_013269298.1
NW_013550599.1	816168	818134	XP_013269299.1
NW_013550599.1	818830	823163	XP_013269300.1
NW_013550599.1	827958	828459	XP_013269301.1
NW_013550599.1	828709	829174	XP_013269302.1
NW_013550599.1	829399	832327	XP_013269303.1
NW_013550599.1	832752	834134	XP_013269304.1
NW_013550599.1	834654	838401	XP_013269305.1
NW_013550599.1	838834	839414	XP_013269306.1
NW_013550599.1	840314	841267	XP_013269307.1
NW_013550599.1	841917	843360	XP_013269308.1
NW_013550599.1	849541	850676	XP_013269309.1
NW_013550599.1	851819	852995	XP_013269310.1
NW_013550599.1	854453	855881	XP_013269311.1
NW_013550599.1	856238	857667	XP_013269312.1
NW_013550599.1	858617	859673	XP_013269313.1
NW_013550599.1	860243	861210	XP_013269314.1
NW_013550599.1	861655	862543	XP_013269315.1
NW_013550599.1	863119	863615	XP_013269316.1
NW_013550599.1	863671	864890	XP_013269317.1
NW_013550599.1	865420	866532	XP_013269318.1
NW_013550599.1	867670	868513	XP_013269319.1
NW_013550599.1	868610	870552	XP_013269320.1
NW_013550599.1	874585	875512	XP_013269321.1
NW_013550599.1	877379	879370	XP_013269322.1
NW_013550599.1	880507	881728	XP_013269323.1
NW_013550599.1	882127	883552	XP_013269324.1
NW_013550599.1	883933	887261	XP_013269325.1
NW_013550599.1	887726	889384	XP_013269326.1
NW_013550599.1	890038	893270	XP_013269327.1
NW_013550599.1	897813	899109	XP_013269328.1
NW_013550599.1	905386	906326	XP_013269329.1
NW_013550599.1	910846	913879	XP_013269330.1
NW_013550599.1	915051	916379	XP_013269331.1
NW_013550599.1	917050	918807	XP_013269332.1
NW_013550599.1	920696	921940	XP_013269333.1
NW_013550599.1	922672	924279	XP_013269334.1
NW_013550599.1	925303	927042	XP_013269335.1
NW_013550599.1	929572	930091	XP_013269336.1
NW_013550599.1	934291	934915	XP_013269337.1
NW_013550599.1	937588	939154	XP_013269338.1
NW_013550599.1	940921	942025	XP_013269339.1
NW_013550599.1	943727	945202	XP_013269340.1
NW_013550599.1	951480	951732	XP_013269341.1
NW_013550599.1	953030	954591	XP_013269342.1
NW_013550599.1	955274	956949	XP_013269343.1
NW_013550599.1	960301	961284	XP_013269344.1
NW_013550599.1	961964	962675	XP_013269345.1
NW_013550599.1	963380	963819	XP_013269346.1
NW_013550599.1	964681	966323	XP_013269347.1
NW_013550599.1	966879	967566	XP_013269348.1
NW_013550599.1	967720	968371	XP_013269349.1
NW_013550599.1	968683	975406	XP_013269350.1
NW_013550599.1	975788	978045	XP_013269351.1
NW_013550599.1	980555	981216	XP_013269352.1
NW_013550599.1	982576	983122	XP_013269353.1
NW_013550599.1	985812	986814	XP_013269354.1
NW_013550599.1	989534	990698	XP_013269355.1
NW_013550599.1	992855	993780	XP_013269356.1
NW_013550599.1	994419	995246	XP_013269357.1
NW_013550599.1	998926	999594	XP_013269358.1
NW_013550599.1	1000122	1001156	XP_013269359.1
NW_013550599.1	1003146	1004704	XP_013269360.1
NW_013550599.1	1006578	1008107	XP_013269361.1
NW_013550599.1	1008782	1010362	XP_013269362.1
NW_013550599.1	1011889	1013461	XP_013269363.1
NW_013550599.1	1014336	1015465	XP_013269364.1
NW_013550599.1	1016510	1017143	XP_013269365.1
NW_013550599.1	1020937	1023041	XP_013269366.1
NW_013550599.1	1023358	1023994	XP_013269367.1
NW_013550599.1	1026016	1028981	XP_013269368.1
NW_013550599.1	1030097	1031096	XP_013269369.1
NW_013550599.1	1032312	1033500	XP_013269370.1
NW_013550599.1	1034168	1035641	XP_013269371.1
NW_013550599.1	1037528	1038218	XP_013269372.1
NW_013550599.1	1041564	1042529	XP_013269373.1
NW_013550599.1	1044123	1047129	XP_013269374.1
NW_013550599.1	1047167	1047799	XP_013269375.1
NW_013550599.1	1048213	1049431	XP_013269376.1
NW_013550599.1	1050590	1052094	XP_013269377.1
NW_013550599.1	1055368	1057400	XP_013269378.1
NW_013550599.1	1060915	1061323	XP_013269379.1
NW_013550599.1	1062264	1063893	XP_013269380.1
NW_013550599.1	1064720	1066805	XP_013269381.1
NW_013550599.1	1067412	1068437	XP_013269382.1
NW_013550599.1	1068738	1070077	XP_013269383.1
NW_013550599.1	1070720	1074533	XP_013269384.1
NW_013550599.1	1074764	1075154	XP_013269385.1
NW_013550599.1	1075814	1077047	XP_013269386.1
NW_013550599.1	1077945	1079559	XP_013269387.1
NW_013550599.1	1079831	1080827	XP_013269388.1
NW_013550599.1	1082279	1083615	XP_013269389.1
NW_013550599.1	1084104	1086799	XP_013269390.1
NW_013550599.1	1087449	1087742	XP_013269391.1
NW_013550599.1	1088649	1089043	XP_013269392.1
NW_013550599.1	1089653	1091438	XP_013269393.1
NW_013550599.1	1092236	1093963	XP_013269394.1
NW_013550599.1	1094501	1094992	XP_013269395.1
NW_013550599.1	1095035	1095893	XP_013269396.1
NW_013550599.1	1096956	1097430	XP_013269397.1
NW_013550599.1	1098059	1099174	XP_013269398.1
NW_013550599.1	1101509	1102930	XP_013269399.1
NW_013550599.1	1103752	1105349	XP_013269400.1
NW_013550599.1	1106179	1107847	XP_013269401.1
NW_013550599.1	1108127	1109180	XP_013269402.1
NW_013550599.1	1112620	1114510	XP_013269403.1
NW_013550599.1	1117303	1117623	XP_013269404.1
NW_013550599.1	1118475	1120247	XP_013269405.1
NW_013550599.1	1121712	1122843	XP_013269406.1
NW_013550599.1	1128821	1130208	XP_013269407.1
NW_013550599.1	1131429	1133560	XP_013269408.1
NW_013550599.1	1139861	1142241	XP_013269409.1
NW_013550599.1	1145100	1148107	XP_013269410.1
NW_013550599.1	1150114	1151159	XP_013269411.1
NW_013550599.1	1151991	1153263	XP_013269412.1
NW_013550599.1	1156605	1161138	XP_013269413.1
NW_013550599.1	1162510	1165147	XP_013269414.1
NW_013550599.1	1168942	1169533	XP_013269415.1
NW_013550599.1	1170042	1172913	XP_013269416.1
NW_013550599.1	1177209	1179068	XP_013269417.1
NW_013550599.1	1180335	1181118	XP_013269418.1
NW_013550599.1	1181882	1183393	XP_013269419.1
NW_013550599.1	1184027	1185184	XP_013269420.1
NW_013550599.1	1185591	1187196	XP_013269421.1
NW_013550599.1	1188033	1189497	XP_013269422.1
NW_013550599.1	1191511	1192399	XP_013269423.1
NW_013550599.1	1193303	1195472	XP_013269424.1
NW_013550599.1	1197036	1198676	XP_013269425.1
NW_013550599.1	1199354	1201715	XP_013269426.1
NW_013550599.1	1202146	1204147	XP_013269427.1
NW_013550599.1	1205461	1206017	XP_013269428.1
NW_013550599.1	1206556	1208338	XP_013269429.1
NW_013550599.1	1208919	1209408	XP_013269430.1
NW_013550599.1	1210800	1212171	XP_013269431.1
NW_013550599.1	1213544	1215512	XP_013269432.1
NW_013550599.1	1216255	1219137	XP_013269433.1
NW_013550599.1	1219812	1220757	XP_013269434.1
NW_013550599.1	1222252	1223014	XP_013269435.1
NW_013550599.1	1226280	1226615	XP_013269436.1
NW_013550599.1	1230268	1231275	XP_013269437.1
NW_013550599.1	1234294	1235739	XP_013269438.1
NW_013550599.1	1239012	1241295	XP_013269439.1
NW_013550599.1	1242177	1244094	XP_013269440.1
NW_013550599.1	1245166	1248745	XP_013269441.1
NW_013550599.1	1249504	1250781	XP_013269442.1
NW_013550599.1	1251177	1252771	XP_013269443.1
NW_013550599.1	1253275	1256773	XP_013269444.1
NW_013550599.1	1258079	1258937	XP_013269445.1
NW_013550599.1	1261100	1261601	XP_013269446.1
NW_013550599.1	1261717	1262400	XP_013269447.1
NW_013550599.1	1266123	1267386	XP_013269448.1
NW_013550599.1	1268233	1272862	XP_013269449.1
NW_013550599.1	1273058	1273820	XP_013269450.1
NW_013550599.1	1274996	1275530	XP_013269451.1
NW_013550599.1	1276669	1277161	XP_013269452.1
NW_013550599.1	1277484	1278165	XP_013269453.1
NW_013550599.1	1279747	1280056	XP_013269454.1
NW_013550599.1	1280948	1281447	XP_013269455.1
NW_013550599.1	1282051	1282422	XP_013269456.1
NW_013550599.1	1284138	1285619	XP_013269457.1
NW_013550599.1	1286365	1287254	XP_013269458.1
NW_013550599.1	1287755	1288938	XP_013269459.1
NW_013550599.1	1289525	1292017	XP_013269460.1
NW_013550599.1	1293344	1293728	XP_013269461.1
NW_013550599.1	1293895	1294965	XP_013269462.1
NW_013550599.1	1295514	1296834	XP_013269463.1
NW_013550599.1	1297753	1300165	XP_013269464.1
NW_013550599.1	1302065	1302432	XP_013269465.1
NW_013550599.1	1302907	1303649	XP_013269466.1
NW_013550599.1	1303930	1307039	XP_013269467.1
NW_013550599.1	1307330	1309276	XP_013269468.1
NW_013550599.1	1309656	1311335	XP_013269469.1
NW_013550599.1	1312930	1314824	XP_013269470.1
NW_013550599.1	1315492	1317295	XP_013269471.1
NW_013550599.1	1318096	1318951	XP_013269472.1
NW_013550599.1	1319711	1321510	XP_013269473.1
NW_013550599.1	1322297	1323320	XP_013269474.1
NW_013550599.1	1324157	1325225	XP_013269475.1
NW_013550599.1	1328191	1330629	XP_013269476.1
NW_013550599.1	1335168	1337610	XP_013269477.1
NW_013550599.1	1338393	1339443	XP_013269478.1
NW_013550599.1	1340277	1343100	XP_013269479.1
NW_013550599.1	1343578	1343941	XP_013269480.1
NW_013550599.1	1344414	1345473	XP_013269481.1
NW_013550599.1	1347630	1349928	XP_013269482.1
NW_013550599.1	1351095	1358605	XP_013269483.1
NW_013550599.1	1359380	1360517	XP_013269484.1
NW_013550599.1	1361237	1362116	XP_013269485.1
NW_013550599.1	1362412	1363390	XP_013269486.1
NW_013550599.1	1363687	1364629	XP_013269487.1
NW_013550599.1	1365638	1366412	XP_013269488.1
NW_013550599.1	1366925	1368100	XP_013269489.1
NW_013550599.1	1368327	1369122	XP_013269490.1
NW_013550599.1	1369476	1369794	XP_013269491.1
NW_013550599.1	1374189	1374543	XP_013269492.1
NW_013550599.1	1376022	1376898	XP_013269493.1
NW_013550599.1	1377942	1378281	XP_013269494.1
NW_013550599.1	1380386	1381492	XP_013269495.1
NW_013550599.1	1382720	1384523	XP_013269496.1
NW_013550599.1	1384886	1386571	XP_013269497.1
NW_013550599.1	1386794	1387658	XP_013269498.1
NW_013550599.1	1387789	1388449	XP_013269499.1
NW_013550599.1	1388936	1392606	XP_013269500.1
NW_013550599.1	1393087	1393932	XP_013269501.1
NW_013550599.1	1394330	1394979	XP_013269502.1
NW_013550599.1	1395336	1397848	XP_013269503.1
NW_013550599.1	1399340	1400155	XP_013269504.1
NW_013550599.1	1401455	1402940	XP_013269505.1
NW_013550599.1	1405969	1407208	XP_013269506.1
NW_013550599.1	1413577	1414626	XP_013269507.1
NW_013550599.1	1415793	1417258	XP_013269508.1
NW_013550599.1	1418257	1419704	XP_013269509.1
NW_013550599.1	1420600	1420834	XP_013269510.1
NW_013550599.1	1423381	1425541	XP_013269511.1
NW_013550599.1	1431410	1433982	XP_013269512.1
NW_013550599.1	1434239	1434938	XP_013269513.1
NW_013550599.1	1435775	1436078	XP_013269514.1
NW_013550599.1	1436113	1437283	XP_013269515.1
NW_013550599.1	1439740	1442685	XP_013269516.1
NW_013550599.1	1449337	1449688	XP_013269517.1
NW_013550599.1	1450342	1451299	XP_013269518.1
NW_013550599.1	1453169	1453628	XP_013269519.1
NW_013550599.1	1454680	1455337	XP_013269520.1
NW_013550599.1	1457613	1458697	XP_013269521.1
NW_013550599.1	1460380	1461775	XP_013269522.1
NW_013550599.1	1462332	1463943	XP_013269523.1
NW_013550599.1	1465478	1466578	XP_013269524.1
NW_013550599.1	1469467	1470587	XP_013269525.1
NW_013550599.1	1471077	1472931	XP_013269526.1
NW_013550599.1	1473895	1474735	XP_013269527.1
NW_013550599.1	1477262	1477637	XP_013269528.1
NW_013550599.1	1478007	1478202	XP_013269529.1
NW_013550599.1	1478288	1479704	XP_013269530.1
NW_013550599.1	1480574	1482164	XP_013269531.1
NW_013550599.1	1482534	1483516	XP_013269532.1
NW_013550599.1	1484011	1485043	XP_013269533.1
NW_013550599.1	1486229	1488846	XP_013269534.1
NW_013550599.1	1492394	1493606	XP_013269535.1
NW_013550599.1	1493635	1495180	XP_013269536.1
NW_013550599.1	1495454	1497184	XP_013269537.1
NW_013550599.1	1497220	1498793	XP_013269538.1
NW_013550599.1	1498986	1499717	XP_013269539.1
NW_013550599.1	1500384	1500909	XP_013269540.1
NW_013550599.1	1502374	1504438	XP_013269541.1
NW_013550599.1	1506170	1507900	XP_013269542.1
NW_013550599.1	1509609	1513584	XP_013269543.1
NW_013550599.1	1517649	1519561	XP_013269544.1
NW_013550599.1	1520263	1521109	XP_013269545.1
NW_013550599.1	1521473	1523051	XP_013269546.1
NW_013550599.1	1524256	1526215	XP_013269547.1
NW_013550599.1	1527217	1528680	XP_013269548.1
NW_013550599.1	1530921	1532655	XP_013269549.1
NW_013550599.1	1533550	1534437	XP_013269550.1
NW_013550599.1	1535049	1537334	XP_013269551.1
NW_013550599.1	1537932	1538438	XP_013269552.1
NW_013550599.1	1539124	1542135	XP_013269553.1
NW_013550599.1	1543686	1545662	XP_013269554.1
NW_013550599.1	1547225	1549787	XP_013269555.1
NW_013550599.1	1551474	1552672	XP_013269556.1
NW_013550599.1	1556779	1561324	XP_013269557.1
NW_013550599.1	1562071	1564166	XP_013269558.1
NW_013550599.1	1565399	1567550	XP_013269559.1
NW_013550599.1	1567926	1569182	XP_013269560.1
NW_013550599.1	1569562	1570188	XP_013269561.1
NW_013550599.1	1571143	1573634	XP_013269562.1
NW_013550599.1	1576231	1577281	XP_013269563.1
NW_013550599.1	1577953	1579122	XP_013269564.1
NW_013550599.1	1579285	1580287	XP_013269565.1
NW_013550599.1	1580504	1582535	XP_013269566.1
NW_013550599.1	1582919	1583528	XP_013269567.1
NW_013550599.1	1583558	1585361	XP_013269568.1
NW_013550599.1	1587249	1588400	XP_013269569.1
NW_013550599.1	1591068	1594086	XP_013269570.1
NW_013550599.1	1594884	1596244	XP_013269571.1
NW_013550599.1	1596716	1597183	XP_013269572.1
NW_013550599.1	1599306	1600159	XP_013269573.1
NW_013550599.1	1600775	1601223	XP_013269574.1
NW_013550599.1	1605092	1606725	XP_013269575.1
NW_013550599.1	1607096	1608696	XP_013269576.1
NW_013550599.1	1609353	1610472	XP_013269577.1
NW_013550599.1	1610717	1611173	XP_013269578.1
NW_013550599.1	1612592	1613537	XP_013269579.1
NW_013550599.1	1613891	1614558	XP_013269580.1
NW_013550599.1	1614968	1617497	XP_013269581.1
NW_013550599.1	1618535	1619744	XP_013269582.1
NW_013550599.1	1620123	1622403	XP_013269583.1
NW_013550599.1	1623189	1623796	XP_013269584.1
NW_013550599.1	1624004	1625591	XP_013269585.1
NW_013550599.1	1630772	1633467	XP_013269586.1
NW_013550599.1	1634990	1636808	XP_013269587.1
NW_013550599.1	1637119	1639128	XP_013269588.1
NW_013550599.1	1639887	1640889	XP_013269589.1
NW_013550599.1	1641628	1642642	XP_013269590.1
NW_013550599.1	1644837	1647147	XP_013269591.1
NW_013550599.1	1650462	1652157	XP_013269592.1
NW_013550599.1	1652846	1653429	XP_013269593.1
NW_013550599.1	1654198	1655520	XP_013269594.1
NW_013550599.1	1656195	1657425	XP_013269595.1
NW_013550599.1	1658364	1665036	XP_013269596.1
NW_013550599.1	1668973	1670846	XP_013269597.1
NW_013550599.1	1672178	1674089	XP_013269598.1
NW_013550599.1	1674705	1676443	XP_013269599.1
NW_013550599.1	1676725	1677043	XP_013269600.1
NW_013550599.1	1678900	1679583	XP_013269601.1
NW_013550599.1	1680021	1682342	XP_013269602.1
NW_013550599.1	1683784	1685020	XP_013269603.1
NW_013550599.1	1686601	1688294	XP_013269604.1
NW_013550599.1	1689298	1691426	XP_013269605.1
NW_013550599.1	1691970	1693070	XP_013269606.1
NW_013550599.1	1694094	1695786	XP_013269607.1
NW_013550599.1	1696304	1697275	XP_013269608.1
NW_013550599.1	1697932	1700074	XP_013269609.1
NW_013550599.1	1700250	1702275	XP_013269610.1
NW_013550599.1	1702870	1703837	XP_013269611.1
NW_013550599.1	1705588	1708062	XP_013269612.1
NW_013550599.1	1709651	1710788	XP_013269613.1
NW_013550599.1	1712082	1715240	XP_013269614.1
NW_013550599.1	1716321	1717989	XP_013269615.1
NW_013550599.1	1718520	1722423	XP_013269616.1
NW_013550599.1	1722966	1725154	XP_013269617.1
NW_013550599.1	1726456	1726730	XP_013269618.1
NW_013550599.1	1728120	1730435	XP_013269619.1
NW_013550599.1	1732032	1733421	XP_013269620.1
NW_013550599.1	1733981	1736144	XP_013269621.1
NW_013550599.1	1737074	1738854	XP_013269622.1
NW_013550599.1	1740300	1741971	XP_013269623.1
NW_013550599.1	1743266	1743803	XP_013269624.1
NW_013550599.1	1745495	1747596	XP_013269625.1
NW_013550599.1	1747826	1748602	XP_013269626.1
NW_013550599.1	1750725	1752303	XP_013269627.1
NW_013550599.1	1752928	1754925	XP_013269628.1
NW_013550599.1	1755180	1757412	XP_013269629.1
NW_013550599.1	1758462	1759392	XP_013269630.1
NW_013550599.1	1760063	1762640	XP_013269631.1
NW_013550599.1	1763458	1764088	XP_013269632.1
NW_013550599.1	1765279	1768080	XP_013269633.1
NW_013550599.1	1770651	1772525	XP_013269634.1
NW_013550599.1	1772949	1774165	XP_013269635.1
NW_013550599.1	1774942	1775659	XP_013269636.1
NW_013550599.1	1777919	1781422	XP_013269637.1
NW_013550599.1	1782102	1783265	XP_013269638.1
NW_013550599.1	1783288	1783942	XP_013269639.1
NW_013550599.1	1784286	1785150	XP_013269640.1
NW_013550599.1	1791596	1792793	XP_013269641.1
NW_013550599.1	1794007	1795507	XP_013269642.1
NW_013550599.1	1796622	1801309	XP_013269643.1
NW_013550599.1	1802640	1804965	XP_013269644.1
NW_013550599.1	1805491	1806838	XP_013269645.1
NW_013550599.1	1808114	1808534	XP_013269646.1
NW_013550599.1	1811392	1817008	XP_013269647.1
NW_013550599.1	1818349	1824616	XP_013269648.1
NW_013550599.1	1825876	1828027	XP_013269649.1
NW_013550599.1	1828437	1829652	XP_013269650.1
NW_013550599.1	1830414	1832735	XP_013269651.1
NW_013550599.1	1834124	1837127	XP_013269652.1
NW_013550599.1	1838236	1840028	XP_013269653.1
NW_013550599.1	1840986	1841571	XP_013269654.1
NW_013550599.1	1842529	1844123	XP_013269655.1
NW_013550599.1	1844374	1845831	XP_013269656.1
NW_013550599.1	1847268	1849086	XP_013269657.1
NW_013550599.1	1849589	1850553	XP_013269658.1
NW_013550599.1	1851057	1852138	XP_013269659.1
NW_013550599.1	1853812	1854355	XP_013269660.1
NW_013550599.1	1854773	1855488	XP_013269661.1
NW_013550599.1	1855923	1862073	XP_013269662.1
NW_013550599.1	1862194	1863583	XP_013269663.1
NW_013550599.1	1865880	1868745	XP_013269664.1
NW_013550599.1	1869919	1870987	XP_013269665.1
NW_013550599.1	1871726	1873111	XP_013269666.1
NW_013550599.1	1873365	1880372	XP_013269667.1
NW_013550599.1	1880753	1882293	XP_013269668.1
NW_013550599.1	1882795	1884649	XP_013269669.1
NW_013550599.1	1886387	1887978	XP_013269670.1
NW_013550599.1	1893184	1895570	XP_013269671.1
NW_013550599.1	1897924	1898746	XP_013269672.1
NW_013550599.1	1899347	1900484	XP_013269673.1
NW_013550599.1	1902587	1904456	XP_013269674.1
NW_013550599.1	1909625	1911554	XP_013269675.1
NW_013550599.1	1912741	1914422	XP_013269676.1
NW_013550599.1	1914808	1916626	XP_013269677.1
NW_013550599.1	1917341	1918680	XP_013269678.1
NW_013550599.1	1921180	1923547	XP_013269679.1
NW_013550599.1	1924635	1925929	XP_013269680.1
NW_013550599.1	1926185	1927592	XP_013269681.1
NW_013550599.1	1928126	1928930	XP_013269682.1
NW_013550599.1	1930406	1930754	XP_013269683.1
NW_013550599.1	1935734	1937573	XP_013269684.1
NW_013550599.1	1940901	1942058	XP_013269685.1
NW_013550599.1	1943075	1944557	XP_013269686.1
NW_013550599.1	1944740	1946459	XP_013269687.1
NW_013550599.1	1946963	1948987	XP_013269688.1
NW_013550599.1	1949703	1950982	XP_013269689.1
NW_013550599.1	1951503	1953703	XP_013269690.1
NW_013550599.1	1955651	1956741	XP_013269691.1
NW_013550599.1	1959237	1960196	XP_013269692.1
NW_013550599.1	1962385	1965046	XP_013269693.1
NW_013550599.1	1970613	1970802	XP_013269694.1
NW_013550599.1	1971925	1974516	XP_013269695.1
NW_013550599.1	1975693	1977689	XP_013269696.1
NW_013550599.1	1978313	1979415	XP_013269697.1
NW_013550599.1	1980361	1981938	XP_013269698.1
NW_013550599.1	1982369	1984274	XP_013269699.1
NW_013550599.1	1984409	1988156	XP_013269700.1
NW_013550599.1	1990453	1992830	XP_013269701.1
NW_013550599.1	1993228	1994200	XP_013269702.1
NW_013550599.1	1997207	1998210	XP_013269703.1
NW_013550599.1	1998999	2000952	XP_013269704.1
NW_013550599.1	2002983	2004704	XP_013269705.1
NW_013550599.1	2006768	2007247	XP_013269706.1
NW_013550599.1	2008381	2010754	XP_013269707.1
NW_013550599.1	2013649	2015356	XP_013269708.1
NW_013550599.1	2018089	2019442	XP_013269709.1
NW_013550599.1	2021921	2022290	XP_013269710.1
NW_013550599.1	2025009	2026302	XP_013269711.1
NW_013550599.1	2028653	2030509	XP_013269712.1
NW_013550599.1	2031125	2033329	XP_013269713.1
NW_013550599.1	2033533	2034894	XP_013269714.1
NW_013550599.1	2035192	2036065	XP_013269715.1
NW_013550599.1	2036411	2037848	XP_013269716.1
NW_013550599.1	2038940	2041754	XP_013269717.1
NW_013550599.1	2042562	2045938	XP_013269718.1
NW_013550599.1	2048203	2048443	XP_013269719.1
NW_013550599.1	2050905	2051322	XP_013269720.1
NW_013550599.1	2053535	2056103	XP_013269721.1
NW_013550599.1	2057603	2058374	XP_013269722.1
NW_013550599.1	2060472	2061155	XP_013269723.1
NW_013550599.1	2061792	2065020	XP_013269724.1
NW_013550599.1	2065330	2066062	XP_013269725.1
NW_013550599.1	2066318	2066987	XP_013269726.1
NW_013550599.1	2069011	2070703	XP_013269727.1
NW_013550599.1	2071540	2072551	XP_013269728.1
NW_013550599.1	2073385	2073958	XP_013269729.1
NW_013550599.1	2074969	2075658	XP_013269730.1
NW_013550599.1	2076403	2077096	XP_013269731.1
NW_013550599.1	2077832	2078273	XP_013269732.1
NW_013550599.1	2079335	2080046	XP_013269733.1
NW_013550599.1	2080840	2081370	XP_013269734.1
NW_013550599.1	2081472	2081667	XP_013269735.1
NW_013550599.1	2082362	2084354	XP_013269736.1
NW_013550599.1	2085378	2088336	XP_013269737.1
NW_013550599.1	2092533	2094404	XP_013269738.1
NW_013550599.1	2096268	2096595	XP_013269739.1
NW_013550599.1	2097187	2097400	XP_013269740.1
NW_013550599.1	2098954	2100866	XP_013269741.1
NW_013550599.1	2104913	2106401	XP_013269742.1
NW_013550599.1	2109114	2111043	XP_013269743.1
NW_013550599.1	2111616	2112429	XP_013269744.1
NW_013550599.1	2113096	2115131	XP_013269745.1
NW_013550599.1	2116803	2118723	XP_013269746.1
NW_013550599.1	2122031	2123603	XP_013269747.1
NW_013550599.1	2125192	2126806	XP_013269748.1
NW_013550599.1	2128828	2129598	XP_013269749.1
NW_013550599.1	2129747	2131680	XP_013269750.1
NW_013550599.1	2132335	2133871	XP_013269751.1
NW_013550599.1	2134395	2135850	XP_013269752.1
NW_013550599.1	2135881	2136719	XP_013269753.1
NW_013550599.1	2136745	2137368	XP_013269754.1
NW_013550599.1	2138341	2139300	XP_013269755.1
NW_013550599.1	2139726	2141115	XP_013269756.1
NW_013550599.1	2142140	2145514	XP_013269757.1
NW_013550599.1	2146401	2148882	XP_013269758.1
NW_013550599.1	2150729	2152421	XP_013269759.1
NW_013550599.1	2153146	2155056	XP_013269760.1
NW_013550599.1	2156151	2157117	XP_013269761.1
NW_013550599.1	2158274	2159854	XP_013269762.1
NW_013550599.1	2161251	2165135	XP_013269763.1
NW_013550599.1	2165895	2166224	XP_013269764.1
NW_013550599.1	2166827	2167333	XP_013269765.1
NW_013550599.1	2168403	2169985	XP_013269766.1
NW_013550599.1	2171262	2172624	XP_013269767.1
NW_013550599.1	2173374	2175624	XP_013269768.1
NW_013550599.1	2175769	2176438	XP_013269769.1
NW_013550599.1	2176777	2180869	XP_013269770.1
NW_013550599.1	2183200	2184915	XP_013269771.1
NW_013550599.1	2185214	2187218	XP_013269772.1
NW_013550599.1	2187646	2188460	XP_013269773.1
NW_013550599.1	2193736	2194744	XP_013269774.1
NW_013550599.1	2195057	2198718	XP_013269775.1
NW_013550599.1	2198968	2199907	XP_013269776.1
NW_013550599.1	2200299	2200974	XP_013269777.1
NW_013550599.1	2202552	2205907	XP_013269778.1
NW_013550599.1	2208021	2209560	XP_013269779.1
NW_013550599.1	2210183	2212961	XP_013269780.1
NW_013550599.1	2213460	2214399	XP_013269781.1
NW_013550599.1	2214696	2216102	XP_013269782.1
NW_013550599.1	2216961	2218625	XP_013269783.1
NW_013550599.1	2219160	2221420	XP_013269784.1
NW_013550599.1	2223087	2223969	XP_013269785.1
NW_013550599.1	2224102	2224905	XP_013269786.1
NW_013550599.1	2225406	2227661	XP_013269787.1
NW_013550599.1	2228648	2231112	XP_013269788.1
NW_013550599.1	2231335	2232202	XP_013269789.1
NW_013550599.1	2233016	2233379	XP_013269790.1
NW_013550599.1	2234935	2235891	XP_013269791.1
NW_013550599.1	2236651	2237440	XP_013269792.1
NW_013550599.1	2237807	2239616	XP_013269793.1
NW_013550599.1	2240064	2241378	XP_013269794.1
NW_013550599.1	2244288	2245203	XP_013269795.1
NW_013550599.1	2245561	2247433	XP_013269796.1
NW_013550599.1	2247902	2248484	XP_013269797.1
NW_013550599.1	2249225	2251469	XP_013269798.1
NW_013550599.1	2251844	2254406	XP_013269799.1
NW_013550599.1	2255613	2256682	XP_013269800.1
NW_013550599.1	2256754	2258441	XP_013269801.1
NW_013550599.1	2259107	2260610	XP_013269802.1
NW_013550599.1	2261461	2263470	XP_013269803.1
NW_013550599.1	2264540	2266049	XP_013269804.1
NW_013550599.1	2266819	2269108	XP_013269805.1
NW_013550599.1	2270433	2270652	XP_013269806.1
NW_013550599.1	2270697	2271519	XP_013269807.1
NW_013550599.1	2272521	2272919	XP_013269808.1
NW_013550599.1	2273711	2276747	XP_013269809.1
NW_013550599.1	2278324	2279101	XP_013269810.1
NW_013550599.1	2280493	2284730	XP_013269811.1
NW_013550599.1	2286979	2288374	XP_013269812.1
NW_013550599.1	2289844	2292487	XP_013269813.1
NW_013550599.1	2293680	2296859	XP_013269814.1
NW_013550599.1	2297816	2299949	XP_013269815.1
NW_013550599.1	2301198	2301705	XP_013269816.1
NW_013550599.1	2302834	2304398	XP_013269817.1
NW_013550599.1	2307106	2310247	XP_013269818.1
NW_013550599.1	2312467	2312925	XP_013269819.1
NW_013550599.1	2315139	2317341	XP_013269820.1
NW_013550599.1	2318099	2319795	XP_013269821.1
NW_013550599.1	2321506	2322302	XP_013269822.1
NW_013550599.1	2323998	2330202	XP_013269823.1
NW_013550599.1	2330513	2331395	XP_013269824.1
NW_013550599.1	2331821	2333581	XP_013269825.1
NW_013550599.1	2334553	2335345	XP_013269826.1
NW_013550599.1	2335903	2337933	XP_013269827.1
NW_013550599.1	2338825	2339830	XP_013269828.1
NW_013550599.1	2340552	2341894	XP_013269829.1
NW_013550599.1	2342645	2344302	XP_013269830.1
NW_013550599.1	2344668	2346828	XP_013269831.1
NW_013550599.1	2347196	2349075	XP_013269832.1
NW_013550599.1	2351446	2352517	XP_013269833.1
NW_013550599.1	2355316	2358160	XP_013269834.1
NW_013550599.1	2358613	2360227	XP_013269835.1
NW_013550599.1	2361561	2362690	XP_013269836.1
NW_013550599.1	2362857	2363898	XP_013269837.1
NW_013550599.1	2364289	2365456	XP_013269838.1
NW_013550599.1	2366607	2369697	XP_013269839.1
NW_013550599.1	2372857	2373712	XP_013269840.1
NW_013550599.1	2374469	2375913	XP_013269841.1
NW_013550599.1	2379467	2381676	XP_013269842.1
NW_013550599.1	2382923	2383364	XP_013269843.1
NW_013550599.1	2385389	2386578	XP_013269844.1
NW_013550599.1	2387747	2388053	XP_013269845.1
NW_013550599.1	2389036	2391334	XP_013269846.1
NW_013550599.1	2392936	2393681	XP_013269847.1
NW_013550599.1	2394326	2396048	XP_013269848.1
NW_013550599.1	2396388	2397720	XP_013269849.1
NW_013550599.1	2402469	2404444	XP_013269850.1
NW_013550599.1	2406656	2411159	XP_013269851.1
NW_013550599.1	2412342	2413186	XP_013269852.1
NW_013550599.1	2413763	2415657	XP_013269853.1
NW_013550599.1	2420966	2422040	XP_013269854.1
NW_013550599.1	2423010	2423610	XP_013269855.1
NW_013550599.1	2425890	2427524	XP_013269856.1
NW_013550599.1	2428392	2429855	XP_013269857.1
NW_013550599.1	2430946	2431798	XP_013269858.1
NW_013550599.1	2432475	2434284	XP_013269859.1
NW_013550599.1	2435926	2437589	XP_013269860.1
NW_013550599.1	2445424	2450791	XP_013269861.1
NW_013550599.1	2452985	2454812	XP_013269862.1
NW_013550599.1	2457393	2458626	XP_013269863.1
NW_013550599.1	2460386	2461222	XP_013269864.1
NW_013550599.1	2463306	2464113	XP_013269865.1
NW_013550599.1	2465807	2467500	XP_013269866.1
NW_013550599.1	2469119	2469833	XP_013269867.1
NW_013550599.1	2470265	2471575	XP_013269868.1
NW_013550599.1	2472093	2474331	XP_013269869.1
NW_013550599.1	2474747	2475480	XP_013269870.1
NW_013550599.1	2476051	2477482	XP_013269871.1
NW_013550599.1	2479112	2480468	XP_013269872.1
NW_013550599.1	2482772	2485283	XP_013269873.1
NW_013550599.1	2487495	2489137	XP_013269874.1
NW_013550599.1	2489393	2491086	XP_013269875.1
NW_013550599.1	2492525	2494481	XP_013269876.1
NW_013550599.1	2495318	2497480	XP_013269877.1
NW_013550599.1	2499423	2500789	XP_013269878.1
NW_013550599.1	2502355	2503546	XP_013269879.1
NW_013550599.1	2503993	2506570	XP_013269880.1
NW_013550599.1	2507044	2508328	XP_013269881.1
NW_013550599.1	2509659	2513244	XP_013269882.1
NW_013550599.1	2516263	2517070	XP_013269883.1
NW_013550599.1	2518195	2521265	XP_013269884.1
NW_013550599.1	2522388	2525144	XP_013269885.1
NW_013550599.1	2525528	2526185	XP_013269886.1
NW_013550599.1	2529800	2531523	XP_013269887.1
NW_013550599.1	2533399	2533795	XP_013269888.1
NW_013550599.1	2537373	2538705	XP_013269889.1
NW_013550599.1	2539207	2541532	XP_013269890.1
NW_013550599.1	2543173	2544553	XP_013269891.1
NW_013550599.1	2545281	2548750	XP_013269892.1
NW_013550599.1	2549600	2550823	XP_013269893.1
NW_013550599.1	2551219	2552134	XP_013269894.1
NW_013550599.1	2552590	2553655	XP_013269895.1
NW_013550599.1	2555855	2556611	XP_013269896.1
NW_013550599.1	2557025	2557993	XP_013269897.1
NW_013550599.1	2559149	2560627	XP_013269898.1
NW_013550599.1	2562559	2563399	XP_013269899.1
NW_013550599.1	2564945	2567244	XP_013269900.1
NW_013550599.1	2567364	2569505	XP_013269901.1
NW_013550599.1	2569891	2571932	XP_013269902.1
NW_013550599.1	2574242	2575425	XP_013269903.1
NW_013550599.1	2576839	2578378	XP_013269904.1
NW_013550599.1	2580248	2586308	XP_013269905.1
NW_013550599.1	2589201	2589591	XP_013269906.1
NW_013550599.1	2591879	2593283	XP_013269907.1
NW_013550599.1	2595903	2599711	XP_013269908.1
NW_013550599.1	2600713	2601826	XP_013269909.1
NW_013550599.1	2606543	2608195	XP_013269910.1
NW_013550599.1	2608626	2609616	XP_013269911.1
NW_013550599.1	2610326	2613557	XP_013269912.1
NW_013550599.1	2613990	2614532	XP_013269913.1
NW_013550599.1	2615689	2616772	XP_013269914.1
NW_013550599.1	2617184	2617400	XP_013269915.1
NW_013550599.1	2617842	2618627	XP_013269916.1
NW_013550599.1	2621871	2622924	XP_013269917.1
NW_013550599.1	2623046	2623604	XP_013269918.1
NW_013550599.1	2624682	2626050	XP_013269919.1
NW_013550599.1	2626279	2628085	XP_013269920.1
NW_013550599.1	2628684	2630469	XP_013269921.1
NW_013550599.1	2631889	2633758	XP_013269922.1
NW_013550599.1	2634393	2635962	XP_013269923.1
NW_013550599.1	2638911	2640633	XP_013269924.1
NW_013550599.1	2641046	2641807	XP_013269925.1
NW_013550599.1	2642253	2644694	XP_013269926.1
NW_013550599.1	2645215	2647286	XP_013269927.1
NW_013550599.1	2647785	2650221	XP_013269928.1
NW_013550599.1	2650760	2651904	XP_013269929.1
NW_013550599.1	2653800	2654588	XP_013269930.1
NW_013550599.1	2657326	2658072	XP_013269931.1
NW_013550599.1	2659252	2660908	XP_013269932.1
NW_013550599.1	2662015	2663674	XP_013269933.1
NW_013550599.1	2665174	2665818	XP_013269934.1
NW_013550599.1	2666756	2667846	XP_013269935.1
NW_013550599.1	2667882	2674422	XP_013269936.1
NW_013550599.1	2675486	2676967	XP_013269937.1
NW_013550599.1	2677234	2678130	XP_013269938.1
NW_013550599.1	2681038	2682017	XP_013269939.1
NW_013550599.1	2685359	2686034	XP_013269940.1
NW_013550599.1	2686542	2687657	XP_013269941.1
NW_013550599.1	2689830	2690776	XP_013269942.1
NW_013550599.1	2693346	2695219	XP_013269943.1
NW_013550599.1	2695851	2696564	XP_013269944.1
NW_013550599.1	2698128	2699013	XP_013269945.1
NW_013550599.1	2699832	2704111	XP_013269946.1
NW_013550599.1	2705239	2706948	XP_013269947.1
NW_013550599.1	2709854	2711253	XP_013269948.1
NW_013550599.1	2712673	2714570	XP_013269949.1
NW_013550599.1	2714971	2715598	XP_013269950.1
NW_013550599.1	2715952	2717182	XP_013269951.1
NW_013550599.1	2717554	2718182	XP_013269952.1
NW_013550599.1	2718490	2719054	XP_013269953.1
NW_013550599.1	2719261	2720199	XP_013269954.1
NW_013550599.1	2721481	2725440	XP_013269955.1
NW_013550599.1	2726454	2727993	XP_013269956.1
NW_013550599.1	2728836	2732528	XP_013269957.1
NW_013550599.1	2733051	2735631	XP_013269958.1
NW_013550599.1	2736340	2737193	XP_013269959.1
NW_013550599.1	2737830	2738433	XP_013269960.1
NW_013550599.1	2746119	2749083	XP_013269961.1
NW_013550599.1	2749661	2751738	XP_013269962.1
NW_013550599.1	2752962	2753749	XP_013269963.1
NW_013550599.1	2755076	2757458	XP_013269964.1
NW_013550599.1	2758810	2760652	XP_013269965.1
NW_013550599.1	2763378	2766500	XP_013269966.1
NW_013550599.1	2767291	2771901	XP_013269967.1
NW_013550599.1	2773341	2773560	XP_013269968.1
NW_013550599.1	2775664	2777269	XP_013269969.1
NW_013550599.1	2777890	2779602	XP_013269970.1
NW_013550599.1	2780288	2781094	XP_013269971.1
NW_013550599.1	2782662	2783946	XP_013269972.1
NW_013550599.1	2784852	2786827	XP_013269973.1
NW_013550599.1	2788254	2789370	XP_013269974.1
NW_013550599.1	2789873	2790670	XP_013269975.1
NW_013550599.1	2791543	2792578	XP_013269976.1
NW_013550599.1	2793998	2796006	XP_013269977.1
NW_013550599.1	2797174	2798635	XP_013269978.1
NW_013550599.1	2800427	2803076	XP_013269979.1
NW_013550599.1	2803850	2806357	XP_013269980.1
NW_013550599.1	2807652	2811174	XP_013269981.1
NW_013550599.1	2811304	2812072	XP_013269982.1
NW_013550599.1	2812705	2813749	XP_013269983.1
NW_013550599.1	2815167	2817073	XP_013269984.1
NW_013550599.1	2817475	2821924	XP_013269985.1
NW_013550599.1	2822197	2824028	XP_013269986.1
NW_013550599.1	2824380	2825826	XP_013269987.1
NW_013550599.1	2826414	2827840	XP_013269988.1
NW_013550599.1	2829968	2831668	XP_013269989.1
NW_013550599.1	2832061	2834745	XP_013269990.1
NW_013550599.1	2837373	2838472	XP_013269991.1
NW_013550599.1	2849744	2852062	XP_013269992.1
NW_013550599.1	2852513	2854748	XP_013269993.1
NW_013550599.1	2856354	2858373	XP_013269994.1
NW_013550599.1	2859017	2862453	XP_013269995.1
NW_013550599.1	2863337	2864138	XP_013269996.1
NW_013550599.1	2864576	2868149	XP_013269997.1
NW_013550599.1	2869077	2870079	XP_013269998.1
NW_013550599.1	2870255	2871935	XP_013269999.1
NW_013550599.1	2872810	2873272	XP_013270000.1
NW_013550599.1	2875775	2876960	XP_013270001.1
NW_013550599.1	2879698	2880793	XP_013270002.1
NW_013550599.1	2881435	2882663	XP_013270003.1
NW_013550599.1	2883290	2883495	XP_013270004.1
NW_013550599.1	2884332	2885448	XP_013270005.1
NW_013550599.1	2885629	2887027	XP_013270006.1
NW_013550599.1	2887828	2889083	XP_013270007.1
NW_013550599.1	2889875	2891459	XP_013270008.1
NW_013550599.1	2892017	2892785	XP_013270009.1
NW_013550599.1	2894384	2895627	XP_013270010.1
NW_013550599.1	2895914	2896826	XP_013270011.1
NW_013550599.1	2897099	2898257	XP_013270012.1
NW_013550599.1	2900751	2903903	XP_013270013.1
NW_013550599.1	2904962	2905573	XP_013270014.1
NW_013550599.1	2905723	2907114	XP_013270015.1
NW_013550599.1	2907443	2908411	XP_013270016.1
NW_013550599.1	2909287	2910019	XP_013270017.1
NW_013550599.1	2911737	2913597	XP_013270018.1
NW_013550599.1	2914636	2916037	XP_013270019.1
NW_013550599.1	2917009	2917404	XP_013270020.1
NW_013550599.1	2918191	2919502	XP_013270021.1
NW_013550599.1	2920125	2920683	XP_013270022.1
NW_013550599.1	2920720	2922776	XP_013270023.1
NW_013550599.1	2923409	2926548	XP_013270024.1
NW_013550599.1	2927104	2928861	XP_013270025.1
NW_013550599.1	2929169	2930440	XP_013270026.1
NW_013550599.1	2930733	2931921	XP_013270027.1
NW_013550599.1	2932379	2932721	XP_013270028.1
NW_013550599.1	2933483	2934815	XP_013270029.1
NW_013550599.1	2935236	2936623	XP_013270030.1
NW_013550599.1	2937158	2939054	XP_013270031.1
NW_013550599.1	2941750	2943556	XP_013270032.1
NW_013550599.1	2946868	2948206	XP_013270033.1
NW_013550599.1	2948660	2949121	XP_013270034.1
NW_013550599.1	2950615	2951470	XP_013270035.1
NW_013550599.1	2951904	2952528	XP_013270036.1
NW_013550599.1	2953214	2953841	XP_013270037.1
NW_013550599.1	2954236	2955613	XP_013270038.1
NW_013550599.1	2957729	2962747	XP_013270039.1
NW_013550599.1	2963527	2967184	XP_013270040.1
NW_013550599.1	2967942	2968692	XP_013270041.1
NW_013550599.1	2968972	2970176	XP_013270042.1
NW_013550599.1	2970891	2971723	XP_013270043.1
NW_013550599.1	2973663	2974131	XP_013270044.1
NW_013550599.1	2975265	2976461	XP_013270045.1
NW_013550599.1	2978595	2982142	XP_013270046.1
NW_013550599.1	2983207	2983732	XP_013270047.1
NW_013550599.1	2990663	2991746	XP_013270048.1
NW_013550599.1	2993092	2993813	XP_013270049.1
NW_013550599.1	2996748	2997405	XP_013270050.1
NW_013550599.1	2998360	2999125	XP_013270051.1
NW_013550599.1	3001887	3003321	XP_013270052.1
NW_013550599.1	3004322	3005029	XP_013270053.1
NW_013550599.1	3006365	3006638	XP_013270054.1
NW_013550599.1	3009521	3010196	XP_013270055.1
NW_013550599.1	3012124	3012748	XP_013270056.1
NW_013550599.1	3017520	3018414	XP_013270057.1
NW_013550599.1	3019696	3021671	XP_013270058.1
NW_013550599.1	3023539	3025165	XP_013270059.1
NW_013550599.1	3028410	3030036	XP_013270060.1
NW_013550599.1	3031073	3031463	XP_013270061.1
NW_013550599.1	3032663	3033593	XP_013270062.1
NW_013550599.1	3034919	3036914	XP_013270063.1
NW_013550599.1	3037380	3038244	XP_013270064.1
NW_013550599.1	3040666	3041743	XP_013270065.1
NW_013550600.1	4745	5537	XP_013270066.1
NW_013550600.1	6665	7262	XP_013270067.1
NW_013550600.1	7596	9229	XP_013270068.1
NW_013550600.1	9754	11158	XP_013270069.1
NW_013550600.1	12448	13028	XP_013270070.1
NW_013550600.1	13305	14148	XP_013270071.1
NW_013550600.1	14338	15459	XP_013270072.1
NW_013550600.1	17935	20831	XP_013270073.1
NW_013550600.1	21852	22545	XP_013270074.1
NW_013550600.1	23259	25575	XP_013270075.1
NW_013550600.1	26147	26942	XP_013270076.1
NW_013550600.1	27364	30747	XP_013270077.1
NW_013550600.1	30984	32281	XP_013270078.1
NW_013550600.1	32436	33339	XP_013270079.1
NW_013550600.1	33649	34432	XP_013270080.1
NW_013550600.1	36000	37507	XP_013270081.1
NW_013550600.1	38065	39611	XP_013270082.1
NW_013550600.1	39996	47343	XP_013270083.1
NW_013550600.1	49041	50631	XP_013270084.1
NW_013550600.1	52353	53601	XP_013270085.1
NW_013550600.1	54501	55627	XP_013270086.1
NW_013550600.1	61650	63824	XP_013270087.1
NW_013550600.1	64711	65416	XP_013270088.1
NW_013550600.1	66191	67222	XP_013270089.1
NW_013550600.1	67798	68773	XP_013270090.1
NW_013550600.1	69303	71577	XP_013270091.1
NW_013550600.1	71642	71962	XP_013270092.1
NW_013550600.1	72523	73525	XP_013270093.1
NW_013550600.1	75696	77505	XP_013270094.1
NW_013550600.1	77582	77894	XP_013270095.1
NW_013550600.1	77926	79238	XP_013270096.1
NW_013550600.1	80956	84457	XP_013270097.1
NW_013550600.1	86714	87422	XP_013270098.1
NW_013550600.1	87508	89857	XP_013270099.1
NW_013550600.1	90809	93405	XP_013270100.1
NW_013550600.1	96913	98737	XP_013270101.1
NW_013550600.1	103654	105119	XP_013270102.1
NW_013550600.1	105956	106772	XP_013270103.1
NW_013550600.1	107469	108659	XP_013270104.1
NW_013550600.1	109706	111775	XP_013270105.1
NW_013550600.1	112192	114615	XP_013270106.1
NW_013550600.1	114773	115310	XP_013270107.1
NW_013550600.1	116231	117976	XP_013270108.1
NW_013550600.1	118436	119825	XP_013270109.1
NW_013550600.1	120906	122408	XP_013270110.1
NW_013550600.1	122918	123995	XP_013270111.1
NW_013550600.1	124503	126309	XP_013270112.1
NW_013550600.1	126979	130684	XP_013270113.1
NW_013550600.1	131039	133256	XP_013270114.1
NW_013550600.1	133966	135727	XP_013270115.1
NW_013550600.1	135768	137110	XP_013270116.1
NW_013550600.1	137562	140308	XP_013270117.1
NW_013550600.1	141813	148770	XP_013270118.1
NW_013550600.1	149377	150788	XP_013270119.1
NW_013550600.1	151256	152003	XP_013270120.1
NW_013550600.1	152322	152966	XP_013270121.1
NW_013550600.1	154019	157143	XP_013270122.1
NW_013550600.1	158799	161206	XP_013270123.1
NW_013550600.1	162918	165615	XP_013270124.1
NW_013550600.1	166519	167163	XP_013270125.1
NW_013550600.1	167694	171873	XP_013270126.1
NW_013550600.1	172908	174953	XP_013270127.1
NW_013550600.1	175675	176653	XP_013270128.1
NW_013550600.1	177733	179866	XP_013270129.1
NW_013550600.1	180522	181515	XP_013270130.1
NW_013550600.1	182672	183816	XP_013270131.1
NW_013550600.1	184485	186198	XP_013270132.1
NW_013550600.1	187429	188293	XP_013270133.1
NW_013550600.1	189348	190213	XP_013270134.1
NW_013550600.1	190725	191799	XP_013270135.1
NW_013550600.1	193043	194204	XP_013270136.1
NW_013550600.1	194952	196432	XP_013270137.1
NW_013550600.1	197787	198360	XP_013270138.1
NW_013550600.1	198618	199602	XP_013270139.1
NW_013550600.1	200684	201629	XP_013270140.1
NW_013550600.1	205346	207532	XP_013270141.1
NW_013550600.1	208451	210029	XP_013270142.1
NW_013550600.1	212186	213046	XP_013270143.1
NW_013550600.1	214192	214792	XP_013270144.1
NW_013550600.1	215975	217236	XP_013270145.1
NW_013550600.1	221126	222683	XP_013270146.1
NW_013550600.1	225576	227476	XP_013270147.1
NW_013550600.1	228299	228653	XP_013270148.1
NW_013550600.1	229126	232126	XP_013270149.1
NW_013550600.1	233111	234515	XP_013270150.1
NW_013550600.1	235567	236415	XP_013270151.1
NW_013550600.1	236855	237752	XP_013270152.1
NW_013550600.1	240716	243320	XP_013270153.1
NW_013550600.1	243624	246899	XP_013270154.1
NW_013550600.1	248434	250237	XP_013270155.1
NW_013550600.1	251455	252927	XP_013270156.1
NW_013550600.1	254373	255333	XP_013270157.1
NW_013550600.1	255929	256592	XP_013270158.1
NW_013550600.1	257441	259616	XP_013270159.1
NW_013550600.1	259873	261800	XP_013270160.1
NW_013550600.1	262492	263632	XP_013270161.1
NW_013550600.1	264392	267292	XP_013270162.1
NW_013550600.1	267516	267805	XP_013270163.1
NW_013550600.1	269623	270715	XP_013270164.1
NW_013550600.1	271001	271804	XP_013270165.1
NW_013550600.1	273398	275714	XP_013270166.1
NW_013550600.1	278526	279408	XP_013270167.1
NW_013550600.1	280927	282693	XP_013270168.1
NW_013550600.1	283379	283648	XP_013270169.1
NW_013550600.1	284264	285001	XP_013270170.1
NW_013550600.1	285737	286343	XP_013270171.1
NW_013550600.1	290439	293092	XP_013270172.1
NW_013550600.1	294100	301490	XP_013270173.1
NW_013550600.1	303010	305139	XP_013270174.1
NW_013550600.1	306431	307439	XP_013270175.1
NW_013550600.1	307620	309519	XP_013270176.1
NW_013550600.1	310276	311810	XP_013270177.1
NW_013550600.1	313457	316169	XP_013270178.1
NW_013550600.1	318618	320319	XP_013270179.1
NW_013550600.1	320357	322406	XP_013270180.1
NW_013550600.1	324038	330884	XP_013270181.1
NW_013550600.1	332560	333812	XP_013270182.1
NW_013550600.1	335710	336875	XP_013270183.1
NW_013550600.1	339863	344148	XP_013270184.1
NW_013550600.1	345586	346424	XP_013270185.1
NW_013550600.1	348293	349505	XP_013270186.1
NW_013550600.1	349550	349820	XP_013270187.1
NW_013550600.1	350065	351177	XP_013270188.1
NW_013550600.1	351475	352517	XP_013270189.1
NW_013550600.1	353963	356195	XP_013270190.1
NW_013550600.1	357656	359552	XP_013270191.1
NW_013550600.1	360920	361534	XP_013270192.1
NW_013550600.1	364072	366606	XP_013270193.1
NW_013550600.1	366983	368784	XP_013270194.1
NW_013550600.1	371385	371884	XP_013270195.1
NW_013550600.1	375105	376906	XP_013270196.1
NW_013550600.1	380518	382057	XP_013270197.1
NW_013550600.1	382996	383615	XP_013270198.1
NW_013550600.1	385585	387434	XP_013270199.1
NW_013550600.1	388260	393807	XP_013270200.1
NW_013550600.1	398559	399012	XP_013270201.1
NW_013550600.1	399308	402255	XP_013270202.1
NW_013550600.1	403169	403715	XP_013270203.1
NW_013550600.1	404231	406202	XP_013270204.1
NW_013550600.1	406860	408603	XP_013270205.1
NW_013550600.1	409417	410668	XP_013270206.1
NW_013550600.1	411165	412531	XP_013270207.1
NW_013550600.1	413228	414164	XP_013270208.1
NW_013550600.1	415721	416990	XP_013270209.1
NW_013550600.1	417486	420162	XP_013270210.1
NW_013550600.1	421234	422599	XP_013270211.1
NW_013550600.1	423383	426836	XP_013270212.1
NW_013550600.1	427523	428212	XP_013270213.1
NW_013550600.1	428886	430783	XP_013270214.1
NW_013550600.1	432638	433394	XP_013270215.1
NW_013550600.1	433913	435285	XP_013270216.1
NW_013550600.1	438196	438640	XP_013270217.1
NW_013550600.1	439407	442659	XP_013270218.1
NW_013550600.1	443951	444821	XP_013270219.1
NW_013550600.1	445069	446610	XP_013270220.1
NW_013550600.1	447536	448023	XP_013270221.1
NW_013550600.1	448228	449299	XP_013270222.1
NW_013550600.1	449762	451951	XP_013270223.1
NW_013550600.1	452682	453859	XP_013270224.1
NW_013550600.1	454269	455746	XP_013270225.1
NW_013550600.1	456141	457160	XP_013270226.1
NW_013550600.1	458172	458674	XP_013270227.1
NW_013550600.1	459971	461597	XP_013270228.1
NW_013550600.1	462480	464453	XP_013270229.1
NW_013550600.1	465349	466156	XP_013270230.1
NW_013550600.1	466210	466893	XP_013270231.1
NW_013550600.1	466905	467220	XP_013270232.1
NW_013550600.1	468011	470240	XP_013270233.1
NW_013550600.1	470886	472680	XP_013270234.1
NW_013550600.1	475106	476678	XP_013270235.1
NW_013550600.1	477110	477980	XP_013270236.1
NW_013550600.1	479729	480429	XP_013270237.1
NW_013550600.1	482573	483611	XP_013270238.1
NW_013550600.1	484211	485570	XP_013270239.1
NW_013550600.1	486756	488229	XP_013270240.1
NW_013550600.1	488288	489344	XP_013270241.1
NW_013550600.1	491010	491613	XP_013270242.1
NW_013550600.1	492541	496444	XP_013270243.1
NW_013550600.1	496997	497618	XP_013270244.1
NW_013550600.1	497702	498703	XP_013270245.1
NW_013550600.1	499257	501299	XP_013270246.1
NW_013550600.1	502670	504611	XP_013270247.1
NW_013550600.1	506454	507633	XP_013270248.1
NW_013550600.1	509114	511238	XP_013270249.1
NW_013550600.1	511755	512648	XP_013270250.1
NW_013550600.1	513260	514904	XP_013270251.1
NW_013550600.1	515241	516609	XP_013270252.1
NW_013550600.1	517290	518790	XP_013270253.1
NW_013550600.1	519337	521086	XP_013270254.1
NW_013550600.1	522321	524229	XP_013270255.1
NW_013550600.1	525020	526703	XP_013270256.1
NW_013550600.1	529308	529731	XP_013270257.1
NW_013550600.1	529972	531515	XP_013270258.1
NW_013550600.1	532344	534430	XP_013270259.1
NW_013550600.1	535431	536157	XP_013270260.1
NW_013550600.1	536961	538553	XP_013270261.1
NW_013550600.1	539721	541370	XP_013270262.1
NW_013550600.1	550895	553225	XP_013270263.1
NW_013550600.1	554298	554730	XP_013270264.1
NW_013550600.1	555425	556708	XP_013270265.1
NW_013550600.1	558000	561033	XP_013270266.1
NW_013550600.1	561419	562481	XP_013270267.1
NW_013550600.1	562884	564789	XP_013270268.1
NW_013550600.1	565354	566563	XP_013270269.1
NW_013550600.1	568953	570426	XP_013270270.1
NW_013550600.1	571039	574223	XP_013270271.1
NW_013550600.1	575789	577418	XP_013270272.1
NW_013550600.1	577707	579425	XP_013270273.1
NW_013550600.1	581255	584153	XP_013270274.1
NW_013550600.1	584438	587699	XP_013270275.1
NW_013550600.1	588897	589404	XP_013270276.1
NW_013550600.1	590451	593149	XP_013270277.1
NW_013550600.1	595567	597218	XP_013270278.1
NW_013550600.1	598799	599448	XP_013270279.1
NW_013550600.1	602126	603548	XP_013270280.1
NW_013550600.1	604803	606354	XP_013270281.1
NW_013550600.1	607419	607965	XP_013270282.1
NW_013550600.1	608921	609968	XP_013270283.1
NW_013550600.1	610793	612542	XP_013270284.1
NW_013550600.1	613438	614861	XP_013270285.1
NW_013550600.1	615059	617159	XP_013270286.1
NW_013550600.1	618292	620974	XP_013270287.1
NW_013550600.1	626841	628724	XP_013270288.1
NW_013550600.1	630102	631740	XP_013270289.1
NW_013550600.1	633293	635504	XP_013270290.1
NW_013550600.1	635634	636750	XP_013270291.1
NW_013550600.1	638114	642952	XP_013270292.1
NW_013550600.1	643883	645213	XP_013270293.1
NW_013550600.1	650024	651418	XP_013270294.1
NW_013550600.1	651914	653920	XP_013270295.1
NW_013550600.1	654542	657299	XP_013270296.1
NW_013550600.1	657465	658571	XP_013270297.1
NW_013550600.1	658922	660452	XP_013270298.1
NW_013550600.1	661139	663073	XP_013270299.1
NW_013550600.1	663961	665814	XP_013270300.1
NW_013550600.1	666930	667143	XP_013270301.1
NW_013550600.1	669302	669578	XP_013270302.1
NW_013550600.1	669938	673247	XP_013270303.1
NW_013550600.1	675812	677456	XP_013270304.1
NW_013550600.1	678091	682343	XP_013270305.1
NW_013550600.1	683946	685498	XP_013270306.1
NW_013550600.1	685822	688693	XP_013270307.1
NW_013550600.1	691520	692958	XP_013270308.1
NW_013550600.1	694535	695488	XP_013270309.1
NW_013550600.1	698031	699985	XP_013270310.1
NW_013550600.1	700521	701391	XP_013270311.1
NW_013550600.1	701959	702967	XP_013270312.1
NW_013550600.1	704609	705125	XP_013270313.1
NW_013550600.1	705190	705471	XP_013270314.1
NW_013550600.1	705828	709660	XP_013270315.1
NW_013550600.1	711677	714176	XP_013270316.1
NW_013550600.1	715253	716156	XP_013270317.1
NW_013550600.1	716336	717436	XP_013270318.1
NW_013550600.1	718041	719439	XP_013270319.1
NW_013550600.1	719820	722416	XP_013270320.1
NW_013550600.1	722953	723961	XP_013270321.1
NW_013550600.1	723995	725774	XP_013270322.1
NW_013550600.1	727430	730388	XP_013270323.1
NW_013550600.1	730944	733431	XP_013270324.1
NW_013550600.1	734718	735780	XP_013270325.1
NW_013550600.1	736536	737217	XP_013270326.1
NW_013550600.1	737537	738748	XP_013270327.1
NW_013550600.1	739893	740931	XP_013270328.1
NW_013550600.1	743795	744158	XP_013270329.1
NW_013550600.1	746795	751321	XP_013270330.1
NW_013550600.1	754941	756565	XP_013270331.1
NW_013550600.1	758321	760124	XP_013270332.1
NW_013550600.1	761265	762615	XP_013270333.1
NW_013550600.1	763412	765029	XP_013270334.1
NW_013550600.1	766514	768384	XP_013270335.1
NW_013550600.1	771304	772116	XP_013270336.1
NW_013550600.1	773880	774912	XP_013270337.1
NW_013550600.1	775834	777239	XP_013270338.1
NW_013550600.1	777733	779275	XP_013270339.1
NW_013550600.1	779958	781808	XP_013270340.1
NW_013550600.1	782739	784274	XP_013270341.1
NW_013550600.1	785886	787290	XP_013270342.1
NW_013550600.1	790230	793245	XP_013270343.1
NW_013550600.1	794041	795485	XP_013270344.1
NW_013550600.1	795654	797301	XP_013270345.1
NW_013550600.1	798087	799974	XP_013270346.1
NW_013550600.1	802550	804011	XP_013270347.1
NW_013550600.1	807246	808296	XP_013270348.1
NW_013550600.1	808528	809134	XP_013270349.1
NW_013550600.1	812848	814217	XP_013270350.1
NW_013550600.1	814813	815416	XP_013270351.1
NW_013550600.1	816172	817753	XP_013270352.1
NW_013550600.1	819731	820331	XP_013270353.1
NW_013550600.1	825847	826533	XP_013270354.1
NW_013550600.1	827079	829011	XP_013270355.1
NW_013550600.1	829362	830610	XP_013270356.1
NW_013550600.1	831479	831668	XP_013270357.1
NW_013550600.1	832345	833380	XP_013270358.1
NW_013550600.1	834167	835897	XP_013270359.1
NW_013550600.1	836613	838031	XP_013270360.1
NW_013550600.1	838629	839318	XP_013270361.1
NW_013550600.1	840006	840925	XP_013270362.1
NW_013550600.1	841200	842607	XP_013270363.1
NW_013550600.1	843454	844294	XP_013270364.1
NW_013550600.1	844913	847148	XP_013270365.1
NW_013550600.1	847614	853671	XP_013270366.1
NW_013550600.1	854088	856050	XP_013270367.1
NW_013550600.1	859146	860486	XP_013270368.1
NW_013550600.1	860721	861198	XP_013270369.1
NW_013550600.1	862212	863507	XP_013270370.1
NW_013550600.1	864073	865194	XP_013270371.1
NW_013550600.1	866281	866484	XP_013270372.1
NW_013550600.1	867589	868234	XP_013270373.1
NW_013550600.1	869106	869959	XP_013270374.1
NW_013550600.1	872347	873295	XP_013270375.1
NW_013550600.1	873321	874291	XP_013270376.1
NW_013550600.1	874714	875923	XP_013270377.1
NW_013550600.1	876041	877044	XP_013270378.1
NW_013550600.1	877349	878306	XP_013270379.1
NW_013550600.1	880634	882485	XP_013270380.1
NW_013550600.1	883044	887999	XP_013270381.1
NW_013550600.1	888456	890970	XP_013270382.1
NW_013550600.1	892489	893302	XP_013270383.1
NW_013550600.1	897019	898696	XP_013270384.1
NW_013550600.1	898823	899683	XP_013270385.1
NW_013550600.1	900419	901364	XP_013270386.1
NW_013550600.1	904902	906702	XP_013270387.1
NW_013550600.1	909233	910985	XP_013270388.1
NW_013550600.1	914589	915487	XP_013270389.1
NW_013550600.1	916516	918508	XP_013270390.1
NW_013550600.1	921312	921945	XP_013270391.1
NW_013550600.1	923968	924985	XP_013270392.1
NW_013550600.1	925300	925836	XP_013270393.1
NW_013550600.1	926239	932652	XP_013270394.1
NW_013550600.1	933167	934377	XP_013270395.1
NW_013550600.1	934846	936222	XP_013270396.1
NW_013550600.1	936868	939296	XP_013270397.1
NW_013550600.1	939557	940558	XP_013270398.1
NW_013550600.1	940611	941772	XP_013270399.1
NW_013550600.1	942182	944429	XP_013270400.1
NW_013550600.1	944629	946087	XP_013270401.1
NW_013550600.1	948034	949678	XP_013270402.1
NW_013550600.1	950652	953301	XP_013270403.1
NW_013550600.1	955714	956214	XP_013270404.1
NW_013550600.1	958076	959908	XP_013270405.1
NW_013550600.1	961103	961900	XP_013270406.1
NW_013550600.1	964702	967383	XP_013270407.1
NW_013550600.1	970030	970940	XP_013270408.1
NW_013550600.1	972170	972945	XP_013270409.1
NW_013550600.1	974417	974780	XP_013270410.1
NW_013550600.1	977754	978000	XP_013270411.1
NW_013550600.1	978754	979504	XP_013270412.1
NW_013550600.1	980330	981244	XP_013270413.1
NW_013550600.1	982198	983341	XP_013270414.1
NW_013550600.1	984532	985163	XP_013270415.1
NW_013550600.1	986675	989246	XP_013270416.1
NW_013550600.1	989899	991933	XP_013270417.1
NW_013550600.1	992649	994888	XP_013270418.1
NW_013550600.1	995194	996718	XP_013270419.1
NW_013550600.1	997023	1004298	XP_013270420.1
NW_013550600.1	1004883	1007799	XP_013270421.1
NW_013550600.1	1009008	1010081	XP_013270422.1
NW_013550600.1	1011048	1012287	XP_013270423.1
NW_013550600.1	1012732	1013710	XP_013270424.1
NW_013550600.1	1014163	1014907	XP_013270425.1
NW_013550600.1	1015841	1018452	XP_013270426.1
NW_013550600.1	1019789	1021990	XP_013270427.1
NW_013550600.1	1022368	1023550	XP_013270428.1
NW_013550600.1	1024548	1026174	XP_013270429.1
NW_013550600.1	1027043	1028732	XP_013270430.1
NW_013550600.1	1030093	1031644	XP_013270431.1
NW_013550600.1	1032231	1033560	XP_013270432.1
NW_013550600.1	1034212	1035923	XP_013270433.1
NW_013550600.1	1036513	1036822	XP_013270434.1
NW_013550600.1	1036884	1037726	XP_013270435.1
NW_013550600.1	1039201	1040147	XP_013270436.1
NW_013550600.1	1040468	1041245	XP_013270437.1
NW_013550600.1	1041901	1042586	XP_013270438.1
NW_013550600.1	1043144	1043891	XP_013270439.1
NW_013550600.1	1045072	1048750	XP_013270440.1
NW_013550600.1	1049411	1050053	XP_013270441.1
NW_013550600.1	1051425	1053348	XP_013270442.1
NW_013550600.1	1055160	1056929	XP_013270443.1
NW_013550600.1	1058722	1059650	XP_013270444.1
NW_013550600.1	1062980	1065255	XP_013270445.1
NW_013550600.1	1069982	1070678	XP_013270446.1
NW_013550600.1	1070859	1072155	XP_013270447.1
NW_013550600.1	1075706	1079550	XP_013270448.1
NW_013550600.1	1081897	1082200	XP_013270449.1
NW_013550600.1	1082773	1083456	XP_013270450.1
NW_013550600.1	1084453	1085534	XP_013270451.1
NW_013550600.1	1088266	1088903	XP_013270452.1
NW_013550600.1	1089529	1090336	XP_013270453.1
NW_013550600.1	1093435	1094176	XP_013270454.1
NW_013550600.1	1096161	1097178	XP_013270455.1
NW_013550600.1	1098209	1100002	XP_013270456.1
NW_013550600.1	1100627	1102713	XP_013270457.1
NW_013550600.1	1102742	1104682	XP_013270458.1
NW_013550600.1	1105135	1106154	XP_013270459.1
NW_013550600.1	1106404	1107646	XP_013270460.1
NW_013550600.1	1109536	1111548	XP_013270461.1
NW_013550600.1	1114274	1115926	XP_013270462.1
NW_013550600.1	1116778	1117323	XP_013270463.1
NW_013550600.1	1117846	1118711	XP_013270464.1
NW_013550600.1	1119245	1120016	XP_013270465.1
NW_013550600.1	1120756	1121843	XP_013270466.1
NW_013550600.1	1123102	1124473	XP_013270467.1
NW_013550600.1	1124871	1126004	XP_013270468.1
NW_013550600.1	1126599	1128273	XP_013270469.1
NW_013550600.1	1128687	1130381	XP_013270470.1
NW_013550600.1	1131445	1132333	XP_013270471.1
NW_013550600.1	1135781	1139306	XP_013270472.1
NW_013550600.1	1140602	1140912	XP_013270473.1
NW_013550600.1	1142188	1144040	XP_013270474.1
NW_013550600.1	1146852	1148468	XP_013270475.1
NW_013550600.1	1152231	1152878	XP_013270476.1
NW_013550600.1	1153885	1155103	XP_013270477.1
NW_013550600.1	1156211	1157801	XP_013270478.1
NW_013550600.1	1158081	1159550	XP_013270479.1
NW_013550600.1	1159926	1160747	XP_013270480.1
NW_013550600.1	1162037	1162811	XP_013270481.1
NW_013550600.1	1163441	1165975	XP_013270482.1
NW_013550600.1	1165992	1166822	XP_013270483.1
NW_013550600.1	1167483	1169325	XP_013270484.1
NW_013550600.1	1171822	1173547	XP_013270485.1
NW_013550600.1	1175644	1177362	XP_013270486.1
NW_013550600.1	1178101	1180101	XP_013270487.1
NW_013550600.1	1181595	1182075	XP_013270488.1
NW_013550600.1	1184621	1188854	XP_013270489.1
NW_013550600.1	1189385	1190867	XP_013270490.1
NW_013550600.1	1191029	1192112	XP_013270491.1
NW_013550600.1	1192336	1193443	XP_013270492.1
NW_013550600.1	1194311	1194938	XP_013270493.1
NW_013550600.1	1196272	1198724	XP_013270494.1
NW_013550600.1	1199441	1201202	XP_013270495.1
NW_013550600.1	1205225	1206026	XP_013270496.1
NW_013550600.1	1207892	1208612	XP_013270497.1
NW_013550600.1	1212707	1214258	XP_013270498.1
NW_013550600.1	1219273	1219663	XP_013270499.1
NW_013550600.1	1220426	1220957	XP_013270500.1
NW_013550600.1	1221576	1222486	XP_013270501.1
NW_013550600.1	1222924	1224835	XP_013270502.1
NW_013550600.1	1225416	1226790	XP_013270503.1
NW_013550600.1	1227227	1229121	XP_013270504.1
NW_013550600.1	1229924	1231799	XP_013270505.1
NW_013550600.1	1232810	1233917	XP_013270506.1
NW_013550600.1	1237324	1238449	XP_013270507.1
NW_013550600.1	1239860	1240890	XP_013270508.1
NW_013550600.1	1241202	1242616	XP_013270509.1
NW_013550600.1	1243298	1246589	XP_013270510.1
NW_013550600.1	1247142	1248717	XP_013270511.1
NW_013550600.1	1249339	1251283	XP_013270512.1
NW_013550600.1	1251725	1253559	XP_013270513.1
NW_013550600.1	1253907	1255332	XP_013270514.1
NW_013550600.1	1255888	1257558	XP_013270515.1
NW_013550600.1	1259040	1260805	XP_013270516.1
NW_013550600.1	1263547	1263953	XP_013270517.1
NW_013550600.1	1264274	1266779	XP_013270518.1
NW_013550600.1	1266926	1269739	XP_013270519.1
NW_013550600.1	1271795	1272875	XP_013270520.1
NW_013550600.1	1275128	1276552	XP_013270521.1
NW_013550600.1	1278192	1280875	XP_013270522.1
NW_013550600.1	1282907	1285175	XP_013270523.1
NW_013550600.1	1285919	1286111	XP_013270524.1
NW_013550600.1	1286180	1288408	XP_013270525.1
NW_013550600.1	1289153	1290919	XP_013270526.1
NW_013550600.1	1292400	1294135	XP_013270527.1
NW_013550600.1	1294633	1296913	XP_013270528.1
NW_013550600.1	1297369	1298959	XP_013270529.1
NW_013550600.1	1299359	1300814	XP_013270530.1
NW_013550600.1	1301970	1303000	XP_013270531.1
NW_013550600.1	1303031	1303819	XP_013270532.1
NW_013550600.1	1304155	1308145	XP_013270533.1
NW_013550600.1	1309768	1312585	XP_013270534.1
NW_013550600.1	1313488	1314871	XP_013270535.1
NW_013550600.1	1315102	1315753	XP_013270536.1
NW_013550600.1	1317357	1319187	XP_013270537.1
NW_013550600.1	1321140	1322034	XP_013270538.1
NW_013550600.1	1322683	1324035	XP_013270539.1
NW_013550600.1	1325082	1325743	XP_013270540.1
NW_013550600.1	1326334	1327894	XP_013270541.1
NW_013550600.1	1329935	1331525	XP_013270542.1
NW_013550600.1	1331791	1332433	XP_013270543.1
NW_013550600.1	1333033	1334177	XP_013270544.1
NW_013550600.1	1335573	1336854	XP_013270545.1
NW_013550600.1	1337413	1337780	XP_013270546.1
NW_013550600.1	1338693	1339527	XP_013270547.1
NW_013550600.1	1340525	1341974	XP_013270548.1
NW_013550600.1	1347807	1349151	XP_013270549.1
NW_013550600.1	1356051	1358833	XP_013270550.1
NW_013550600.1	1361012	1362197	XP_013270551.1
NW_013550600.1	1363300	1363828	XP_013270552.1
NW_013550600.1	1363900	1365085	XP_013270553.1
NW_013550600.1	1367015	1368542	XP_013270554.1
NW_013550600.1	1369840	1370566	XP_013270555.1
NW_013550600.1	1371226	1373743	XP_013270556.1
NW_013550600.1	1374164	1375172	XP_013270557.1
NW_013550600.1	1375503	1376868	XP_013270558.1
NW_013550600.1	1377084	1378083	XP_013270559.1
NW_013550600.1	1379207	1381991	XP_013270560.1
NW_013550600.1	1383172	1388235	XP_013270561.1
NW_013550600.1	1389592	1391219	XP_013270562.1
NW_013550600.1	1391486	1391930	XP_013270563.1
NW_013550600.1	1392229	1392604	XP_013270564.1
NW_013550600.1	1392847	1393972	XP_013270565.1
NW_013550600.1	1394691	1396365	XP_013270566.1
NW_013550600.1	1397719	1399166	XP_013270567.1
NW_013550600.1	1399960	1401719	XP_013270568.1
NW_013550600.1	1402387	1403770	XP_013270569.1
NW_013550600.1	1404077	1405403	XP_013270570.1
NW_013550600.1	1405993	1406737	XP_013270571.1
NW_013550600.1	1407896	1409804	XP_013270572.1
NW_013550600.1	1411607	1417268	XP_013270573.1
NW_013550600.1	1419527	1420219	XP_013270574.1
NW_013550600.1	1422761	1423481	XP_013270575.1
NW_013550600.1	1427841	1428309	XP_013270576.1
NW_013550600.1	1428402	1428813	XP_013270577.1
NW_013550600.1	1428880	1429063	XP_013270578.1
NW_013550600.1	1430132	1432709	XP_013270579.1
NW_013550600.1	1433176	1434952	XP_013270580.1
NW_013550600.1	1435365	1440624	XP_013270581.1
NW_013550600.1	1443771	1444968	XP_013270582.1
NW_013550600.1	1447463	1448658	XP_013270583.1
NW_013550600.1	1449807	1451395	XP_013270584.1
NW_013550600.1	1452478	1454035	XP_013270585.1
NW_013550600.1	1455591	1456620	XP_013270586.1
NW_013550600.1	1457473	1458390	XP_013270587.1
NW_013550600.1	1461356	1462835	XP_013270588.1
NW_013550600.1	1463191	1465206	XP_013270589.1
NW_013550600.1	1467359	1468015	XP_013270590.1
NW_013550600.1	1469882	1475062	XP_013270591.1
NW_013550600.1	1475653	1478298	XP_013270592.1
NW_013550600.1	1479243	1480243	XP_013270593.1
NW_013550600.1	1480842	1484273	XP_013270594.1
NW_013550600.1	1484562	1485877	XP_013270595.1
NW_013550600.1	1486235	1488767	XP_013270596.1
NW_013550600.1	1489158	1489937	XP_013270597.1
NW_013550600.1	1491798	1494327	XP_013270598.1
NW_013550600.1	1497460	1499149	XP_013270599.1
NW_013550600.1	1501119	1503117	XP_013270600.1
NW_013550600.1	1505862	1506894	XP_013270601.1
NW_013550600.1	1508186	1508966	XP_013270602.1
NW_013550600.1	1509927	1511030	XP_013270603.1
NW_013550600.1	1512893	1514797	XP_013270604.1
NW_013550600.1	1515773	1516859	XP_013270605.1
NW_013550600.1	1517467	1518734	XP_013270606.1
NW_013550600.1	1519899	1521007	XP_013270607.1
NW_013550600.1	1523466	1525311	XP_013270608.1
NW_013550600.1	1525974	1527995	XP_013270609.1
NW_013550600.1	1528614	1530099	XP_013270610.1
NW_013550600.1	1530325	1531234	XP_013270611.1
NW_013550600.1	1531858	1533507	XP_013270612.1
NW_013550600.1	1535223	1537556	XP_013270613.1
NW_013550600.1	1537794	1538628	XP_013270614.1
NW_013550600.1	1539526	1540396	XP_013270615.1
NW_013550600.1	1542725	1544422	XP_013270616.1
NW_013550600.1	1545722	1547297	XP_013270617.1
NW_013550600.1	1548186	1549190	XP_013270618.1
NW_013550600.1	1553942	1555160	XP_013270619.1
NW_013550600.1	1555797	1558637	XP_013270620.1
NW_013550600.1	1559388	1560351	XP_013270621.1
NW_013550600.1	1562770	1563751	XP_013270622.1
NW_013550600.1	1564384	1565768	XP_013270623.1
NW_013550600.1	1566522	1568292	XP_013270624.1
NW_013550600.1	1568552	1570641	XP_013270625.1
NW_013550600.1	1571810	1572639	XP_013270626.1
NW_013550600.1	1573485	1574676	XP_013270627.1
NW_013550600.1	1575015	1577836	XP_013270628.1
NW_013550600.1	1584349	1586626	XP_013270629.1
NW_013550600.1	1589672	1591406	XP_013270630.1
NW_013550600.1	1602280	1603188	XP_013270631.1
NW_013550600.1	1603210	1604312	XP_013270632.1
NW_013550600.1	1605737	1606421	XP_013270633.1
NW_013550600.1	1606730	1607189	XP_013270634.1
NW_013550600.1	1607273	1607666	XP_013270635.1
NW_013550600.1	1607842	1608511	XP_013270636.1
NW_013550600.1	1608955	1609303	XP_013270637.1
NW_013550600.1	1609734	1613931	XP_013270638.1
NW_013550600.1	1614540	1615131	XP_013270639.1
NW_013550600.1	1616915	1617725	XP_013270640.1
NW_013550600.1	1620186	1622151	XP_013270641.1
NW_013550600.1	1623492	1625080	XP_013270642.1
NW_013550600.1	1625450	1626692	XP_013270643.1
NW_013550600.1	1627119	1628304	XP_013270644.1
NW_013550600.1	1630970	1636000	XP_013270645.1
NW_013550600.1	1637139	1638438	XP_013270646.1
NW_013550600.1	1638872	1641248	XP_013270647.1
NW_013550600.1	1643139	1644039	XP_013270648.1
NW_013550600.1	1644298	1644792	XP_013270649.1
NW_013550600.1	1645547	1646636	XP_013270650.1
NW_013550600.1	1647198	1649495	XP_013270651.1
NW_013550600.1	1650647	1650934	XP_013270652.1
NW_013550600.1	1651907	1653656	XP_013270653.1
NW_013550600.1	1654176	1655214	XP_013270654.1
NW_013550600.1	1658482	1659580	XP_013270655.1
NW_013550600.1	1660694	1661077	XP_013270656.1
NW_013550600.1	1662448	1665840	XP_013270657.1
NW_013550600.1	1666469	1668279	XP_013270658.1
NW_013550600.1	1668852	1670238	XP_013270659.1
NW_013550600.1	1671355	1674558	XP_013270660.1
NW_013550600.1	1675216	1676924	XP_013270661.1
NW_013550600.1	1678230	1678756	XP_013270662.1
NW_013550600.1	1678784	1679519	XP_013270663.1
NW_013550600.1	1680114	1682017	XP_013270664.1
NW_013550600.1	1683390	1684548	XP_013270665.1
NW_013550600.1	1685047	1686356	XP_013270666.1
NW_013550600.1	1686561	1687989	XP_013270667.1
NW_013550600.1	1688694	1692220	XP_013270668.1
NW_013550600.1	1692476	1693324	XP_013270669.1
NW_013550600.1	1693842	1694628	XP_013270670.1
NW_013550600.1	1695049	1695637	XP_013270671.1
NW_013550600.1	1696978	1698241	XP_013270672.1
NW_013550600.1	1699015	1700005	XP_013270673.1
NW_013550600.1	1700375	1700970	XP_013270674.1
NW_013550600.1	1701785	1703010	XP_013270675.1
NW_013550600.1	1703849	1705402	XP_013270676.1
NW_013550600.1	1706666	1707847	XP_013270677.1
NW_013550600.1	1708273	1709313	XP_013270678.1
NW_013550600.1	1710488	1712378	XP_013270679.1
NW_013550600.1	1712785	1715033	XP_013270680.1
NW_013550600.1	1715199	1716755	XP_013270681.1
NW_013550600.1	1717634	1718913	XP_013270682.1
NW_013550600.1	1719017	1723869	XP_013270683.1
NW_013550600.1	1724177	1726654	XP_013270684.1
NW_013550600.1	1726748	1728314	XP_013270685.1
NW_013550600.1	1728659	1729796	XP_013270686.1
NW_013550600.1	1731183	1732518	XP_013270687.1
NW_013550600.1	1732979	1734564	XP_013270688.1
NW_013550600.1	1734864	1736456	XP_013270689.1
NW_013550600.1	1737006	1738136	XP_013270690.1
NW_013550600.1	1739867	1740683	XP_013270691.1
NW_013550600.1	1741285	1742242	XP_013270692.1
NW_013550600.1	1743753	1744373	XP_013270693.1
NW_013550600.1	1746893	1748612	XP_013270694.1
NW_013550600.1	1751358	1751928	XP_013270695.1
NW_013550600.1	1751971	1754008	XP_013270696.1
NW_013550600.1	1754775	1759137	XP_013270697.1
NW_013550600.1	1760047	1762203	XP_013270698.1
NW_013550600.1	1763292	1764012	XP_013270699.1
NW_013550600.1	1764673	1766347	XP_013270700.1
NW_013550600.1	1767308	1768658	XP_013270701.1
NW_013550600.1	1768691	1769805	XP_013270702.1
NW_013550600.1	1770278	1770635	XP_013270703.1
NW_013550600.1	1771637	1773257	XP_013270704.1
NW_013550600.1	1774175	1775551	XP_013270705.1
NW_013550600.1	1775997	1776912	XP_013270706.1
NW_013550600.1	1777218	1777491	XP_013270707.1
NW_013550600.1	1777935	1779762	XP_013270708.1
NW_013550600.1	1782018	1783004	XP_013270709.1
NW_013550600.1	1783824	1785726	XP_013270710.1
NW_013550600.1	1785841	1787448	XP_013270711.1
NW_013550600.1	1788317	1789187	XP_013270712.1
NW_013550600.1	1789506	1790722	XP_013270713.1
NW_013550600.1	1791181	1793545	XP_013270714.1
NW_013550600.1	1793795	1794980	XP_013270715.1
NW_013550600.1	1795661	1796814	XP_013270716.1
NW_013550600.1	1797069	1798094	XP_013270717.1
NW_013550600.1	1799128	1800849	XP_013270718.1
NW_013550600.1	1803193	1805390	XP_013270719.1
NW_013550600.1	1805871	1806498	XP_013270720.1
NW_013550600.1	1807505	1810709	XP_013270721.1
NW_013550600.1	1811342	1813236	XP_013270722.1
NW_013550600.1	1813718	1814909	XP_013270723.1
NW_013550600.1	1815192	1815629	XP_013270724.1
NW_013550600.1	1816266	1817838	XP_013270725.1
NW_013550600.1	1817896	1819120	XP_013270726.1
NW_013550600.1	1819452	1820784	XP_013270727.1
NW_013550600.1	1823214	1825043	XP_013270728.1
NW_013550600.1	1826707	1826953	XP_013270729.1
NW_013550600.1	1827861	1829220	XP_013270730.1
NW_013550600.1	1831582	1832269	XP_013270731.1
NW_013550600.1	1832408	1833560	XP_013270732.1
NW_013550600.1	1835352	1839219	XP_013270733.1
NW_013550600.1	1839835	1841290	XP_013270734.1
NW_013550600.1	1843381	1845126	XP_013270735.1
NW_013550600.1	1845164	1846736	XP_013270736.1
NW_013550600.1	1846956	1847930	XP_013270737.1
NW_013550600.1	1848253	1851678	XP_013270738.1
NW_013550600.1	1853088	1854785	XP_013270739.1
NW_013550600.1	1855194	1858719	XP_013270740.1
NW_013550600.1	1859140	1859398	XP_013270741.1
NW_013550600.1	1859430	1859655	XP_013270742.1
NW_013550600.1	1859783	1860923	XP_013270743.1
NW_013550600.1	1862497	1863777	XP_013270744.1
NW_013550600.1	1867301	1868751	XP_013270745.1
NW_013550600.1	1868823	1870036	XP_013270746.1
NW_013550600.1	1872050	1873440	XP_013270747.1
NW_013550600.1	1876324	1878664	XP_013270748.1
NW_013550600.1	1879672	1880092	XP_013270749.1
NW_013550600.1	1880239	1882200	XP_013270750.1
NW_013550600.1	1883193	1885112	XP_013270751.1
NW_013550600.1	1885210	1886792	XP_013270752.1
NW_013550600.1	1887323	1887935	XP_013270753.1
NW_013550600.1	1889097	1889592	XP_013270754.1
NW_013550600.1	1890851	1891592	XP_013270755.1
NW_013550600.1	1893457	1894372	XP_013270756.1
NW_013550600.1	1894630	1895299	XP_013270757.1
NW_013550600.1	1896048	1896735	XP_013270758.1
NW_013550600.1	1901102	1903487	XP_013270759.1
NW_013550600.1	1906627	1908428	XP_013270760.1
NW_013550600.1	1908887	1909506	XP_013270761.1
NW_013550600.1	1909841	1910237	XP_013270762.1
NW_013550600.1	1911109	1911394	XP_013270763.1
NW_013550600.1	1911896	1912565	XP_013270764.1
NW_013550600.1	1914213	1915461	XP_013270765.1
NW_013550600.1	1915944	1917719	XP_013270766.1
NW_013550600.1	1918501	1919289	XP_013270767.1
NW_013550600.1	1920046	1924418	XP_013270768.1
NW_013550600.1	1925307	1926151	XP_013270769.1
NW_013550600.1	1929278	1932020	XP_013270770.1
NW_013550600.1	1933212	1937627	XP_013270771.1
NW_013550600.1	1938935	1939534	XP_013270772.1
NW_013550600.1	1940200	1944324	XP_013270773.1
NW_013550600.1	1946850	1952170	XP_013270774.1
NW_013550600.1	1952831	1953632	XP_013270775.1
NW_013550600.1	1953902	1954595	XP_013270776.1
NW_013550600.1	1955196	1957104	XP_013270777.1
NW_013550600.1	1957737	1959047	XP_013270778.1
NW_013550600.1	1959952	1962766	XP_013270779.1
NW_013550600.1	1965950	1968036	XP_013270780.1
NW_013550600.1	1968708	1969731	XP_013270781.1
NW_013550600.1	1973771	1975660	XP_013270782.1
NW_013550600.1	1976186	1980146	XP_013270783.1
NW_013550600.1	1981160	1983676	XP_013270784.1
NW_013550600.1	1985618	1987373	XP_013270785.1
NW_013550600.1	1992594	1993738	XP_013270786.1
NW_013550600.1	1997731	1998365	XP_013270787.1
NW_013550600.1	1998711	1999291	XP_013270788.1
NW_013550600.1	1999568	2001642	XP_013270789.1
NW_013550600.1	2001971	2003435	XP_013270790.1
NW_013550600.1	2003823	2005271	XP_013270791.1
NW_013550600.1	2007449	2010366	XP_013270792.1
NW_013550600.1	2010975	2012891	XP_013270793.1
NW_013550600.1	2014667	2015883	XP_013270794.1
NW_013550600.1	2016386	2017366	XP_013270795.1
NW_013550600.1	2019955	2022257	XP_013270796.1
NW_013550600.1	2024345	2025092	XP_013270797.1
NW_013550600.1	2025760	2026343	XP_013270798.1
NW_013550600.1	2027946	2028529	XP_013270799.1
NW_013550600.1	2029163	2031564	XP_013270800.1
NW_013550600.1	2036220	2037896	XP_013270801.1
NW_013550600.1	2037923	2039147	XP_013270802.1
NW_013550600.1	2042041	2043463	XP_013270803.1
NW_013550600.1	2044084	2044594	XP_013270804.1
NW_013550600.1	2045196	2046048	XP_013270805.1
NW_013550600.1	2046230	2053988	XP_013270806.1
NW_013550600.1	2054448	2056187	XP_013270807.1
NW_013550600.1	2058246	2060718	XP_013270808.1
NW_013550600.1	2061288	2063958	XP_013270809.1
NW_013550600.1	2064293	2066011	XP_013270810.1
NW_013550600.1	2067756	2071479	XP_013270811.1
NW_013550600.1	2072618	2073290	XP_013270812.1
NW_013550600.1	2073861	2074547	XP_013270813.1
NW_013550600.1	2074972	2075761	XP_013270814.1
NW_013550600.1	2076404	2076824	XP_013270815.1
NW_013550600.1	2080157	2080808	XP_013270816.1
NW_013550600.1	2081520	2082930	XP_013270817.1
NW_013550600.1	2083706	2086751	XP_013270818.1
NW_013550600.1	2087414	2091779	XP_013270819.1
NW_013550600.1	2092387	2094535	XP_013270820.1
NW_013550600.1	2094733	2096095	XP_013270821.1
NW_013550600.1	2096183	2097179	XP_013270822.1
NW_013550600.1	2098875	2103244	XP_013270823.1
NW_013550600.1	2103603	2104677	XP_013270824.1
NW_013550600.1	2104919	2106257	XP_013270825.1
NW_013550600.1	2108248	2110035	XP_013270826.1
NW_013550600.1	2112308	2113578	XP_013270827.1
NW_013550600.1	2114329	2117009	XP_013270828.1
NW_013550600.1	2118432	2121461	XP_013270829.1
NW_013550600.1	2122027	2123096	XP_013270830.1
NW_013550600.1	2125029	2126304	XP_013270831.1
NW_013550600.1	2127010	2127597	XP_013270832.1
NW_013550600.1	2129071	2134712	XP_013270833.1
NW_013550600.1	2135345	2136044	XP_013270834.1
NW_013550600.1	2139369	2141009	XP_013270835.1
NW_013550600.1	2143062	2144973	XP_013270836.1
NW_013550600.1	2147261	2148302	XP_013270837.1
NW_013550600.1	2148965	2150447	XP_013270838.1
NW_013550600.1	2150952	2152829	XP_013270839.1
NW_013550600.1	2153162	2153965	XP_013270840.1
NW_013550600.1	2156422	2157373	XP_013270841.1
NW_013550600.1	2158147	2159405	XP_013270842.1
NW_013550600.1	2159789	2164448	XP_013270843.1
NW_013550600.1	2165368	2169943	XP_013270844.1
NW_013550600.1	2171597	2174083	XP_013270845.1
NW_013550600.1	2174717	2175282	XP_013270846.1
NW_013550600.1	2175369	2176762	XP_013270847.1
NW_013550600.1	2177240	2181563	XP_013270848.1
NW_013550600.1	2182136	2182487	XP_013270849.1
NW_013550600.1	2182892	2184707	XP_013270850.1
NW_013550600.1	2187056	2187248	XP_013270851.1
NW_013550600.1	2187447	2188451	XP_013270852.1
NW_013550600.1	2189903	2191508	XP_013270853.1
NW_013550600.1	2192030	2194417	XP_013270854.1
NW_013550600.1	2195236	2196939	XP_013270855.1
NW_013550600.1	2197164	2198384	XP_013270856.1
NW_013550600.1	2198500	2199043	XP_013270857.1
NW_013550600.1	2199858	2201034	XP_013270858.1
NW_013550600.1	2201891	2205149	XP_013270859.1
NW_013550600.1	2205527	2206777	XP_013270860.1
NW_013550600.1	2207454	2209072	XP_013270861.1
NW_013550600.1	2209617	2211008	XP_013270862.1
NW_013550600.1	2214938	2216750	XP_013270863.1
NW_013550600.1	2217936	2220015	XP_013270864.1
NW_013550600.1	2220552	2223604	XP_013270865.1
NW_013550600.1	2225930	2228327	XP_013270866.1
NW_013550600.1	2228594	2231046	XP_013270867.1
NW_013550600.1	2231591	2232629	XP_013270868.1
NW_013550600.1	2232887	2234483	XP_013270869.1
NW_013550600.1	2235398	2237228	XP_013270870.1
NW_013550600.1	2237596	2239465	XP_013270871.1
NW_013550600.1	2241105	2241614	XP_013270872.1
NW_013550600.1	2242363	2243653	XP_013270873.1
NW_013550600.1	2244209	2245436	XP_013270874.1
NW_013550600.1	2246440	2246782	XP_013270875.1
NW_013550600.1	2251756	2253476	XP_013270876.1
NW_013550600.1	2257413	2260017	XP_013270877.1
NW_013550600.1	2265242	2266402	XP_013270878.1
NW_013550600.1	2268497	2269058	XP_013270879.1
NW_013550600.1	2270299	2271544	XP_013270880.1
NW_013550600.1	2271755	2272643	XP_013270881.1
NW_013550600.1	2272965	2274756	XP_013270882.1
NW_013550600.1	2274954	2276426	XP_013270883.1
NW_013550600.1	2276490	2278518	XP_013270884.1
NW_013550600.1	2279242	2281417	XP_013270885.1
NW_013550600.1	2283320	2287734	XP_013270886.1
NW_013550600.1	2289155	2290540	XP_013270887.1
NW_013550600.1	2291079	2293743	XP_013270888.1
NW_013550600.1	2294757	2295677	XP_013270889.1
NW_013550600.1	2297853	2301101	XP_013270890.1
NW_013550600.1	2301606	2302611	XP_013270891.1
NW_013550600.1	2303121	2305935	XP_013270892.1
NW_013550600.1	2306606	2307869	XP_013270893.1
NW_013550600.1	2308430	2309351	XP_013270894.1
NW_013550600.1	2309525	2310482	XP_013270895.1
NW_013550600.1	2311513	2312380	XP_013270896.1
NW_013550600.1	2312839	2314319	XP_013270897.1
NW_013550600.1	2314674	2314995	XP_013270898.1
NW_013550600.1	2315774	2316968	XP_013270899.1
NW_013550600.1	2318498	2318702	XP_013270900.1
NW_013550600.1	2320552	2322324	XP_013270901.1
NW_013550600.1	2322908	2324843	XP_013270902.1
NW_013550600.1	2325696	2327047	XP_013270903.1
NW_013550600.1	2327224	2328940	XP_013270904.1
NW_013550600.1	2329342	2330764	XP_013270905.1
NW_013550600.1	2331460	2334562	XP_013270906.1
NW_013550600.1	2335848	2337607	XP_013270907.1
NW_013550600.1	2338553	2339804	XP_013270908.1
NW_013550600.1	2340639	2342388	XP_013270909.1
NW_013550600.1	2343860	2346449	XP_013270910.1
NW_013550600.1	2348118	2349093	XP_013270911.1
NW_013550600.1	2350929	2354831	XP_013270912.1
NW_013550600.1	2355798	2357177	XP_013270913.1
NW_013550600.1	2357804	2360137	XP_013270914.1
NW_013550600.1	2361698	2362778	XP_013270915.1
NW_013550600.1	2368657	2370298	XP_013270916.1
NW_013550600.1	2370527	2372192	XP_013270917.1
NW_013550600.1	2372416	2374195	XP_013270918.1
NW_013550600.1	2374720	2375790	XP_013270919.1
NW_013550600.1	2376385	2380523	XP_013270920.1
NW_013550600.1	2381284	2382261	XP_013270921.1
NW_013550600.1	2383558	2388307	XP_013270922.1
NW_013550600.1	2389804	2392579	XP_013270923.1
NW_013550600.1	2393581	2394466	XP_013270924.1
NW_013550600.1	2395264	2398855	XP_013270925.1
NW_013550600.1	2399379	2400042	XP_013270926.1
NW_013550600.1	2401032	2402339	XP_013270927.1
NW_013550600.1	2402797	2404282	XP_013270928.1
NW_013550600.1	2406078	2408446	XP_013270929.1
NW_013550600.1	2409300	2411572	XP_013270930.1
NW_013550600.1	2412090	2413242	XP_013270931.1
NW_013550600.1	2413879	2414876	XP_013270932.1
NW_013550600.1	2415810	2416789	XP_013270933.1
NW_013550600.1	2417898	2419347	XP_013270934.1
NW_013550600.1	2420029	2421517	XP_013270935.1
NW_013550600.1	2421790	2424481	XP_013270936.1
NW_013550600.1	2424902	2426565	XP_013270937.1
NW_013550600.1	2428514	2430314	XP_013270938.1
NW_013550600.1	2433093	2434826	XP_013270939.1
NW_013550600.1	2437027	2438612	XP_013270940.1
NW_013550600.1	2438904	2440503	XP_013270941.1
NW_013550600.1	2440865	2442157	XP_013270942.1
NW_013550600.1	2442249	2444430	XP_013270943.1
NW_013550600.1	2444926	2446310	XP_013270944.1
NW_013550600.1	2446432	2447890	XP_013270945.1
NW_013550600.1	2449019	2450293	XP_013270946.1
NW_013550600.1	2450544	2452764	XP_013270947.1
NW_013550600.1	2453460	2455238	XP_013270948.1
NW_013550600.1	2455742	2457791	XP_013270949.1
NW_013550600.1	2458059	2459281	XP_013270950.1
NW_013550600.1	2459344	2461282	XP_013270951.1
NW_013550600.1	2461851	2463055	XP_013270952.1
NW_013550600.1	2463948	2466257	XP_013270953.1
NW_013550600.1	2467869	2472371	XP_013270954.1
NW_013550600.1	2472922	2473936	XP_013270955.1
NW_013550600.1	2474804	2477261	XP_013270956.1
NW_013550600.1	2477710	2478558	XP_013270957.1
NW_013550600.1	2479157	2480412	XP_013270958.1
NW_013550600.1	2480987	2482930	XP_013270959.1
NW_013550600.1	2483340	2483599	XP_013270960.1
NW_013550600.1	2483795	2484771	XP_013270961.1
NW_013550600.1	2485323	2486946	XP_013270962.1
NW_013550600.1	2489366	2491151	XP_013270963.1
NW_013550600.1	2493920	2494337	XP_013270964.1
NW_013550600.1	2495091	2497611	XP_013270965.1
NW_013550600.1	2501685	2505897	XP_013270966.1
NW_013550600.1	2506444	2508628	XP_013270967.1
NW_013550600.1	2508736	2509583	XP_013270968.1
NW_013550600.1	2510064	2511885	XP_013270969.1
NW_013550600.1	2512441	2513587	XP_013270970.1
NW_013550600.1	2514306	2514570	XP_013270971.1
NW_013550600.1	2516358	2516877	XP_013270972.1
NW_013550600.1	2518433	2519645	XP_013270973.1
NW_013550600.1	2519688	2520572	XP_013270974.1
NW_013550600.1	2521254	2522331	XP_013270975.1
NW_013550600.1	2522366	2522921	XP_013270976.1
NW_013550600.1	2523132	2523687	XP_013270977.1
NW_013550600.1	2524271	2524766	XP_013270978.1
NW_013550600.1	2525550	2526526	XP_013270979.1
NW_013550600.1	2527176	2528706	XP_013270980.1
NW_013550600.1	2529252	2531040	XP_013270981.1
NW_013550600.1	2534204	2534732	XP_013270982.1
NW_013550600.1	2535373	2536322	XP_013270983.1
NW_013550600.1	2540184	2542856	XP_013270984.1
NW_013550600.1	2546410	2548178	XP_013270985.1
NW_013550600.1	2548531	2549525	XP_013270986.1
NW_013550600.1	2549730	2550944	XP_013270987.1
NW_013550600.1	2551260	2551815	XP_013270988.1
NW_013550600.1	2551973	2553807	XP_013270989.1
NW_013550600.1	2555227	2555862	XP_013270990.1
NW_013550600.1	2556098	2559474	XP_013270991.1
NW_013550600.1	2560605	2561420	XP_013270992.1
NW_013550600.1	2561675	2562175	XP_013270993.1
NW_013550600.1	2563575	2567345	XP_013270994.1
NW_013550600.1	2567870	2569428	XP_013270995.1
NW_013550600.1	2570248	2571503	XP_013270996.1
NW_013550600.1	2571890	2573292	XP_013270997.1
NW_013550600.1	2574853	2576349	XP_013270998.1
NW_013550600.1	2576537	2577490	XP_013270999.1
NW_013550600.1	2578067	2579477	XP_013271000.1
NW_013550600.1	2579881	2580871	XP_013271001.1
NW_013550600.1	2581861	2583106	XP_013271002.1
NW_013550600.1	2583722	2585413	XP_013271003.1
NW_013550600.1	2587111	2588107	XP_013271004.1
NW_013550600.1	2588839	2591303	XP_013271005.1
NW_013550600.1	2592768	2593161	XP_013271006.1
NW_013550600.1	2593215	2594256	XP_013271007.1
NW_013550600.1	2595096	2596306	XP_013271008.1
NW_013550600.1	2597899	2599493	XP_013271009.1
NW_013550600.1	2602200	2602659	XP_013271010.1
NW_013550600.1	2606754	2608731	XP_013271011.1
NW_013550600.1	2609603	2611976	XP_013271012.1
NW_013550600.1	2613004	2616871	XP_013271013.1
NW_013550600.1	2617507	2617834	XP_013271014.1
NW_013550600.1	2618599	2620027	XP_013271015.1
NW_013550600.1	2620699	2622791	XP_013271016.1
NW_013550600.1	2623727	2627165	XP_013271017.1
NW_013550600.1	2635666	2638064	XP_013271018.1
NW_013550600.1	2643936	2647080	XP_013271019.1
NW_013550600.1	2647640	2649713	XP_013271020.1
NW_013550600.1	2650595	2652107	XP_013271021.1
NW_013550600.1	2652630	2654517	XP_013271022.1
NW_013550600.1	2654788	2655720	XP_013271023.1
NW_013550600.1	2656429	2656948	XP_013271024.1
NW_013550600.1	2657224	2658157	XP_013271025.1
NW_013550600.1	2658507	2660316	XP_013271026.1
NW_013550600.1	2661091	2662130	XP_013271027.1
NW_013550600.1	2662837	2665138	XP_013271028.1
NW_013550600.1	2665800	2668909	XP_013271029.1
NW_013550600.1	2669597	2672609	XP_013271030.1
NW_013550600.1	2673629	2676380	XP_013271031.1
NW_013550600.1	2677371	2678157	XP_013271032.1
NW_013550600.1	2678453	2679781	XP_013271033.1
NW_013550600.1	2681118	2682723	XP_013271034.1
NW_013550600.1	2683092	2684364	XP_013271035.1
NW_013550600.1	2684910	2685794	XP_013271036.1
NW_013550600.1	2685883	2686589	XP_013271037.1
NW_013550600.1	2686836	2689703	XP_013271038.1
NW_013550600.1	2690400	2691300	XP_013271039.1
NW_013550600.1	2692135	2694655	XP_013271040.1
NW_013550600.1	2694892	2696407	XP_013271041.1
NW_013550600.1	2696594	2696999	XP_013271042.1
NW_013550600.1	2697600	2699995	XP_013271043.1
NW_013550600.1	2701100	2702747	XP_013271044.1
NW_013550600.1	2704063	2705241	XP_013271045.1
NW_013550600.1	2706645	2708795	XP_013271046.1
NW_013550600.1	2709792	2711601	XP_013271047.1
NW_013550600.1	2712463	2712818	XP_013271048.1
NW_013550600.1	2714020	2715634	XP_013271049.1
NW_013550600.1	2716473	2718372	XP_013271050.1
NW_013550600.1	2720927	2722918	XP_013271051.1
NW_013550600.1	2723192	2724670	XP_013271052.1
NW_013550600.1	2725030	2725646	XP_013271053.1
NW_013550600.1	2726470	2728242	XP_013271054.1
NW_013550600.1	2728758	2730825	XP_013271055.1
NW_013550600.1	2731855	2734914	XP_013271056.1
NW_013550600.1	2735170	2736325	XP_013271057.1
NW_013550600.1	2737698	2739750	XP_013271058.1
NW_013550600.1	2742136	2744050	XP_013271059.1
NW_013550600.1	2744462	2745461	XP_013271060.1
NW_013550600.1	2745510	2746271	XP_013271061.1
NW_013550600.1	2746775	2747831	XP_013271062.1
NW_013550600.1	2749980	2751051	XP_013271063.1
NW_013550600.1	2751384	2753576	XP_013271064.1
NW_013550600.1	2755544	2757109	XP_013271065.1
NW_013550600.1	2758522	2758929	XP_013271066.1
NW_013550600.1	2759419	2761543	XP_013271067.1
NW_013550600.1	2761948	2762727	XP_013271068.1
NW_013550600.1	2763366	2764692	XP_013271069.1
NW_013550600.1	2765563	2766436	XP_013271070.1
NW_013550600.1	2767211	2768126	XP_013271071.1
NW_013550600.1	2769628	2772124	XP_013271072.1
NW_013550600.1	2775039	2776126	XP_013271073.1
NW_013550600.1	2779228	2782254	XP_013271074.1
NW_013550600.1	2782668	2784026	XP_013271075.1
NW_013550600.1	2784870	2786064	XP_013271076.1
NW_013550600.1	2786615	2787461	XP_013271077.1
NW_013550600.1	2788355	2793937	XP_013271078.1
NW_013550600.1	2794641	2796759	XP_013271079.1
NW_013550600.1	2797460	2800799	XP_013271080.1
NW_013550600.1	2801350	2802599	XP_013271081.1
NW_013550600.1	2803447	2806041	XP_013271082.1
NW_013550600.1	2806640	2808590	XP_013271083.1
NW_013550600.1	2809009	2809943	XP_013271084.1
NW_013550600.1	2810110	2810953	XP_013271085.1
NW_013550600.1	2811637	2813733	XP_013271086.1
NW_013550600.1	2814214	2814601	XP_013271087.1
NW_013550600.1	2814985	2816881	XP_013271088.1
NW_013550600.1	2817451	2819106	XP_013271089.1
NW_013550600.1	2819578	2821579	XP_013271090.1
NW_013550600.1	2822554	2824520	XP_013271091.1
NW_013550600.1	2826356	2827877	XP_013271092.1
NW_013550600.1	2828125	2831572	XP_013271093.1
NW_013550600.1	2831937	2832591	XP_013271094.1
NW_013550600.1	2832880	2834020	XP_013271095.1
NW_013550600.1	2834935	2835365	XP_013271096.1
NW_013550600.1	2836598	2838896	XP_013271097.1
NW_013550600.1	2839957	2841001	XP_013271098.1
NW_013550600.1	2841477	2843131	XP_013271099.1
NW_013550600.1	2846607	2847114	XP_013271100.1
NW_013550600.1	2847710	2849966	XP_013271101.1
NW_013550600.1	2851579	2852012	XP_013271102.1
NW_013550600.1	2852603	2854667	XP_013271103.1
NW_013550600.1	2856401	2858705	XP_013271104.1
NW_013550600.1	2860946	2861905	XP_013271105.1
NW_013550600.1	2863382	2865734	XP_013271106.1
NW_013550600.1	2868087	2869596	XP_013271107.1
NW_013550600.1	2872885	2874892	XP_013271108.1
NW_013550600.1	2875520	2877587	XP_013271109.1
NW_013550600.1	2881163	2883039	XP_013271110.1
NW_013550600.1	2884188	2885861	XP_013271111.1
NW_013550600.1	2887353	2888286	XP_013271112.1
NW_013550600.1	2889988	2890342	XP_013271113.1
NW_013550600.1	2892123	2892363	XP_013271114.1
NW_013550600.1	2894277	2894635	XP_013271115.1
NW_013550600.1	2904420	2905635	XP_013271116.1
NW_013550600.1	2905971	2907290	XP_013271117.1
NW_013550600.1	2908305	2910174	XP_013271118.1
NW_013550600.1	2910529	2911475	XP_013271119.1
NW_013550600.1	2913371	2917071	XP_013271120.1
NW_013550600.1	2917879	2922015	XP_013271121.1
NW_013550600.1	2922610	2923975	XP_013271122.1
NW_013550600.1	2924631	2927187	XP_013271123.1
NW_013550600.1	2928037	2928793	XP_013271124.1
NW_013550600.1	2929048	2930808	XP_013271125.1
NW_013550600.1	2932215	2933892	XP_013271126.1
NW_013550600.1	2934332	2936565	XP_013271127.1
NW_013550600.1	2937870	2938517	XP_013271128.1
NW_013550600.1	2938814	2939183	XP_013271129.1
NW_013550600.1	2940883	2941473	XP_013271130.1
NW_013550600.1	2942391	2942976	XP_013271131.1
NW_013550600.1	2943068	2943716	XP_013271132.1
NW_013550600.1	2944251	2945193	XP_013271133.1
NW_013550600.1	2948570	2950363	XP_013271134.1
NW_013550600.1	2953225	2954987	XP_013271135.1
NW_013550600.1	2956541	2959622	XP_013271136.1
NW_013550600.1	2961766	2962159	XP_013271137.1
NW_013550600.1	2963196	2964186	XP_013271138.1
NW_013550600.1	2964939	2970678	XP_013271139.1
NW_013550600.1	2972630	2973500	XP_013271140.1
NW_013550600.1	2974193	2974982	XP_013271141.1
NW_013550600.1	2976086	2976968	XP_013271142.1
NW_013550600.1	2977029	2977983	XP_013271143.1
NW_013550600.1	2978304	2979666	XP_013271144.1
NW_013550600.1	2980410	2982296	XP_013271145.1
NW_013550600.1	2983264	2984877	XP_013271146.1
NW_013550600.1	2985829	2986141	XP_013271147.1
NW_013550600.1	2987507	2988267	XP_013271148.1
NW_013550600.1	2989071	2995539	XP_013271149.1
NW_013550600.1	2996644	2997022	XP_013271150.1
NW_013550600.1	2997431	2998082	XP_013271151.1
NW_013550600.1	2998689	3000635	XP_013271152.1
NW_013550600.1	3002815	3004634	XP_013271153.1
NW_013550600.1	3007324	3009331	XP_013271154.1
NW_013550600.1	3009716	3010443	XP_013271155.1
NW_013550600.1	3011029	3013094	XP_013271156.1
NW_013550600.1	3013266	3013887	XP_013271157.1
NW_013550600.1	3014849	3015245	XP_013271158.1
NW_013550600.1	3015883	3017078	XP_013271159.1
NW_013550600.1	3017346	3019415	XP_013271160.1
NW_013550600.1	3020156	3026647	XP_013271161.1
NW_013550600.1	3027560	3028022	XP_013271162.1
NW_013550600.1	3028309	3028749	XP_013271163.1
NW_013550600.1	3030098	3031489	XP_013271164.1
NW_013550600.1	3032995	3035747	XP_013271165.1
NW_013550600.1	3035799	3037401	XP_013271166.1
NW_013550600.1	3037934	3038480	XP_013271167.1
NW_013550600.1	3038563	3040643	XP_013271168.1
NW_013550600.1	3042754	3043616	XP_013271169.1
NW_013550600.1	3044961	3046914	XP_013271170.1
NW_013550600.1	3047290	3048514	XP_013271171.1
NW_013550600.1	3049117	3053023	XP_013271172.1
NW_013550600.1	3053425	3053985	XP_013271173.1
NW_013550600.1	3054508	3054994	XP_013271174.1
NW_013550600.1	3055294	3055763	XP_013271175.1
NW_013550600.1	3056448	3056975	XP_013271176.1
NW_013550600.1	3058271	3060118	XP_013271177.1
NW_013550600.1	3061296	3062142	XP_013271178.1
NW_013550600.1	3063345	3065028	XP_013271179.1
NW_013550600.1	3065424	3066430	XP_013271180.1
NW_013550600.1	3066846	3067752	XP_013271181.1
NW_013550600.1	3068440	3070414	XP_013271182.1
NW_013550600.1	3071087	3072139	XP_013271183.1
NW_013550600.1	3072974	3073832	XP_013271184.1
NW_013550600.1	3074418	3075501	XP_013271185.1
NW_013550600.1	3075894	3077668	XP_013271186.1
NW_013550600.1	3078640	3079488	XP_013271187.1
NW_013550600.1	3080360	3081464	XP_013271188.1
NW_013550600.1	3083408	3084803	XP_013271189.1
NW_013550600.1	3085526	3086745	XP_013271190.1
NW_013550600.1	3086864	3087311	XP_013271191.1
NW_013550600.1	3087646	3088924	XP_013271192.1
NW_013550600.1	3089707	3090672	XP_013271193.1
NW_013550600.1	3091597	3094082	XP_013271194.1
NW_013550600.1	3097734	3098681	XP_013271195.1
NW_013550600.1	3100877	3103163	XP_013271196.1
NW_013550600.1	3104711	3107453	XP_013271197.1
NW_013550600.1	3107977	3109849	XP_013271198.1
NW_013550600.1	3110869	3112256	XP_013271199.1
NW_013550600.1	3117258	3120956	XP_013271200.1
NW_013550600.1	3122077	3122671	XP_013271201.1
NW_013550600.1	3124368	3125195	XP_013271202.1
NW_013550600.1	3126203	3126766	XP_013271203.1
NW_013550600.1	3129390	3130086	XP_013271204.1
NW_013550600.1	3130900	3131914	XP_013271205.1
NW_013550600.1	3132213	3133509	XP_013271206.1
NW_013550600.1	3134469	3135096	XP_013271207.1
NW_013550600.1	3135163	3135949	XP_013271208.1
NW_013550600.1	3140499	3141338	XP_013271209.1
NW_013550600.1	3141929	3143579	XP_013271210.1
NW_013550600.1	3143825	3144816	XP_013271211.1
NW_013550600.1	3145582	3146000	XP_013271212.1
NW_013550600.1	3148322	3151763	XP_013271213.1
NW_013550600.1	3152523	3153483	XP_013271214.1
NW_013550600.1	3154666	3156169	XP_013271215.1
NW_013550600.1	3157310	3158642	XP_013271216.1
NW_013550600.1	3159094	3160757	XP_013271217.1
NW_013550600.1	3161237	3167401	XP_013271218.1
NW_013550600.1	3168100	3170718	XP_013271219.1
NW_013550600.1	3171552	3172392	XP_013271220.1
NW_013550600.1	3172694	3174308	XP_013271221.1
NW_013550600.1	3178364	3180126	XP_013271222.1
NW_013550600.1	3181456	3182902	XP_013271223.1
NW_013550600.1	3183396	3185246	XP_013271224.1
NW_013550600.1	3186081	3187131	XP_013271225.1
NW_013550600.1	3188299	3189503	XP_013271226.1
NW_013550600.1	3190243	3192384	XP_013271227.1
NW_013550600.1	3192692	3195833	XP_013271228.1
NW_013550600.1	3196524	3197451	XP_013271229.1
NW_013550600.1	3198829	3201582	XP_013271230.1
NW_013550600.1	3202215	3203211	XP_013271231.1
NW_013550600.1	3203728	3207097	XP_013271232.1
NW_013550600.1	3208412	3211124	XP_013271233.1
NW_013550600.1	3211340	3211863	XP_013271234.1
NW_013550600.1	3213292	3213801	XP_013271235.1
NW_013550600.1	3214725	3216078	XP_013271236.1
NW_013550600.1	3218739	3219742	XP_013271237.1
NW_013550600.1	3219905	3220688	XP_013271238.1
NW_013550600.1	3222746	3224645	XP_013271239.1
NW_013550600.1	3225655	3226513	XP_013271240.1
NW_013550600.1	3226815	3227851	XP_013271241.1
NW_013550600.1	3228148	3229520	XP_013271242.1
NW_013550600.1	3230182	3232610	XP_013271243.1
NW_013550600.1	3234227	3236071	XP_013271244.1
NW_013550600.1	3236986	3237837	XP_013271245.1
NW_013550600.1	3240177	3242567	XP_013271246.1
NW_013550600.1	3243233	3244170	XP_013271247.1
NW_013550600.1	3244491	3245157	XP_013271248.1
NW_013550600.1	3246217	3249163	XP_013271249.1
NW_013550600.1	3251567	3255278	XP_013271250.1
NW_013550600.1	3255700	3256252	XP_013271251.1
NW_013550600.1	3256577	3258903	XP_013271252.1
NW_013550600.1	3259286	3259877	XP_013271253.1
NW_013550600.1	3260229	3262065	XP_013271254.1
NW_013550600.1	3262492	3263629	XP_013271255.1
NW_013550600.1	3263717	3267068	XP_013271256.1
NW_013550600.1	3268603	3269101	XP_013271257.1
NW_013550600.1	3269415	3270012	XP_013271258.1
NW_013550600.1	3271147	3271672	XP_013271259.1
NW_013550600.1	3272500	3272725	XP_013271260.1
NW_013550600.1	3273329	3274565	XP_013271261.1
NW_013550600.1	3274932	3276133	XP_013271262.1
NW_013550600.1	3276909	3277653	XP_013271263.1
NW_013550600.1	3279472	3281322	XP_013271264.1
NW_013550600.1	3284252	3287280	XP_013271265.1
NW_013550600.1	3288149	3289246	XP_013271266.1
NW_013550600.1	3289448	3290945	XP_013271267.1
NW_013550600.1	3292027	3293909	XP_013271268.1
NW_013550600.1	3294523	3295822	XP_013271269.1
NW_013550600.1	3297799	3300094	XP_013271270.1
NW_013550600.1	3300438	3302148	XP_013271271.1
NW_013550600.1	3303768	3307699	XP_013271272.1
NW_013550600.1	3308035	3309423	XP_013271273.1
NW_013550600.1	3309523	3310309	XP_013271274.1
NW_013550600.1	3311196	3313836	XP_013271275.1
NW_013550600.1	3314744	3318146	XP_013271276.1
NW_013550600.1	3318591	3320304	XP_013271277.1
NW_013550600.1	3320629	3323650	XP_013271278.1
NW_013550600.1	3324953	3326474	XP_013271279.1
NW_013550600.1	3326795	3327827	XP_013271280.1
NW_013550600.1	3328470	3329625	XP_013271281.1
NW_013550600.1	3330087	3332301	XP_013271282.1
NW_013550600.1	3332673	3334593	XP_013271283.1
NW_013550600.1	3335150	3339168	XP_013271284.1
NW_013550600.1	3340751	3343327	XP_013271285.1
NW_013550600.1	3343804	3344809	XP_013271286.1
NW_013550600.1	3345330	3347253	XP_013271287.1
NW_013550600.1	3349040	3349991	XP_013271288.1
NW_013550600.1	3350059	3350968	XP_013271289.1
NW_013550600.1	3351577	3352464	XP_013271290.1
NW_013550600.1	3353522	3354654	XP_013271291.1
NW_013550600.1	3355186	3357139	XP_013271292.1
NW_013550600.1	3357219	3357982	XP_013271293.1
NW_013550600.1	3359537	3360524	XP_013271294.1
NW_013550600.1	3364266	3365523	XP_013271295.1
NW_013550600.1	3365758	3366223	XP_013271296.1
NW_013550600.1	3368075	3369944	XP_013271297.1
NW_013550600.1	3370429	3371083	XP_013271298.1
NW_013550600.1	3371832	3377219	XP_013271299.1
NW_013550600.1	3378237	3381504	XP_013271300.1
NW_013550600.1	3382178	3385829	XP_013271301.1
NW_013550600.1	3386651	3387188	XP_013271302.1
NW_013550600.1	3388398	3388890	XP_013271303.1
NW_013550600.1	3389452	3390247	XP_013271304.1
NW_013550600.1	3390439	3390931	XP_013271305.1
NW_013550600.1	3391785	3392901	XP_013271306.1
NW_013550600.1	3392980	3394141	XP_013271307.1
NW_013550600.1	3394722	3395781	XP_013271308.1
NW_013550600.1	3398036	3399677	XP_013271309.1
NW_013550600.1	3400482	3401256	XP_013271310.1
NW_013550600.1	3402229	3403102	XP_013271311.1
NW_013550600.1	3407161	3407743	XP_013271312.1
NW_013550600.1	3407873	3410341	XP_013271313.1
NW_013550600.1	3411083	3413334	XP_013271314.1
NW_013550600.1	3414884	3415956	XP_013271315.1
NW_013550600.1	3416531	3417621	XP_013271316.1
NW_013550600.1	3418150	3418792	XP_013271317.1
NW_013550600.1	3419028	3420277	XP_013271318.1
NW_013550600.1	3420933	3424914	XP_013271319.1
NW_013550600.1	3425502	3427693	XP_013271320.1
NW_013550600.1	3428142	3430980	XP_013271321.1
NW_013550600.1	3431597	3432867	XP_013271322.1
NW_013550600.1	3434613	3436532	XP_013271323.1
NW_013550600.1	3438413	3439636	XP_013271324.1
NW_013550600.1	3440191	3442059	XP_013271325.1
NW_013550600.1	3442768	3446970	XP_013271326.1
NW_013550600.1	3447777	3449368	XP_013271327.1
NW_013550600.1	3450221	3451283	XP_013271328.1
NW_013550600.1	3455057	3455693	XP_013271329.1
NW_013550600.1	3455840	3459133	XP_013271330.1
NW_013550600.1	3459510	3460611	XP_013271331.1
NW_013550600.1	3461219	3462050	XP_013271332.1
NW_013550600.1	3462838	3465883	XP_013271333.1
NW_013550600.1	3468368	3472311	XP_013271334.1
NW_013550600.1	3472992	3477492	XP_013271335.1
NW_013550600.1	3478773	3480084	XP_013271336.1
NW_013550600.1	3481636	3483622	XP_013271337.1
NW_013550600.1	3484021	3485497	XP_013271338.1
NW_013550600.1	3489058	3489749	XP_013271339.1
NW_013550600.1	3490603	3491672	XP_013271340.1
NW_013550600.1	3494209	3495766	XP_013271341.1
NW_013550600.1	3499174	3503488	XP_013271342.1
NW_013550600.1	3504105	3505119	XP_013271343.1
NW_013550600.1	3505657	3507399	XP_013271344.1
NW_013550600.1	3508786	3510216	XP_013271345.1
NW_013550600.1	3512767	3515326	XP_013271346.1
NW_013550600.1	3516016	3516730	XP_013271347.1
NW_013550600.1	3517914	3520125	XP_013271348.1
NW_013550600.1	3523252	3524467	XP_013271349.1
NW_013550600.1	3525063	3526101	XP_013271350.1
NW_013550600.1	3526152	3526566	XP_013271351.1
NW_013550600.1	3527016	3528240	XP_013271352.1
NW_013550600.1	3529905	3532992	XP_013271353.1
NW_013550600.1	3533548	3534532	XP_013271354.1
NW_013550600.1	3538035	3539560	XP_013271355.1
NW_013550600.1	3540427	3542677	XP_013271356.1
NW_013550600.1	3544818	3547066	XP_013271357.1
NW_013550600.1	3549507	3552879	XP_013271358.1
NW_013550600.1	3553803	3555516	XP_013271359.1
NW_013550600.1	3556819	3557335	XP_013271360.1
NW_013550600.1	3558250	3558878	XP_013271361.1
NW_013550600.1	3559602	3564381	XP_013271362.1
NW_013550600.1	3565838	3567290	XP_013271363.1
NW_013550600.1	3568219	3569554	XP_013271364.1
NW_013550600.1	3570323	3572013	XP_013271365.1
NW_013550600.1	3572433	3575915	XP_013271366.1
NW_013550600.1	3576797	3578276	XP_013271367.1
NW_013550600.1	3578648	3579575	XP_013271368.1
NW_013550600.1	3581023	3582987	XP_013271369.1
NW_013550600.1	3584421	3585729	XP_013271370.1
NW_013550600.1	3586846	3587035	XP_013271371.1
NW_013550600.1	3588346	3589218	XP_013271372.1
NW_013550600.1	3589557	3590041	XP_013271373.1
NW_013550600.1	3590916	3591738	XP_013271374.1
NW_013550600.1	3595725	3597027	XP_013271375.1
NW_013550600.1	3600640	3601633	XP_013271376.1
NW_013550600.1	3603269	3604201	XP_013271377.1
NW_013550600.1	3606710	3608579	XP_013271378.1
NW_013550600.1	3609909	3611188	XP_013271379.1
NW_013550600.1	3611960	3613310	XP_013271380.1
NW_013550600.1	3614214	3615525	XP_013271381.1
NW_013550600.1	3616003	3617901	XP_013271382.1
NW_013550600.1	3618003	3620190	XP_013271383.1
NW_013550600.1	3620794	3622306	XP_013271384.1
NW_013550600.1	3622413	3623177	XP_013271385.1
NW_013550600.1	3623848	3624280	XP_013271386.1
NW_013550600.1	3624975	3627659	XP_013271387.1
NW_013550600.1	3629130	3630417	XP_013271388.1
NW_013550600.1	3632189	3633308	XP_013271389.1
NW_013550600.1	3633719	3635201	XP_013271390.1
NW_013550600.1	3636174	3637425	XP_013271391.1
NW_013550600.1	3638670	3640342	XP_013271392.1
NW_013550600.1	3643275	3644547	XP_013271393.1
NW_013550600.1	3646784	3647274	XP_013271394.1
NW_013550600.1	3648384	3649256	XP_013271395.1
NW_013550600.1	3651014	3654559	XP_013271396.1
NW_013550600.1	3655273	3656384	XP_013271397.1
NW_013550600.1	3656976	3657984	XP_013271398.1
NW_013550600.1	3658498	3659764	XP_013271399.1
NW_013550600.1	3659958	3660243	XP_013271400.1
NW_013550601.1	1194	2121	XP_013271401.1
NW_013550601.1	3176	5220	XP_013271402.1
NW_013550601.1	7210	10590	XP_013271403.1
NW_013550601.1	11003	13755	XP_013271404.1
NW_013550601.1	14488	16190	XP_013271405.1
NW_013550601.1	16817	17366	XP_013271406.1
NW_013550601.1	18668	21249	XP_013271407.1
NW_013550601.1	21827	22925	XP_013271408.1
NW_013550601.1	23291	24725	XP_013271409.1
NW_013550601.1	25573	26441	XP_013271410.1
NW_013550601.1	27530	28182	XP_013271411.1
NW_013550601.1	29951	31340	XP_013271412.1
NW_013550601.1	31735	32720	XP_013271413.1
NW_013550601.1	32804	34330	XP_013271414.1
NW_013550601.1	35580	35894	XP_013271415.1
NW_013550601.1	36685	37185	XP_013271416.1
NW_013550601.1	37352	38051	XP_013271417.1
NW_013550601.1	38503	39129	XP_013271418.1
NW_013550601.1	40149	41310	XP_013271419.1
NW_013550601.1	41678	42797	XP_013271420.1
NW_013550601.1	44317	45718	XP_013271421.1
NW_013550601.1	46602	47569	XP_013271422.1
NW_013550601.1	47819	49755	XP_013271423.1
NW_013550601.1	50099	52375	XP_013271424.1
NW_013550601.1	52693	53983	XP_013271425.1
NW_013550601.1	55052	55789	XP_013271426.1
NW_013550601.1	57132	57801	XP_013271427.1
NW_013550601.1	58142	60491	XP_013271428.1
NW_013550601.1	64485	65623	XP_013271429.1
NW_013550601.1	65836	68107	XP_013271430.1
NW_013550601.1	68919	71181	XP_013271431.1
NW_013550601.1	71609	72366	XP_013271432.1
NW_013550601.1	72645	74472	XP_013271433.1
NW_013550601.1	75457	76572	XP_013271434.1
NW_013550601.1	77134	80233	XP_013271435.1
NW_013550601.1	80537	81092	XP_013271436.1
NW_013550601.1	84133	86047	XP_013271437.1
NW_013550601.1	88118	89776	XP_013271438.1
NW_013550601.1	90433	92059	XP_013271439.1
NW_013550601.1	92733	95961	XP_013271440.1
NW_013550601.1	97806	99468	XP_013271441.1
NW_013550601.1	99785	100211	XP_013271442.1
NW_013550601.1	102117	105669	XP_013271443.1
NW_013550601.1	109114	112945	XP_013271444.1
NW_013550601.1	113667	114261	XP_013271445.1
NW_013550601.1	114970	116040	XP_013271446.1
NW_013550601.1	117960	120313	XP_013271447.1
NW_013550601.1	125112	126137	XP_013271448.1
NW_013550601.1	129944	130736	XP_013271449.1
NW_013550601.1	135959	138239	XP_013271450.1
NW_013550601.1	139323	140387	XP_013271451.1
NW_013550601.1	141341	143867	XP_013271452.1
NW_013550601.1	144876	145952	XP_013271453.1
NW_013550601.1	147023	149420	XP_013271454.1
NW_013550601.1	150927	152117	XP_013271455.1
NW_013550601.1	152994	153965	XP_013271456.1
NW_013550601.1	154959	156762	XP_013271457.1
NW_013550601.1	157135	157609	XP_013271458.1
NW_013550601.1	158073	159906	XP_013271459.1
NW_013550601.1	160433	161369	XP_013271460.1
NW_013550601.1	161937	163314	XP_013271461.1
NW_013550601.1	164004	167139	XP_013271462.1
NW_013550601.1	167665	168815	XP_013271463.1
NW_013550601.1	168882	169842	XP_013271464.1
NW_013550601.1	170472	172083	XP_013271465.1
NW_013550601.1	172473	174879	XP_013271466.1
NW_013550601.1	175243	176401	XP_013271467.1
NW_013550601.1	176707	177952	XP_013271468.1
NW_013550601.1	181444	183502	XP_013271469.1
NW_013550601.1	184931	185233	XP_013271470.1
NW_013550601.1	186456	187182	XP_013271471.1
NW_013550601.1	187331	188285	XP_013271472.1
NW_013550601.1	189223	190499	XP_013271473.1
NW_013550601.1	190700	191183	XP_013271474.1
NW_013550601.1	191291	192309	XP_013271475.1
NW_013550601.1	192739	193303	XP_013271476.1
NW_013550601.1	193601	194393	XP_013271477.1
NW_013550601.1	195472	197022	XP_013271478.1
NW_013550601.1	199027	199852	XP_013271479.1
NW_013550601.1	199980	202110	XP_013271480.1
NW_013550601.1	203170	203801	XP_013271481.1
NW_013550601.1	204193	206248	XP_013271482.1
NW_013550601.1	206654	207180	XP_013271483.1
NW_013550601.1	207516	208548	XP_013271484.1
NW_013550601.1	212740	214969	XP_013271485.1
NW_013550601.1	215203	216399	XP_013271486.1
NW_013550601.1	217581	220134	XP_013271487.1
NW_013550601.1	225375	226497	XP_013271488.1
NW_013550601.1	230953	231916	XP_013271489.1
NW_013550601.1	233134	234238	XP_013271490.1
NW_013550601.1	234856	235393	XP_013271491.1
NW_013550601.1	237945	238824	XP_013271492.1
NW_013550601.1	240309	245355	XP_013271493.1
NW_013550601.1	248781	250254	XP_013271494.1
NW_013550601.1	254813	255634	XP_013271495.1
NW_013550601.1	256241	256908	XP_013271496.1
NW_013550601.1	257447	259021	XP_013271497.1
NW_013550601.1	264304	264958	XP_013271498.1
NW_013550601.1	268271	268913	XP_013271499.1
NW_013550601.1	273219	273557	XP_013271500.1
NW_013550601.1	276175	281347	XP_013271501.1
NW_013550601.1	283960	286348	XP_013271502.1
NW_013550601.1	287109	288510	XP_013271503.1
NW_013550601.1	288535	290738	XP_013271504.1
NW_013550601.1	291218	292900	XP_013271505.1
NW_013550601.1	293283	295258	XP_013271506.1
NW_013550601.1	295688	297542	XP_013271507.1
NW_013550601.1	298085	299256	XP_013271508.1
NW_013550601.1	299734	301138	XP_013271509.1
NW_013550601.1	302388	303201	XP_013271510.1
NW_013550601.1	303898	304627	XP_013271511.1
NW_013550601.1	305242	307184	XP_013271512.1
NW_013550601.1	308238	311568	XP_013271513.1
NW_013550601.1	312674	313397	XP_013271514.1
NW_013550601.1	314010	317574	XP_013271515.1
NW_013550601.1	318600	325488	XP_013271516.1
NW_013550601.1	326800	327961	XP_013271517.1
NW_013550601.1	329072	330322	XP_013271518.1
NW_013550601.1	330988	332548	XP_013271519.1
NW_013550601.1	332933	333770	XP_013271520.1
NW_013550601.1	333973	334980	XP_013271521.1
NW_013550601.1	339365	341208	XP_013271522.1
NW_013550601.1	341776	345203	XP_013271523.1
NW_013550601.1	345614	346608	XP_013271524.1
NW_013550601.1	348156	349798	XP_013271525.1
NW_013550601.1	351405	352819	XP_013271526.1
NW_013550601.1	354029	354709	XP_013271527.1
NW_013550601.1	355567	356878	XP_013271528.1
NW_013550601.1	357765	361248	XP_013271529.1
NW_013550601.1	363703	364792	XP_013271530.1
NW_013550601.1	365022	365874	XP_013271531.1
NW_013550601.1	366103	367267	XP_013271532.1
NW_013550601.1	368734	368935	XP_013271533.1
NW_013550601.1	370219	371506	XP_013271534.1
NW_013550601.1	373724	375460	XP_013271535.1
NW_013550601.1	376110	377191	XP_013271536.1
NW_013550601.1	377603	378344	XP_013271537.1
NW_013550601.1	378728	381239	XP_013271538.1
NW_013550601.1	382531	383904	XP_013271539.1
NW_013550601.1	388439	390797	XP_013271540.1
NW_013550601.1	392045	394178	XP_013271541.1
NW_013550601.1	395736	403724	XP_013271542.1
NW_013550601.1	404369	406701	XP_013271543.1
NW_013550601.1	406999	407557	XP_013271544.1
NW_013550601.1	407873	408478	XP_013271545.1
NW_013550601.1	409659	411246	XP_013271546.1
NW_013550601.1	411694	413874	XP_013271547.1
NW_013550601.1	414625	416341	XP_013271548.1
NW_013550601.1	416429	417102	XP_013271549.1
NW_013550601.1	417535	422224	XP_013271550.1
NW_013550601.1	422607	427544	XP_013271551.1
NW_013550601.1	428145	441156	XP_013271552.1
NW_013550601.1	442143	443475	XP_013271553.1
NW_013550601.1	445153	446974	XP_013271554.1
NW_013550601.1	448140	448995	XP_013271555.1
NW_013550601.1	449172	449502	XP_013271556.1
NW_013550601.1	450104	450478	XP_013271557.1
NW_013550601.1	451249	453423	XP_013271558.1
NW_013550601.1	454124	456200	XP_013271559.1
NW_013550601.1	457108	457629	XP_013271560.1
NW_013550601.1	458257	459399	XP_013271561.1
NW_013550601.1	461296	462321	XP_013271562.1
NW_013550601.1	463270	464896	XP_013271563.1
NW_013550601.1	466121	466961	XP_013271564.1
NW_013550601.1	467746	469087	XP_013271565.1
NW_013550601.1	469704	471563	XP_013271566.1
NW_013550601.1	472512	474399	XP_013271567.1
NW_013550601.1	475113	476255	XP_013271568.1
NW_013550601.1	477340	478480	XP_013271569.1
NW_013550601.1	479080	480279	XP_013271570.1
NW_013550601.1	480997	482552	XP_013271571.1
NW_013550601.1	483441	485107	XP_013271572.1
NW_013550601.1	486230	487983	XP_013271573.1
NW_013550601.1	488419	489274	XP_013271574.1
NW_013550601.1	493286	494843	XP_013271575.1
NW_013550601.1	494849	496202	XP_013271576.1
NW_013550601.1	496674	499908	XP_013271577.1
NW_013550601.1	500297	501707	XP_013271578.1
NW_013550601.1	504116	504986	XP_013271579.1
NW_013550601.1	507802	509362	XP_013271580.1
NW_013550601.1	511568	513446	XP_013271581.1
NW_013550601.1	513538	514516	XP_013271582.1
NW_013550601.1	514763	516212	XP_013271583.1
NW_013550601.1	516966	519225	XP_013271584.1
NW_013550601.1	520381	521932	XP_013271585.1
NW_013550601.1	522584	524657	XP_013271586.1
NW_013550601.1	525355	526133	XP_013271587.1
NW_013550601.1	527480	528491	XP_013271588.1
NW_013550601.1	530282	531581	XP_013271589.1
NW_013550601.1	532743	534790	XP_013271590.1
NW_013550601.1	535629	536700	XP_013271591.1
NW_013550601.1	537260	538484	XP_013271592.1
NW_013550601.1	539587	540482	XP_013271593.1
NW_013550601.1	541280	544102	XP_013271594.1
NW_013550601.1	544488	544932	XP_013271595.1
NW_013550601.1	545416	548935	XP_013271596.1
NW_013550601.1	550769	552642	XP_013271597.1
NW_013550601.1	555895	558471	XP_013271598.1
NW_013550601.1	559426	563707	XP_013271599.1
NW_013550601.1	564785	566882	XP_013271600.1
NW_013550601.1	570339	572219	XP_013271601.1
NW_013550601.1	572944	574546	XP_013271602.1
NW_013550601.1	575238	578172	XP_013271603.1
NW_013550601.1	580303	581757	XP_013271604.1
NW_013550601.1	582345	583131	XP_013271605.1
NW_013550601.1	584884	585091	XP_013271606.1
NW_013550601.1	586834	589354	XP_013271607.1
NW_013550601.1	589620	591393	XP_013271608.1
NW_013550601.1	594132	595345	XP_013271609.1
NW_013550601.1	596103	597273	XP_013271610.1
NW_013550601.1	598484	601624	XP_013271611.1
NW_013550601.1	603766	604198	XP_013271612.1
NW_013550601.1	604839	605463	XP_013271613.1
NW_013550601.1	606123	606846	XP_013271614.1
NW_013550601.1	607269	608145	XP_013271615.1
NW_013550601.1	608951	613073	XP_013271616.1
NW_013550601.1	614215	614596	XP_013271617.1
NW_013550601.1	615200	616815	XP_013271618.1
NW_013550601.1	617131	620005	XP_013271619.1
NW_013550601.1	622500	624727	XP_013271620.1
NW_013550601.1	626917	627202	XP_013271621.1
NW_013550601.1	632167	633484	XP_013271622.1
NW_013550601.1	634316	635570	XP_013271623.1
NW_013550601.1	636171	636687	XP_013271624.1
NW_013550601.1	638664	639367	XP_013271625.1
NW_013550601.1	642402	644019	XP_013271626.1
NW_013550601.1	644571	646753	XP_013271627.1
NW_013550601.1	646992	648834	XP_013271628.1
NW_013550601.1	649428	651641	XP_013271629.1
NW_013550601.1	652047	653284	XP_013271630.1
NW_013550601.1	653520	654408	XP_013271631.1
NW_013550601.1	657261	659952	XP_013271632.1
NW_013550601.1	660705	662076	XP_013271633.1
NW_013550601.1	663325	665983	XP_013271634.1
NW_013550601.1	667748	671834	XP_013271635.1
NW_013550601.1	673916	675057	XP_013271636.1
NW_013550601.1	676202	678954	XP_013271637.1
NW_013550601.1	684856	685694	XP_013271638.1
NW_013550601.1	685763	686469	XP_013271639.1
NW_013550601.1	688522	688753	XP_013271640.1
NW_013550601.1	690069	691512	XP_013271641.1
NW_013550601.1	692135	693815	XP_013271642.1
NW_013550601.1	694372	696568	XP_013271643.1
NW_013550601.1	699463	700567	XP_013271644.1
NW_013550601.1	702411	703357	XP_013271645.1
NW_013550601.1	704146	705040	XP_013271646.1
NW_013550601.1	705975	708824	XP_013271647.1
NW_013550601.1	710731	712531	XP_013271648.1
NW_013550601.1	712966	713322	XP_013271649.1
NW_013550601.1	714014	715691	XP_013271650.1
NW_013550601.1	717077	718931	XP_013271651.1
NW_013550601.1	719682	721054	XP_013271652.1
NW_013550601.1	721880	723512	XP_013271653.1
NW_013550601.1	725780	727298	XP_013271654.1
NW_013550601.1	728299	729910	XP_013271655.1
NW_013550601.1	730249	730606	XP_013271656.1
NW_013550601.1	731899	736865	XP_013271657.1
NW_013550601.1	740774	743065	XP_013271658.1
NW_013550601.1	743732	745488	XP_013271659.1
NW_013550601.1	745873	747856	XP_013271660.1
NW_013550601.1	748756	750431	XP_013271661.1
NW_013550601.1	751191	752866	XP_013271662.1
NW_013550601.1	753355	754256	XP_013271663.1
NW_013550601.1	758115	759046	XP_013271664.1
NW_013550601.1	762114	764077	XP_013271665.1
NW_013550601.1	764992	766267	XP_013271666.1
NW_013550601.1	770916	772437	XP_013271667.1
NW_013550601.1	773802	774126	XP_013271668.1
NW_013550601.1	774278	775907	XP_013271669.1
NW_013550601.1	780031	780980	XP_013271670.1
NW_013550601.1	781801	783819	XP_013271671.1
NW_013550601.1	784800	785196	XP_013271672.1
NW_013550601.1	786309	787614	XP_013271673.1
NW_013550601.1	788143	789607	XP_013271674.1
NW_013550601.1	789880	791963	XP_013271675.1
NW_013550601.1	792497	794450	XP_013271676.1
NW_013550601.1	796326	797133	XP_013271677.1
NW_013550601.1	797759	799542	XP_013271678.1
NW_013550601.1	799815	801576	XP_013271679.1
NW_013550601.1	801683	802775	XP_013271680.1
NW_013550601.1	803533	806650	XP_013271681.1
NW_013550601.1	807402	808810	XP_013271682.1
NW_013550601.1	809588	811943	XP_013271683.1
NW_013550601.1	812881	816933	XP_013271684.1
NW_013550601.1	819023	821014	XP_013271685.1
NW_013550601.1	822377	826165	XP_013271686.1
NW_013550601.1	827490	827946	XP_013271687.1
NW_013550601.1	829267	830263	XP_013271688.1
NW_013550601.1	830794	832685	XP_013271689.1
NW_013550601.1	832832	833879	XP_013271690.1
NW_013550601.1	834597	836935	XP_013271691.1
NW_013550601.1	838911	840254	XP_013271692.1
NW_013550601.1	840868	842176	XP_013271693.1
NW_013550601.1	843046	844946	XP_013271694.1
NW_013550601.1	845622	847743	XP_013271695.1
NW_013550601.1	847771	849442	XP_013271696.1
NW_013550601.1	851457	853556	XP_013271697.1
NW_013550601.1	855937	856942	XP_013271698.1
NW_013550601.1	857533	859233	XP_013271699.1
NW_013550601.1	860819	861395	XP_013271700.1
NW_013550601.1	862933	864640	XP_013271701.1
NW_013550601.1	864775	867161	XP_013271702.1
NW_013550601.1	867562	869791	XP_013271703.1
NW_013550601.1	870351	871384	XP_013271704.1
NW_013550601.1	871479	873497	XP_013271705.1
NW_013550601.1	874699	875002	XP_013271706.1
NW_013550601.1	875287	877675	XP_013271707.1
NW_013550601.1	878060	879056	XP_013271708.1
NW_013550601.1	879535	882164	XP_013271709.1
NW_013550601.1	882948	883257	XP_013271710.1
NW_013550601.1	883812	884622	XP_013271711.1
NW_013550601.1	885650	889670	XP_013271712.1
NW_013550601.1	890317	890834	XP_013271713.1
NW_013550601.1	892359	893440	XP_013271714.1
NW_013550601.1	893972	895195	XP_013271715.1
NW_013550601.1	895667	896232	XP_013271716.1
NW_013550601.1	900368	902182	XP_013271717.1
NW_013550601.1	902393	904208	XP_013271718.1
NW_013550601.1	905409	906299	XP_013271719.1
NW_013550601.1	907700	909394	XP_013271720.1
NW_013550601.1	909668	912364	XP_013271721.1
NW_013550601.1	912727	913303	XP_013271722.1
NW_013550601.1	914056	914892	XP_013271723.1
NW_013550601.1	915620	916661	XP_013271724.1
NW_013550601.1	916943	918289	XP_013271725.1
NW_013550601.1	918908	922097	XP_013271726.1
NW_013550601.1	922310	923084	XP_013271727.1
NW_013550601.1	923320	924915	XP_013271728.1
NW_013550601.1	925694	925886	XP_013271729.1
NW_013550601.1	926581	930343	XP_013271730.1
NW_013550601.1	930860	931976	XP_013271731.1
NW_013550601.1	932401	935748	XP_013271732.1
NW_013550601.1	935879	938266	XP_013271733.1
NW_013550601.1	938899	939944	XP_013271734.1
NW_013550601.1	940309	941536	XP_013271735.1
NW_013550601.1	942240	943977	XP_013271736.1
NW_013550601.1	944730	946890	XP_013271737.1
NW_013550601.1	947568	950052	XP_013271738.1
NW_013550601.1	950925	952671	XP_013271739.1
NW_013550601.1	953330	954398	XP_013271740.1
NW_013550601.1	955017	956187	XP_013271741.1
NW_013550601.1	956349	957537	XP_013271742.1
NW_013550601.1	958692	959226	XP_013271743.1
NW_013550601.1	959536	961960	XP_013271744.1
NW_013550601.1	965687	966558	XP_013271745.1
NW_013550601.1	966890	968378	XP_013271746.1
NW_013550601.1	969812	970775	XP_013271747.1
NW_013550601.1	971997	973519	XP_013271748.1
NW_013550601.1	974241	975519	XP_013271749.1
NW_013550601.1	975716	976661	XP_013271750.1
NW_013550601.1	977259	978219	XP_013271751.1
NW_013550601.1	979695	981433	XP_013271752.1
NW_013550601.1	983183	986455	XP_013271753.1
NW_013550601.1	987436	991411	XP_013271754.1
NW_013550601.1	991476	993607	XP_013271755.1
NW_013550601.1	993967	994807	XP_013271756.1
NW_013550601.1	995261	998105	XP_013271757.1
NW_013550601.1	1001607	1002677	XP_013271758.1
NW_013550601.1	1003974	1006545	XP_013271759.1
NW_013550601.1	1008214	1008642	XP_013271760.1
NW_013550601.1	1009544	1011431	XP_013271761.1
NW_013550601.1	1013740	1014070	XP_013271762.1
NW_013550601.1	1014771	1017842	XP_013271763.1
NW_013550601.1	1019272	1021621	XP_013271764.1
NW_013550601.1	1027472	1029688	XP_013271765.1
NW_013550601.1	1030096	1032264	XP_013271766.1
NW_013550601.1	1032592	1033780	XP_013271767.1
NW_013550601.1	1036427	1037212	XP_013271768.1
NW_013550601.1	1037553	1038109	XP_013271769.1
NW_013550601.1	1038445	1041217	XP_013271770.1
NW_013550601.1	1042439	1044257	XP_013271771.1
NW_013550601.1	1045320	1047546	XP_013271772.1
NW_013550601.1	1051807	1053775	XP_013271773.1
NW_013550601.1	1054437	1055547	XP_013271774.1
NW_013550601.1	1060661	1061588	XP_013271775.1
NW_013550601.1	1063668	1065093	XP_013271776.1
NW_013550601.1	1065847	1066622	XP_013271777.1
NW_013550601.1	1067348	1067957	XP_013271778.1
NW_013550601.1	1068478	1069309	XP_013271779.1
NW_013550601.1	1069552	1070857	XP_013271780.1
NW_013550601.1	1071242	1072412	XP_013271781.1
NW_013550601.1	1072574	1073054	XP_013271782.1
NW_013550601.1	1074349	1075238	XP_013271783.1
NW_013550601.1	1075918	1077430	XP_013271784.1
NW_013550601.1	1082849	1085268	XP_013271785.1
NW_013550601.1	1085696	1087024	XP_013271786.1
NW_013550601.1	1087586	1090213	XP_013271787.1
NW_013550601.1	1090315	1090882	XP_013271788.1
NW_013550601.1	1091265	1094306	XP_013271789.1
NW_013550601.1	1094983	1096179	XP_013271790.1
NW_013550601.1	1097264	1098428	XP_013271791.1
NW_013550601.1	1099959	1100829	XP_013271792.1
NW_013550601.1	1101285	1103712	XP_013271793.1
NW_013550601.1	1104170	1105657	XP_013271794.1
NW_013550601.1	1106196	1107005	XP_013271795.1
NW_013550601.1	1109488	1111109	XP_013271796.1
NW_013550601.1	1111428	1113108	XP_013271797.1
NW_013550601.1	1113706	1115313	XP_013271798.1
NW_013550601.1	1115836	1116172	XP_013271799.1
NW_013550601.1	1117153	1117910	XP_013271800.1
NW_013550601.1	1121917	1123474	XP_013271801.1
NW_013550601.1	1124594	1125137	XP_013271802.1
NW_013550601.1	1127572	1128802	XP_013271803.1
NW_013550601.1	1130399	1131860	XP_013271804.1
NW_013550601.1	1132846	1133972	XP_013271805.1
NW_013550601.1	1134538	1135840	XP_013271806.1
NW_013550601.1	1140165	1140414	XP_013271807.1
NW_013550601.1	1141281	1142439	XP_013271808.1
NW_013550601.1	1143597	1144047	XP_013271809.1
NW_013550601.1	1144291	1145630	XP_013271810.1
NW_013550601.1	1149995	1152580	XP_013271811.1
NW_013550601.1	1153975	1156189	XP_013271812.1
NW_013550601.1	1156837	1163733	XP_013271813.1
NW_013550601.1	1165165	1165915	XP_013271814.1
NW_013550601.1	1166828	1167939	XP_013271815.1
NW_013550601.1	1168808	1171486	XP_013271816.1
NW_013550601.1	1173204	1175698	XP_013271817.1
NW_013550601.1	1175988	1181315	XP_013271818.1
NW_013550601.1	1182255	1184047	XP_013271819.1
NW_013550601.1	1184328	1188507	XP_013271820.1
NW_013550601.1	1188904	1190742	XP_013271821.1
NW_013550601.1	1192194	1193172	XP_013271822.1
NW_013550601.1	1194021	1194834	XP_013271823.1
NW_013550601.1	1195026	1199446	XP_013271824.1
NW_013550601.1	1200054	1201291	XP_013271825.1
NW_013550601.1	1206544	1207870	XP_013271826.1
NW_013550601.1	1208334	1209106	XP_013271827.1
NW_013550601.1	1209510	1210538	XP_013271828.1
NW_013550601.1	1211544	1212162	XP_013271829.1
NW_013550601.1	1214096	1216481	XP_013271830.1
NW_013550601.1	1216939	1217569	XP_013271831.1
NW_013550601.1	1217622	1219257	XP_013271832.1
NW_013550601.1	1220293	1222514	XP_013271833.1
NW_013550601.1	1223283	1225083	XP_013271834.1
NW_013550601.1	1226189	1226471	XP_013271835.1
NW_013550601.1	1228443	1228866	XP_013271836.1
NW_013550601.1	1230697	1231366	XP_013271837.1
NW_013550601.1	1231488	1232384	XP_013271838.1
NW_013550601.1	1232861	1233350	XP_013271839.1
NW_013550601.1	1234368	1237870	XP_013271840.1
NW_013550601.1	1238545	1239647	XP_013271841.1
NW_013550601.1	1239660	1240383	XP_013271842.1
NW_013550601.1	1240602	1241295	XP_013271843.1
NW_013550601.1	1241747	1243082	XP_013271844.1
NW_013550601.1	1243965	1244667	XP_013271845.1
NW_013550601.1	1245591	1245975	XP_013271846.1
NW_013550601.1	1246249	1246978	XP_013271847.1
NW_013550601.1	1247342	1248349	XP_013271848.1
NW_013550601.1	1248796	1250776	XP_013271849.1
NW_013550601.1	1252037	1252662	XP_013271850.1
NW_013550601.1	1253005	1254323	XP_013271851.1
NW_013550601.1	1255047	1255534	XP_013271852.1
NW_013550601.1	1259056	1261489	XP_013271853.1
NW_013550601.1	1262485	1263928	XP_013271854.1
NW_013550601.1	1264920	1265958	XP_013271855.1
NW_013550601.1	1267169	1268891	XP_013271856.1
NW_013550601.1	1270695	1272324	XP_013271857.1
NW_013550601.1	1273061	1273940	XP_013271858.1
NW_013550601.1	1276238	1277766	XP_013271859.1
NW_013550601.1	1278440	1280231	XP_013271860.1
NW_013550601.1	1281518	1282145	XP_013271861.1
NW_013550601.1	1285076	1288014	XP_013271862.1
NW_013550601.1	1290271	1292119	XP_013271863.1
NW_013550601.1	1292681	1294418	XP_013271864.1
NW_013550601.1	1294562	1295546	XP_013271865.1
NW_013550601.1	1296064	1297194	XP_013271866.1
NW_013550601.1	1297695	1299318	XP_013271867.1
NW_013550601.1	1300624	1300864	XP_013271868.1
NW_013550601.1	1301832	1303554	XP_013271869.1
NW_013550601.1	1304566	1305546	XP_013271870.1
NW_013550601.1	1306298	1307587	XP_013271871.1
NW_013550601.1	1308357	1309146	XP_013271872.1
NW_013550601.1	1309635	1309944	XP_013271873.1
NW_013550601.1	1311348	1315865	XP_013271874.1
NW_013550601.1	1316434	1320075	XP_013271875.1
NW_013550601.1	1320487	1322096	XP_013271876.1
NW_013550601.1	1322398	1323694	XP_013271877.1
NW_013550601.1	1325454	1327322	XP_013271878.1
NW_013550601.1	1330684	1332732	XP_013271879.1
NW_013550601.1	1333097	1335289	XP_013271880.1
NW_013550601.1	1336454	1336865	XP_013271881.1
NW_013550601.1	1336878	1337073	XP_013271882.1
NW_013550601.1	1340324	1341367	XP_013271883.1
NW_013550601.1	1342998	1343587	XP_013271884.1
NW_013550601.1	1345603	1347120	XP_013271885.1
NW_013550601.1	1348536	1349454	XP_013271886.1
NW_013550601.1	1352511	1353771	XP_013271887.1
NW_013550601.1	1355007	1355273	XP_013271888.1
NW_013550601.1	1355762	1356384	XP_013271889.1
NW_013550601.1	1356392	1357083	XP_013271890.1
NW_013550601.1	1357965	1358986	XP_013271891.1
NW_013550601.1	1359373	1361215	XP_013271892.1
NW_013550601.1	1365658	1366720	XP_013271893.1
NW_013550601.1	1372147	1373189	XP_013271894.1
NW_013550601.1	1375859	1378128	XP_013271895.1
NW_013550601.1	1380050	1381592	XP_013271896.1
NW_013550601.1	1384821	1387072	XP_013271897.1
NW_013550601.1	1387337	1388201	XP_013271898.1
NW_013550601.1	1389062	1389528	XP_013271899.1
NW_013550601.1	1390536	1392948	XP_013271900.1
NW_013550601.1	1398024	1399966	XP_013271901.1
NW_013550601.1	1400836	1402078	XP_013271902.1
NW_013550601.1	1403195	1404314	XP_013271903.1
NW_013550601.1	1407745	1409221	XP_013271904.1
NW_013550601.1	1410439	1411955	XP_013271905.1
NW_013550601.1	1413385	1414060	XP_013271906.1
NW_013550601.1	1414173	1414885	XP_013271907.1
NW_013550601.1	1416850	1417642	XP_013271908.1
NW_013550601.1	1418048	1419396	XP_013271909.1
NW_013550601.1	1419935	1420877	XP_013271910.1
NW_013550601.1	1421362	1422136	XP_013271911.1
NW_013550601.1	1423412	1425309	XP_013271912.1
NW_013550601.1	1425408	1427035	XP_013271913.1
NW_013550601.1	1427689	1428439	XP_013271914.1
NW_013550601.1	1429092	1430044	XP_013271915.1
NW_013550601.1	1431957	1432470	XP_013271916.1
NW_013550601.1	1433926	1436722	XP_013271917.1
NW_013550601.1	1437714	1439815	XP_013271918.1
NW_013550601.1	1440421	1443358	XP_013271919.1
NW_013550601.1	1444250	1445387	XP_013271920.1
NW_013550601.1	1447878	1450202	XP_013271921.1
NW_013550601.1	1450597	1452769	XP_013271922.1
NW_013550601.1	1453477	1455043	XP_013271923.1
NW_013550601.1	1456265	1458133	XP_013271924.1
NW_013550601.1	1458863	1460138	XP_013271925.1
NW_013550601.1	1460169	1460622	XP_013271926.1
NW_013550601.1	1461226	1463158	XP_013271927.1
NW_013550601.1	1465246	1466484	XP_013271928.1
NW_013550601.1	1466954	1469153	XP_013271929.1
NW_013550601.1	1469436	1470014	XP_013271930.1
NW_013550601.1	1470770	1472229	XP_013271931.1
NW_013550601.1	1473357	1475520	XP_013271932.1
NW_013550601.1	1477150	1477888	XP_013271933.1
NW_013550601.1	1479350	1480217	XP_013271934.1
NW_013550601.1	1483402	1484767	XP_013271935.1
NW_013550601.1	1486292	1487572	XP_013271936.1
NW_013550601.1	1488002	1488396	XP_013271937.1
NW_013550601.1	1488821	1489442	XP_013271938.1
NW_013550601.1	1491213	1492045	XP_013271939.1
NW_013550601.1	1492140	1492528	XP_013271940.1
NW_013550601.1	1493156	1494055	XP_013271941.1
NW_013550601.1	1494597	1495298	XP_013271942.1
NW_013550601.1	1496024	1497909	XP_013271943.1
NW_013550601.1	1498806	1499773	XP_013271944.1
NW_013550601.1	1499951	1500415	XP_013271945.1
NW_013550601.1	1500577	1502397	XP_013271946.1
NW_013550601.1	1503548	1505482	XP_013271947.1
NW_013550601.1	1505861	1507016	XP_013271948.1
NW_013550601.1	1507471	1508372	XP_013271949.1
NW_013550601.1	1509092	1510329	XP_013271950.1
NW_013550601.1	1510733	1511567	XP_013271951.1
NW_013550601.1	1512288	1513272	XP_013271952.1
NW_013550601.1	1515269	1516641	XP_013271953.1
NW_013550601.1	1518432	1519252	XP_013271954.1
NW_013550601.1	1519549	1521148	XP_013271955.1
NW_013550601.1	1522711	1524381	XP_013271956.1
NW_013550601.1	1525812	1527179	XP_013271957.1
NW_013550601.1	1528701	1529536	XP_013271958.1
NW_013550601.1	1529901	1531068	XP_013271959.1
NW_013550601.1	1532713	1534540	XP_013271960.1
NW_013550601.1	1535877	1537241	XP_013271961.1
NW_013550601.1	1539624	1540308	XP_013271962.1
NW_013550601.1	1540399	1540840	XP_013271963.1
NW_013550601.1	1542082	1542286	XP_013271964.1
NW_013550601.1	1542544	1543409	XP_013271965.1
NW_013550601.1	1550657	1551560	XP_013271966.1
NW_013550601.1	1552213	1553556	XP_013271967.1
NW_013550601.1	1555403	1556538	XP_013271968.1
NW_013550601.1	1557973	1560285	XP_013271969.1
NW_013550601.1	1562082	1563469	XP_013271970.1
NW_013550601.1	1568051	1569395	XP_013271971.1
NW_013550601.1	1571071	1572147	XP_013271972.1
NW_013550601.1	1572512	1572704	XP_013271973.1
NW_013550601.1	1574301	1575087	XP_013271974.1
NW_013550601.1	1575106	1575802	XP_013271975.1
NW_013550601.1	1576054	1578198	XP_013271976.1
NW_013550601.1	1579887	1580616	XP_013271977.1
NW_013550601.1	1580696	1581859	XP_013271978.1
NW_013550601.1	1582680	1584188	XP_013271979.1
NW_013550601.1	1585545	1586585	XP_013271980.1
NW_013550601.1	1587039	1588185	XP_013271981.1
NW_013550601.1	1590539	1593205	XP_013271982.1
NW_013550601.1	1593267	1594664	XP_013271983.1
NW_013550601.1	1595295	1597566	XP_013271984.1
NW_013550601.1	1598052	1599375	XP_013271985.1
NW_013550601.1	1600904	1602732	XP_013271986.1
NW_013550601.1	1603452	1604160	XP_013271987.1
NW_013550601.1	1604536	1605337	XP_013271988.1
NW_013550601.1	1605512	1606601	XP_013271989.1
NW_013550601.1	1607002	1608025	XP_013271990.1
NW_013550601.1	1608273	1610556	XP_013271991.1
NW_013550601.1	1611018	1613352	XP_013271992.1
NW_013550601.1	1615219	1616071	XP_013271993.1
NW_013550601.1	1617023	1618685	XP_013271994.1
NW_013550601.1	1619146	1619734	XP_013271995.1
NW_013550601.1	1620365	1622834	XP_013271996.1
NW_013550601.1	1623550	1624717	XP_013271997.1
NW_013550601.1	1626343	1628299	XP_013271998.1
NW_013550601.1	1629308	1630529	XP_013271999.1
NW_013550601.1	1631047	1631992	XP_013272000.1
NW_013550601.1	1633138	1634637	XP_013272001.1
NW_013550601.1	1635294	1636409	XP_013272002.1
NW_013550601.1	1637233	1637643	XP_013272003.1
NW_013550601.1	1638664	1639165	XP_013272004.1
NW_013550601.1	1639870	1641027	XP_013272005.1
NW_013550601.1	1642735	1644466	XP_013272006.1
NW_013550601.1	1645447	1651990	XP_013272007.1
NW_013550601.1	1653156	1656234	XP_013272008.1
NW_013550601.1	1656794	1657933	XP_013272009.1
NW_013550601.1	1658451	1659240	XP_013272010.1
NW_013550601.1	1659678	1660507	XP_013272011.1
NW_013550601.1	1662045	1662817	XP_013272012.1
NW_013550601.1	1663097	1664298	XP_013272013.1
NW_013550601.1	1664499	1666554	XP_013272014.1
NW_013550601.1	1667125	1668562	XP_013272015.1
NW_013550601.1	1671555	1672625	XP_013272016.1
NW_013550601.1	1673374	1677671	XP_013272017.1
NW_013550601.1	1677993	1679092	XP_013272018.1
NW_013550601.1	1679863	1680826	XP_013272019.1
NW_013550601.1	1680895	1681168	XP_013272020.1
NW_013550601.1	1681296	1682727	XP_013272021.1
NW_013550601.1	1684190	1686111	XP_013272022.1
NW_013550601.1	1689276	1691466	XP_013272023.1
NW_013550601.1	1693225	1694079	XP_013272024.1
NW_013550601.1	1696581	1697333	XP_013272025.1
NW_013550601.1	1698241	1699663	XP_013272026.1
NW_013550601.1	1700166	1703227	XP_013272027.1
NW_013550601.1	1703862	1704541	XP_013272028.1
NW_013550601.1	1706502	1707338	XP_013272029.1
NW_013550601.1	1708957	1710058	XP_013272030.1
NW_013550601.1	1710981	1711759	XP_013272031.1
NW_013550601.1	1711866	1712568	XP_013272032.1
NW_013550601.1	1714012	1715841	XP_013272033.1
NW_013550601.1	1716700	1717189	XP_013272034.1
NW_013550601.1	1717686	1718406	XP_013272035.1
NW_013550601.1	1719516	1721466	XP_013272036.1
NW_013550601.1	1722434	1723899	XP_013272037.1
NW_013550601.1	1724782	1726005	XP_013272038.1
NW_013550601.1	1726587	1727978	XP_013272039.1
NW_013550601.1	1728559	1730698	XP_013272040.1
NW_013550601.1	1732048	1733206	XP_013272041.1
NW_013550601.1	1734187	1734953	XP_013272042.1
NW_013550601.1	1737260	1738079	XP_013272043.1
NW_013550601.1	1738914	1739276	XP_013272044.1
NW_013550601.1	1739727	1740186	XP_013272045.1
NW_013550601.1	1741750	1744042	XP_013272046.1
NW_013550601.1	1745807	1746779	XP_013272047.1
NW_013550601.1	1750085	1752860	XP_013272048.1
NW_013550601.1	1753327	1754204	XP_013272049.1
NW_013550601.1	1756318	1757785	XP_013272050.1
NW_013550601.1	1758948	1759902	XP_013272051.1
NW_013550601.1	1760145	1761357	XP_013272052.1
NW_013550601.1	1762228	1763644	XP_013272053.1
NW_013550601.1	1765765	1766514	XP_013272054.1
NW_013550601.1	1768157	1771781	XP_013272055.1
NW_013550601.1	1773275	1775573	XP_013272056.1
NW_013550601.1	1776359	1776743	XP_013272057.1
NW_013550601.1	1777759	1779337	XP_013272058.1
NW_013550601.1	1780061	1781741	XP_013272059.1
NW_013550601.1	1782382	1782980	XP_013272060.1
NW_013550601.1	1783749	1784892	XP_013272061.1
NW_013550601.1	1785262	1786572	XP_013272062.1
NW_013550601.1	1786978	1788455	XP_013272063.1
NW_013550601.1	1789372	1791667	XP_013272064.1
NW_013550601.1	1793784	1794379	XP_013272065.1
NW_013550601.1	1796996	1797314	XP_013272066.1
NW_013550601.1	1798872	1801008	XP_013272067.1
NW_013550601.1	1802732	1803887	XP_013272068.1
NW_013550601.1	1804772	1806885	XP_013272069.1
NW_013550601.1	1809970	1811528	XP_013272070.1
NW_013550601.1	1811995	1813201	XP_013272071.1
NW_013550601.1	1814813	1816569	XP_013272072.1
NW_013550601.1	1817399	1819357	XP_013272073.1
NW_013550601.1	1819959	1822425	XP_013272074.1
NW_013550601.1	1823157	1823497	XP_013272075.1
NW_013550601.1	1824063	1826413	XP_013272076.1
NW_013550601.1	1826646	1828347	XP_013272077.1
NW_013550601.1	1832201	1833441	XP_013272078.1
NW_013550601.1	1835708	1836810	XP_013272079.1
NW_013550601.1	1836890	1837319	XP_013272080.1
NW_013550601.1	1837731	1838544	XP_013272081.1
NW_013550601.1	1839254	1840511	XP_013272082.1
NW_013550601.1	1840954	1844381	XP_013272083.1
NW_013550601.1	1846195	1847736	XP_013272084.1
NW_013550601.1	1853324	1855185	XP_013272085.1
NW_013550601.1	1856041	1857199	XP_013272086.1
NW_013550601.1	1860022	1860772	XP_013272087.1
NW_013550601.1	1865512	1866753	XP_013272088.1
NW_013550601.1	1867325	1868976	XP_013272089.1
NW_013550601.1	1869737	1870475	XP_013272090.1
NW_013550601.1	1870810	1872544	XP_013272091.1
NW_013550601.1	1875331	1877080	XP_013272092.1
NW_013550601.1	1879678	1881138	XP_013272093.1
NW_013550601.1	1882588	1884142	XP_013272094.1
NW_013550601.1	1887287	1888849	XP_013272095.1
NW_013550601.1	1889782	1890859	XP_013272096.1
NW_013550601.1	1894059	1895412	XP_013272097.1
NW_013550601.1	1896936	1899466	XP_013272098.1
NW_013550601.1	1900502	1902557	XP_013272099.1
NW_013550601.1	1903481	1905579	XP_013272100.1
NW_013550601.1	1906411	1906828	XP_013272101.1
NW_013550601.1	1909792	1911732	XP_013272102.1
NW_013550601.1	1912664	1914884	XP_013272103.1
NW_013550601.1	1915386	1917196	XP_013272104.1
NW_013550601.1	1918184	1919672	XP_013272105.1
NW_013550601.1	1920351	1922293	XP_013272106.1
NW_013550601.1	1924976	1926393	XP_013272107.1
NW_013550601.1	1926713	1928395	XP_013272108.1
NW_013550601.1	1931188	1932203	XP_013272109.1
NW_013550601.1	1933615	1934613	XP_013272110.1
NW_013550601.1	1936210	1937764	XP_013272111.1
NW_013550601.1	1938792	1941273	XP_013272112.1
NW_013550601.1	1941757	1942429	XP_013272113.1
NW_013550601.1	1942598	1943652	XP_013272114.1
NW_013550601.1	1946870	1948499	XP_013272115.1
NW_013550601.1	1949648	1950766	XP_013272116.1
NW_013550601.1	1951957	1953586	XP_013272117.1
NW_013550601.1	1954189	1959371	XP_013272118.1
NW_013550601.1	1959856	1961087	XP_013272119.1
NW_013550601.1	1965320	1967137	XP_013272120.1
NW_013550601.1	1968035	1968697	XP_013272121.1
NW_013550601.1	1970348	1970995	XP_013272122.1
NW_013550601.1	1971070	1972462	XP_013272123.1
NW_013550601.1	1972965	1974468	XP_013272124.1
NW_013550601.1	1975507	1976433	XP_013272125.1
NW_013550601.1	1979139	1979970	XP_013272126.1
NW_013550601.1	1985019	1985895	XP_013272127.1
NW_013550601.1	1986609	1987188	XP_013272128.1
NW_013550601.1	1988304	1991037	XP_013272129.1
NW_013550601.1	1991803	1992851	XP_013272130.1
NW_013550601.1	1993587	1996187	XP_013272131.1
NW_013550601.1	1996541	1997218	XP_013272132.1
NW_013550601.1	1997789	1999823	XP_013272133.1
NW_013550601.1	2001095	2002528	XP_013272134.1
NW_013550601.1	2002850	2005016	XP_013272135.1
NW_013550601.1	2005441	2006693	XP_013272136.1
NW_013550601.1	2007185	2007949	XP_013272137.1
NW_013550601.1	2011325	2013180	XP_013272138.1
NW_013550601.1	2014594	2015374	XP_013272139.1
NW_013550601.1	2015760	2016543	XP_013272140.1
NW_013550601.1	2020979	2022782	XP_013272141.1
NW_013550601.1	2025853	2026711	XP_013272142.1
NW_013550601.1	2027416	2029288	XP_013272143.1
NW_013550601.1	2029385	2031016	XP_013272144.1
NW_013550601.1	2031957	2033286	XP_013272145.1
NW_013550601.1	2034224	2035290	XP_013272146.1
NW_013550601.1	2035640	2037608	XP_013272147.1
NW_013550601.1	2040718	2042403	XP_013272148.1
NW_013550601.1	2043579	2045616	XP_013272149.1
NW_013550601.1	2048800	2050069	XP_013272150.1
NW_013550601.1	2050936	2052822	XP_013272151.1
NW_013550601.1	2055515	2056547	XP_013272152.1
NW_013550601.1	2058311	2059653	XP_013272153.1
NW_013550601.1	2061464	2062703	XP_013272154.1
NW_013550601.1	2063309	2063912	XP_013272155.1
NW_013550601.1	2064762	2066613	XP_013272156.1
NW_013550601.1	2068668	2069637	XP_013272157.1
NW_013550601.1	2070269	2071103	XP_013272158.1
NW_013550601.1	2071971	2072508	XP_013272159.1
NW_013550601.1	2073395	2074112	XP_013272160.1
NW_013550601.1	2074374	2075265	XP_013272161.1
NW_013550601.1	2077384	2078329	XP_013272162.1
NW_013550601.1	2084667	2085246	XP_013272163.1
NW_013550601.1	2090493	2092753	XP_013272164.1
NW_013550601.1	2092907	2094638	XP_013272165.1
NW_013550601.1	2095042	2096110	XP_013272166.1
NW_013550601.1	2097162	2097399	XP_013272167.1
NW_013550601.1	2098824	2100195	XP_013272168.1
NW_013550601.1	2100665	2102475	XP_013272169.1
NW_013550601.1	2104389	2108574	XP_013272170.1
NW_013550601.1	2109134	2110184	XP_013272171.1
NW_013550601.1	2111035	2111653	XP_013272172.1
NW_013550601.1	2112543	2113940	XP_013272173.1
NW_013550601.1	2114279	2116634	XP_013272174.1
NW_013550601.1	2120234	2121287	XP_013272175.1
NW_013550601.1	2126473	2126959	XP_013272176.1
NW_013550601.1	2127103	2127487	XP_013272177.1
NW_013550601.1	2128419	2128849	XP_013272178.1
NW_013550601.1	2129543	2130619	XP_013272179.1
NW_013550601.1	2132173	2134666	XP_013272180.1
NW_013550601.1	2135214	2135922	XP_013272181.1
NW_013550601.1	2136376	2138815	XP_013272182.1
NW_013550601.1	2139278	2140214	XP_013272183.1
NW_013550601.1	2140622	2141828	XP_013272184.1
NW_013550601.1	2142918	2146746	XP_013272185.1
NW_013550601.1	2153958	2155950	XP_013272186.1
NW_013550601.1	2156398	2157763	XP_013272187.1
NW_013550601.1	2158531	2160607	XP_013272188.1
NW_013550601.1	2161325	2163253	XP_013272189.1
NW_013550601.1	2164722	2165811	XP_013272190.1
NW_013550601.1	2167087	2167906	XP_013272191.1
NW_013550601.1	2168666	2169527	XP_013272192.1
NW_013550601.1	2170055	2171298	XP_013272193.1
NW_013550601.1	2171743	2173072	XP_013272194.1
NW_013550601.1	2173248	2174190	XP_013272195.1
NW_013550601.1	2176576	2177533	XP_013272196.1
NW_013550601.1	2177896	2178419	XP_013272197.1
NW_013550601.1	2179190	2180429	XP_013272198.1
NW_013550601.1	2183170	2184208	XP_013272199.1
NW_013550601.1	2185007	2186510	XP_013272200.1
NW_013550601.1	2187250	2189416	XP_013272201.1
NW_013550601.1	2191364	2192995	XP_013272202.1
NW_013550601.1	2193588	2194215	XP_013272203.1
NW_013550601.1	2195178	2196042	XP_013272204.1
NW_013550601.1	2198214	2199909	XP_013272205.1
NW_013550601.1	2200413	2202341	XP_013272206.1
NW_013550601.1	2205113	2206658	XP_013272207.1
NW_013550601.1	2207892	2208763	XP_013272208.1
NW_013550601.1	2210849	2211429	XP_013272209.1
NW_013550601.1	2211455	2212382	XP_013272210.1
NW_013550601.1	2213608	2216221	XP_013272211.1
NW_013550601.1	2216512	2218411	XP_013272212.1
NW_013550601.1	2219102	2220131	XP_013272213.1
NW_013550601.1	2220400	2222050	XP_013272214.1
NW_013550601.1	2222455	2223038	XP_013272215.1
NW_013550601.1	2224173	2226009	XP_013272216.1
NW_013550601.1	2226534	2227700	XP_013272217.1
NW_013550601.1	2227938	2228856	XP_013272218.1
NW_013550601.1	2229179	2230535	XP_013272219.1
NW_013550601.1	2234125	2235453	XP_013272220.1
NW_013550601.1	2236460	2239604	XP_013272221.1
NW_013550601.1	2240269	2243135	XP_013272222.1
NW_013550601.1	2244448	2245606	XP_013272223.1
NW_013550601.1	2246186	2246731	XP_013272224.1
NW_013550601.1	2246859	2248017	XP_013272225.1
NW_013550601.1	2250514	2251886	XP_013272226.1
NW_013550601.1	2253556	2254793	XP_013272227.1
NW_013550601.1	2255270	2255750	XP_013272228.1
NW_013550601.1	2255979	2257224	XP_013272229.1
NW_013550601.1	2257851	2258814	XP_013272230.1
NW_013550601.1	2260229	2261236	XP_013272231.1
NW_013550601.1	2263144	2264963	XP_013272232.1
NW_013550601.1	2265989	2267621	XP_013272233.1
NW_013550601.1	2268477	2269764	XP_013272234.1
NW_013550601.1	2271603	2272304	XP_013272235.1
NW_013550601.1	2272905	2274858	XP_013272236.1
NW_013550601.1	2275992	2277450	XP_013272237.1
NW_013550601.1	2278685	2280146	XP_013272238.1
NW_013550601.1	2281876	2284538	XP_013272239.1
NW_013550601.1	2285212	2286125	XP_013272240.1
NW_013550601.1	2288304	2289459	XP_013272241.1
NW_013550601.1	2290423	2292121	XP_013272242.1
NW_013550601.1	2293414	2294427	XP_013272243.1
NW_013550601.1	2296028	2297198	XP_013272244.1
NW_013550601.1	2298262	2299937	XP_013272245.1
NW_013550601.1	2301124	2303404	XP_013272246.1
NW_013550601.1	2303715	2304592	XP_013272247.1
NW_013550601.1	2307033	2307980	XP_013272248.1
NW_013550601.1	2309139	2310075	XP_013272249.1
NW_013550601.1	2310995	2313244	XP_013272250.1
NW_013550601.1	2314248	2315133	XP_013272251.1
NW_013550601.1	2320435	2321182	XP_013272252.1
NW_013550601.1	2325336	2326737	XP_013272253.1
NW_013550601.1	2330311	2330839	XP_013272254.1
NW_013550601.1	2331319	2333434	XP_013272255.1
NW_013550601.1	2337751	2339540	XP_013272256.1
NW_013550601.1	2340185	2341554	XP_013272257.1
NW_013550601.1	2342124	2344693	XP_013272258.1
NW_013550601.1	2345132	2346567	XP_013272259.1
NW_013550601.1	2349422	2351043	XP_013272260.1
NW_013550601.1	2354742	2355127	XP_013272261.1
NW_013550601.1	2358254	2359310	XP_013272262.1
NW_013550601.1	2360685	2362486	XP_013272263.1
NW_013550601.1	2365504	2366533	XP_013272264.1
NW_013550601.1	2367116	2369614	XP_013272265.1
NW_013550601.1	2370525	2372259	XP_013272266.1
NW_013550601.1	2375268	2378103	XP_013272267.1
NW_013550601.1	2380742	2381668	XP_013272268.1
NW_013550601.1	2384505	2385176	XP_013272269.1
NW_013550601.1	2385466	2387162	XP_013272270.1
NW_013550601.1	2387782	2390169	XP_013272271.1
NW_013550601.1	2391428	2392529	XP_013272272.1
NW_013550601.1	2395489	2396368	XP_013272273.1
NW_013550601.1	2396762	2397379	XP_013272274.1
NW_013550601.1	2398962	2400498	XP_013272275.1
NW_013550601.1	2401213	2403076	XP_013272276.1
NW_013550601.1	2405075	2407847	XP_013272277.1
NW_013550601.1	2409178	2411636	XP_013272278.1
NW_013550601.1	2413776	2414683	XP_013272279.1
NW_013550601.1	2417408	2417705	XP_013272280.1
NW_013550601.1	2418428	2419889	XP_013272281.1
NW_013550601.1	2420220	2425422	XP_013272282.1
NW_013550601.1	2426400	2426733	XP_013272283.1
NW_013550601.1	2427590	2430415	XP_013272284.1
NW_013550601.1	2432360	2435995	XP_013272285.1
NW_013550601.1	2437972	2439224	XP_013272286.1
NW_013550601.1	2442224	2445491	XP_013272287.1
NW_013550601.1	2448347	2449242	XP_013272288.1
NW_013550601.1	2450979	2452859	XP_013272289.1
NW_013550601.1	2453515	2463097	XP_013272290.1
NW_013550601.1	2466948	2467857	XP_013272291.1
NW_013550601.1	2477340	2478978	XP_013272292.1
NW_013550601.1	2480869	2482072	XP_013272293.1
NW_013550601.1	2485226	2487010	XP_013272294.1
NW_013550601.1	2488403	2490956	XP_013272295.1
NW_013550601.1	2491968	2493214	XP_013272296.1
NW_013550601.1	2495727	2497476	XP_013272297.1
NW_013550601.1	2504625	2506561	XP_013272298.1
NW_013550601.1	2508308	2509560	XP_013272299.1
NW_013550601.1	2510631	2512604	XP_013272300.1
NW_013550601.1	2514339	2515863	XP_013272301.1
NW_013550601.1	2516693	2519103	XP_013272302.1
NW_013550601.1	2520041	2522780	XP_013272303.1
NW_013550601.1	2523504	2524895	XP_013272304.1
NW_013550601.1	2525415	2528070	XP_013272305.1
NW_013550601.1	2529557	2531306	XP_013272306.1
NW_013550601.1	2531830	2532742	XP_013272307.1
NW_013550601.1	2534181	2534544	XP_013272308.1
NW_013550601.1	2534622	2536170	XP_013272309.1
NW_013550601.1	2537492	2539540	XP_013272310.1
NW_013550601.1	2539761	2540689	XP_013272311.1
NW_013550601.1	2543126	2543707	XP_013272312.1
NW_013550601.1	2545701	2547738	XP_013272313.1
NW_013550601.1	2548765	2550532	XP_013272314.1
NW_013550601.1	2551313	2552354	XP_013272315.1
NW_013550601.1	2552739	2555323	XP_013272316.1
NW_013550601.1	2555780	2556360	XP_013272317.1
NW_013550601.1	2557998	2558904	XP_013272318.1
NW_013550601.1	2561284	2562685	XP_013272319.1
NW_013550601.1	2563369	2564515	XP_013272320.1
NW_013550601.1	2564974	2565593	XP_013272321.1
NW_013550601.1	2565769	2568073	XP_013272322.1
NW_013550601.1	2568370	2569351	XP_013272323.1
NW_013550601.1	2569506	2570521	XP_013272324.1
NW_013550601.1	2571903	2572693	XP_013272325.1
NW_013550601.1	2574112	2576126	XP_013272326.1
NW_013550601.1	2577502	2579594	XP_013272327.1
NW_013550601.1	2580340	2581249	XP_013272328.1
NW_013550601.1	2581571	2582591	XP_013272329.1
NW_013550601.1	2585682	2586365	XP_013272330.1
NW_013550601.1	2587528	2588749	XP_013272331.1
NW_013550601.1	2592831	2595106	XP_013272332.1
NW_013550601.1	2595729	2598312	XP_013272333.1
NW_013550601.1	2598764	2601596	XP_013272334.1
NW_013550601.1	2604094	2605719	XP_013272335.1
NW_013550601.1	2608738	2609823	XP_013272336.1
NW_013550601.1	2611031	2611868	XP_013272337.1
NW_013550601.1	2612705	2615000	XP_013272338.1
NW_013550601.1	2617748	2620665	XP_013272339.1
NW_013550601.1	2623121	2625251	XP_013272340.1
NW_013550601.1	2630055	2631075	XP_013272341.1
NW_013550601.1	2631311	2632043	XP_013272342.1
NW_013550601.1	2633201	2635661	XP_013272343.1
NW_013550601.1	2636631	2638101	XP_013272344.1
NW_013550601.1	2639471	2641820	XP_013272345.1
NW_013550601.1	2642344	2647687	XP_013272346.1
NW_013550601.1	2649688	2655433	XP_013272347.1
NW_013550601.1	2656098	2658205	XP_013272348.1
NW_013550601.1	2659033	2661021	XP_013272349.1
NW_013550601.1	2661586	2663428	XP_013272350.1
NW_013550601.1	2667031	2669793	XP_013272351.1
NW_013550601.1	2670512	2671760	XP_013272352.1
NW_013550601.1	2673536	2675327	XP_013272353.1
NW_013550601.1	2679440	2680514	XP_013272354.1
NW_013550601.1	2681085	2682960	XP_013272355.1
NW_013550601.1	2683761	2685052	XP_013272356.1
NW_013550601.1	2687368	2688579	XP_013272357.1
NW_013550601.1	2691566	2693281	XP_013272358.1
NW_013550601.1	2694711	2695748	XP_013272359.1
NW_013550601.1	2696364	2697540	XP_013272360.1
NW_013550601.1	2699729	2699961	XP_013272361.1
NW_013550601.1	2700594	2701523	XP_013272362.1
NW_013550601.1	2704370	2704866	XP_013272363.1
NW_013550601.1	2705448	2708002	XP_013272364.1
NW_013550601.1	2709534	2710240	XP_013272365.1
NW_013550601.1	2710772	2711345	XP_013272366.1
NW_013550601.1	2713878	2715315	XP_013272367.1
NW_013550601.1	2717634	2720089	XP_013272368.1
NW_013550601.1	2720608	2721292	XP_013272369.1
NW_013550601.1	2721320	2722700	XP_013272370.1
NW_013550601.1	2724201	2724855	XP_013272371.1
NW_013550601.1	2727153	2728551	XP_013272372.1
NW_013550601.1	2730157	2732148	XP_013272373.1
NW_013550601.1	2733207	2737743	XP_013272374.1
NW_013550601.1	2741948	2742773	XP_013272375.1
NW_013550601.1	2743437	2744971	XP_013272376.1
NW_013550601.1	2746112	2746508	XP_013272377.1
NW_013550601.1	2746914	2747471	XP_013272378.1
NW_013550601.1	2747762	2749445	XP_013272379.1
NW_013550601.1	2749671	2750520	XP_013272380.1
NW_013550601.1	2751114	2751556	XP_013272381.1
NW_013550601.1	2751683	2752436	XP_013272382.1
NW_013550601.1	2753047	2755103	XP_013272383.1
NW_013550601.1	2757784	2758758	XP_013272384.1
NW_013550601.1	2760826	2762349	XP_013272385.1
NW_013550601.1	2763713	2765793	XP_013272386.1
NW_013550601.1	2765891	2768438	XP_013272387.1
NW_013550601.1	2769501	2771472	XP_013272388.1
NW_013550601.1	2771980	2772793	XP_013272389.1
NW_013550601.1	2772956	2774006	XP_013272390.1
NW_013550601.1	2775565	2776013	XP_013272391.1
NW_013550601.1	2780580	2782275	XP_013272392.1
NW_013550601.1	2782524	2783710	XP_013272393.1
NW_013550601.1	2786460	2787019	XP_013272394.1
NW_013550601.1	2788918	2790442	XP_013272395.1
NW_013550601.1	2791707	2792022	XP_013272396.1
NW_013550601.1	2792421	2792790	XP_013272397.1
NW_013550601.1	2793239	2794416	XP_013272398.1
NW_013550601.1	2794788	2796294	XP_013272399.1
NW_013550601.1	2797874	2798832	XP_013272400.1
NW_013550601.1	2800571	2801213	XP_013272401.1
NW_013550601.1	2802095	2802886	XP_013272402.1
NW_013550601.1	2803076	2804857	XP_013272403.1
NW_013550601.1	2806173	2809431	XP_013272404.1
NW_013550601.1	2810106	2813366	XP_013272405.1
NW_013550601.1	2814451	2816468	XP_013272406.1
NW_013550601.1	2818054	2818843	XP_013272407.1
NW_013550601.1	2821285	2821588	XP_013272408.1
NW_013550601.1	2822682	2823363	XP_013272409.1
NW_013550601.1	2824205	2825878	XP_013272410.1
NW_013550601.1	2830414	2831632	XP_013272411.1
NW_013550601.1	2832644	2833457	XP_013272412.1
NW_013550601.1	2833581	2834010	XP_013272413.1
NW_013550601.1	2834699	2835038	XP_013272414.1
NW_013550601.1	2837075	2837654	XP_013272415.1
NW_013550601.1	2838623	2839165	XP_013272416.1
NW_013550601.1	2839599	2840343	XP_013272417.1
NW_013550601.1	2842569	2844057	XP_013272418.1
NW_013550601.1	2844924	2845411	XP_013272419.1
NW_013550601.1	2847108	2849145	XP_013272420.1
NW_013550601.1	2849597	2850642	XP_013272421.1
NW_013550601.1	2851641	2853658	XP_013272422.1
NW_013550601.1	2854292	2855690	XP_013272423.1
NW_013550601.1	2858126	2859440	XP_013272424.1
NW_013550601.1	2860770	2861565	XP_013272425.1
NW_013550601.1	2862219	2865578	XP_013272426.1
NW_013550601.1	2866823	2867426	XP_013272427.1
NW_013550601.1	2870953	2874021	XP_013272428.1
NW_013550601.1	2874124	2874628	XP_013272429.1
NW_013550601.1	2875358	2875976	XP_013272430.1
NW_013550601.1	2877575	2879810	XP_013272431.1
NW_013550601.1	2880462	2882214	XP_013272432.1
NW_013550601.1	2883003	2884356	XP_013272433.1
NW_013550601.1	2884730	2885716	XP_013272434.1
NW_013550601.1	2887327	2887774	XP_013272435.1
NW_013550601.1	2888051	2888438	XP_013272436.1
NW_013550601.1	2889815	2894559	XP_013272437.1
NW_013550601.1	2897525	2898563	XP_013272438.1
NW_013550601.1	2899364	2901309	XP_013272439.1
NW_013550601.1	2902079	2904833	XP_013272440.1
NW_013550601.1	2905726	2906987	XP_013272441.1
NW_013550601.1	2908580	2912752	XP_013272442.1
NW_013550601.1	2915241	2918123	XP_013272443.1
NW_013550601.1	2918644	2919949	XP_013272444.1
NW_013550601.1	2920095	2922577	XP_013272445.1
NW_013550601.1	2923115	2925043	XP_013272446.1
NW_013550601.1	2927048	2927984	XP_013272447.1
NW_013550601.1	2928634	2930692	XP_013272448.1
NW_013550601.1	2931366	2933766	XP_013272449.1
NW_013550601.1	2934174	2936070	XP_013272450.1
NW_013550601.1	2936623	2938167	XP_013272451.1
NW_013550601.1	2938959	2940581	XP_013272452.1
NW_013550601.1	2944017	2944937	XP_013272453.1
NW_013550601.1	2946227	2947364	XP_013272454.1
NW_013550601.1	2955862	2957447	XP_013272455.1
NW_013550601.1	2959370	2959868	XP_013272456.1
NW_013550601.1	2966921	2969192	XP_013272457.1
NW_013550601.1	2970073	2971114	XP_013272458.1
NW_013550601.1	2971784	2973762	XP_013272459.1
NW_013550601.1	2976240	2977716	XP_013272460.1
NW_013550601.1	2978375	2980717	XP_013272461.1
NW_013550601.1	2984032	2985254	XP_013272462.1
NW_013550601.1	2985644	2987034	XP_013272463.1
NW_013550601.1	2987418	2988570	XP_013272464.1
NW_013550601.1	2989444	2991343	XP_013272465.1
NW_013550601.1	2992103	2993288	XP_013272466.1
NW_013550601.1	2994393	2995665	XP_013272467.1
NW_013550601.1	2996481	2998848	XP_013272468.1
NW_013550601.1	3003615	3005618	XP_013272469.1
NW_013550601.1	3006239	3008039	XP_013272470.1
NW_013550601.1	3008548	3010165	XP_013272471.1
NW_013550601.1	3012519	3013650	XP_013272472.1
NW_013550601.1	3013854	3014535	XP_013272473.1
NW_013550601.1	3014897	3015494	XP_013272474.1
NW_013550601.1	3016847	3017372	XP_013272475.1
NW_013550601.1	3018110	3019484	XP_013272476.1
NW_013550601.1	3019909	3022402	XP_013272477.1
NW_013550601.1	3023041	3024534	XP_013272478.1
NW_013550601.1	3024976	3025380	XP_013272479.1
NW_013550601.1	3026127	3028211	XP_013272480.1
NW_013550601.1	3029097	3029694	XP_013272481.1
NW_013550601.1	3031132	3032822	XP_013272482.1
NW_013550601.1	3036294	3038078	XP_013272483.1
NW_013550601.1	3039643	3041260	XP_013272484.1
NW_013550601.1	3041863	3044536	XP_013272485.1
NW_013550601.1	3044868	3046374	XP_013272486.1
NW_013550601.1	3048652	3049534	XP_013272487.1
NW_013550601.1	3049544	3050682	XP_013272488.1
NW_013550601.1	3051026	3051817	XP_013272489.1
NW_013550601.1	3054199	3055948	XP_013272490.1
NW_013550601.1	3056321	3057503	XP_013272491.1
NW_013550601.1	3058661	3059465	XP_013272492.1
NW_013550601.1	3061856	3063464	XP_013272493.1
NW_013550601.1	3064080	3065368	XP_013272494.1
NW_013550601.1	3066133	3067243	XP_013272495.1
NW_013550601.1	3068251	3070311	XP_013272496.1
NW_013550601.1	3071140	3071980	XP_013272497.1
NW_013550601.1	3073692	3075640	XP_013272498.1
NW_013550601.1	3076530	3078245	XP_013272499.1
NW_013550601.1	3079052	3080630	XP_013272500.1
NW_013550601.1	3084450	3084879	XP_013272501.1
NW_013550601.1	3095501	3097050	XP_013272502.1
NW_013550601.1	3098343	3100455	XP_013272503.1
NW_013550601.1	3109253	3110453	XP_013272504.1
NW_013550601.1	3112473	3114990	XP_013272505.1
NW_013550601.1	3117409	3121642	XP_013272506.1
NW_013550601.1	3122022	3124003	XP_013272507.1
NW_013550601.1	3124576	3125176	XP_013272508.1
NW_013550601.1	3126615	3128409	XP_013272509.1
NW_013550601.1	3129133	3130633	XP_013272510.1
NW_013550601.1	3131393	3132737	XP_013272511.1
NW_013550601.1	3133739	3135182	XP_013272512.1
NW_013550601.1	3135709	3136738	XP_013272513.1
NW_013550601.1	3138454	3139077	XP_013272514.1
NW_013550601.1	3139710	3140589	XP_013272515.1
NW_013550601.1	3141186	3142554	XP_013272516.1
NW_013550601.1	3145495	3147416	XP_013272517.1
NW_013550601.1	3148765	3152622	XP_013272518.1
NW_013550601.1	3153140	3155090	XP_013272519.1
NW_013550601.1	3155611	3156820	XP_013272520.1
NW_013550601.1	3157284	3158751	XP_013272521.1
NW_013550601.1	3159592	3161239	XP_013272522.1
NW_013550601.1	3162545	3163745	XP_013272523.1
NW_013550601.1	3164540	3165724	XP_013272524.1
NW_013550601.1	3167623	3169315	XP_013272525.1
NW_013550601.1	3169977	3171645	XP_013272526.1
NW_013550601.1	3175905	3176663	XP_013272527.1
NW_013550601.1	3180597	3181911	XP_013272528.1
NW_013550601.1	3182985	3184095	XP_013272529.1
NW_013550601.1	3184637	3186419	XP_013272530.1
NW_013550601.1	3189274	3191651	XP_013272531.1
NW_013550601.1	3193082	3193655	XP_013272532.1
NW_013550601.1	3193982	3195287	XP_013272533.1
NW_013550601.1	3199496	3200040	XP_013272534.1
NW_013550601.1	3201122	3203060	XP_013272535.1
NW_013550601.1	3205189	3207598	XP_013272536.1
NW_013550601.1	3207867	3209482	XP_013272537.1
NW_013550601.1	3210495	3210783	XP_013272538.1
NW_013550601.1	3212224	3215522	XP_013272539.1
NW_013550601.1	3216986	3219042	XP_013272540.1
NW_013550601.1	3220953	3222630	XP_013272541.1
NW_013550601.1	3224100	3227467	XP_013272542.1
NW_013550601.1	3228220	3229049	XP_013272543.1
NW_013550601.1	3229969	3231091	XP_013272544.1
NW_013550601.1	3231857	3233729	XP_013272545.1
NW_013550601.1	3235809	3237280	XP_013272546.1
NW_013550601.1	3238578	3239674	XP_013272547.1
NW_013550601.1	3240444	3241219	XP_013272548.1
NW_013550601.1	3242797	3244650	XP_013272549.1
NW_013550601.1	3246692	3248156	XP_013272550.1
NW_013550601.1	3251336	3253421	XP_013272551.1
NW_013550601.1	3254025	3255322	XP_013272552.1
NW_013550601.1	3255642	3257810	XP_013272553.1
NW_013550601.1	3259333	3261146	XP_013272554.1
NW_013550601.1	3261826	3262720	XP_013272555.1
NW_013550601.1	3264842	3265607	XP_013272556.1
NW_013550601.1	3266482	3268465	XP_013272557.1
NW_013550601.1	3269538	3270354	XP_013272558.1
NW_013550601.1	3270684	3271775	XP_013272559.1
NW_013550601.1	3272126	3273128	XP_013272560.1
NW_013550601.1	3277691	3278645	XP_013272561.1
NW_013550601.1	3280471	3281818	XP_013272562.1
NW_013550601.1	3282747	3284040	XP_013272563.1
NW_013550601.1	3284697	3285741	XP_013272564.1
NW_013550601.1	3289252	3290600	XP_013272565.1
NW_013550601.1	3291739	3295161	XP_013272566.1
NW_013550601.1	3298584	3300178	XP_013272567.1
NW_013550601.1	3301714	3304472	XP_013272568.1
NW_013550601.1	3305357	3307147	XP_013272569.1
NW_013550601.1	3307169	3309052	XP_013272570.1
NW_013550601.1	3309740	3310870	XP_013272571.1
NW_013550601.1	3311539	3312082	XP_013272572.1
NW_013550601.1	3312334	3313769	XP_013272573.1
NW_013550601.1	3314135	3315043	XP_013272574.1
NW_013550601.1	3315591	3316022	XP_013272575.1
NW_013550601.1	3316498	3317286	XP_013272576.1
NW_013550601.1	3318210	3318825	XP_013272577.1
NW_013550601.1	3318903	3319977	XP_013272578.1
NW_013550601.1	3322265	3324974	XP_013272579.1
NW_013550601.1	3326353	3328440	XP_013272580.1
NW_013550601.1	3329053	3329470	XP_013272581.1
NW_013550601.1	3329646	3331255	XP_013272582.1
NW_013550601.1	3331956	3334197	XP_013272583.1
NW_013550601.1	3335604	3335891	XP_013272584.1
NW_013550601.1	3338042	3339464	XP_013272585.1
NW_013550601.1	3339552	3340306	XP_013272586.1
NW_013550601.1	3341772	3345511	XP_013272587.1
NW_013550601.1	3348151	3349414	XP_013272588.1
NW_013550601.1	3349863	3350508	XP_013272589.1
NW_013550601.1	3352438	3353629	XP_013272590.1
NW_013550601.1	3355744	3356422	XP_013272591.1
NW_013550601.1	3358116	3359484	XP_013272592.1
NW_013550601.1	3359775	3364399	XP_013272593.1
NW_013550601.1	3365799	3366711	XP_013272594.1
NW_013550601.1	3368220	3369015	XP_013272595.1
NW_013550601.1	3370042	3370835	XP_013272596.1
NW_013550601.1	3371441	3372127	XP_013272597.1
NW_013550601.1	3372845	3373405	XP_013272598.1
NW_013550601.1	3375671	3377074	XP_013272599.1
NW_013550601.1	3377908	3381833	XP_013272600.1
NW_013550601.1	3382276	3382617	XP_013272601.1
NW_013550601.1	3383337	3385399	XP_013272602.1
NW_013550601.1	3388335	3388812	XP_013272603.1
NW_013550601.1	3389731	3391439	XP_013272604.1
NW_013550601.1	3391751	3394501	XP_013272605.1
NW_013550601.1	3400299	3401267	XP_013272606.1
NW_013550601.1	3402928	3403944	XP_013272607.1
NW_013550601.1	3405082	3406164	XP_013272608.1
NW_013550601.1	3407362	3408520	XP_013272609.1
NW_013550601.1	3410646	3411372	XP_013272610.1
NW_013550601.1	3413004	3414148	XP_013272611.1
NW_013550601.1	3414809	3419358	XP_013272612.1
NW_013550601.1	3422862	3426120	XP_013272613.1
NW_013550601.1	3426810	3427690	XP_013272614.1
NW_013550601.1	3427932	3431141	XP_013272615.1
NW_013550601.1	3431693	3433456	XP_013272616.1
NW_013550601.1	3434437	3436045	XP_013272617.1
NW_013550601.1	3438264	3439349	XP_013272618.1
NW_013550601.1	3439734	3444908	XP_013272619.1
NW_013550601.1	3445908	3447651	XP_013272620.1
NW_013550601.1	3449152	3450294	XP_013272621.1
NW_013550601.1	3450321	3452961	XP_013272622.1
NW_013550601.1	3453385	3454168	XP_013272623.1
NW_013550601.1	3454786	3458431	XP_013272624.1
NW_013550601.1	3458962	3460182	XP_013272625.1
NW_013550601.1	3461328	3462684	XP_013272626.1
NW_013550601.1	3466898	3468450	XP_013272627.1
NW_013550601.1	3469109	3470210	XP_013272628.1
NW_013550601.1	3471567	3471768	XP_013272629.1
NW_013550601.1	3474426	3475864	XP_013272630.1
NW_013550601.1	3476818	3477060	XP_013272631.1
NW_013550601.1	3485514	3486306	XP_013272632.1
NW_013550601.1	3488124	3489525	XP_013272633.1
NW_013550601.1	3489777	3490262	XP_013272634.1
NW_013550601.1	3493266	3493716	XP_013272635.1
NW_013550601.1	3494924	3497240	XP_013272636.1
NW_013550601.1	3498592	3499402	XP_013272637.1
NW_013550601.1	3499868	3502911	XP_013272638.1
NW_013550601.1	3507944	3509227	XP_013272639.1
NW_013550601.1	3509962	3511036	XP_013272640.1
NW_013550601.1	3511578	3512174	XP_013272641.1
NW_013550601.1	3512517	3514459	XP_013272642.1
NW_013550601.1	3515152	3517615	XP_013272643.1
NW_013550601.1	3518904	3520462	XP_013272644.1
NW_013550601.1	3521234	3523132	XP_013272645.1
NW_013550601.1	3523452	3524703	XP_013272646.1
NW_013550601.1	3524915	3526646	XP_013272647.1
NW_013550601.1	3527601	3529005	XP_013272648.1
NW_013550601.1	3530119	3532371	XP_013272649.1
NW_013550601.1	3534313	3538902	XP_013272650.1
NW_013550601.1	3539951	3541190	XP_013272651.1
NW_013550601.1	3543845	3548443	XP_013272652.1
NW_013550601.1	3549931	3551799	XP_013272653.1
NW_013550601.1	3552375	3553784	XP_013272654.1
NW_013550601.1	3557120	3559434	XP_013272655.1
NW_013550601.1	3560179	3561083	XP_013272656.1
NW_013550601.1	3561412	3562004	XP_013272657.1
NW_013550601.1	3562359	3562905	XP_013272658.1
NW_013550601.1	3563948	3565740	XP_013272659.1
NW_013550601.1	3566693	3568403	XP_013272660.1
NW_013550601.1	3569019	3570716	XP_013272661.1
NW_013550601.1	3570913	3572320	XP_013272662.1
NW_013550601.1	3573357	3574560	XP_013272663.1
NW_013550601.1	3577792	3578727	XP_013272664.1
NW_013550601.1	3579304	3582235	XP_013272665.1
NW_013550601.1	3582903	3584999	XP_013272666.1
NW_013550601.1	3588948	3591685	XP_013272667.1
NW_013550601.1	3595386	3596839	XP_013272668.1
NW_013550601.1	3598486	3598944	XP_013272669.1
NW_013550601.1	3599623	3601480	XP_013272670.1
NW_013550601.1	3602723	3606254	XP_013272671.1
NW_013550601.1	3606446	3607320	XP_013272672.1
NW_013550601.1	3607591	3608473	XP_013272673.1
NW_013550601.1	3610361	3612563	XP_013272674.1
NW_013550601.1	3613443	3614373	XP_013272675.1
NW_013550601.1	3614744	3617894	XP_013272676.1
NW_013550601.1	3619326	3621438	XP_013272677.1
NW_013550601.1	3623331	3624451	XP_013272678.1
NW_013550601.1	3626992	3628450	XP_013272679.1
NW_013550601.1	3628668	3629399	XP_013272680.1
NW_013550601.1	3630195	3630877	XP_013272681.1
NW_013550601.1	3631448	3632285	XP_013272682.1
NW_013550601.1	3633491	3634773	XP_013272683.1
NW_013550601.1	3636414	3640062	XP_013272684.1
NW_013550601.1	3641056	3642820	XP_013272685.1
NW_013550601.1	3643752	3645828	XP_013272686.1
NW_013550601.1	3646155	3647193	XP_013272687.1
NW_013550601.1	3648259	3648763	XP_013272688.1
NW_013550601.1	3649566	3652335	XP_013272689.1
NW_013550601.1	3658706	3662036	XP_013272690.1
NW_013550601.1	3662884	3664183	XP_013272691.1
NW_013550601.1	3664701	3665717	XP_013272692.1
NW_013550601.1	3666709	3670643	XP_013272693.1
NW_013550601.1	3672114	3672987	XP_013272694.1
NW_013550601.1	3675185	3677762	XP_013272695.1
NW_013550601.1	3679039	3680607	XP_013272696.1
NW_013550601.1	3680621	3681712	XP_013272697.1
NW_013550601.1	3682553	3683567	XP_013272698.1
NW_013550601.1	3683631	3685641	XP_013272699.1
NW_013550601.1	3686145	3688240	XP_013272700.1
NW_013550601.1	3689001	3689896	XP_013272701.1
NW_013550601.1	3691661	3693480	XP_013272702.1
NW_013550601.1	3696025	3697672	XP_013272703.1
NW_013550601.1	3698624	3699587	XP_013272704.1
NW_013550601.1	3699598	3700339	XP_013272705.1
NW_013550601.1	3702523	3703039	XP_013272706.1
NW_013550601.1	3703425	3704592	XP_013272707.1
NW_013550601.1	3707459	3709358	XP_013272708.1
NW_013550601.1	3711077	3711347	XP_013272709.1
NW_013550601.1	3712482	3714544	XP_013272710.1
NW_013550601.1	3717944	3719968	XP_013272711.1
NW_013550601.1	3721105	3722701	XP_013272712.1
NW_013550601.1	3724351	3724885	XP_013272713.1
NW_013550601.1	3724909	3725871	XP_013272714.1
NW_013550601.1	3729959	3731189	XP_013272715.1
NW_013550601.1	3732198	3735488	XP_013272716.1
NW_013550601.1	3738756	3739713	XP_013272717.1
NW_013550601.1	3740508	3741538	XP_013272718.1
NW_013550601.1	3742408	3746109	XP_013272719.1
NW_013550601.1	3746406	3747642	XP_013272720.1
NW_013550601.1	3749425	3750559	XP_013272721.1
NW_013550601.1	3750951	3753144	XP_013272722.1
NW_013550601.1	3753370	3755281	XP_013272723.1
NW_013550601.1	3755544	3756373	XP_013272724.1
NW_013550601.1	3756799	3757946	XP_013272725.1
NW_013550601.1	3758199	3759148	XP_013272726.1
NW_013550601.1	3760682	3762816	XP_013272727.1
NW_013550601.1	3763816	3764917	XP_013272728.1
NW_013550601.1	3766707	3768368	XP_013272729.1
NW_013550601.1	3770187	3772269	XP_013272730.1
NW_013550601.1	3773905	3775771	XP_013272731.1
NW_013550601.1	3777805	3780220	XP_013272732.1
NW_013550601.1	3782421	3784440	XP_013272733.1
NW_013550601.1	3784871	3785814	XP_013272734.1
NW_013550601.1	3786120	3787290	XP_013272735.1
NW_013550601.1	3787822	3789512	XP_013272736.1
NW_013550601.1	3789847	3790957	XP_013272737.1
NW_013550601.1	3791379	3792419	XP_013272738.1
NW_013550601.1	3792854	3793762	XP_013272739.1
NW_013550601.1	3793957	3795787	XP_013272740.1
NW_013550601.1	3798106	3800291	XP_013272741.1
NW_013550601.1	3807054	3809466	XP_013272742.1
NW_013550601.1	3813310	3815857	XP_013272743.1
NW_013550602.1	2623	5117	XP_013272744.1
NW_013550602.1	6979	11599	XP_013272745.1
NW_013550602.1	16022	16871	XP_013272746.1
NW_013550602.1	25922	29464	XP_013272747.1
NW_013550602.1	31531	34794	XP_013272748.1
NW_013550602.1	40155	41487	XP_013272749.1
NW_013550602.1	42330	43230	XP_013272750.1
NW_013550602.1	43402	44519	XP_013272751.1
NW_013550602.1	46040	47066	XP_013272752.1
NW_013550602.1	47144	47429	XP_013272753.1
NW_013550602.1	50322	52683	XP_013272754.1
NW_013550602.1	56283	58454	XP_013272755.1
NW_013550602.1	58959	59445	XP_013272756.1
NW_013550602.1	60648	61590	XP_013272757.1
NW_013550602.1	62302	63064	XP_013272758.1
NW_013550602.1	63502	64285	XP_013272759.1
NW_013550602.1	64589	65863	XP_013272760.1
NW_013550602.1	67621	68986	XP_013272761.1
NW_013550602.1	69620	69815	XP_013272762.1
NW_013550602.1	70434	72369	XP_013272763.1
NW_013550602.1	72839	74690	XP_013272764.1
NW_013550602.1	75569	77344	XP_013272765.1
NW_013550602.1	78195	79134	XP_013272766.1
NW_013550602.1	79626	80791	XP_013272767.1
NW_013550602.1	82720	84428	XP_013272768.1
NW_013550602.1	84961	86482	XP_013272769.1
NW_013550602.1	87019	88007	XP_013272770.1
NW_013550602.1	88494	88971	XP_013272771.1
NW_013550602.1	91488	92508	XP_013272772.1
NW_013550602.1	92699	93811	XP_013272773.1
NW_013550602.1	96682	98624	XP_013272774.1
NW_013550602.1	104494	106891	XP_013272775.1
NW_013550602.1	108557	110613	XP_013272776.1
NW_013550602.1	115148	116791	XP_013272777.1
NW_013550602.1	117396	118383	XP_013272778.1
NW_013550602.1	120070	121445	XP_013272779.1
NW_013550602.1	122617	123405	XP_013272780.1
NW_013550602.1	123983	124229	XP_013272781.1
NW_013550602.1	125929	128991	XP_013272782.1
NW_013550602.1	131805	134367	XP_013272783.1
NW_013550602.1	141290	142658	XP_013272784.1
NW_013550602.1	142703	143456	XP_013272785.1
NW_013550602.1	145618	147172	XP_013272786.1
NW_013550602.1	148401	150811	XP_013272787.1
NW_013550602.1	151921	153747	XP_013272788.1
NW_013550602.1	154388	156452	XP_013272789.1
NW_013550602.1	159065	161033	XP_013272790.1
NW_013550602.1	164186	171359	XP_013272791.1
NW_013550602.1	171612	172215	XP_013272792.1
NW_013550602.1	172236	173679	XP_013272793.1
NW_013550602.1	174365	178637	XP_013272794.1
NW_013550602.1	180144	185366	XP_013272795.1
NW_013550602.1	185638	186442	XP_013272796.1
NW_013550602.1	188354	192064	XP_013272797.1
NW_013550602.1	192952	195973	XP_013272798.1
NW_013550602.1	198017	198539	XP_013272799.1
NW_013550602.1	202539	203505	XP_013272800.1
NW_013550602.1	205874	206561	XP_013272801.1
NW_013550602.1	206863	207931	XP_013272802.1
NW_013550602.1	209652	210042	XP_013272803.1
NW_013550602.1	211743	214170	XP_013272804.1
NW_013550602.1	218907	222189	XP_013272805.1
NW_013550602.1	222491	224972	XP_013272806.1
NW_013550602.1	227472	228839	XP_013272807.1
NW_013550602.1	229481	231887	XP_013272808.1
NW_013550602.1	236444	236934	XP_013272809.1
NW_013550602.1	237286	238826	XP_013272810.1
NW_013550602.1	239508	241826	XP_013272811.1
NW_013550602.1	243154	246133	XP_013272812.1
NW_013550602.1	247112	248267	XP_013272813.1
NW_013550602.1	250300	252082	XP_013272814.1
NW_013550602.1	254204	257632	XP_013272815.1
NW_013550602.1	258047	258586	XP_013272816.1
NW_013550602.1	259327	259958	XP_013272817.1
NW_013550602.1	261678	263457	XP_013272818.1
NW_013550602.1	264451	265765	XP_013272819.1
NW_013550602.1	266519	267724	XP_013272820.1
NW_013550602.1	269582	271015	XP_013272821.1
NW_013550602.1	272529	276601	XP_013272822.1
NW_013550602.1	277374	280747	XP_013272823.1
NW_013550602.1	281653	283717	XP_013272824.1
NW_013550602.1	284297	284947	XP_013272825.1
NW_013550602.1	286468	288249	XP_013272826.1
NW_013550602.1	290287	291910	XP_013272827.1
NW_013550602.1	293095	295814	XP_013272828.1
NW_013550602.1	296094	298101	XP_013272829.1
NW_013550602.1	300334	303646	XP_013272830.1
NW_013550602.1	305407	306258	XP_013272831.1
NW_013550602.1	307707	309470	XP_013272832.1
NW_013550602.1	310088	319853	XP_013272833.1
NW_013550602.1	320303	322297	XP_013272834.1
NW_013550602.1	324319	326992	XP_013272835.1
NW_013550602.1	327901	329410	XP_013272836.1
NW_013550602.1	329874	331962	XP_013272837.1
NW_013550602.1	334709	335311	XP_013272838.1
NW_013550602.1	337056	337859	XP_013272839.1
NW_013550602.1	338198	338805	XP_013272840.1
NW_013550602.1	342340	343030	XP_013272841.1
NW_013550602.1	343236	348565	XP_013272842.1
NW_013550602.1	349090	349909	XP_013272843.1
NW_013550602.1	350370	350636	XP_013272844.1
NW_013550602.1	354404	356015	XP_013272845.1
NW_013550602.1	357389	358736	XP_013272846.1
NW_013550602.1	358903	361829	XP_013272847.1
NW_013550602.1	362283	364422	XP_013272848.1
NW_013550602.1	364786	366820	XP_013272849.1
NW_013550602.1	367668	369245	XP_013272850.1
NW_013550602.1	370354	371508	XP_013272851.1
NW_013550602.1	372370	374289	XP_013272852.1
NW_013550602.1	374427	375748	XP_013272853.1
NW_013550602.1	376018	376763	XP_013272854.1
NW_013550602.1	378054	378817	XP_013272855.1
NW_013550602.1	381409	383392	XP_013272856.1
NW_013550602.1	384831	385950	XP_013272857.1
NW_013550602.1	387724	388912	XP_013272858.1
NW_013550602.1	389746	390283	XP_013272859.1
NW_013550602.1	393116	395750	XP_013272860.1
NW_013550602.1	396075	397236	XP_013272861.1
NW_013550602.1	399059	401170	XP_013272862.1
NW_013550602.1	403605	404467	XP_013272863.1
NW_013550602.1	405386	407507	XP_013272864.1
NW_013550602.1	414067	416472	XP_013272865.1
NW_013550602.1	417380	420113	XP_013272866.1
NW_013550602.1	420572	423316	XP_013272867.1
NW_013550602.1	423716	425333	XP_013272868.1
NW_013550602.1	425882	428278	XP_013272869.1
NW_013550602.1	429030	430032	XP_013272870.1
NW_013550602.1	430895	431852	XP_013272871.1
NW_013550602.1	432366	433855	XP_013272872.1
NW_013550602.1	434085	434301	XP_013272873.1
NW_013550602.1	435183	437665	XP_013272874.1
NW_013550602.1	438749	441262	XP_013272875.1
NW_013550602.1	441764	444990	XP_013272876.1
NW_013550602.1	446636	447987	XP_013272877.1
NW_013550602.1	449755	450922	XP_013272878.1
NW_013550602.1	452560	453951	XP_013272879.1
NW_013550602.1	455829	457202	XP_013272880.1
NW_013550602.1	457974	459661	XP_013272881.1
NW_013550602.1	459870	460782	XP_013272882.1
NW_013550602.1	461468	463453	XP_013272883.1
NW_013550602.1	464012	465291	XP_013272884.1
NW_013550602.1	465445	466276	XP_013272885.1
NW_013550602.1	466623	467549	XP_013272886.1
NW_013550602.1	470333	471255	XP_013272887.1
NW_013550602.1	473260	474956	XP_013272888.1
NW_013550602.1	475958	476969	XP_013272889.1
NW_013550602.1	477554	478595	XP_013272890.1
NW_013550602.1	478999	479954	XP_013272891.1
NW_013550602.1	480004	480828	XP_013272892.1
NW_013550602.1	481622	489260	XP_013272893.1
NW_013550602.1	489973	491725	XP_013272894.1
NW_013550602.1	492238	493204	XP_013272895.1
NW_013550602.1	493978	496192	XP_013272896.1
NW_013550602.1	497219	498404	XP_013272897.1
NW_013550602.1	500002	502049	XP_013272898.1
NW_013550602.1	502965	503874	XP_013272899.1
NW_013550602.1	504100	505444	XP_013272900.1
NW_013550602.1	507293	508931	XP_013272901.1
NW_013550602.1	509304	509790	XP_013272902.1
NW_013550602.1	510226	512080	XP_013272903.1
NW_013550602.1	512689	513187	XP_013272904.1
NW_013550602.1	514200	516135	XP_013272905.1
NW_013550602.1	516634	518395	XP_013272906.1
NW_013550602.1	519493	523628	XP_013272907.1
NW_013550602.1	524715	526113	XP_013272908.1
NW_013550602.1	527767	529775	XP_013272909.1
NW_013550602.1	530815	532582	XP_013272910.1
NW_013550602.1	535884	538920	XP_013272911.1
NW_013550602.1	539599	540511	XP_013272912.1
NW_013550602.1	541011	541768	XP_013272913.1
NW_013550602.1	542946	543963	XP_013272914.1
NW_013550602.1	544054	544859	XP_013272915.1
NW_013550602.1	547846	549884	XP_013272916.1
NW_013550602.1	550338	552561	XP_013272917.1
NW_013550602.1	552922	553753	XP_013272918.1
NW_013550602.1	554047	555523	XP_013272919.1
NW_013550602.1	556111	557947	XP_013272920.1
NW_013550602.1	563434	564184	XP_013272921.1
NW_013550602.1	564255	566379	XP_013272922.1
NW_013550602.1	566740	568495	XP_013272923.1
NW_013550602.1	571577	572201	XP_013272924.1
NW_013550602.1	573310	573610	XP_013272925.1
NW_013550602.1	574964	575587	XP_013272926.1
NW_013550602.1	576187	577394	XP_013272927.1
NW_013550602.1	579040	580084	XP_013272928.1
NW_013550602.1	581509	583754	XP_013272929.1
NW_013550602.1	585882	588351	XP_013272930.1
NW_013550602.1	589000	589966	XP_013272931.1
NW_013550602.1	590609	591310	XP_013272932.1
NW_013550602.1	591639	592803	XP_013272933.1
NW_013550602.1	594158	594473	XP_013272934.1
NW_013550602.1	595485	597559	XP_013272935.1
NW_013550602.1	598021	599074	XP_013272936.1
NW_013550602.1	599193	602829	XP_013272937.1
NW_013550602.1	603292	603865	XP_013272938.1
NW_013550602.1	604782	611843	XP_013272939.1
NW_013550602.1	614142	614469	XP_013272940.1
NW_013550602.1	614689	615086	XP_013272941.1
NW_013550602.1	615125	615572	XP_013272942.1
NW_013550602.1	615797	620280	XP_013272943.1
NW_013550602.1	626190	627208	XP_013272944.1
NW_013550602.1	628085	629394	XP_013272945.1
NW_013550602.1	629846	630793	XP_013272946.1
NW_013550602.1	632066	634040	XP_013272947.1
NW_013550602.1	634537	636625	XP_013272948.1
NW_013550602.1	637621	639611	XP_013272949.1
NW_013550602.1	642211	643818	XP_013272950.1
NW_013550602.1	645079	646697	XP_013272951.1
NW_013550602.1	648765	650372	XP_013272952.1
NW_013550602.1	651580	653610	XP_013272953.1
NW_013550602.1	654021	655218	XP_013272954.1
NW_013550602.1	656789	660489	XP_013272955.1
NW_013550602.1	662028	663093	XP_013272956.1
NW_013550602.1	664449	665986	XP_013272957.1
NW_013550602.1	666648	671326	XP_013272958.1
NW_013550602.1	672020	674122	XP_013272959.1
NW_013550602.1	676381	681276	XP_013272960.1
NW_013550602.1	681629	682379	XP_013272961.1
NW_013550602.1	682857	683785	XP_013272962.1
NW_013550602.1	684108	685098	XP_013272963.1
NW_013550602.1	685923	686991	XP_013272964.1
NW_013550602.1	687083	687821	XP_013272965.1
NW_013550602.1	688667	690144	XP_013272966.1
NW_013550602.1	692297	693218	XP_013272967.1
NW_013550602.1	698075	698477	XP_013272968.1
NW_013550602.1	702019	703681	XP_013272969.1
NW_013550602.1	704671	705238	XP_013272970.1
NW_013550602.1	705503	707561	XP_013272971.1
NW_013550602.1	709301	710776	XP_013272972.1
NW_013550602.1	711104	711620	XP_013272973.1
NW_013550602.1	713083	714845	XP_013272974.1
NW_013550602.1	716971	718653	XP_013272975.1
NW_013550602.1	723084	723643	XP_013272976.1
NW_013550602.1	724001	724400	XP_013272977.1
NW_013550602.1	728367	730387	XP_013272978.1
NW_013550602.1	731352	732493	XP_013272979.1
NW_013550602.1	733027	734269	XP_013272980.1
NW_013550602.1	736023	737893	XP_013272981.1
NW_013550602.1	738961	742295	XP_013272982.1
NW_013550602.1	742830	743802	XP_013272983.1
NW_013550602.1	744975	746684	XP_013272984.1
NW_013550602.1	747441	748258	XP_013272985.1
NW_013550602.1	750444	750801	XP_013272986.1
NW_013550602.1	751555	753225	XP_013272987.1
NW_013550602.1	753728	756078	XP_013272988.1
NW_013550602.1	756919	758147	XP_013272989.1
NW_013550602.1	758813	760307	XP_013272990.1
NW_013550602.1	760717	763611	XP_013272991.1
NW_013550602.1	764317	765487	XP_013272992.1
NW_013550602.1	766172	767597	XP_013272993.1
NW_013550602.1	767915	769229	XP_013272994.1
NW_013550602.1	769986	771816	XP_013272995.1
NW_013550602.1	773357	774149	XP_013272996.1
NW_013550602.1	775535	777437	XP_013272997.1
NW_013550602.1	779233	784233	XP_013272998.1
NW_013550602.1	784914	787878	XP_013272999.1
NW_013550602.1	788588	790516	XP_013273000.1
NW_013550602.1	792858	793803	XP_013273001.1
NW_013550602.1	794167	794959	XP_013273002.1
NW_013550602.1	795564	797574	XP_013273003.1
NW_013550602.1	798011	798432	XP_013273004.1
NW_013550602.1	798807	799731	XP_013273005.1
NW_013550602.1	801087	802272	XP_013273006.1
NW_013550602.1	802663	803980	XP_013273007.1
NW_013550602.1	804805	819343	XP_013273008.1
NW_013550602.1	819902	823543	XP_013273009.1
NW_013550602.1	828581	831362	XP_013273010.1
NW_013550602.1	831723	833578	XP_013273011.1
NW_013550602.1	834627	835759	XP_013273012.1
NW_013550602.1	837719	839461	XP_013273013.1
NW_013550602.1	842513	843652	XP_013273014.1
NW_013550602.1	844946	845831	XP_013273015.1
NW_013550602.1	847524	847890	XP_013273016.1
NW_013550602.1	848201	850688	XP_013273017.1
NW_013550602.1	850900	852525	XP_013273018.1
NW_013550602.1	854884	856372	XP_013273019.1
NW_013550602.1	858320	858881	XP_013273020.1
NW_013550602.1	860291	861851	XP_013273021.1
NW_013550602.1	862383	864804	XP_013273022.1
NW_013550602.1	865557	867111	XP_013273023.1
NW_013550602.1	867456	869463	XP_013273024.1
NW_013550602.1	869900	871502	XP_013273025.1
NW_013550602.1	874505	876905	XP_013273026.1
NW_013550602.1	881537	882098	XP_013273027.1
NW_013550602.1	883547	885176	XP_013273028.1
NW_013550602.1	886949	887456	XP_013273029.1
NW_013550602.1	888683	890932	XP_013273030.1
NW_013550602.1	891455	893081	XP_013273031.1
NW_013550602.1	894399	895161	XP_013273032.1
NW_013550602.1	895648	896114	XP_013273033.1
NW_013550602.1	896726	898652	XP_013273034.1
NW_013550602.1	899412	900315	XP_013273035.1
NW_013550602.1	901083	904878	XP_013273036.1
NW_013550602.1	905492	906066	XP_013273037.1
NW_013550602.1	906699	908103	XP_013273038.1
NW_013550602.1	908701	909406	XP_013273039.1
NW_013550602.1	916959	919530	XP_013273040.1
NW_013550602.1	921964	922881	XP_013273041.1
NW_013550602.1	924144	924822	XP_013273042.1
NW_013550602.1	925383	927036	XP_013273043.1
NW_013550602.1	928636	930109	XP_013273044.1
NW_013550602.1	931658	933617	XP_013273045.1
NW_013550602.1	934319	940788	XP_013273046.1
NW_013550602.1	940983	943695	XP_013273047.1
NW_013550602.1	944206	946671	XP_013273048.1
NW_013550602.1	948164	949925	XP_013273049.1
NW_013550602.1	950506	951381	XP_013273050.1
NW_013550602.1	951623	953214	XP_013273051.1
NW_013550602.1	953943	956205	XP_013273052.1
NW_013550602.1	956665	960195	XP_013273053.1
NW_013550602.1	962742	965059	XP_013273054.1
NW_013550602.1	966042	967135	XP_013273055.1
NW_013550602.1	967534	968056	XP_013273056.1
NW_013550602.1	968511	971682	XP_013273057.1
NW_013550602.1	972326	973142	XP_013273058.1
NW_013550602.1	974341	975397	XP_013273059.1
NW_013550602.1	976933	978975	XP_013273060.1
NW_013550602.1	979306	981004	XP_013273061.1
NW_013550602.1	983034	983930	XP_013273062.1
NW_013550602.1	985865	987412	XP_013273063.1
NW_013550602.1	987959	988970	XP_013273064.1
NW_013550602.1	990707	993263	XP_013273065.1
NW_013550602.1	994211	995349	XP_013273066.1
NW_013550602.1	996439	996843	XP_013273067.1
NW_013550602.1	997615	999187	XP_013273068.1
NW_013550602.1	999611	1000199	XP_013273069.1
NW_013550602.1	1001219	1002245	XP_013273070.1
NW_013550602.1	1003364	1004806	XP_013273071.1
NW_013550602.1	1005178	1006900	XP_013273072.1
NW_013550602.1	1008649	1009045	XP_013273073.1
NW_013550602.1	1009998	1015073	XP_013273074.1
NW_013550602.1	1015350	1016193	XP_013273075.1
NW_013550602.1	1016638	1019472	XP_013273076.1
NW_013550602.1	1020241	1020933	XP_013273077.1
NW_013550602.1	1021367	1022408	XP_013273078.1
NW_013550602.1	1028546	1030545	XP_013273079.1
NW_013550602.1	1031716	1033019	XP_013273080.1
NW_013550602.1	1033755	1035529	XP_013273081.1
NW_013550602.1	1035902	1036963	XP_013273082.1
NW_013550602.1	1037367	1038317	XP_013273083.1
NW_013550602.1	1038579	1039676	XP_013273084.1
NW_013550602.1	1041638	1043350	XP_013273085.1
NW_013550602.1	1044281	1046988	XP_013273086.1
NW_013550602.1	1047565	1051314	XP_013273087.1
NW_013550602.1	1052878	1055050	XP_013273088.1
NW_013550602.1	1055383	1056637	XP_013273089.1
NW_013550602.1	1058226	1058934	XP_013273090.1
NW_013550602.1	1060343	1060799	XP_013273091.1
NW_013550602.1	1061375	1062770	XP_013273092.1
NW_013550602.1	1063961	1066634	XP_013273093.1
NW_013550602.1	1071687	1072729	XP_013273094.1
NW_013550602.1	1076310	1077671	XP_013273095.1
NW_013550602.1	1078156	1078354	XP_013273096.1
NW_013550602.1	1079200	1083439	XP_013273097.1
NW_013550602.1	1088395	1088932	XP_013273098.1
NW_013550602.1	1089735	1092420	XP_013273099.1
NW_013550602.1	1092950	1093298	XP_013273100.1
NW_013550602.1	1094468	1096238	XP_013273101.1
NW_013550602.1	1097013	1098153	XP_013273102.1
NW_013550602.1	1098474	1100089	XP_013273103.1
NW_013550602.1	1100409	1100637	XP_013273104.1
NW_013550602.1	1100648	1101101	XP_013273105.1
NW_013550602.1	1101141	1102449	XP_013273106.1
NW_013550602.1	1103424	1105209	XP_013273107.1
NW_013550602.1	1106615	1106864	XP_013273108.1
NW_013550602.1	1107595	1108369	XP_013273109.1
NW_013550602.1	1113484	1117024	XP_013273110.1
NW_013550602.1	1124098	1125337	XP_013273111.1
NW_013550602.1	1127248	1130016	XP_013273112.1
NW_013550602.1	1131653	1136669	XP_013273113.1
NW_013550602.1	1137178	1139020	XP_013273114.1
NW_013550602.1	1139223	1140819	XP_013273115.1
NW_013550602.1	1141593	1143285	XP_013273116.1
NW_013550602.1	1143872	1145614	XP_013273117.1
NW_013550602.1	1146041	1147982	XP_013273118.1
NW_013550602.1	1148727	1152796	XP_013273119.1
NW_013550602.1	1153223	1156129	XP_013273120.1
NW_013550602.1	1156726	1158307	XP_013273121.1
NW_013550602.1	1160478	1162831	XP_013273122.1
NW_013550602.1	1163723	1164571	XP_013273123.1
NW_013550602.1	1165414	1166938	XP_013273124.1
NW_013550602.1	1168428	1170181	XP_013273125.1
NW_013550602.1	1171485	1176622	XP_013273126.1
NW_013550602.1	1177683	1179135	XP_013273127.1
NW_013550602.1	1179273	1179981	XP_013273128.1
NW_013550602.1	1180253	1181260	XP_013273129.1
NW_013550602.1	1183752	1184265	XP_013273130.1
NW_013550602.1	1186424	1187983	XP_013273131.1
NW_013550602.1	1188340	1189224	XP_013273132.1
NW_013550602.1	1194433	1195252	XP_013273133.1
NW_013550602.1	1198015	1201472	XP_013273134.1
NW_013550602.1	1204763	1205300	XP_013273135.1
NW_013550602.1	1210373	1211285	XP_013273136.1
NW_013550602.1	1212286	1213856	XP_013273137.1
NW_013550602.1	1216403	1217536	XP_013273138.1
NW_013550602.1	1218235	1219739	XP_013273139.1
NW_013550602.1	1222943	1223860	XP_013273140.1
NW_013550602.1	1225020	1228938	XP_013273141.1
NW_013550602.1	1229761	1230955	XP_013273142.1
NW_013550602.1	1231789	1232660	XP_013273143.1
NW_013550602.1	1234535	1236994	XP_013273144.1
NW_013550602.1	1237427	1238752	XP_013273145.1
NW_013550602.1	1238978	1239626	XP_013273146.1
NW_013550602.1	1240596	1242363	XP_013273147.1
NW_013550602.1	1245535	1246792	XP_013273148.1
NW_013550602.1	1246912	1247749	XP_013273149.1
NW_013550602.1	1248371	1251042	XP_013273150.1
NW_013550602.1	1251531	1252959	XP_013273151.1
NW_013550602.1	1253194	1254166	XP_013273152.1
NW_013550602.1	1256115	1256907	XP_013273153.1
NW_013550602.1	1259001	1260066	XP_013273154.1
NW_013550602.1	1260585	1262796	XP_013273155.1
NW_013550602.1	1264546	1266051	XP_013273156.1
NW_013550602.1	1266931	1268487	XP_013273157.1
NW_013550602.1	1269913	1271722	XP_013273158.1
NW_013550602.1	1272084	1272861	XP_013273159.1
NW_013550602.1	1274019	1275954	XP_013273160.1
NW_013550602.1	1283066	1283943	XP_013273161.1
NW_013550602.1	1289084	1291675	XP_013273162.1
NW_013550602.1	1292167	1294507	XP_013273163.1
NW_013550602.1	1304127	1304694	XP_013273164.1
NW_013550602.1	1307262	1311894	XP_013273165.1
NW_013550602.1	1312735	1314014	XP_013273166.1
NW_013550602.1	1314557	1315896	XP_013273167.1
NW_013550602.1	1316330	1318130	XP_013273168.1
NW_013550602.1	1320502	1321644	XP_013273169.1
NW_013550602.1	1322059	1322795	XP_013273170.1
NW_013550602.1	1323383	1324456	XP_013273171.1
NW_013550602.1	1324862	1325645	XP_013273172.1
NW_013550602.1	1325901	1327431	XP_013273173.1
NW_013550602.1	1329089	1329651	XP_013273174.1
NW_013550602.1	1331041	1332241	XP_013273175.1
NW_013550602.1	1333625	1335771	XP_013273176.1
NW_013550602.1	1337425	1338587	XP_013273177.1
NW_013550602.1	1339196	1342039	XP_013273178.1
NW_013550602.1	1345305	1345861	XP_013273179.1
NW_013550602.1	1346268	1346774	XP_013273180.1
NW_013550602.1	1348006	1348993	XP_013273181.1
NW_013550602.1	1349958	1350711	XP_013273182.1
NW_013550602.1	1353122	1355336	XP_013273183.1
NW_013550602.1	1356402	1358696	XP_013273184.1
NW_013550602.1	1361802	1362705	XP_013273185.1
NW_013550602.1	1365779	1367393	XP_013273186.1
NW_013550602.1	1368049	1369481	XP_013273187.1
NW_013550602.1	1370126	1370639	XP_013273188.1
NW_013550602.1	1371181	1373121	XP_013273189.1
NW_013550602.1	1373854	1375801	XP_013273190.1
NW_013550602.1	1376115	1378129	XP_013273191.1
NW_013550602.1	1379228	1380488	XP_013273192.1
NW_013550602.1	1381322	1384226	XP_013273193.1
NW_013550602.1	1384788	1387743	XP_013273194.1
NW_013550602.1	1389992	1392810	XP_013273195.1
NW_013550602.1	1393745	1396020	XP_013273196.1
NW_013550602.1	1397304	1397910	XP_013273197.1
NW_013550602.1	1398606	1401588	XP_013273198.1
NW_013550602.1	1402615	1403465	XP_013273199.1
NW_013550602.1	1405083	1406860	XP_013273200.1
NW_013550602.1	1412731	1414366	XP_013273201.1
NW_013550602.1	1424180	1426370	XP_013273202.1
NW_013550602.1	1428145	1429495	XP_013273203.1
NW_013550602.1	1431102	1434093	XP_013273204.1
NW_013550602.1	1435666	1441830	XP_013273205.1
NW_013550602.1	1443004	1445467	XP_013273206.1
NW_013550602.1	1445770	1446829	XP_013273207.1
NW_013550602.1	1447587	1449775	XP_013273208.1
NW_013550602.1	1451588	1453288	XP_013273209.1
NW_013550602.1	1453607	1454579	XP_013273210.1
NW_013550602.1	1455070	1456321	XP_013273211.1
NW_013550602.1	1458859	1459240	XP_013273212.1
NW_013550602.1	1461286	1462308	XP_013273213.1
NW_013550602.1	1463876	1465152	XP_013273214.1
NW_013550602.1	1466809	1472408	XP_013273215.1
NW_013550602.1	1473161	1474409	XP_013273216.1
NW_013550602.1	1475931	1477112	XP_013273217.1
NW_013550602.1	1477566	1479084	XP_013273218.1
NW_013550602.1	1479935	1480259	XP_013273219.1
NW_013550602.1	1481367	1482546	XP_013273220.1
NW_013550602.1	1484193	1485201	XP_013273221.1
NW_013550602.1	1485809	1487740	XP_013273222.1
NW_013550602.1	1488145	1489234	XP_013273223.1
NW_013550602.1	1489590	1490192	XP_013273224.1
NW_013550602.1	1490987	1491952	XP_013273225.1
NW_013550602.1	1493463	1493913	XP_013273226.1
NW_013550602.1	1494309	1497840	XP_013273227.1
NW_013550602.1	1498788	1499210	XP_013273228.1
NW_013550602.1	1499880	1500990	XP_013273229.1
NW_013550602.1	1502983	1504440	XP_013273230.1
NW_013550602.1	1505255	1507731	XP_013273231.1
NW_013550602.1	1508201	1510574	XP_013273232.1
NW_013550602.1	1511165	1512100	XP_013273233.1
NW_013550602.1	1513268	1515042	XP_013273234.1
NW_013550602.1	1515576	1518552	XP_013273235.1
NW_013550602.1	1518889	1519683	XP_013273236.1
NW_013550602.1	1519970	1520435	XP_013273237.1
NW_013550602.1	1520792	1522334	XP_013273238.1
NW_013550602.1	1522567	1524190	XP_013273239.1
NW_013550602.1	1524806	1525779	XP_013273240.1
NW_013550602.1	1526241	1528175	XP_013273241.1
NW_013550602.1	1530641	1535117	XP_013273242.1
NW_013550602.1	1536085	1537671	XP_013273243.1
NW_013550602.1	1538334	1539748	XP_013273244.1
NW_013550602.1	1540855	1543133	XP_013273245.1
NW_013550602.1	1546199	1546634	XP_013273246.1
NW_013550602.1	1546717	1547383	XP_013273247.1
NW_013550602.1	1549127	1549967	XP_013273248.1
NW_013550602.1	1551863	1552696	XP_013273249.1
NW_013550602.1	1554908	1558214	XP_013273250.1
NW_013550602.1	1560048	1560369	XP_013273251.1
NW_013550602.1	1561400	1562221	XP_013273252.1
NW_013550602.1	1564553	1565405	XP_013273253.1
NW_013550602.1	1567541	1569923	XP_013273254.1
NW_013550602.1	1570142	1572516	XP_013273255.1
NW_013550602.1	1573244	1575015	XP_013273256.1
NW_013550602.1	1575580	1577847	XP_013273257.1
NW_013550602.1	1579719	1583124	XP_013273258.1
NW_013550602.1	1585137	1586773	XP_013273259.1
NW_013550602.1	1587126	1588020	XP_013273260.1
NW_013550602.1	1588423	1589635	XP_013273261.1
NW_013550602.1	1590798	1592093	XP_013273262.1
NW_013550602.1	1593126	1593951	XP_013273263.1
NW_013550602.1	1595343	1597289	XP_013273264.1
NW_013550602.1	1600484	1602502	XP_013273265.1
NW_013550602.1	1602874	1604701	XP_013273266.1
NW_013550602.1	1607681	1607951	XP_013273267.1
NW_013550602.1	1608265	1609711	XP_013273268.1
NW_013550602.1	1610542	1612013	XP_013273269.1
NW_013550602.1	1612352	1613186	XP_013273270.1
NW_013550602.1	1615492	1617335	XP_013273271.1
NW_013550602.1	1617756	1618821	XP_013273272.1
NW_013550602.1	1619433	1622210	XP_013273273.1
NW_013550602.1	1623485	1624353	XP_013273274.1
NW_013550602.1	1628262	1628589	XP_013273275.1
NW_013550602.1	1630147	1631483	XP_013273276.1
NW_013550602.1	1631557	1632487	XP_013273277.1
NW_013550602.1	1633188	1633969	XP_013273278.1
NW_013550602.1	1634194	1634583	XP_013273279.1
NW_013550602.1	1636617	1638463	XP_013273280.1
NW_013550602.1	1639074	1640475	XP_013273281.1
NW_013550602.1	1640669	1640915	XP_013273282.1
NW_013550602.1	1641367	1642161	XP_013273283.1
NW_013550602.1	1643058	1647973	XP_013273284.1
NW_013550602.1	1648326	1649274	XP_013273285.1
NW_013550602.1	1649774	1651251	XP_013273286.1
NW_013550602.1	1652474	1652873	XP_013273287.1
NW_013550602.1	1655493	1656550	XP_013273288.1
NW_013550602.1	1657725	1661658	XP_013273289.1
NW_013550602.1	1662463	1662898	XP_013273290.1
NW_013550602.1	1663287	1664205	XP_013273291.1
NW_013550602.1	1664692	1665622	XP_013273292.1
NW_013550602.1	1666173	1667974	XP_013273293.1
NW_013550602.1	1668973	1669204	XP_013273294.1
NW_013550602.1	1670920	1671626	XP_013273295.1
NW_013550602.1	1672796	1673384	XP_013273296.1
NW_013550602.1	1677640	1680073	XP_013273297.1
NW_013550602.1	1682865	1686782	XP_013273298.1
NW_013550602.1	1693682	1695051	XP_013273299.1
NW_013550602.1	1701400	1703361	XP_013273300.1
NW_013550602.1	1709392	1710403	XP_013273301.1
NW_013550602.1	1711636	1712737	XP_013273302.1
NW_013550602.1	1713092	1713963	XP_013273303.1
NW_013550602.1	1716475	1717980	XP_013273304.1
NW_013550602.1	1718872	1719298	XP_013273305.1
NW_013550602.1	1721384	1722473	XP_013273306.1
NW_013550602.1	1722868	1725011	XP_013273307.1
NW_013550602.1	1726449	1727502	XP_013273308.1
NW_013550602.1	1728719	1729442	XP_013273309.1
NW_013550602.1	1730006	1732528	XP_013273310.1
NW_013550602.1	1732885	1734045	XP_013273311.1
NW_013550602.1	1734870	1736089	XP_013273312.1
NW_013550602.1	1736813	1739284	XP_013273313.1
NW_013550602.1	1741025	1743194	XP_013273314.1
NW_013550602.1	1744183	1744750	XP_013273315.1
NW_013550602.1	1746263	1747956	XP_013273316.1
NW_013550602.1	1749446	1752244	XP_013273317.1
NW_013550602.1	1753371	1753869	XP_013273318.1
NW_013550602.1	1756888	1758259	XP_013273319.1
NW_013550602.1	1758752	1759676	XP_013273320.1
NW_013550602.1	1760734	1764692	XP_013273321.1
NW_013550602.1	1765261	1766459	XP_013273322.1
NW_013550602.1	1768168	1769887	XP_013273323.1
NW_013550602.1	1772078	1773790	XP_013273324.1
NW_013550602.1	1775202	1775640	XP_013273325.1
NW_013550602.1	1776714	1777074	XP_013273326.1
NW_013550602.1	1778230	1779096	XP_013273327.1
NW_013550602.1	1780736	1783820	XP_013273328.1
NW_013550602.1	1784520	1786073	XP_013273329.1
NW_013550602.1	1786141	1787235	XP_013273330.1
NW_013550602.1	1787537	1788573	XP_013273331.1
NW_013550602.1	1789188	1790966	XP_013273332.1
NW_013550602.1	1793307	1793679	XP_013273333.1
NW_013550602.1	1794901	1796279	XP_013273334.1
NW_013550602.1	1796566	1798138	XP_013273335.1
NW_013550602.1	1798984	1799503	XP_013273336.1
NW_013550602.1	1799764	1800107	XP_013273337.1
NW_013550602.1	1801239	1802350	XP_013273338.1
NW_013550602.1	1802490	1803429	XP_013273339.1
NW_013550602.1	1804249	1806954	XP_013273340.1
NW_013550602.1	1807355	1808462	XP_013273341.1
NW_013550602.1	1809015	1810094	XP_013273342.1
NW_013550602.1	1810656	1811622	XP_013273343.1
NW_013550602.1	1812092	1813674	XP_013273344.1
NW_013550602.1	1814701	1816278	XP_013273345.1
NW_013550602.1	1819426	1820026	XP_013273346.1
NW_013550602.1	1823643	1825461	XP_013273347.1
NW_013550602.1	1826387	1826981	XP_013273348.1
NW_013550602.1	1827805	1829599	XP_013273349.1
NW_013550602.1	1830044	1831680	XP_013273350.1
NW_013550602.1	1833090	1834854	XP_013273351.1
NW_013550602.1	1835134	1836259	XP_013273352.1
NW_013550602.1	1837176	1840110	XP_013273353.1
NW_013550602.1	1841063	1843061	XP_013273354.1
NW_013550602.1	1844174	1845059	XP_013273355.1
NW_013550602.1	1846358	1853910	XP_013273356.1
NW_013550602.1	1854165	1856865	XP_013273357.1
NW_013550602.1	1857705	1858008	XP_013273358.1
NW_013550602.1	1859634	1860365	XP_013273359.1
NW_013550602.1	1860918	1863245	XP_013273360.1
NW_013550602.1	1865391	1866681	XP_013273361.1
NW_013550602.1	1867300	1867753	XP_013273362.1
NW_013550602.1	1867789	1870189	XP_013273363.1
NW_013550602.1	1870466	1871416	XP_013273364.1
NW_013550602.1	1873754	1874889	XP_013273365.1
NW_013550602.1	1875305	1878005	XP_013273366.1
NW_013550602.1	1879611	1884584	XP_013273367.1
NW_013550602.1	1885360	1886590	XP_013273368.1
NW_013550602.1	1887227	1888722	XP_013273369.1
NW_013550602.1	1889942	1890882	XP_013273370.1
NW_013550602.1	1892645	1893056	XP_013273371.1
NW_013550602.1	1893194	1893682	XP_013273372.1
NW_013550602.1	1893907	1894972	XP_013273373.1
NW_013550602.1	1895989	1897401	XP_013273374.1
NW_013550602.1	1897967	1899429	XP_013273375.1
NW_013550602.1	1902944	1904147	XP_013273376.1
NW_013550602.1	1905109	1906528	XP_013273377.1
NW_013550602.1	1907041	1907927	XP_013273378.1
NW_013550602.1	1908686	1909796	XP_013273379.1
NW_013550602.1	1916465	1918928	XP_013273380.1
NW_013550602.1	1919776	1922254	XP_013273381.1
NW_013550602.1	1922685	1923282	XP_013273382.1
NW_013550602.1	1924783	1927076	XP_013273383.1
NW_013550602.1	1927784	1930060	XP_013273384.1
NW_013550602.1	1932566	1932929	XP_013273385.1
NW_013550602.1	1933818	1935834	XP_013273386.1
NW_013550602.1	1936357	1939117	XP_013273387.1
NW_013550602.1	1939340	1940518	XP_013273388.1
NW_013550602.1	1940939	1941995	XP_013273389.1
NW_013550602.1	1945955	1947020	XP_013273390.1
NW_013550602.1	1948510	1950793	XP_013273391.1
NW_013550602.1	1951348	1952719	XP_013273392.1
NW_013550602.1	1952963	1953650	XP_013273393.1
NW_013550602.1	1955512	1957129	XP_013273394.1
NW_013550602.1	1958691	1959194	XP_013273395.1
NW_013550602.1	1959568	1960258	XP_013273396.1
NW_013550602.1	1961712	1963029	XP_013273397.1
NW_013550602.1	1963968	1965063	XP_013273398.1
NW_013550602.1	1965889	1966857	XP_013273399.1
NW_013550602.1	1966887	1968733	XP_013273400.1
NW_013550602.1	1969240	1971526	XP_013273401.1
NW_013550602.1	1974211	1977567	XP_013273402.1
NW_013550602.1	1977595	1978880	XP_013273403.1
NW_013550602.1	1979780	1981544	XP_013273404.1
NW_013550602.1	1981725	1984856	XP_013273405.1
NW_013550602.1	1985306	1986637	XP_013273406.1
NW_013550602.1	1987265	1991875	XP_013273407.1
NW_013550602.1	1992679	1993300	XP_013273408.1
NW_013550602.1	1995823	1996689	XP_013273409.1
NW_013550602.1	1998041	1999729	XP_013273410.1
NW_013550602.1	2001000	2002294	XP_013273411.1
NW_013550602.1	2003799	2005346	XP_013273412.1
NW_013550602.1	2007541	2012694	XP_013273413.1
NW_013550602.1	2012898	2014434	XP_013273414.1
NW_013550602.1	2015410	2017108	XP_013273415.1
NW_013550602.1	2018720	2019499	XP_013273416.1
NW_013550602.1	2020352	2021236	XP_013273417.1
NW_013550602.1	2023855	2024495	XP_013273418.1
NW_013550602.1	2027560	2029657	XP_013273419.1
NW_013550602.1	2030472	2032395	XP_013273420.1
NW_013550602.1	2033236	2034976	XP_013273421.1
NW_013550602.1	2035796	2036930	XP_013273422.1
NW_013550602.1	2037870	2039787	XP_013273423.1
NW_013550602.1	2040019	2040373	XP_013273424.1
NW_013550602.1	2040930	2041557	XP_013273425.1
NW_013550602.1	2044275	2046777	XP_013273426.1
NW_013550602.1	2047645	2049308	XP_013273427.1
NW_013550602.1	2049702	2050867	XP_013273428.1
NW_013550602.1	2052516	2053587	XP_013273429.1
NW_013550602.1	2053846	2055588	XP_013273430.1
NW_013550602.1	2057169	2059604	XP_013273431.1
NW_013550602.1	2060122	2062243	XP_013273432.1
NW_013550602.1	2063516	2067968	XP_013273433.1
NW_013550602.1	2068729	2071362	XP_013273434.1
NW_013550602.1	2072541	2073708	XP_013273435.1
NW_013550602.1	2074978	2075734	XP_013273436.1
NW_013550602.1	2076014	2076803	XP_013273437.1
NW_013550602.1	2077005	2077943	XP_013273438.1
NW_013550602.1	2079453	2082952	XP_013273439.1
NW_013550602.1	2083761	2084475	XP_013273440.1
NW_013550602.1	2084902	2086533	XP_013273441.1
NW_013550602.1	2087207	2088626	XP_013273442.1
NW_013550602.1	2089486	2091255	XP_013273443.1
NW_013550602.1	2091982	2095378	XP_013273444.1
NW_013550602.1	2095996	2100102	XP_013273445.1
NW_013550602.1	2100788	2102151	XP_013273446.1
NW_013550602.1	2103141	2104132	XP_013273447.1
NW_013550602.1	2104617	2105438	XP_013273448.1
NW_013550602.1	2107335	2109990	XP_013273449.1
NW_013550602.1	2111840	2113514	XP_013273450.1
NW_013550602.1	2114003	2115536	XP_013273451.1
NW_013550602.1	2115994	2118463	XP_013273452.1
NW_013550602.1	2119619	2123445	XP_013273453.1
NW_013550602.1	2124070	2126697	XP_013273454.1
NW_013550602.1	2127920	2129727	XP_013273455.1
NW_013550602.1	2130056	2130844	XP_013273456.1
NW_013550602.1	2132398	2133400	XP_013273457.1
NW_013550602.1	2134506	2136689	XP_013273458.1
NW_013550602.1	2137673	2141336	XP_013273459.1
NW_013550602.1	2141667	2143836	XP_013273460.1
NW_013550602.1	2146256	2147610	XP_013273461.1
NW_013550602.1	2151593	2160939	XP_013273462.1
NW_013550602.1	2161565	2162310	XP_013273463.1
NW_013550602.1	2166632	2168822	XP_013273464.1
NW_013550602.1	2170276	2171999	XP_013273465.1
NW_013550602.1	2172921	2173542	XP_013273466.1
NW_013550602.1	2173808	2174779	XP_013273467.1
NW_013550602.1	2175395	2179475	XP_013273468.1
NW_013550602.1	2179982	2183510	XP_013273469.1
NW_013550602.1	2184436	2185705	XP_013273470.1
NW_013550602.1	2186782	2188027	XP_013273471.1
NW_013550602.1	2189261	2191533	XP_013273472.1
NW_013550602.1	2192232	2192568	XP_013273473.1
NW_013550602.1	2194161	2194911	XP_013273474.1
NW_013550602.1	2195463	2196306	XP_013273475.1
NW_013550602.1	2196944	2197810	XP_013273476.1
NW_013550602.1	2202729	2205939	XP_013273477.1
NW_013550602.1	2206661	2207745	XP_013273478.1
NW_013550602.1	2208705	2210143	XP_013273479.1
NW_013550602.1	2210858	2212663	XP_013273480.1
NW_013550602.1	2213774	2215861	XP_013273481.1
NW_013550602.1	2216128	2216710	XP_013273482.1
NW_013550602.1	2217567	2219271	XP_013273483.1
NW_013550602.1	2223057	2224079	XP_013273484.1
NW_013550602.1	2224856	2225465	XP_013273485.1
NW_013550602.1	2226549	2226929	XP_013273486.1
NW_013550602.1	2227744	2228746	XP_013273487.1
NW_013550602.1	2229535	2230474	XP_013273488.1
NW_013550602.1	2230816	2231694	XP_013273489.1
NW_013550602.1	2232328	2233825	XP_013273490.1
NW_013550602.1	2233838	2235095	XP_013273491.1
NW_013550602.1	2235332	2238458	XP_013273492.1
NW_013550602.1	2238844	2240315	XP_013273493.1
NW_013550602.1	2241400	2243602	XP_013273494.1
NW_013550602.1	2245696	2247236	XP_013273495.1
NW_013550602.1	2248944	2250849	XP_013273496.1
NW_013550602.1	2256310	2257302	XP_013273497.1
NW_013550602.1	2257776	2259239	XP_013273498.1
NW_013550602.1	2263121	2263451	XP_013273499.1
NW_013550602.1	2264341	2265412	XP_013273500.1
NW_013550602.1	2265633	2266530	XP_013273501.1
NW_013550602.1	2269613	2273255	XP_013273502.1
NW_013550602.1	2274255	2275089	XP_013273503.1
NW_013550602.1	2275435	2276655	XP_013273504.1
NW_013550602.1	2277725	2279854	XP_013273505.1
NW_013550602.1	2281171	2284980	XP_013273506.1
NW_013550602.1	2287957	2289067	XP_013273507.1
NW_013550602.1	2291066	2293177	XP_013273508.1
NW_013550602.1	2293493	2295176	XP_013273509.1
NW_013550602.1	2295736	2296458	XP_013273510.1
NW_013550602.1	2296770	2298713	XP_013273511.1
NW_013550602.1	2299508	2301336	XP_013273512.1
NW_013550602.1	2302360	2306880	XP_013273513.1
NW_013550602.1	2307787	2308747	XP_013273514.1
NW_013550602.1	2308779	2310222	XP_013273515.1
NW_013550602.1	2312088	2313690	XP_013273516.1
NW_013550602.1	2313971	2315696	XP_013273517.1
NW_013550602.1	2316326	2319869	XP_013273518.1
NW_013550602.1	2320463	2321849	XP_013273519.1
NW_013550602.1	2322412	2323595	XP_013273520.1
NW_013550602.1	2324631	2327505	XP_013273521.1
NW_013550602.1	2328317	2329844	XP_013273522.1
NW_013550602.1	2330577	2331784	XP_013273523.1
NW_013550602.1	2332390	2334247	XP_013273524.1
NW_013550602.1	2335194	2336430	XP_013273525.1
NW_013550602.1	2338136	2339280	XP_013273526.1
NW_013550602.1	2339894	2341757	XP_013273527.1
NW_013550602.1	2343124	2344941	XP_013273528.1
NW_013550602.1	2345822	2348081	XP_013273529.1
NW_013550602.1	2348666	2349908	XP_013273530.1
NW_013550602.1	2350666	2351735	XP_013273531.1
NW_013550602.1	2352163	2353558	XP_013273532.1
NW_013550602.1	2354173	2356481	XP_013273533.1
NW_013550602.1	2357697	2359400	XP_013273534.1
NW_013550602.1	2360163	2360494	XP_013273535.1
NW_013550602.1	2360775	2361360	XP_013273536.1
NW_013550602.1	2362009	2362849	XP_013273537.1
NW_013550602.1	2365711	2365997	XP_013273538.1
NW_013550602.1	2366337	2367671	XP_013273539.1
NW_013550602.1	2368100	2370222	XP_013273540.1
NW_013550602.1	2371856	2373059	XP_013273541.1
NW_013550602.1	2373366	2374374	XP_013273542.1
NW_013550602.1	2375661	2378348	XP_013273543.1
NW_013550602.1	2383503	2384856	XP_013273544.1
NW_013550602.1	2388944	2390793	XP_013273545.1
NW_013550602.1	2393975	2395754	XP_013273546.1
NW_013550602.1	2396008	2399978	XP_013273547.1
NW_013550602.1	2400412	2403289	XP_013273548.1
NW_013550602.1	2404120	2404630	XP_013273549.1
NW_013550602.1	2405212	2406712	XP_013273550.1
NW_013550602.1	2407512	2408455	XP_013273551.1
NW_013550602.1	2408813	2409020	XP_013273552.1
NW_013550602.1	2409285	2410373	XP_013273553.1
NW_013550602.1	2411419	2411788	XP_013273554.1
NW_013550602.1	2412269	2414249	XP_013273555.1
NW_013550602.1	2414756	2417237	XP_013273556.1
NW_013550602.1	2421226	2423791	XP_013273557.1
NW_013550602.1	2424580	2427295	XP_013273558.1
NW_013550602.1	2428009	2430733	XP_013273559.1
NW_013550602.1	2432916	2433120	XP_013273560.1
NW_013550602.1	2433216	2434335	XP_013273561.1
NW_013550602.1	2434790	2435204	XP_013273562.1
NW_013550602.1	2436068	2439287	XP_013273563.1
NW_013550602.1	2441111	2441757	XP_013273564.1
NW_013550602.1	2442158	2443969	XP_013273565.1
NW_013550602.1	2447271	2448254	XP_013273566.1
NW_013550602.1	2450582	2451009	XP_013273567.1
NW_013550602.1	2454801	2456622	XP_013273568.1
NW_013550602.1	2459240	2460264	XP_013273569.1
NW_013550602.1	2460965	2463494	XP_013273570.1
NW_013550602.1	2464083	2465121	XP_013273571.1
NW_013550602.1	2465683	2467147	XP_013273572.1
NW_013550602.1	2470073	2472337	XP_013273573.1
NW_013550602.1	2473215	2477809	XP_013273574.1
NW_013550602.1	2478446	2480801	XP_013273575.1
NW_013550602.1	2482076	2482869	XP_013273576.1
NW_013550602.1	2483185	2483444	XP_013273577.1
NW_013550602.1	2483540	2484469	XP_013273578.1
NW_013550602.1	2485390	2486723	XP_013273579.1
NW_013550602.1	2488082	2489636	XP_013273580.1
NW_013550602.1	2490919	2491744	XP_013273581.1
NW_013550602.1	2491805	2493032	XP_013273582.1
NW_013550602.1	2493692	2494049	XP_013273583.1
NW_013550602.1	2494745	2496646	XP_013273584.1
NW_013550602.1	2498227	2499889	XP_013273585.1
NW_013550602.1	2505389	2507159	XP_013273586.1
NW_013550602.1	2509051	2509906	XP_013273587.1
NW_013550602.1	2510252	2512415	XP_013273588.1
NW_013550602.1	2513667	2514709	XP_013273589.1
NW_013550602.1	2518105	2518732	XP_013273590.1
NW_013550602.1	2519330	2522222	XP_013273591.1
NW_013550602.1	2523328	2523907	XP_013273592.1
NW_013550602.1	2524210	2526204	XP_013273593.1
NW_013550602.1	2526284	2527361	XP_013273594.1
NW_013550602.1	2527688	2528377	XP_013273595.1
NW_013550602.1	2529335	2530579	XP_013273596.1
NW_013550602.1	2530935	2531902	XP_013273597.1
NW_013550602.1	2532697	2533330	XP_013273598.1
NW_013550602.1	2539216	2541568	XP_013273599.1
NW_013550602.1	2543924	2545226	XP_013273600.1
NW_013550602.1	2546041	2548765	XP_013273601.1
NW_013550602.1	2552350	2553985	XP_013273602.1
NW_013550602.1	2554611	2557474	XP_013273603.1
NW_013550602.1	2558262	2558953	XP_013273604.1
NW_013550602.1	2561851	2563282	XP_013273605.1
NW_013550602.1	2565365	2567913	XP_013273606.1
NW_013550602.1	2568721	2569984	XP_013273607.1
NW_013550602.1	2570008	2570890	XP_013273608.1
NW_013550602.1	2572070	2573660	XP_013273609.1
NW_013550602.1	2574079	2575210	XP_013273610.1
NW_013550602.1	2575671	2576862	XP_013273611.1
NW_013550602.1	2577573	2578494	XP_013273612.1
NW_013550602.1	2578916	2579757	XP_013273613.1
NW_013550602.1	2580025	2580831	XP_013273614.1
NW_013550602.1	2582022	2586283	XP_013273615.1
NW_013550602.1	2587609	2589538	XP_013273616.1
NW_013550602.1	2590022	2591651	XP_013273617.1
NW_013550602.1	2593292	2594995	XP_013273618.1
NW_013550602.1	2597672	2598980	XP_013273619.1
NW_013550602.1	2602084	2603276	XP_013273620.1
NW_013550602.1	2604897	2606814	XP_013273621.1
NW_013550602.1	2607831	2608769	XP_013273622.1
NW_013550602.1	2609313	2609958	XP_013273623.1
NW_013550602.1	2610868	2612734	XP_013273624.1
NW_013550602.1	2617103	2618316	XP_013273625.1
NW_013550602.1	2618942	2620697	XP_013273626.1
NW_013550602.1	2621906	2623773	XP_013273627.1
NW_013550602.1	2625967	2628012	XP_013273628.1
NW_013550602.1	2628530	2630785	XP_013273629.1
NW_013550602.1	2631183	2632158	XP_013273630.1
NW_013550602.1	2632910	2633839	XP_013273631.1
NW_013550602.1	2634466	2635464	XP_013273632.1
NW_013550602.1	2637104	2637747	XP_013273633.1
NW_013550602.1	2638954	2639172	XP_013273634.1
NW_013550602.1	2639956	2644308	XP_013273635.1
NW_013550602.1	2648027	2649609	XP_013273636.1
NW_013550602.1	2650175	2651692	XP_013273637.1
NW_013550602.1	2654099	2654883	XP_013273638.1
NW_013550602.1	2657373	2658911	XP_013273639.1
NW_013550602.1	2661698	2663915	XP_013273640.1
NW_013550602.1	2665781	2666902	XP_013273641.1
NW_013550602.1	2667227	2670763	XP_013273642.1
NW_013550602.1	2671959	2675174	XP_013273643.1
NW_013550602.1	2675563	2676099	XP_013273644.1
NW_013550602.1	2677360	2679154	XP_013273645.1
NW_013550602.1	2682581	2686034	XP_013273646.1
NW_013550602.1	2690704	2691322	XP_013273647.1
NW_013550602.1	2691437	2693987	XP_013273648.1
NW_013550602.1	2697786	2698389	XP_013273649.1
NW_013550602.1	2698888	2699741	XP_013273650.1
NW_013550602.1	2700997	2703058	XP_013273651.1
NW_013550602.1	2704187	2705868	XP_013273652.1
NW_013550602.1	2706075	2708421	XP_013273653.1
NW_013550602.1	2708791	2710377	XP_013273654.1
NW_013550602.1	2710926	2711665	XP_013273655.1
NW_013550602.1	2712863	2713487	XP_013273656.1
NW_013550602.1	2717453	2722763	XP_013273657.1
NW_013550602.1	2723445	2725029	XP_013273658.1
NW_013550602.1	2725503	2726604	XP_013273659.1
NW_013550602.1	2727906	2729723	XP_013273660.1
NW_013550602.1	2732122	2733781	XP_013273661.1
NW_013550602.1	2734702	2735869	XP_013273662.1
NW_013550602.1	2736274	2738540	XP_013273663.1
NW_013550602.1	2739401	2741579	XP_013273664.1
NW_013550602.1	2742373	2744517	XP_013273665.1
NW_013550602.1	2744923	2746410	XP_013273666.1
NW_013550602.1	2748185	2749445	XP_013273667.1
NW_013550602.1	2750339	2750756	XP_013273668.1
NW_013550602.1	2750899	2752092	XP_013273669.1
NW_013550602.1	2752446	2755917	XP_013273670.1
NW_013550602.1	2756901	2758294	XP_013273671.1
NW_013550602.1	2759776	2761802	XP_013273672.1
NW_013550602.1	2766551	2766996	XP_013273673.1
NW_013550602.1	2768075	2769284	XP_013273674.1
NW_013550602.1	2770906	2773001	XP_013273675.1
NW_013550602.1	2773337	2774867	XP_013273676.1
NW_013550602.1	2778099	2779337	XP_013273677.1
NW_013550602.1	2782138	2782923	XP_013273678.1
NW_013550602.1	2785051	2785780	XP_013273679.1
NW_013550602.1	2787436	2789994	XP_013273680.1
NW_013550602.1	2793875	2795162	XP_013273681.1
NW_013550602.1	2795338	2797107	XP_013273682.1
NW_013550602.1	2798010	2798680	XP_013273683.1
NW_013550602.1	2799611	2800850	XP_013273684.1
NW_013550602.1	2801486	2803690	XP_013273685.1
NW_013550602.1	2804138	2806175	XP_013273686.1
NW_013550602.1	2806780	2807668	XP_013273687.1
NW_013550602.1	2807946	2810356	XP_013273688.1
NW_013550602.1	2810367	2810709	XP_013273689.1
NW_013550602.1	2811672	2813342	XP_013273690.1
NW_013550602.1	2813524	2814574	XP_013273691.1
NW_013550602.1	2814799	2815483	XP_013273692.1
NW_013550602.1	2815736	2816807	XP_013273693.1
NW_013550602.1	2818495	2819215	XP_013273694.1
NW_013550602.1	2819728	2822460	XP_013273695.1
NW_013550602.1	2823394	2824132	XP_013273696.1
NW_013550602.1	2828507	2829515	XP_013273697.1
NW_013550602.1	2830072	2831693	XP_013273698.1
NW_013550602.1	2833788	2834700	XP_013273699.1
NW_013550602.1	2835826	2837848	XP_013273700.1
NW_013550602.1	2838256	2840587	XP_013273701.1
NW_013550602.1	2840811	2842092	XP_013273702.1
NW_013550602.1	2843733	2844975	XP_013273703.1
NW_013550602.1	2845500	2846955	XP_013273704.1
NW_013550602.1	2847514	2848924	XP_013273705.1
NW_013550602.1	2849460	2853942	XP_013273706.1
NW_013550602.1	2854395	2855161	XP_013273707.1
NW_013550602.1	2856182	2856684	XP_013273708.1
NW_013550602.1	2857850	2861414	XP_013273709.1
NW_013550602.1	2863031	2863387	XP_013273710.1
NW_013550602.1	2864906	2865827	XP_013273711.1
NW_013550602.1	2868530	2873846	XP_013273712.1
NW_013550602.1	2874631	2875318	XP_013273713.1
NW_013550602.1	2875431	2876928	XP_013273714.1
NW_013550602.1	2877670	2882023	XP_013273715.1
NW_013550602.1	2882799	2884315	XP_013273716.1
NW_013550602.1	2884666	2885601	XP_013273717.1
NW_013550602.1	2885957	2887751	XP_013273718.1
NW_013550602.1	2888451	2890192	XP_013273719.1
NW_013550602.1	2891488	2892298	XP_013273720.1
NW_013550602.1	2893261	2895376	XP_013273721.1
NW_013550602.1	2895905	2897462	XP_013273722.1
NW_013550602.1	2898212	2899234	XP_013273723.1
NW_013550602.1	2899612	2900212	XP_013273724.1
NW_013550602.1	2902011	2902359	XP_013273725.1
NW_013550602.1	2902777	2903590	XP_013273726.1
NW_013550602.1	2904031	2904787	XP_013273727.1
NW_013550602.1	2905180	2906731	XP_013273728.1
NW_013550602.1	2907821	2909078	XP_013273729.1
NW_013550602.1	2909591	2910329	XP_013273730.1
NW_013550602.1	2913047	2915008	XP_013273731.1
NW_013550602.1	2915445	2919729	XP_013273732.1
NW_013550602.1	2920285	2921123	XP_013273733.1
NW_013550602.1	2925380	2927877	XP_013273734.1
NW_013550602.1	2929307	2930837	XP_013273735.1
NW_013550602.1	2932038	2934348	XP_013273736.1
NW_013550602.1	2934668	2936543	XP_013273737.1
NW_013550602.1	2937596	2939216	XP_013273738.1
NW_013550602.1	2939698	2940951	XP_013273739.1
NW_013550602.1	2941065	2941681	XP_013273740.1
NW_013550602.1	2942432	2942768	XP_013273741.1
NW_013550602.1	2944268	2946046	XP_013273742.1
NW_013550602.1	2946493	2946889	XP_013273743.1
NW_013550602.1	2947523	2948159	XP_013273744.1
NW_013550602.1	2948786	2949224	XP_013273745.1
NW_013550602.1	2951136	2952660	XP_013273746.1
NW_013550602.1	2952975	2954280	XP_013273747.1
NW_013550602.1	2954994	2956467	XP_013273748.1
NW_013550602.1	2957442	2959273	XP_013273749.1
NW_013550602.1	2960473	2961274	XP_013273750.1
NW_013550602.1	2965755	2968230	XP_013273751.1
NW_013550602.1	2968812	2973524	XP_013273752.1
NW_013550602.1	2976052	2976718	XP_013273753.1
NW_013550602.1	2977362	2979934	XP_013273754.1
NW_013550602.1	2981791	2984044	XP_013273755.1
NW_013550602.1	2985421	2987798	XP_013273756.1
NW_013550602.1	2988538	2991674	XP_013273757.1
NW_013550602.1	2992040	2993009	XP_013273758.1
NW_013550602.1	2993228	2994728	XP_013273759.1
NW_013550602.1	2999558	3001839	XP_013273760.1
NW_013550602.1	3002487	3003003	XP_013273761.1
NW_013550602.1	3007792	3010038	XP_013273762.1
NW_013550602.1	3010330	3010678	XP_013273763.1
NW_013550602.1	3012026	3013948	XP_013273764.1
NW_013550602.1	3014371	3015868	XP_013273765.1
NW_013550602.1	3015957	3016896	XP_013273766.1
NW_013550602.1	3017617	3019619	XP_013273767.1
NW_013550602.1	3020027	3020489	XP_013273768.1
NW_013550602.1	3020640	3022198	XP_013273769.1
NW_013550602.1	3024428	3026243	XP_013273770.1
NW_013550602.1	3026546	3027665	XP_013273771.1
NW_013550602.1	3028188	3029505	XP_013273772.1
NW_013550602.1	3031373	3032522	XP_013273773.1
NW_013550602.1	3032879	3033653	XP_013273774.1
NW_013550602.1	3034272	3035278	XP_013273775.1
NW_013550602.1	3035703	3036819	XP_013273776.1
NW_013550602.1	3037521	3039418	XP_013273777.1
NW_013550602.1	3039853	3042516	XP_013273778.1
NW_013550602.1	3042915	3044743	XP_013273779.1
NW_013550602.1	3045367	3046324	XP_013273780.1
NW_013550602.1	3047066	3049360	XP_013273781.1
NW_013550602.1	3049606	3050604	XP_013273782.1
NW_013550602.1	3051593	3052385	XP_013273783.1
NW_013550602.1	3053064	3054813	XP_013273784.1
NW_013550602.1	3055266	3056346	XP_013273785.1
NW_013550602.1	3056900	3057533	XP_013273786.1
NW_013550602.1	3058484	3059441	XP_013273787.1
NW_013550602.1	3059714	3060253	XP_013273788.1
NW_013550602.1	3060440	3062376	XP_013273789.1
NW_013550602.1	3062704	3063868	XP_013273790.1
NW_013550602.1	3064556	3066623	XP_013273791.1
NW_013550602.1	3066983	3067601	XP_013273792.1
NW_013550602.1	3068860	3070502	XP_013273793.1
NW_013550602.1	3071127	3071926	XP_013273794.1
NW_013550602.1	3072258	3072806	XP_013273795.1
NW_013550602.1	3072833	3074472	XP_013273796.1
NW_013550602.1	3076114	3076855	XP_013273797.1
NW_013550602.1	3077441	3078695	XP_013273798.1
NW_013550602.1	3078931	3080025	XP_013273799.1
NW_013550602.1	3084013	3084298	XP_013273800.1
NW_013550602.1	3086964	3088736	XP_013273801.1
NW_013550602.1	3090967	3093970	XP_013273802.1
NW_013550602.1	3094626	3096052	XP_013273803.1
NW_013550602.1	3096617	3098108	XP_013273804.1
NW_013550602.1	3098975	3100049	XP_013273805.1
NW_013550602.1	3100225	3100913	XP_013273806.1
NW_013550602.1	3102666	3104076	XP_013273807.1
NW_013550602.1	3104578	3106670	XP_013273808.1
NW_013550602.1	3107309	3109399	XP_013273809.1
NW_013550602.1	3109957	3111915	XP_013273810.1
NW_013550602.1	3112884	3114359	XP_013273811.1
NW_013550602.1	3119921	3121605	XP_013273812.1
NW_013550602.1	3122034	3123088	XP_013273813.1
NW_013550602.1	3127553	3128340	XP_013273814.1
NW_013550602.1	3134802	3135436	XP_013273815.1
NW_013550602.1	3136314	3137451	XP_013273816.1
NW_013550602.1	3138972	3139587	XP_013273817.1
NW_013550602.1	3141875	3142657	XP_013273818.1
NW_013550602.1	3143904	3145466	XP_013273819.1
NW_013550602.1	3145873	3146548	XP_013273820.1
NW_013550602.1	3146710	3150010	XP_013273821.1
NW_013550602.1	3150532	3152935	XP_013273822.1
NW_013550602.1	3156782	3159858	XP_013273823.1
NW_013550602.1	3162205	3165250	XP_013273824.1
NW_013550602.1	3166281	3168267	XP_013273825.1
NW_013550602.1	3168540	3169725	XP_013273826.1
NW_013550602.1	3170258	3174266	XP_013273827.1
NW_013550602.1	3175005	3177181	XP_013273828.1
NW_013550602.1	3178923	3181023	XP_013273829.1
NW_013550602.1	3181220	3182469	XP_013273830.1
NW_013550602.1	3182492	3183170	XP_013273831.1
NW_013550602.1	3183637	3185137	XP_013273832.1
NW_013550602.1	3185944	3186505	XP_013273833.1
NW_013550602.1	3187055	3188742	XP_013273834.1
NW_013550602.1	3189557	3191348	XP_013273835.1
NW_013550602.1	3191845	3194135	XP_013273836.1
NW_013550602.1	3195139	3197313	XP_013273837.1
NW_013550602.1	3198420	3199900	XP_013273838.1
NW_013550602.1	3200692	3202751	XP_013273839.1
NW_013550602.1	3203374	3204817	XP_013273840.1
NW_013550602.1	3205649	3207590	XP_013273841.1
NW_013550602.1	3209417	3210272	XP_013273842.1
NW_013550602.1	3210868	3211669	XP_013273843.1
NW_013550602.1	3212222	3214180	XP_013273844.1
NW_013550602.1	3215093	3216907	XP_013273845.1
NW_013550602.1	3217370	3219201	XP_013273846.1
NW_013550602.1	3221270	3222653	XP_013273847.1
NW_013550602.1	3223671	3225230	XP_013273848.1
NW_013550602.1	3225814	3226470	XP_013273849.1
NW_013550602.1	3228216	3228399	XP_013273850.1
NW_013550602.1	3230975	3232930	XP_013273851.1
NW_013550602.1	3233839	3235620	XP_013273852.1
NW_013550602.1	3236192	3238230	XP_013273853.1
NW_013550602.1	3239707	3241875	XP_013273854.1
NW_013550602.1	3242453	3244782	XP_013273855.1
NW_013550602.1	3245487	3246818	XP_013273856.1
NW_013550602.1	3247124	3249652	XP_013273857.1
NW_013550602.1	3250689	3251801	XP_013273858.1
NW_013550602.1	3252321	3253287	XP_013273859.1
NW_013550602.1	3253319	3254698	XP_013273860.1
NW_013550602.1	3255388	3256584	XP_013273861.1
NW_013550602.1	3257479	3260937	XP_013273862.1
NW_013550602.1	3262292	3264106	XP_013273863.1
NW_013550602.1	3264648	3265544	XP_013273864.1
NW_013550602.1	3267618	3269660	XP_013273865.1
NW_013550602.1	3271119	3272482	XP_013273866.1
NW_013550602.1	3274122	3275721	XP_013273867.1
NW_013550602.1	3278599	3278866	XP_013273868.1
NW_013550602.1	3279120	3281262	XP_013273869.1
NW_013550602.1	3281504	3285722	XP_013273870.1
NW_013550602.1	3285845	3287412	XP_013273871.1
NW_013550602.1	3289132	3290658	XP_013273872.1
NW_013550602.1	3291308	3292865	XP_013273873.1
NW_013550602.1	3294093	3296478	XP_013273874.1
NW_013550602.1	3297254	3299197	XP_013273875.1
NW_013550602.1	3299605	3300841	XP_013273876.1
NW_013550602.1	3301661	3302874	XP_013273877.1
NW_013550602.1	3303273	3304104	XP_013273878.1
NW_013550602.1	3304155	3306213	XP_013273879.1
NW_013550602.1	3306425	3307499	XP_013273880.1
NW_013550602.1	3309066	3312444	XP_013273881.1
NW_013550602.1	3313065	3314760	XP_013273882.1
NW_013550602.1	3315328	3316732	XP_013273883.1
NW_013550602.1	3318821	3320098	XP_013273884.1
NW_013550602.1	3320862	3321856	XP_013273885.1
NW_013550602.1	3322691	3323434	XP_013273886.1
NW_013550602.1	3324306	3324839	XP_013273887.1
NW_013550602.1	3325172	3325632	XP_013273888.1
NW_013550602.1	3327280	3327649	XP_013273889.1
NW_013550602.1	3328480	3329431	XP_013273890.1
NW_013550602.1	3330722	3332495	XP_013273891.1
NW_013550602.1	3333890	3335513	XP_013273892.1
NW_013550602.1	3335717	3337418	XP_013273893.1
NW_013550602.1	3337557	3339527	XP_013273894.1
NW_013550602.1	3340370	3343088	XP_013273895.1
NW_013550602.1	3343505	3345487	XP_013273896.1
NW_013550602.1	3346134	3346787	XP_013273897.1
NW_013550602.1	3349082	3349436	XP_013273898.1
NW_013550602.1	3350192	3350852	XP_013273899.1
NW_013550602.1	3352093	3354396	XP_013273900.1
NW_013550602.1	3355719	3356630	XP_013273901.1
NW_013550602.1	3357433	3358349	XP_013273902.1
NW_013550602.1	3359176	3360804	XP_013273903.1
NW_013550602.1	3360896	3361679	XP_013273904.1
NW_013550602.1	3362010	3364526	XP_013273905.1
NW_013550602.1	3365275	3367111	XP_013273906.1
NW_013550602.1	3367934	3370004	XP_013273907.1
NW_013550602.1	3370085	3370841	XP_013273908.1
NW_013550602.1	3373048	3373870	XP_013273909.1
NW_013550602.1	3374059	3375007	XP_013273910.1
NW_013550602.1	3375210	3375605	XP_013273911.1
NW_013550602.1	3376035	3376458	XP_013273912.1
NW_013550602.1	3376771	3377728	XP_013273913.1
NW_013550602.1	3378466	3380369	XP_013273914.1
NW_013550602.1	3381018	3384609	XP_013273915.1
NW_013550602.1	3388671	3390117	XP_013273916.1
NW_013550602.1	3390503	3391262	XP_013273917.1
NW_013550602.1	3391417	3392313	XP_013273918.1
NW_013550602.1	3392606	3393561	XP_013273919.1
NW_013550602.1	3393852	3394524	XP_013273920.1
NW_013550602.1	3394881	3395973	XP_013273921.1
NW_013550602.1	3398261	3400175	XP_013273922.1
NW_013550602.1	3400491	3401718	XP_013273923.1
NW_013550602.1	3401826	3403973	XP_013273924.1
NW_013550602.1	3404998	3405542	XP_013273925.1
NW_013550602.1	3406336	3406585	XP_013273926.1
NW_013550602.1	3408908	3410259	XP_013273927.1
NW_013550602.1	3412142	3413363	XP_013273928.1
NW_013550602.1	3414476	3414843	XP_013273929.1
NW_013550602.1	3415627	3417129	XP_013273930.1
NW_013550602.1	3417454	3419077	XP_013273931.1
NW_013550602.1	3419654	3420152	XP_013273932.1
NW_013550602.1	3421193	3422152	XP_013273933.1
NW_013550602.1	3424285	3426188	XP_013273934.1
NW_013550602.1	3427662	3430119	XP_013273935.1
NW_013550602.1	3431128	3433343	XP_013273936.1
NW_013550602.1	3434998	3435679	XP_013273937.1
NW_013550602.1	3436008	3438350	XP_013273938.1
NW_013550602.1	3441867	3442623	XP_013273939.1
NW_013550602.1	3443023	3443784	XP_013273940.1
NW_013550602.1	3443819	3444668	XP_013273941.1
NW_013550602.1	3445840	3448117	XP_013273942.1
NW_013550602.1	3449167	3450522	XP_013273943.1
NW_013550602.1	3450960	3452699	XP_013273944.1
NW_013550602.1	3453682	3454805	XP_013273945.1
NW_013550602.1	3456580	3458624	XP_013273946.1
NW_013550602.1	3459024	3460748	XP_013273947.1
NW_013550602.1	3461613	3465995	XP_013273948.1
NW_013550602.1	3467451	3469158	XP_013273949.1
NW_013550602.1	3470799	3472239	XP_013273950.1
NW_013550602.1	3473092	3476884	XP_013273951.1
NW_013550602.1	3478345	3479825	XP_013273952.1
NW_013550602.1	3480859	3481522	XP_013273953.1
NW_013550602.1	3483130	3486251	XP_013273954.1
NW_013550602.1	3486529	3487705	XP_013273955.1
NW_013550602.1	3487736	3488377	XP_013273956.1
NW_013550602.1	3488840	3491349	XP_013273957.1
NW_013550602.1	3491842	3492958	XP_013273958.1
NW_013550602.1	3493739	3494201	XP_013273959.1
NW_013550602.1	3494580	3495759	XP_013273960.1
NW_013550602.1	3496242	3498722	XP_013273961.1
NW_013550602.1	3498928	3499836	XP_013273962.1
NW_013550602.1	3500306	3501249	XP_013273963.1
NW_013550602.1	3504967	3506425	XP_013273964.1
NW_013550602.1	3511523	3512344	XP_013273965.1
NW_013550602.1	3513688	3516740	XP_013273966.1
NW_013550602.1	3518546	3519015	XP_013273967.1
NW_013550602.1	3521208	3522642	XP_013273968.1
NW_013550602.1	3523238	3523845	XP_013273969.1
NW_013550602.1	3524128	3524464	XP_013273970.1
NW_013550602.1	3528933	3529632	XP_013273971.1
NW_013550602.1	3530450	3533389	XP_013273972.1
NW_013550602.1	3534145	3535711	XP_013273973.1
NW_013550602.1	3536419	3537583	XP_013273974.1
NW_013550602.1	3538297	3539058	XP_013273975.1
NW_013550602.1	3539298	3540612	XP_013273976.1
NW_013550602.1	3546459	3547794	XP_013273977.1
NW_013550602.1	3549246	3551022	XP_013273978.1
NW_013550602.1	3554197	3554784	XP_013273979.1
NW_013550602.1	3557234	3558756	XP_013273980.1
NW_013550602.1	3559685	3560871	XP_013273981.1
NW_013550602.1	3562770	3563964	XP_013273982.1
NW_013550602.1	3569896	3571770	XP_013273983.1
NW_013550602.1	3575406	3576042	XP_013273984.1
NW_013550602.1	3576091	3576421	XP_013273985.1
NW_013550602.1	3576803	3578353	XP_013273986.1
NW_013550602.1	3578574	3579724	XP_013273987.1
NW_013550602.1	3580518	3582351	XP_013273988.1
NW_013550602.1	3584575	3586419	XP_013273989.1
NW_013550602.1	3589365	3591550	XP_013273990.1
NW_013550602.1	3592646	3597306	XP_013273991.1
NW_013550602.1	3598089	3599718	XP_013273992.1
NW_013550602.1	3600226	3603046	XP_013273993.1
NW_013550602.1	3603736	3604908	XP_013273994.1
NW_013550602.1	3609796	3611023	XP_013273995.1
NW_013550602.1	3612130	3613993	XP_013273996.1
NW_013550602.1	3614361	3615642	XP_013273997.1
NW_013550602.1	3616620	3619606	XP_013273998.1
NW_013550602.1	3620162	3621286	XP_013273999.1
NW_013550602.1	3621574	3622576	XP_013274000.1
NW_013550602.1	3623179	3625268	XP_013274001.1
NW_013550602.1	3626368	3629041	XP_013274002.1
NW_013550602.1	3629903	3631413	XP_013274003.1
NW_013550602.1	3633120	3634527	XP_013274004.1
NW_013550602.1	3637777	3639212	XP_013274005.1
NW_013550602.1	3640210	3641925	XP_013274006.1
NW_013550602.1	3644181	3646856	XP_013274007.1
NW_013550602.1	3648384	3649208	XP_013274008.1
NW_013550602.1	3650112	3651513	XP_013274009.1
NW_013550602.1	3652416	3654163	XP_013274010.1
NW_013550602.1	3655092	3655404	XP_013274011.1
NW_013550602.1	3655688	3656249	XP_013274012.1
NW_013550602.1	3656824	3660907	XP_013274013.1
NW_013550602.1	3662345	3663614	XP_013274014.1
NW_013550602.1	3665113	3666613	XP_013274015.1
NW_013550602.1	3669023	3669519	XP_013274016.1
NW_013550602.1	3670068	3672090	XP_013274017.1
NW_013550602.1	3672424	3673941	XP_013274018.1
NW_013550602.1	3674966	3675539	XP_013274019.1
NW_013550602.1	3677733	3678015	XP_013274020.1
NW_013550602.1	3679841	3681650	XP_013274021.1
NW_013550602.1	3684869	3686233	XP_013274022.1
NW_013550602.1	3687677	3688022	XP_013274023.1
NW_013550602.1	3689379	3690359	XP_013274024.1
NW_013550602.1	3692179	3696695	XP_013274025.1
NW_013550602.1	3697357	3699142	XP_013274026.1
NW_013550602.1	3700231	3705290	XP_013274027.1
NW_013550602.1	3707395	3708151	XP_013274028.1
NW_013550602.1	3708923	3712085	XP_013274029.1
NW_013550602.1	3714467	3716247	XP_013274030.1
NW_013550602.1	3716752	3722654	XP_013274031.1
NW_013550602.1	3726390	3728257	XP_013274032.1
NW_013550602.1	3728845	3729858	XP_013274033.1
NW_013550602.1	3730624	3733039	XP_013274034.1
NW_013550602.1	3733625	3734001	XP_013274035.1
NW_013550602.1	3736276	3738420	XP_013274036.1
NW_013550602.1	3739230	3739437	XP_013274037.1
NW_013550602.1	3740643	3742198	XP_013274038.1
NW_013550602.1	3742687	3743665	XP_013274039.1
NW_013550602.1	3745794	3746266	XP_013274040.1
NW_013550602.1	3746733	3748173	XP_013274041.1
NW_013550602.1	3750908	3753035	XP_013274042.1
NW_013550602.1	3755309	3756909	XP_013274043.1
NW_013550602.1	3759084	3760710	XP_013274044.1
NW_013550602.1	3763951	3765256	XP_013274045.1
NW_013550602.1	3768443	3769982	XP_013274046.1
NW_013550602.1	3770635	3771283	XP_013274047.1
NW_013550602.1	3773156	3776669	XP_013274048.1
NW_013550602.1	3777563	3778346	XP_013274049.1
NW_013550602.1	3778657	3779004	XP_013274050.1
NW_013550602.1	3780624	3782358	XP_013274051.1
NW_013550602.1	3782764	3786446	XP_013274052.1
NW_013550602.1	3787908	3788736	XP_013274053.1
NW_013550602.1	3789637	3791413	XP_013274054.1
NW_013550602.1	3791817	3792422	XP_013274055.1
NW_013550602.1	3792692	3794165	XP_013274056.1
NW_013550602.1	3794569	3795958	XP_013274057.1
NW_013550602.1	3796012	3798943	XP_013274058.1
NW_013550602.1	3799756	3805924	XP_013274059.1
NW_013550602.1	3806510	3809021	XP_013274060.1
NW_013550602.1	3809314	3811072	XP_013274061.1
NW_013550602.1	3811322	3812639	XP_013274062.1
NW_013550602.1	3813126	3813611	XP_013274063.1
NW_013550602.1	3814100	3815597	XP_013274064.1
NW_013550602.1	3815858	3818237	XP_013274065.1
NW_013550602.1	3819827	3821387	XP_013274066.1
NW_013550602.1	3822260	3823357	XP_013274067.1
NW_013550602.1	3823864	3824113	XP_013274068.1
NW_013550602.1	3824430	3825442	XP_013274069.1
NW_013550602.1	3825788	3827030	XP_013274070.1
NW_013550602.1	3831012	3832741	XP_013274071.1
NW_013550602.1	3834224	3835581	XP_013274072.1
NW_013550602.1	3836077	3837602	XP_013274073.1
NW_013550602.1	3838853	3839387	XP_013274074.1
NW_013550602.1	3840208	3840490	XP_013274075.1
NW_013550602.1	3842302	3843314	XP_013274076.1
NW_013550602.1	3850869	3852675	XP_013274077.1
NW_013550602.1	3855915	3858621	XP_013274078.1
NW_013550602.1	3859254	3860296	XP_013274079.1
NW_013550602.1	3860691	3861690	XP_013274080.1
NW_013550602.1	3862446	3863859	XP_013274081.1
NW_013550602.1	3871028	3872846	XP_013274082.1
NW_013550602.1	3873687	3874673	XP_013274083.1
NW_013550602.1	3876182	3877688	XP_013274084.1
NW_013550602.1	3878770	3879544	XP_013274085.1
NW_013550602.1	3879557	3879782	XP_013274086.1
NW_013550602.1	3882518	3884101	XP_013274087.1
NW_013550602.1	3886165	3887051	XP_013274088.1
NW_013550602.1	3887461	3890448	XP_013274089.1
NW_013550602.1	3891696	3893625	XP_013274090.1
NW_013550602.1	3894602	3895226	XP_013274091.1
NW_013550602.1	3895354	3895965	XP_013274092.1
NW_013550602.1	3896305	3897280	XP_013274093.1
NW_013550602.1	3898901	3899497	XP_013274094.1
NW_013550602.1	3900538	3901796	XP_013274095.1
NW_013550602.1	3903387	3905629	XP_013274096.1
NW_013550602.1	3905952	3909327	XP_013274097.1
NW_013550602.1	3911644	3912856	XP_013274098.1
NW_013550602.1	3913287	3914970	XP_013274099.1
NW_013550602.1	3916556	3918470	XP_013274100.1
NW_013550602.1	3919417	3920359	XP_013274101.1
NW_013550602.1	3921139	3922849	XP_013274102.1
NW_013550602.1	3923424	3923841	XP_013274103.1
NW_013550602.1	3924706	3926632	XP_013274104.1
NW_013550602.1	3927410	3928976	XP_013274105.1
NW_013550602.1	3929767	3931135	XP_013274106.1
NW_013550602.1	3931616	3932276	XP_013274107.1
NW_013550602.1	3932566	3933643	XP_013274108.1
NW_013550602.1	3934148	3935694	XP_013274109.1
NW_013550602.1	3936156	3938389	XP_013274110.1
NW_013550602.1	3939229	3941361	XP_013274111.1
NW_013550602.1	3942822	3945560	XP_013274112.1
NW_013550602.1	3945719	3947249	XP_013274113.1
NW_013550602.1	3947659	3949521	XP_013274114.1
NW_013550602.1	3950195	3950733	XP_013274115.1
NW_013550602.1	3951036	3952119	XP_013274116.1
NW_013550602.1	3952450	3954157	XP_013274117.1
NW_013550602.1	3954686	3956036	XP_013274118.1
NW_013550602.1	3956445	3957627	XP_013274119.1
NW_013550602.1	3962948	3963290	XP_013274120.1
NW_013550602.1	3966054	3967415	XP_013274121.1
NW_013550602.1	3968112	3968715	XP_013274122.1
NW_013550602.1	3970180	3973824	XP_013274123.1
NW_013550602.1	3975804	3977596	XP_013274124.1
NW_013550602.1	3978961	3979230	XP_013274125.1
NW_013550602.1	3981270	3982856	XP_013274126.1
NW_013550602.1	3983180	3983648	XP_013274127.1
NW_013550602.1	3986175	3988336	XP_013274128.1
NW_013550602.1	3993535	3995722	XP_013274129.1
NW_013550602.1	4003048	4003579	XP_013274130.1
NW_013550602.1	4007449	4007644	XP_013274131.1
NW_013550602.1	4010417	4010921	XP_013274132.1
NW_013550602.1	4014246	4015139	XP_013274133.1
NW_013550602.1	4017365	4018472	XP_013274134.1
NW_013550602.1	4020783	4021805	XP_013274135.1
NW_013550602.1	4025898	4027406	XP_013274136.1
NW_013550602.1	4029169	4030997	XP_013274137.1
NW_013550602.1	4032225	4033920	XP_013274138.1
NW_013550602.1	4034978	4035588	XP_013274139.1
NW_013550602.1	4035849	4038210	XP_013274140.1
NW_013550602.1	4038507	4040290	XP_013274141.1
NW_013550602.1	4041378	4044366	XP_013274142.1
NW_013550602.1	4045115	4046551	XP_013274143.1
NW_013550602.1	4049105	4049539	XP_013274144.1
NW_013550602.1	4049928	4050702	XP_013274145.1
NW_013550602.1	4053874	4055131	XP_013274146.1
NW_013550602.1	4056149	4058890	XP_013274147.1
NW_013550602.1	4060254	4062034	XP_013274148.1
NW_013550602.1	4063102	4063405	XP_013274149.1
NW_013550602.1	4064964	4066719	XP_013274150.1
NW_013550602.1	4067078	4068851	XP_013274151.1
NW_013550602.1	4070855	4072063	XP_013274152.1
NW_013550602.1	4073353	4074706	XP_013274153.1
NW_013550602.1	4075190	4078594	XP_013274154.1
NW_013550602.1	4079947	4080711	XP_013274155.1
NW_013550602.1	4085276	4086584	XP_013274156.1
NW_013550602.1	4087735	4088051	XP_013274157.1
NW_013550602.1	4088296	4089594	XP_013274158.1
NW_013550602.1	4094678	4096517	XP_013274159.1
NW_013550602.1	4097172	4098855	XP_013274160.1
NW_013550602.1	4099426	4101710	XP_013274161.1
NW_013550602.1	4102673	4103371	XP_013274162.1
NW_013550602.1	4105785	4107822	XP_013274163.1
NW_013550602.1	4109576	4109973	XP_013274164.1
NW_013550602.1	4111130	4112013	XP_013274165.1
NW_013550602.1	4119047	4119305	XP_013274166.1
NW_013550602.1	4120914	4121328	XP_013274167.1
NW_013550602.1	4122675	4123532	XP_013274168.1
NW_013550602.1	4123807	4124863	XP_013274169.1
NW_013550602.1	4126051	4128601	XP_013274170.1
NW_013550602.1	4129244	4130366	XP_013274171.1
NW_013550602.1	4130883	4134207	XP_013274172.1
NW_013550602.1	4134895	4136171	XP_013274173.1
NW_013550602.1	4136726	4139266	XP_013274174.1
NW_013550602.1	4139684	4140584	XP_013274175.1
NW_013550602.1	4142663	4143338	XP_013274176.1
NW_013550602.1	4154619	4155920	XP_013274177.1
NW_013550602.1	4157734	4158761	XP_013274178.1
NW_013550602.1	4159117	4160107	XP_013274179.1
NW_013550602.1	4162598	4165011	XP_013274180.1
NW_013550602.1	4165656	4168713	XP_013274181.1
NW_013550602.1	4171814	4172318	XP_013274182.1
NW_013550602.1	4172596	4173535	XP_013274183.1
NW_013550602.1	4175249	4176818	XP_013274184.1
NW_013550602.1	4178076	4178610	XP_013274185.1
NW_013550602.1	4179068	4180208	XP_013274186.1
NW_013550602.1	4182034	4183171	XP_013274187.1
NW_013550602.1	4190905	4192599	XP_013274188.1
NW_013550602.1	4193211	4194654	XP_013274189.1
NW_013550602.1	4196453	4198034	XP_013274190.1
NW_013550602.1	4198793	4200471	XP_013274191.1
NW_013550602.1	4200842	4201344	XP_013274192.1
NW_013550602.1	4202131	4204263	XP_013274193.1
NW_013550602.1	4204809	4208567	XP_013274194.1
NW_013550602.1	4208907	4211519	XP_013274195.1
NW_013550602.1	4212612	4214079	XP_013274196.1
NW_013550602.1	4215278	4216389	XP_013274197.1
NW_013550602.1	4217065	4218605	XP_013274198.1
NW_013550602.1	4218866	4219638	XP_013274199.1
NW_013550602.1	4220361	4222405	XP_013274200.1
NW_013550602.1	4224636	4225727	XP_013274201.1
NW_013550602.1	4226511	4228190	XP_013274202.1
NW_013550602.1	4228672	4231957	XP_013274203.1
NW_013550602.1	4232441	4234488	XP_013274204.1
NW_013550602.1	4234720	4237739	XP_013274205.1
NW_013550602.1	4240363	4241853	XP_013274206.1
NW_013550602.1	4242880	4243629	XP_013274207.1
NW_013550602.1	4244120	4245068	XP_013274208.1
NW_013550602.1	4245103	4246235	XP_013274209.1
NW_013550602.1	4247261	4247732	XP_013274210.1
NW_013550602.1	4250332	4250923	XP_013274211.1
NW_013550602.1	4252012	4253018	XP_013274212.1
NW_013550602.1	4253371	4254133	XP_013274213.1
NW_013550602.1	4254230	4254566	XP_013274214.1
NW_013550602.1	4255546	4256500	XP_013274215.1
NW_013550602.1	4257045	4257307	XP_013274216.1
NW_013550602.1	4258745	4264324	XP_013274217.1
NW_013550602.1	4266412	4268678	XP_013274218.1
NW_013550602.1	4271457	4272417	XP_013274219.1
NW_013550602.1	4275939	4278421	XP_013274220.1
NW_013550602.1	4279322	4280757	XP_013274221.1
NW_013550602.1	4281063	4283684	XP_013274222.1
NW_013550602.1	4284653	4287105	XP_013274223.1
NW_013550602.1	4287407	4288582	XP_013274224.1
NW_013550602.1	4288885	4290525	XP_013274225.1
NW_013550602.1	4291659	4292820	XP_013274226.1
NW_013550602.1	4293166	4294114	XP_013274227.1
NW_013550602.1	4295015	4298147	XP_013274228.1
NW_013550602.1	4300968	4302301	XP_013274229.1
NW_013550602.1	4303491	4304548	XP_013274230.1
NW_013550602.1	4305909	4306916	XP_013274231.1
NW_013550602.1	4307821	4309213	XP_013274232.1
NW_013550602.1	4311687	4313176	XP_013274233.1
NW_013550602.1	4313992	4315357	XP_013274234.1
NW_013550602.1	4315842	4316425	XP_013274235.1
NW_013550602.1	4317191	4318001	XP_013274236.1
NW_013550602.1	4318448	4319999	XP_013274237.1
NW_013550602.1	4320258	4321043	XP_013274238.1
NW_013550602.1	4321669	4329040	XP_013274239.1
NW_013550602.1	4329415	4333264	XP_013274240.1
NW_013550602.1	4334703	4335343	XP_013274241.1
NW_013550602.1	4335641	4335872	XP_013274242.1
NW_013550602.1	4336712	4337597	XP_013274243.1
NW_013550602.1	4338826	4339394	XP_013274244.1
NW_013550602.1	4340109	4341287	XP_013274245.1
NW_013550602.1	4344915	4346367	XP_013274246.1
NW_013550602.1	4346597	4347083	XP_013274247.1
NW_013550602.1	4347685	4348721	XP_013274248.1
NW_013550602.1	4350578	4352397	XP_013274249.1
NW_013550602.1	4353093	4354122	XP_013274250.1
NW_013550602.1	4354498	4356526	XP_013274251.1
NW_013550602.1	4357225	4358884	XP_013274252.1
NW_013550602.1	4360062	4360395	XP_013274253.1
NW_013550602.1	4360419	4360845	XP_013274254.1
NW_013550602.1	4360880	4361615	XP_013274255.1
NW_013550602.1	4362365	4364408	XP_013274256.1
NW_013550602.1	4368224	4369335	XP_013274257.1
NW_013550602.1	4369460	4370133	XP_013274258.1
NW_013550602.1	4371269	4373202	XP_013274259.1
NW_013550602.1	4373849	4375651	XP_013274260.1
NW_013550602.1	4376157	4378160	XP_013274261.1
NW_013550602.1	4380602	4383012	XP_013274262.1
NW_013550602.1	4383013	4383708	XP_013274263.1
NW_013550602.1	4384271	4385740	XP_013274264.1
NW_013550602.1	4386044	4388181	XP_013274265.1
NW_013550602.1	4389410	4391899	XP_013274266.1
NW_013550602.1	4394052	4395924	XP_013274267.1
NW_013550602.1	4396620	4399714	XP_013274268.1
NW_013550602.1	4400412	4401474	XP_013274269.1
NW_013550602.1	4401745	4402365	XP_013274270.1
NW_013550602.1	4405584	4406046	XP_013274271.1
NW_013550602.1	4408390	4408648	XP_013274272.1
NW_013550602.1	4411191	4413248	XP_013274273.1
NW_013550602.1	4414371	4415852	XP_013274274.1
NW_013550602.1	4416100	4418276	XP_013274275.1
NW_013550602.1	4418704	4420695	XP_013274276.1
NW_013550602.1	4421167	4423017	XP_013274277.1
NW_013550602.1	4424338	4426013	XP_013274278.1
NW_013550602.1	4428392	4431242	XP_013274279.1
NW_013550602.1	4432162	4433380	XP_013274280.1
NW_013550602.1	4434150	4435044	XP_013274281.1
NW_013550602.1	4436153	4436678	XP_013274282.1
NW_013550602.1	4437624	4439543	XP_013274283.1
NW_013550602.1	4440207	4440877	XP_013274284.1
NW_013550602.1	4441007	4441235	XP_013274285.1
NW_013550602.1	4444533	4446129	XP_013274286.1
NW_013550602.1	4446789	4447515	XP_013274287.1
NW_013550602.1	4452212	4453595	XP_013274288.1
NW_013550602.1	4456828	4459157	XP_013274289.1
NW_013550603.1	24	1871	XP_013274290.1
NW_013550603.1	8055	11077	XP_013274291.1
NW_013550603.1	12196	13328	XP_013274292.1
NW_013550603.1	13639	17089	XP_013274293.1
NW_013550603.1	18112	18423	XP_013274294.1
NW_013550603.1	18932	20699	XP_013274295.1
NW_013550603.1	21151	22292	XP_013274296.1
NW_013550603.1	25153	26995	XP_013274297.1
NW_013550603.1	27572	28280	XP_013274298.1
NW_013550603.1	29002	30595	XP_013274299.1
NW_013550603.1	30947	31556	XP_013274300.1
NW_013550603.1	32455	33604	XP_013274301.1
NW_013550603.1	34564	35960	XP_013274302.1
NW_013550603.1	36477	38233	XP_013274303.1
NW_013550603.1	39305	41839	XP_013274304.1
NW_013550603.1	43183	44671	XP_013274305.1
NW_013550603.1	45239	46898	XP_013274306.1
NW_013550603.1	47496	49279	XP_013274307.1
NW_013550603.1	53845	56789	XP_013274308.1
NW_013550603.1	60691	61255	XP_013274309.1
NW_013550603.1	62398	64754	XP_013274310.1
NW_013550603.1	67496	69429	XP_013274311.1
NW_013550603.1	70200	72168	XP_013274312.1
NW_013550603.1	72611	72818	XP_013274313.1
NW_013550603.1	73772	75238	XP_013274314.1
NW_013550603.1	76120	78748	XP_013274315.1
NW_013550603.1	79142	81304	XP_013274316.1
NW_013550603.1	82129	83642	XP_013274317.1
NW_013550603.1	84352	85286	XP_013274318.1
NW_013550603.1	85979	87196	XP_013274319.1
NW_013550603.1	88074	90934	XP_013274320.1
NW_013550603.1	91117	91557	XP_013274321.1
NW_013550603.1	94250	95642	XP_013274322.1
NW_013550603.1	96569	97192	XP_013274323.1
NW_013550603.1	97870	100069	XP_013274324.1
NW_013550603.1	100779	102511	XP_013274325.1
NW_013550603.1	102819	103686	XP_013274326.1
NW_013550603.1	104265	104829	XP_013274327.1
NW_013550603.1	105817	106537	XP_013274328.1
NW_013550603.1	110402	112287	XP_013274329.1
NW_013550603.1	113392	114112	XP_013274330.1
NW_013550603.1	120272	121586	XP_013274331.1
NW_013550603.1	125463	126280	XP_013274332.1
NW_013550603.1	126329	126800	XP_013274333.1
NW_013550603.1	127069	128889	XP_013274334.1
NW_013550603.1	136141	137524	XP_013274335.1
NW_013550603.1	139061	139944	XP_013274336.1
NW_013550603.1	140155	140554	XP_013274337.1
NW_013550603.1	140791	143371	XP_013274338.1
NW_013550603.1	148740	149193	XP_013274339.1
NW_013550603.1	149836	152164	XP_013274340.1
NW_013550603.1	153164	154344	XP_013274341.1
NW_013550603.1	156735	157848	XP_013274342.1
NW_013550603.1	158502	159540	XP_013274343.1
NW_013550603.1	159823	163396	XP_013274344.1
NW_013550603.1	164597	165722	XP_013274345.1
NW_013550603.1	166907	168119	XP_013274346.1
NW_013550603.1	169317	170886	XP_013274347.1
NW_013550603.1	171410	172568	XP_013274348.1
NW_013550603.1	173664	174801	XP_013274349.1
NW_013550603.1	175497	176905	XP_013274350.1
NW_013550603.1	179544	179976	XP_013274351.1
NW_013550603.1	182213	184252	XP_013274352.1
NW_013550603.1	186017	186556	XP_013274353.1
NW_013550603.1	186565	187692	XP_013274354.1
NW_013550603.1	188699	190774	XP_013274355.1
NW_013550603.1	191225	192477	XP_013274356.1
NW_013550603.1	193004	197572	XP_013274357.1
NW_013550603.1	198597	199621	XP_013274358.1
NW_013550603.1	199936	200200	XP_013274359.1
NW_013550603.1	200924	202396	XP_013274360.1
NW_013550603.1	205743	209221	XP_013274361.1
NW_013550603.1	210994	212118	XP_013274362.1
NW_013550603.1	212933	213525	XP_013274363.1
NW_013550603.1	214783	216525	XP_013274364.1
NW_013550603.1	216800	218561	XP_013274365.1
NW_013550603.1	221337	222170	XP_013274366.1
NW_013550603.1	223101	225033	XP_013274367.1
NW_013550603.1	227597	229413	XP_013274368.1
NW_013550603.1	229797	231523	XP_013274369.1
NW_013550603.1	233038	233716	XP_013274370.1
NW_013550603.1	235086	237045	XP_013274371.1
NW_013550603.1	237757	238952	XP_013274372.1
NW_013550603.1	239018	239816	XP_013274373.1
NW_013550603.1	242982	243714	XP_013274374.1
NW_013550603.1	246137	247378	XP_013274375.1
NW_013550603.1	248461	249643	XP_013274376.1
NW_013550603.1	250274	251082	XP_013274377.1
NW_013550603.1	251393	252707	XP_013274378.1
NW_013550603.1	253501	254593	XP_013274379.1
NW_013550603.1	255382	257132	XP_013274380.1
NW_013550603.1	257504	258337	XP_013274381.1
NW_013550603.1	262277	264400	XP_013274382.1
NW_013550603.1	266577	268407	XP_013274383.1
NW_013550603.1	269258	271574	XP_013274384.1
NW_013550603.1	272021	272984	XP_013274385.1
NW_013550603.1	273369	274507	XP_013274386.1
NW_013550603.1	274748	276359	XP_013274387.1
NW_013550603.1	277019	278221	XP_013274388.1
NW_013550603.1	279034	279850	XP_013274389.1
NW_013550603.1	280929	282918	XP_013274390.1
NW_013550603.1	283566	284084	XP_013274391.1
NW_013550603.1	284162	285104	XP_013274392.1
NW_013550603.1	286869	287379	XP_013274393.1
NW_013550603.1	287962	289898	XP_013274394.1
NW_013550603.1	290409	292749	XP_013274395.1
NW_013550603.1	293182	294481	XP_013274396.1
NW_013550603.1	294923	295982	XP_013274397.1
NW_013550603.1	296265	297405	XP_013274398.1
NW_013550603.1	299466	300335	XP_013274399.1
NW_013550603.1	302734	303742	XP_013274400.1
NW_013550603.1	304911	306652	XP_013274401.1
NW_013550603.1	307147	309827	XP_013274402.1
NW_013550603.1	310557	311520	XP_013274403.1
NW_013550603.1	312956	313160	XP_013274404.1
NW_013550603.1	313770	314694	XP_013274405.1
NW_013550603.1	315017	316303	XP_013274406.1
NW_013550603.1	319104	320940	XP_013274407.1
NW_013550603.1	321845	327812	XP_013274408.1
NW_013550603.1	329234	330236	XP_013274409.1
NW_013550603.1	332536	334563	XP_013274410.1
NW_013550603.1	335497	337972	XP_013274411.1
NW_013550603.1	338840	341724	XP_013274412.1
NW_013550603.1	343741	346711	XP_013274413.1
NW_013550603.1	347654	349448	XP_013274414.1
NW_013550603.1	350966	353996	XP_013274415.1
NW_013550603.1	354401	356216	XP_013274416.1
NW_013550603.1	358497	359666	XP_013274417.1
NW_013550603.1	360056	362294	XP_013274418.1
NW_013550603.1	363432	366194	XP_013274419.1
NW_013550603.1	366861	368895	XP_013274420.1
NW_013550603.1	370502	371042	XP_013274421.1
NW_013550603.1	372542	378957	XP_013274422.1
NW_013550603.1	379922	381299	XP_013274423.1
NW_013550603.1	382986	384720	XP_013274424.1
NW_013550603.1	385536	386389	XP_013274425.1
NW_013550603.1	387193	387901	XP_013274426.1
NW_013550603.1	389062	389650	XP_013274427.1
NW_013550603.1	390654	391161	XP_013274428.1
NW_013550603.1	393083	393620	XP_013274429.1
NW_013550603.1	395920	397632	XP_013274430.1
NW_013550603.1	398418	398830	XP_013274431.1
NW_013550603.1	401503	403100	XP_013274432.1
NW_013550603.1	404910	406735	XP_013274433.1
NW_013550603.1	407636	408500	XP_013274434.1
NW_013550603.1	409595	411860	XP_013274435.1
NW_013550603.1	413029	414844	XP_013274436.1
NW_013550603.1	417953	418625	XP_013274437.1
NW_013550603.1	419764	420923	XP_013274438.1
NW_013550603.1	421623	423365	XP_013274439.1
NW_013550603.1	425921	426825	XP_013274440.1
NW_013550603.1	428177	429207	XP_013274441.1
NW_013550603.1	429546	430297	XP_013274442.1
NW_013550603.1	431785	432774	XP_013274443.1
NW_013550603.1	433547	434351	XP_013274444.1
NW_013550603.1	434805	437601	XP_013274445.1
NW_013550603.1	438091	439434	XP_013274446.1
NW_013550603.1	440670	441605	XP_013274447.1
NW_013550603.1	442172	447632	XP_013274448.1
NW_013550603.1	451388	452498	XP_013274449.1
NW_013550603.1	454311	456342	XP_013274450.1
NW_013550603.1	463576	465397	XP_013274451.1
NW_013550603.1	465668	467661	XP_013274452.1
NW_013550603.1	468077	469243	XP_013274453.1
NW_013550603.1	470027	471301	XP_013274454.1
NW_013550603.1	472288	473161	XP_013274455.1
NW_013550603.1	473624	476642	XP_013274456.1
NW_013550603.1	478681	479662	XP_013274457.1
NW_013550603.1	480197	481322	XP_013274458.1
NW_013550603.1	481833	482519	XP_013274459.1
NW_013550603.1	483413	484496	XP_013274460.1
NW_013550603.1	484856	485896	XP_013274461.1
NW_013550603.1	487271	488147	XP_013274462.1
NW_013550603.1	490602	492473	XP_013274463.1
NW_013550603.1	493061	493913	XP_013274464.1
NW_013550603.1	494083	495406	XP_013274465.1
NW_013550603.1	499777	501469	XP_013274466.1
NW_013550603.1	502036	502984	XP_013274467.1
NW_013550603.1	504889	506374	XP_013274468.1
NW_013550603.1	507163	510384	XP_013274469.1
NW_013550603.1	510449	512153	XP_013274470.1
NW_013550603.1	512959	514902	XP_013274471.1
NW_013550603.1	515792	517496	XP_013274472.1
NW_013550603.1	517653	518459	XP_013274473.1
NW_013550603.1	522517	522815	XP_013274474.1
NW_013550603.1	523011	524064	XP_013274475.1
NW_013550603.1	525028	526896	XP_013274476.1
NW_013550603.1	529136	530228	XP_013274477.1
NW_013550603.1	533191	533449	XP_013274478.1
NW_013550603.1	534653	537308	XP_013274479.1
NW_013550603.1	537827	539746	XP_013274480.1
NW_013550603.1	540422	542090	XP_013274481.1
NW_013550603.1	542724	544504	XP_013274482.1
NW_013550603.1	548711	549860	XP_013274483.1
NW_013550603.1	550434	551108	XP_013274484.1
NW_013550603.1	553353	554107	XP_013274485.1
NW_013550603.1	556711	557170	XP_013274486.1
NW_013550603.1	558318	559126	XP_013274487.1
NW_013550603.1	561045	563379	XP_013274488.1
NW_013550603.1	563860	567461	XP_013274489.1
NW_013550603.1	567758	568882	XP_013274490.1
NW_013550603.1	571501	571720	XP_013274491.1
NW_013550603.1	572473	574288	XP_013274492.1
NW_013550603.1	578948	580454	XP_013274493.1
NW_013550603.1	580747	581628	XP_013274494.1
NW_013550603.1	582329	584326	XP_013274495.1
NW_013550603.1	585332	586084	XP_013274496.1
NW_013550603.1	587809	588605	XP_013274497.1
NW_013550603.1	589121	591596	XP_013274498.1
NW_013550603.1	592384	594398	XP_013274499.1
NW_013550603.1	596603	598370	XP_013274500.1
NW_013550603.1	599545	600843	XP_013274501.1
NW_013550603.1	604641	608602	XP_013274502.1
NW_013550603.1	609328	612746	XP_013274503.1
NW_013550603.1	613818	616754	XP_013274504.1
NW_013550603.1	617503	619989	XP_013274505.1
NW_013550603.1	620400	621033	XP_013274506.1
NW_013550603.1	621459	622134	XP_013274507.1
NW_013550603.1	626974	629527	XP_013274508.1
NW_013550603.1	630348	631585	XP_013274509.1
NW_013550603.1	632195	632750	XP_013274510.1
NW_013550603.1	636292	637357	XP_013274511.1
NW_013550603.1	637992	639887	XP_013274512.1
NW_013550603.1	640385	642130	XP_013274513.1
NW_013550603.1	643423	644055	XP_013274514.1
NW_013550603.1	644661	646973	XP_013274515.1
NW_013550603.1	650567	651289	XP_013274516.1
NW_013550603.1	652399	654040	XP_013274517.1
NW_013550603.1	655011	655788	XP_013274518.1
NW_013550603.1	659964	662028	XP_013274519.1
NW_013550603.1	662383	664284	XP_013274520.1
NW_013550603.1	665102	665786	XP_013274521.1
NW_013550603.1	666201	668788	XP_013274522.1
NW_013550603.1	669240	670069	XP_013274523.1
NW_013550603.1	670551	671767	XP_013274524.1
NW_013550603.1	672165	673778	XP_013274525.1
NW_013550603.1	674546	676183	XP_013274526.1
NW_013550603.1	681030	682872	XP_013274527.1
NW_013550603.1	683473	685035	XP_013274528.1
NW_013550603.1	685432	687453	XP_013274529.1
NW_013550603.1	687910	688556	XP_013274530.1
NW_013550603.1	688923	689393	XP_013274531.1
NW_013550603.1	689835	690615	XP_013274532.1
NW_013550603.1	691174	692715	XP_013274533.1
NW_013550603.1	693263	696354	XP_013274534.1
NW_013550603.1	697844	699194	XP_013274535.1
NW_013550603.1	699542	700355	XP_013274536.1
NW_013550603.1	700687	703124	XP_013274537.1
NW_013550603.1	704230	707863	XP_013274538.1
NW_013550603.1	708512	710408	XP_013274539.1
NW_013550603.1	710974	712854	XP_013274540.1
NW_013550603.1	713418	715492	XP_013274541.1
NW_013550603.1	716283	717810	XP_013274542.1
NW_013550603.1	719457	721917	XP_013274543.1
NW_013550603.1	722275	723334	XP_013274544.1
NW_013550603.1	724207	725475	XP_013274545.1
NW_013550603.1	727978	728245	XP_013274546.1
NW_013550603.1	728827	729031	XP_013274547.1
NW_013550603.1	732085	733645	XP_013274548.1
NW_013550603.1	733811	734201	XP_013274549.1
NW_013550603.1	734995	736258	XP_013274550.1
NW_013550603.1	736679	737652	XP_013274551.1
NW_013550603.1	738451	740328	XP_013274552.1
NW_013550603.1	740698	741667	XP_013274553.1
NW_013550603.1	742037	743621	XP_013274554.1
NW_013550603.1	744628	746576	XP_013274555.1
NW_013550603.1	747406	749989	XP_013274556.1
NW_013550603.1	751113	753043	XP_013274557.1
NW_013550603.1	753631	754912	XP_013274558.1
NW_013550603.1	755146	755959	XP_013274559.1
NW_013550603.1	756726	758997	XP_013274560.1
NW_013550603.1	759696	760938	XP_013274561.1
NW_013550603.1	761255	764435	XP_013274562.1
NW_013550603.1	765875	766372	XP_013274563.1
NW_013550603.1	768270	769986	XP_013274564.1
NW_013550603.1	770207	772119	XP_013274565.1
NW_013550603.1	772268	774020	XP_013274566.1
NW_013550603.1	774785	777029	XP_013274567.1
NW_013550603.1	777642	778601	XP_013274568.1
NW_013550603.1	779021	780647	XP_013274569.1
NW_013550603.1	780776	781957	XP_013274570.1
NW_013550603.1	782506	783560	XP_013274571.1
NW_013550603.1	786453	788427	XP_013274572.1
NW_013550603.1	788846	789891	XP_013274573.1
NW_013550603.1	790186	790813	XP_013274574.1
NW_013550603.1	791317	791750	XP_013274575.1
NW_013550603.1	792840	793978	XP_013274576.1
NW_013550603.1	794602	795835	XP_013274577.1
NW_013550603.1	800051	801842	XP_013274578.1
NW_013550603.1	803519	804347	XP_013274579.1
NW_013550603.1	805348	806791	XP_013274580.1
NW_013550603.1	807807	808860	XP_013274581.1
NW_013550603.1	809555	810366	XP_013274582.1
NW_013550603.1	812270	812807	XP_013274583.1
NW_013550603.1	813199	815414	XP_013274584.1
NW_013550603.1	817216	819075	XP_013274585.1
NW_013550603.1	820384	822171	XP_013274586.1
NW_013550603.1	822948	824377	XP_013274587.1
NW_013550603.1	825598	827312	XP_013274588.1
NW_013550603.1	828126	828414	XP_013274589.1
NW_013550603.1	829951	831547	XP_013274590.1
NW_013550603.1	832658	834296	XP_013274591.1
NW_013550603.1	835139	835929	XP_013274592.1
NW_013550603.1	836967	837548	XP_013274593.1
NW_013550603.1	839593	839905	XP_013274594.1
NW_013550603.1	840071	840596	XP_013274595.1
NW_013550603.1	844137	846175	XP_013274596.1
NW_013550603.1	846748	849096	XP_013274597.1
NW_013550603.1	849841	852305	XP_013274598.1
NW_013550603.1	854126	855700	XP_013274599.1
NW_013550603.1	858356	860050	XP_013274600.1
NW_013550603.1	864627	866722	XP_013274601.1
NW_013550603.1	867421	868014	XP_013274602.1
NW_013550603.1	868049	869250	XP_013274603.1
NW_013550603.1	869617	870685	XP_013274604.1
NW_013550603.1	870709	871681	XP_013274605.1
NW_013550603.1	872527	873694	XP_013274606.1
NW_013550603.1	875718	876809	XP_013274607.1
NW_013550603.1	878500	880553	XP_013274608.1
NW_013550603.1	881379	883225	XP_013274609.1
NW_013550603.1	883702	885496	XP_013274610.1
NW_013550603.1	886008	886209	XP_013274611.1
NW_013550603.1	886603	887647	XP_013274612.1
NW_013550603.1	888179	889253	XP_013274613.1
NW_013550603.1	889493	890925	XP_013274614.1
NW_013550603.1	892049	892758	XP_013274615.1
NW_013550603.1	893239	893805	XP_013274616.1
NW_013550603.1	894493	895934	XP_013274617.1
NW_013550603.1	896923	899168	XP_013274618.1
NW_013550603.1	900044	901229	XP_013274619.1
NW_013550603.1	902436	903561	XP_013274620.1
NW_013550603.1	903921	904903	XP_013274621.1
NW_013550603.1	905223	907695	XP_013274622.1
NW_013550603.1	908109	908436	XP_013274623.1
NW_013550603.1	908547	911661	XP_013274624.1
NW_013550603.1	912271	912682	XP_013274625.1
NW_013550603.1	914178	914993	XP_013274626.1
NW_013550603.1	915356	917226	XP_013274627.1
NW_013550603.1	917934	919714	XP_013274628.1
NW_013550603.1	920695	921428	XP_013274629.1
NW_013550603.1	921921	923089	XP_013274630.1
NW_013550603.1	923825	924799	XP_013274631.1
NW_013550603.1	925006	927247	XP_013274632.1
NW_013550603.1	927863	930519	XP_013274633.1
NW_013550603.1	934226	936309	XP_013274634.1
NW_013550603.1	939365	944204	XP_013274635.1
NW_013550603.1	944703	945293	XP_013274636.1
NW_013550603.1	946100	946928	XP_013274637.1
NW_013550603.1	947872	949484	XP_013274638.1
NW_013550603.1	950217	951180	XP_013274639.1
NW_013550603.1	951973	953084	XP_013274640.1
NW_013550603.1	953190	953754	XP_013274641.1
NW_013550603.1	954212	955901	XP_013274642.1
NW_013550603.1	958530	959984	XP_013274643.1
NW_013550603.1	960396	966348	XP_013274644.1
NW_013550603.1	967407	968155	XP_013274645.1
NW_013550603.1	970681	973072	XP_013274646.1
NW_013550603.1	973422	974758	XP_013274647.1
NW_013550603.1	975457	977131	XP_013274648.1
NW_013550603.1	977671	979738	XP_013274649.1
NW_013550603.1	981945	985279	XP_013274650.1
NW_013550603.1	985952	987219	XP_013274651.1
NW_013550603.1	987516	987957	XP_013274652.1
NW_013550603.1	988390	989819	XP_013274653.1
NW_013550603.1	991339	992834	XP_013274654.1
NW_013550603.1	993642	994958	XP_013274655.1
NW_013550603.1	995596	996448	XP_013274656.1
NW_013550603.1	1000475	1003135	XP_013274657.1
NW_013550603.1	1003535	1003896	XP_013274658.1
NW_013550603.1	1009510	1009786	XP_013274659.1
NW_013550603.1	1011392	1011590	XP_013274660.1
NW_013550603.1	1013839	1014291	XP_013274661.1
NW_013550603.1	1016243	1017499	XP_013274662.1
NW_013550603.1	1017954	1018584	XP_013274663.1
NW_013550603.1	1021288	1023000	XP_013274664.1
NW_013550603.1	1025415	1027450	XP_013274665.1
NW_013550603.1	1028811	1032954	XP_013274666.1
NW_013550603.1	1034054	1035243	XP_013274667.1
NW_013550603.1	1036586	1042683	XP_013274668.1
NW_013550603.1	1043634	1046592	XP_013274669.1
NW_013550603.1	1047562	1048987	XP_013274670.1
NW_013550603.1	1049635	1049833	XP_013274671.1
NW_013550603.1	1051101	1051951	XP_013274672.1
NW_013550603.1	1053122	1054997	XP_013274673.1
NW_013550603.1	1057803	1058614	XP_013274674.1
NW_013550603.1	1059086	1060023	XP_013274675.1
NW_013550603.1	1063223	1064528	XP_013274676.1
NW_013550603.1	1065579	1067541	XP_013274677.1
NW_013550603.1	1067998	1070288	XP_013274678.1
NW_013550603.1	1070944	1074451	XP_013274679.1
NW_013550603.1	1079426	1080236	XP_013274680.1
NW_013550603.1	1084211	1085702	XP_013274681.1
NW_013550603.1	1087103	1088054	XP_013274682.1
NW_013550603.1	1090034	1091723	XP_013274683.1
NW_013550603.1	1091868	1093110	XP_013274684.1
NW_013550603.1	1094115	1096329	XP_013274685.1
NW_013550603.1	1096976	1100150	XP_013274686.1
NW_013550603.1	1101269	1102428	XP_013274687.1
NW_013550603.1	1104371	1106231	XP_013274688.1
NW_013550603.1	1106766	1108851	XP_013274689.1
NW_013550603.1	1109734	1110822	XP_013274690.1
NW_013550603.1	1111211	1111916	XP_013274691.1
NW_013550603.1	1112818	1114098	XP_013274692.1
NW_013550603.1	1115504	1117376	XP_013274693.1
NW_013550603.1	1119164	1120124	XP_013274694.1
NW_013550603.1	1121524	1122607	XP_013274695.1
NW_013550603.1	1123458	1124810	XP_013274696.1
NW_013550603.1	1125505	1127954	XP_013274697.1
NW_013550603.1	1128376	1129105	XP_013274698.1
NW_013550603.1	1131101	1131701	XP_013274699.1
NW_013550603.1	1137115	1138763	XP_013274700.1
NW_013550603.1	1146737	1148525	XP_013274701.1
NW_013550603.1	1151931	1152696	XP_013274702.1
NW_013550603.1	1153550	1155161	XP_013274703.1
NW_013550603.1	1155422	1155656	XP_013274704.1
NW_013550603.1	1157351	1159952	XP_013274705.1
NW_013550603.1	1160765	1161277	XP_013274706.1
NW_013550603.1	1166302	1168128	XP_013274707.1
NW_013550603.1	1169226	1170058	XP_013274708.1
NW_013550603.1	1171813	1175266	XP_013274709.1
NW_013550603.1	1176905	1178679	XP_013274710.1
NW_013550603.1	1180101	1180835	XP_013274711.1
NW_013550603.1	1181341	1184890	XP_013274712.1
NW_013550603.1	1185687	1189191	XP_013274713.1
NW_013550603.1	1190380	1192219	XP_013274714.1
NW_013550603.1	1192866	1194510	XP_013274715.1
NW_013550603.1	1196148	1197990	XP_013274716.1
NW_013550603.1	1198854	1202214	XP_013274717.1
NW_013550603.1	1204656	1205796	XP_013274718.1
NW_013550603.1	1205918	1207120	XP_013274719.1
NW_013550603.1	1208316	1209962	XP_013274720.1
NW_013550603.1	1210222	1212059	XP_013274721.1
NW_013550603.1	1213031	1215085	XP_013274722.1
NW_013550603.1	1215789	1216420	XP_013274723.1
NW_013550603.1	1216730	1217552	XP_013274724.1
NW_013550603.1	1217796	1219048	XP_013274725.1
NW_013550603.1	1219339	1220088	XP_013274726.1
NW_013550603.1	1220613	1221108	XP_013274727.1
NW_013550603.1	1221506	1224906	XP_013274728.1
NW_013550603.1	1225627	1226337	XP_013274729.1
NW_013550603.1	1226720	1227377	XP_013274730.1
NW_013550603.1	1229043	1230686	XP_013274731.1
NW_013550603.1	1232109	1233241	XP_013274732.1
NW_013550603.1	1234503	1234956	XP_013274733.1
NW_013550603.1	1235959	1237712	XP_013274734.1
NW_013550603.1	1237839	1239897	XP_013274735.1
NW_013550603.1	1241549	1242476	XP_013274736.1
NW_013550603.1	1243227	1244577	XP_013274737.1
NW_013550603.1	1244878	1246409	XP_013274738.1
NW_013550603.1	1248975	1250097	XP_013274739.1
NW_013550603.1	1250942	1251279	XP_013274740.1
NW_013550603.1	1252078	1252981	XP_013274741.1
NW_013550603.1	1255160	1256801	XP_013274742.1
NW_013550603.1	1257374	1258074	XP_013274743.1
NW_013550603.1	1259964	1261051	XP_013274744.1
NW_013550603.1	1262486	1263314	XP_013274745.1
NW_013550603.1	1263472	1264052	XP_013274746.1
NW_013550603.1	1264724	1266028	XP_013274747.1
NW_013550603.1	1266987	1268727	XP_013274748.1
NW_013550603.1	1269342	1269762	XP_013274749.1
NW_013550603.1	1272839	1274447	XP_013274750.1
NW_013550603.1	1275517	1277189	XP_013274751.1
NW_013550603.1	1279420	1281061	XP_013274752.1
NW_013550603.1	1289010	1291620	XP_013274753.1
NW_013550603.1	1292274	1292892	XP_013274754.1
NW_013550603.1	1296602	1299239	XP_013274755.1
NW_013550603.1	1301972	1303182	XP_013274756.1
NW_013550603.1	1307641	1308853	XP_013274757.1
NW_013550603.1	1309553	1309958	XP_013274758.1
NW_013550603.1	1311111	1311859	XP_013274759.1
NW_013550603.1	1312762	1313542	XP_013274760.1
NW_013550603.1	1314317	1314614	XP_013274761.1
NW_013550603.1	1316656	1317150	XP_013274762.1
NW_013550603.1	1317630	1318441	XP_013274763.1
NW_013550603.1	1320462	1322977	XP_013274764.1
NW_013550603.1	1325021	1325225	XP_013274765.1
NW_013550603.1	1325533	1326077	XP_013274766.1
NW_013550603.1	1326854	1327535	XP_013274767.1
NW_013550603.1	1330326	1330717	XP_013274768.1
NW_013550603.1	1330883	1331606	XP_013274769.1
NW_013550603.1	1331945	1335143	XP_013274770.1
NW_013550603.1	1335962	1337735	XP_013274771.1
NW_013550603.1	1338213	1338960	XP_013274772.1
NW_013550603.1	1339561	1342415	XP_013274773.1
NW_013550603.1	1345854	1346988	XP_013274774.1
NW_013550603.1	1347565	1348336	XP_013274775.1
NW_013550603.1	1348825	1349735	XP_013274776.1
NW_013550603.1	1350846	1351916	XP_013274777.1
NW_013550603.1	1352287	1356949	XP_013274778.1
NW_013550603.1	1357810	1362196	XP_013274779.1
NW_013550603.1	1363588	1364528	XP_013274780.1
NW_013550603.1	1365044	1366754	XP_013274781.1
NW_013550603.1	1367953	1370796	XP_013274782.1
NW_013550603.1	1372675	1374183	XP_013274783.1
NW_013550603.1	1374807	1375597	XP_013274784.1
NW_013550603.1	1376242	1377533	XP_013274785.1
NW_013550603.1	1380083	1381664	XP_013274786.1
NW_013550603.1	1381982	1382868	XP_013274787.1
NW_013550603.1	1386103	1389462	XP_013274788.1
NW_013550603.1	1390603	1392763	XP_013274789.1
NW_013550603.1	1393309	1394844	XP_013274790.1
NW_013550603.1	1396205	1398058	XP_013274791.1
NW_013550603.1	1398500	1400456	XP_013274792.1
NW_013550603.1	1400845	1401301	XP_013274793.1
NW_013550603.1	1402484	1403444	XP_013274794.1
NW_013550603.1	1404317	1405251	XP_013274795.1
NW_013550603.1	1406357	1408031	XP_013274796.1
NW_013550603.1	1408378	1409515	XP_013274797.1
NW_013550603.1	1413278	1416350	XP_013274798.1
NW_013550603.1	1417368	1420596	XP_013274799.1
NW_013550603.1	1421440	1422583	XP_013274800.1
NW_013550603.1	1423645	1424867	XP_013274801.1
NW_013550603.1	1426373	1428304	XP_013274802.1
NW_013550603.1	1428681	1429814	XP_013274803.1
NW_013550603.1	1430057	1432009	XP_013274804.1
NW_013550603.1	1433338	1435212	XP_013274805.1
NW_013550603.1	1436351	1437461	XP_013274806.1
NW_013550603.1	1437920	1438235	XP_013274807.1
NW_013550603.1	1438980	1439667	XP_013274808.1
NW_013550603.1	1439809	1442323	XP_013274809.1
NW_013550603.1	1444375	1445686	XP_013274810.1
NW_013550603.1	1449839	1452292	XP_013274811.1
NW_013550603.1	1452978	1454275	XP_013274812.1
NW_013550603.1	1454724	1455276	XP_013274813.1
NW_013550603.1	1455695	1457739	XP_013274814.1
NW_013550603.1	1460129	1461101	XP_013274815.1
NW_013550603.1	1462165	1463650	XP_013274816.1
NW_013550603.1	1466178	1467324	XP_013274817.1
NW_013550603.1	1468375	1470517	XP_013274818.1
NW_013550603.1	1471427	1473343	XP_013274819.1
NW_013550603.1	1475194	1478001	XP_013274820.1
NW_013550603.1	1480374	1481138	XP_013274821.1
NW_013550603.1	1482039	1483634	XP_013274822.1
NW_013550603.1	1486704	1487895	XP_013274823.1
NW_013550603.1	1488696	1489249	XP_013274824.1
NW_013550603.1	1489290	1489833	XP_013274825.1
NW_013550603.1	1490048	1490531	XP_013274826.1
NW_013550603.1	1493212	1494704	XP_013274827.1
NW_013550603.1	1497286	1498927	XP_013274828.1
NW_013550603.1	1500196	1500666	XP_013274829.1
NW_013550603.1	1500947	1502109	XP_013274830.1
NW_013550603.1	1502550	1503075	XP_013274831.1
NW_013550603.1	1503104	1503581	XP_013274832.1
NW_013550603.1	1504364	1507236	XP_013274833.1
NW_013550603.1	1507723	1508867	XP_013274834.1
NW_013550603.1	1510361	1511744	XP_013274835.1
NW_013550603.1	1514035	1514254	XP_013274836.1
NW_013550603.1	1515014	1516806	XP_013274837.1
NW_013550603.1	1518132	1519474	XP_013274838.1
NW_013550603.1	1520043	1520524	XP_013274839.1
NW_013550603.1	1521468	1523225	XP_013274840.1
NW_013550603.1	1523851	1524190	XP_013274841.1
NW_013550603.1	1525694	1526924	XP_013274842.1
NW_013550603.1	1528947	1530276	XP_013274843.1
NW_013550603.1	1533695	1535741	XP_013274844.1
NW_013550603.1	1535954	1537274	XP_013274845.1
NW_013550603.1	1538663	1539212	XP_013274846.1
NW_013550603.1	1540858	1542983	XP_013274847.1
NW_013550603.1	1543869	1544764	XP_013274848.1
NW_013550603.1	1545832	1546594	XP_013274849.1
NW_013550603.1	1547049	1547574	XP_013274850.1
NW_013550603.1	1547747	1548067	XP_013274851.1
NW_013550603.1	1548380	1549224	XP_013274852.1
NW_013550603.1	1550141	1551956	XP_013274853.1
NW_013550603.1	1552410	1557708	XP_013274854.1
NW_013550603.1	1559778	1561729	XP_013274855.1
NW_013550603.1	1565983	1567846	XP_013274856.1
NW_013550603.1	1572033	1573760	XP_013274857.1
NW_013550603.1	1574140	1577460	XP_013274858.1
NW_013550603.1	1577978	1581500	XP_013274859.1
NW_013550603.1	1585217	1587276	XP_013274860.1
NW_013550603.1	1590067	1590397	XP_013274861.1
NW_013550603.1	1591473	1592970	XP_013274862.1
NW_013550603.1	1594905	1596646	XP_013274863.1
NW_013550603.1	1597765	1598460	XP_013274864.1
NW_013550603.1	1600618	1601581	XP_013274865.1
NW_013550603.1	1603898	1604318	XP_013274866.1
NW_013550603.1	1605034	1606559	XP_013274867.1
NW_013550603.1	1608712	1613378	XP_013274868.1
NW_013550603.1	1614426	1615779	XP_013274869.1
NW_013550603.1	1616452	1617955	XP_013274870.1
NW_013550603.1	1618559	1620025	XP_013274871.1
NW_013550603.1	1620674	1622601	XP_013274872.1
NW_013550603.1	1623439	1626278	XP_013274873.1
NW_013550603.1	1627480	1629336	XP_013274874.1
NW_013550603.1	1631376	1632918	XP_013274875.1
NW_013550603.1	1633604	1636058	XP_013274876.1
NW_013550603.1	1636612	1637165	XP_013274877.1
NW_013550603.1	1638899	1640863	XP_013274878.1
NW_013550603.1	1641780	1642913	XP_013274879.1
NW_013550603.1	1644455	1645277	XP_013274880.1
NW_013550603.1	1646471	1648007	XP_013274881.1
NW_013550603.1	1650034	1651086	XP_013274882.1
NW_013550603.1	1652231	1655156	XP_013274883.1
NW_013550603.1	1656033	1656300	XP_013274884.1
NW_013550603.1	1656775	1657945	XP_013274885.1
NW_013550603.1	1660251	1661622	XP_013274886.1
NW_013550603.1	1662391	1666278	XP_013274887.1
NW_013550603.1	1666781	1667978	XP_013274888.1
NW_013550603.1	1671212	1672145	XP_013274889.1
NW_013550603.1	1673585	1674206	XP_013274890.1
NW_013550603.1	1674941	1675906	XP_013274891.1
NW_013550603.1	1676927	1677332	XP_013274892.1
NW_013550603.1	1678448	1679726	XP_013274893.1
NW_013550603.1	1680159	1682247	XP_013274894.1
NW_013550603.1	1687090	1687615	XP_013274895.1
NW_013550603.1	1689327	1690691	XP_013274896.1
NW_013550603.1	1691112	1693111	XP_013274897.1
NW_013550603.1	1693851	1696805	XP_013274898.1
NW_013550603.1	1698136	1699894	XP_013274899.1
NW_013550603.1	1700643	1701736	XP_013274900.1
NW_013550603.1	1703149	1703929	XP_013274901.1
NW_013550603.1	1704481	1705702	XP_013274902.1
NW_013550603.1	1706048	1708670	XP_013274903.1
NW_013550603.1	1711951	1712821	XP_013274904.1
NW_013550603.1	1715528	1717157	XP_013274905.1
NW_013550603.1	1718124	1720107	XP_013274906.1
NW_013550603.1	1720966	1722460	XP_013274907.1
NW_013550603.1	1727855	1730297	XP_013274908.1
NW_013550603.1	1731307	1732788	XP_013274909.1
NW_013550603.1	1733771	1734717	XP_013274910.1
NW_013550603.1	1738486	1739596	XP_013274911.1
NW_013550603.1	1740850	1742901	XP_013274912.1
NW_013550603.1	1743296	1744025	XP_013274913.1
NW_013550603.1	1748999	1749863	XP_013274914.1
NW_013550603.1	1751665	1753813	XP_013274915.1
NW_013550603.1	1754113	1756589	XP_013274916.1
NW_013550603.1	1758650	1759385	XP_013274917.1
NW_013550603.1	1761331	1762569	XP_013274918.1
NW_013550603.1	1763381	1765662	XP_013274919.1
NW_013550603.1	1766688	1771187	XP_013274920.1
NW_013550603.1	1772325	1773491	XP_013274921.1
NW_013550603.1	1775382	1777183	XP_013274922.1
NW_013550603.1	1777389	1782921	XP_013274923.1
NW_013550603.1	1784523	1785966	XP_013274924.1
NW_013550603.1	1787551	1789006	XP_013274925.1
NW_013550603.1	1791146	1792006	XP_013274926.1
NW_013550603.1	1792521	1796689	XP_013274927.1
NW_013550603.1	1797910	1799806	XP_013274928.1
NW_013550603.1	1800517	1801900	XP_013274929.1
NW_013550603.1	1802163	1803672	XP_013274930.1
NW_013550603.1	1805053	1805725	XP_013274931.1
NW_013550603.1	1805995	1806779	XP_013274932.1
NW_013550603.1	1810035	1811311	XP_013274933.1
NW_013550603.1	1811975	1814197	XP_013274934.1
NW_013550603.1	1814533	1816771	XP_013274935.1
NW_013550603.1	1817856	1819230	XP_013274936.1
NW_013550603.1	1820496	1822547	XP_013274937.1
NW_013550603.1	1823597	1826031	XP_013274938.1
NW_013550603.1	1831260	1833063	XP_013274939.1
NW_013550603.1	1834287	1835914	XP_013274940.1
NW_013550603.1	1836646	1837651	XP_013274941.1
NW_013550603.1	1838522	1838906	XP_013274942.1
NW_013550603.1	1840604	1841180	XP_013274943.1
NW_013550603.1	1841735	1848791	XP_013274944.1
NW_013550603.1	1849755	1850450	XP_013274945.1
NW_013550603.1	1851472	1852808	XP_013274946.1
NW_013550603.1	1854146	1854597	XP_013274947.1
NW_013550603.1	1855086	1855704	XP_013274948.1
NW_013550603.1	1857918	1859909	XP_013274949.1
NW_013550603.1	1860539	1863903	XP_013274950.1
NW_013550603.1	1864654	1866419	XP_013274951.1
NW_013550603.1	1868922	1869480	XP_013274952.1
NW_013550603.1	1869600	1871102	XP_013274953.1
NW_013550603.1	1872063	1872369	XP_013274954.1
NW_013550603.1	1873185	1874289	XP_013274955.1
NW_013550603.1	1875252	1875636	XP_013274956.1
NW_013550603.1	1876057	1877134	XP_013274957.1
NW_013550603.1	1877479	1879069	XP_013274958.1
NW_013550603.1	1879438	1880953	XP_013274959.1
NW_013550603.1	1881790	1883047	XP_013274960.1
NW_013550603.1	1883759	1884795	XP_013274961.1
NW_013550603.1	1885505	1889099	XP_013274962.1
NW_013550603.1	1890624	1892120	XP_013274963.1
NW_013550603.1	1893736	1894834	XP_013274964.1
NW_013550603.1	1895775	1897362	XP_013274965.1
NW_013550603.1	1898123	1898369	XP_013274966.1
NW_013550603.1	1899501	1900667	XP_013274967.1
NW_013550603.1	1901011	1901673	XP_013274968.1
NW_013550603.1	1902120	1903800	XP_013274969.1
NW_013550603.1	1904291	1904856	XP_013274970.1
NW_013550603.1	1905013	1905599	XP_013274971.1
NW_013550603.1	1907627	1908305	XP_013274972.1
NW_013550603.1	1910719	1911486	XP_013274973.1
NW_013550603.1	1912559	1914350	XP_013274974.1
NW_013550603.1	1914801	1915722	XP_013274975.1
NW_013550603.1	1917286	1919538	XP_013274976.1
NW_013550603.1	1920175	1921219	XP_013274977.1
NW_013550603.1	1921800	1922930	XP_013274978.1
NW_013550603.1	1924447	1925097	XP_013274979.1
NW_013550603.1	1925547	1928928	XP_013274980.1
NW_013550603.1	1929432	1931108	XP_013274981.1
NW_013550603.1	1931375	1931978	XP_013274982.1
NW_013550603.1	1933493	1933995	XP_013274983.1
NW_013550603.1	1934482	1935376	XP_013274984.1
NW_013550603.1	1937590	1940335	XP_013274985.1
NW_013550603.1	1947900	1950315	XP_013274986.1
NW_013550603.1	1950634	1952137	XP_013274987.1
NW_013550603.1	1952233	1953244	XP_013274988.1
NW_013550603.1	1953595	1955385	XP_013274989.1
NW_013550603.1	1955730	1956816	XP_013274990.1
NW_013550603.1	1957232	1957850	XP_013274991.1
NW_013550603.1	1958104	1958392	XP_013274992.1
NW_013550603.1	1959049	1961855	XP_013274993.1
NW_013550603.1	1962243	1966119	XP_013274994.1
NW_013550603.1	1966267	1967051	XP_013274995.1
NW_013550603.1	1968339	1970031	XP_013274996.1
NW_013550603.1	1971675	1973214	XP_013274997.1
NW_013550603.1	1973276	1973951	XP_013274998.1
NW_013550603.1	1974776	1975253	XP_013274999.1
NW_013550603.1	1975348	1977927	XP_013275000.1
NW_013550603.1	1978185	1980846	XP_013275001.1
NW_013550603.1	1982371	1984257	XP_013275002.1
NW_013550603.1	1984922	1987251	XP_013275003.1
NW_013550603.1	1987716	1987893	XP_013275004.1
NW_013550603.1	1988822	1990804	XP_013275005.1
NW_013550603.1	1991496	1992436	XP_013275006.1
NW_013550603.1	1994101	1994854	XP_013275007.1
NW_013550603.1	1995704	1997239	XP_013275008.1
NW_013550603.1	1998079	1998919	XP_013275009.1
NW_013550603.1	2005391	2006714	XP_013275010.1
NW_013550603.1	2007204	2008813	XP_013275011.1
NW_013550603.1	2010130	2012139	XP_013275012.1
NW_013550603.1	2013447	2014182	XP_013275013.1
NW_013550603.1	2014986	2015667	XP_013275014.1
NW_013550603.1	2017673	2018622	XP_013275015.1
NW_013550603.1	2019732	2020875	XP_013275016.1
NW_013550603.1	2021393	2022185	XP_013275017.1
NW_013550603.1	2027033	2028449	XP_013275018.1
NW_013550603.1	2029262	2030062	XP_013275019.1
NW_013550603.1	2030619	2033074	XP_013275020.1
NW_013550603.1	2033840	2036534	XP_013275021.1
NW_013550603.1	2037273	2037798	XP_013275022.1
NW_013550603.1	2038169	2038904	XP_013275023.1
NW_013550603.1	2040645	2043575	XP_013275024.1
NW_013550603.1	2044385	2045651	XP_013275025.1
NW_013550603.1	2046291	2049150	XP_013275026.1
NW_013550603.1	2052734	2054929	XP_013275027.1
NW_013550603.1	2056087	2057868	XP_013275028.1
NW_013550603.1	2058425	2061390	XP_013275029.1
NW_013550603.1	2061831	2062832	XP_013275030.1
NW_013550603.1	2063263	2064925	XP_013275031.1
NW_013550603.1	2065680	2067003	XP_013275032.1
NW_013550603.1	2070602	2074847	XP_013275033.1
NW_013550603.1	2075497	2078180	XP_013275034.1
NW_013550603.1	2078736	2079615	XP_013275035.1
NW_013550603.1	2080030	2081095	XP_013275036.1
NW_013550603.1	2081925	2083875	XP_013275037.1
NW_013550603.1	2085098	2085810	XP_013275038.1
NW_013550603.1	2086671	2088402	XP_013275039.1
NW_013550603.1	2089670	2093990	XP_013275040.1
NW_013550603.1	2094639	2099211	XP_013275041.1
NW_013550603.1	2100320	2101361	XP_013275042.1
NW_013550603.1	2101439	2104103	XP_013275043.1
NW_013550603.1	2104523	2105258	XP_013275044.1
NW_013550603.1	2105596	2106662	XP_013275045.1
NW_013550603.1	2107484	2108768	XP_013275046.1
NW_013550603.1	2109449	2112500	XP_013275047.1
NW_013550603.1	2114339	2115490	XP_013275048.1
NW_013550603.1	2118656	2119028	XP_013275049.1
NW_013550603.1	2119778	2121020	XP_013275050.1
NW_013550603.1	2121435	2124385	XP_013275051.1
NW_013550603.1	2124967	2127259	XP_013275052.1
NW_013550603.1	2127981	2130298	XP_013275053.1
NW_013550603.1	2136293	2138484	XP_013275054.1
NW_013550603.1	2140674	2141995	XP_013275055.1
NW_013550603.1	2145008	2147489	XP_013275056.1
NW_013550603.1	2148096	2149763	XP_013275057.1
NW_013550603.1	2150894	2152599	XP_013275058.1
NW_013550603.1	2152893	2154333	XP_013275059.1
NW_013550603.1	2155056	2156675	XP_013275060.1
NW_013550603.1	2158895	2162461	XP_013275061.1
NW_013550603.1	2163590	2166563	XP_013275062.1
NW_013550603.1	2169142	2169918	XP_013275063.1
NW_013550603.1	2171884	2173801	XP_013275064.1
NW_013550603.1	2174852	2176270	XP_013275065.1
NW_013550603.1	2177745	2177979	XP_013275066.1
NW_013550603.1	2179187	2179868	XP_013275067.1
NW_013550603.1	2180175	2180967	XP_013275068.1
NW_013550603.1	2182116	2183318	XP_013275069.1
NW_013550603.1	2191348	2192800	XP_013275070.1
NW_013550603.1	2194745	2200962	XP_013275071.1
NW_013550603.1	2203392	2205763	XP_013275072.1
NW_013550603.1	2206819	2207939	XP_013275073.1
NW_013550603.1	2208397	2210617	XP_013275074.1
NW_013550603.1	2212263	2213894	XP_013275075.1
NW_013550603.1	2215048	2216521	XP_013275076.1
NW_013550603.1	2217077	2220992	XP_013275077.1
NW_013550603.1	2222675	2223983	XP_013275078.1
NW_013550603.1	2224893	2226494	XP_013275079.1
NW_013550603.1	2229471	2231787	XP_013275080.1
NW_013550603.1	2232954	2234121	XP_013275081.1
NW_013550603.1	2235756	2237931	XP_013275082.1
NW_013550603.1	2238500	2240663	XP_013275083.1
NW_013550603.1	2241971	2243635	XP_013275084.1
NW_013550603.1	2244243	2246166	XP_013275085.1
NW_013550603.1	2246633	2247764	XP_013275086.1
NW_013550603.1	2249480	2254227	XP_013275087.1
NW_013550603.1	2255561	2256302	XP_013275088.1
NW_013550603.1	2256642	2257615	XP_013275089.1
NW_013550603.1	2258541	2259781	XP_013275090.1
NW_013550603.1	2260041	2261208	XP_013275091.1
NW_013550603.1	2261542	2261791	XP_013275092.1
NW_013550603.1	2266955	2268341	XP_013275093.1
NW_013550603.1	2270744	2272190	XP_013275094.1
NW_013550603.1	2272508	2273348	XP_013275095.1
NW_013550603.1	2276451	2277330	XP_013275096.1
NW_013550603.1	2277696	2279361	XP_013275097.1
NW_013550603.1	2281297	2282764	XP_013275098.1
NW_013550603.1	2283605	2285584	XP_013275099.1
NW_013550603.1	2286386	2287745	XP_013275100.1
NW_013550603.1	2288246	2288913	XP_013275101.1
NW_013550603.1	2290506	2292195	XP_013275102.1
NW_013550603.1	2294094	2295924	XP_013275103.1
NW_013550603.1	2296628	2297750	XP_013275104.1
NW_013550603.1	2299473	2300311	XP_013275105.1
NW_013550603.1	2302620	2302866	XP_013275106.1
NW_013550603.1	2304196	2305284	XP_013275107.1
NW_013550603.1	2307730	2308597	XP_013275108.1
NW_013550603.1	2311016	2312166	XP_013275109.1
NW_013550603.1	2312598	2313536	XP_013275110.1
NW_013550603.1	2316163	2317596	XP_013275111.1
NW_013550603.1	2317815	2318433	XP_013275112.1
NW_013550603.1	2319190	2321011	XP_013275113.1
NW_013550603.1	2322073	2323113	XP_013275114.1
NW_013550603.1	2323964	2324279	XP_013275115.1
NW_013550603.1	2325162	2326604	XP_013275116.1
NW_013550603.1	2327505	2329132	XP_013275117.1
NW_013550603.1	2329170	2332056	XP_013275118.1
NW_013550603.1	2332538	2333426	XP_013275119.1
NW_013550603.1	2334239	2335643	XP_013275120.1
NW_013550603.1	2335941	2337009	XP_013275121.1
NW_013550603.1	2337819	2342176	XP_013275122.1
NW_013550603.1	2344014	2344695	XP_013275123.1
NW_013550603.1	2345878	2346218	XP_013275124.1
NW_013550603.1	2347515	2349546	XP_013275125.1
NW_013550603.1	2351119	2351881	XP_013275126.1
NW_013550603.1	2352196	2352715	XP_013275127.1
NW_013550603.1	2353407	2354538	XP_013275128.1
NW_013550603.1	2354631	2355939	XP_013275129.1
NW_013550603.1	2356492	2357133	XP_013275130.1
NW_013550603.1	2357607	2359356	XP_013275131.1
NW_013550603.1	2359995	2361702	XP_013275132.1
NW_013550603.1	2364036	2366058	XP_013275133.1
NW_013550603.1	2366598	2367722	XP_013275134.1
NW_013550603.1	2369122	2372176	XP_013275135.1
NW_013550603.1	2374076	2375552	XP_013275136.1
NW_013550603.1	2378289	2381300	XP_013275137.1
NW_013550603.1	2383229	2384874	XP_013275138.1
NW_013550603.1	2385299	2387081	XP_013275139.1
NW_013550603.1	2388418	2388697	XP_013275140.1
NW_013550603.1	2388812	2389256	XP_013275141.1
NW_013550603.1	2390124	2390388	XP_013275142.1
NW_013550603.1	2392537	2393387	XP_013275143.1
NW_013550603.1	2396010	2397643	XP_013275144.1
NW_013550603.1	2398502	2400392	XP_013275145.1
NW_013550603.1	2400615	2402445	XP_013275146.1
NW_013550603.1	2402981	2404118	XP_013275147.1
NW_013550603.1	2404488	2405391	XP_013275148.1
NW_013550603.1	2407861	2408766	XP_013275149.1
NW_013550603.1	2409871	2410245	XP_013275150.1
NW_013550603.1	2413252	2413821	XP_013275151.1
NW_013550603.1	2417843	2420266	XP_013275152.1
NW_013550603.1	2422544	2422901	XP_013275153.1
NW_013550603.1	2425593	2426892	XP_013275154.1
NW_013550603.1	2429634	2430216	XP_013275155.1
NW_013550603.1	2433686	2434244	XP_013275156.1
NW_013550603.1	2441386	2442968	XP_013275157.1
NW_013550603.1	2449028	2449361	XP_013275158.1
NW_013550603.1	2449860	2452369	XP_013275159.1
NW_013550603.1	2453201	2456234	XP_013275160.1
NW_013550603.1	2456586	2462133	XP_013275161.1
NW_013550603.1	2463429	2463888	XP_013275162.1
NW_013550603.1	2464502	2469132	XP_013275163.1
NW_013550603.1	2469431	2470022	XP_013275164.1
NW_013550603.1	2471335	2472952	XP_013275165.1
NW_013550603.1	2473377	2473694	XP_013275166.1
NW_013550603.1	2473722	2474216	XP_013275167.1
NW_013550603.1	2475184	2477527	XP_013275168.1
NW_013550603.1	2478239	2480894	XP_013275169.1
NW_013550603.1	2482781	2484419	XP_013275170.1
NW_013550603.1	2484758	2485847	XP_013275171.1
NW_013550603.1	2487063	2488702	XP_013275172.1
NW_013550603.1	2489299	2490402	XP_013275173.1
NW_013550603.1	2490762	2492569	XP_013275174.1
NW_013550603.1	2494550	2495167	XP_013275175.1
NW_013550603.1	2495606	2496980	XP_013275176.1
NW_013550603.1	2497478	2498281	XP_013275177.1
NW_013550603.1	2499101	2503853	XP_013275178.1
NW_013550603.1	2504375	2505267	XP_013275179.1
NW_013550603.1	2506783	2512184	XP_013275180.1
NW_013550603.1	2513003	2514671	XP_013275181.1
NW_013550603.1	2514882	2517493	XP_013275182.1
NW_013550603.1	2518386	2519841	XP_013275183.1
NW_013550603.1	2520599	2521619	XP_013275184.1
NW_013550603.1	2522610	2524440	XP_013275185.1
NW_013550603.1	2524944	2528727	XP_013275186.1
NW_013550603.1	2529897	2531960	XP_013275187.1
NW_013550603.1	2534017	2534761	XP_013275188.1
NW_013550603.1	2535929	2537045	XP_013275189.1
NW_013550603.1	2537303	2540543	XP_013275190.1
NW_013550603.1	2543889	2547202	XP_013275191.1
NW_013550603.1	2547638	2549491	XP_013275192.1
NW_013550603.1	2550341	2553809	XP_013275193.1
NW_013550603.1	2558905	2559808	XP_013275194.1
NW_013550603.1	2560959	2561726	XP_013275195.1
NW_013550603.1	2563618	2565244	XP_013275196.1
NW_013550603.1	2566247	2568810	XP_013275197.1
NW_013550603.1	2569746	2571560	XP_013275198.1
NW_013550603.1	2572621	2574283	XP_013275199.1
NW_013550603.1	2576395	2578058	XP_013275200.1
NW_013550603.1	2581159	2581543	XP_013275201.1
NW_013550603.1	2583099	2585903	XP_013275202.1
NW_013550603.1	2587525	2588372	XP_013275203.1
NW_013550603.1	2590842	2591490	XP_013275204.1
NW_013550603.1	2591957	2592390	XP_013275205.1
NW_013550603.1	2593624	2595019	XP_013275206.1
NW_013550603.1	2595905	2596748	XP_013275207.1
NW_013550603.1	2599253	2600620	XP_013275208.1
NW_013550603.1	2607217	2607784	XP_013275209.1
NW_013550603.1	2609863	2610394	XP_013275210.1
NW_013550603.1	2611268	2611889	XP_013275211.1
NW_013550603.1	2614032	2615863	XP_013275212.1
NW_013550603.1	2616680	2618591	XP_013275213.1
NW_013550603.1	2619778	2621780	XP_013275214.1
NW_013550603.1	2622019	2622455	XP_013275215.1
NW_013550603.1	2623650	2625258	XP_013275216.1
NW_013550603.1	2626502	2627375	XP_013275217.1
NW_013550603.1	2627699	2629446	XP_013275218.1
NW_013550603.1	2631370	2635221	XP_013275219.1
NW_013550603.1	2635255	2637280	XP_013275220.1
NW_013550603.1	2637791	2638653	XP_013275221.1
NW_013550603.1	2638929	2642767	XP_013275222.1
NW_013550603.1	2645461	2646715	XP_013275223.1
NW_013550603.1	2647011	2648280	XP_013275224.1
NW_013550603.1	2648668	2650919	XP_013275225.1
NW_013550603.1	2651887	2655155	XP_013275226.1
NW_013550603.1	2657020	2660135	XP_013275227.1
NW_013550603.1	2661837	2663334	XP_013275228.1
NW_013550603.1	2665779	2666988	XP_013275229.1
NW_013550603.1	2668383	2668782	XP_013275230.1
NW_013550603.1	2670567	2672347	XP_013275231.1
NW_013550603.1	2672825	2674533	XP_013275232.1
NW_013550603.1	2675018	2676314	XP_013275233.1
NW_013550603.1	2677363	2679513	XP_013275234.1
NW_013550603.1	2681638	2682759	XP_013275235.1
NW_013550603.1	2683189	2684956	XP_013275236.1
NW_013550603.1	2687174	2688074	XP_013275237.1
NW_013550603.1	2689103	2692237	XP_013275238.1
NW_013550603.1	2697122	2698150	XP_013275239.1
NW_013550603.1	2699571	2701943	XP_013275240.1
NW_013550603.1	2702830	2704034	XP_013275241.1
NW_013550603.1	2704576	2706247	XP_013275242.1
NW_013550603.1	2711625	2715300	XP_013275243.1
NW_013550603.1	2719005	2719641	XP_013275244.1
NW_013550603.1	2719942	2720263	XP_013275245.1
NW_013550603.1	2721270	2722308	XP_013275246.1
NW_013550603.1	2723377	2724800	XP_013275247.1
NW_013550603.1	2725664	2728135	XP_013275248.1
NW_013550603.1	2735191	2736242	XP_013275249.1
NW_013550603.1	2745804	2746389	XP_013275250.1
NW_013550603.1	2747700	2750573	XP_013275251.1
NW_013550603.1	2752155	2753504	XP_013275252.1
NW_013550603.1	2754167	2756894	XP_013275253.1
NW_013550603.1	2757700	2759833	XP_013275254.1
NW_013550603.1	2760544	2762206	XP_013275255.1
NW_013550603.1	2762445	2764423	XP_013275256.1
NW_013550603.1	2766189	2767047	XP_013275257.1
NW_013550603.1	2768572	2771893	XP_013275258.1
NW_013550603.1	2772256	2773413	XP_013275259.1
NW_013550603.1	2773768	2774253	XP_013275260.1
NW_013550603.1	2775902	2778111	XP_013275261.1
NW_013550603.1	2778519	2779710	XP_013275262.1
NW_013550603.1	2779973	2780708	XP_013275263.1
NW_013550603.1	2780895	2782737	XP_013275264.1
NW_013550603.1	2783084	2785208	XP_013275265.1
NW_013550603.1	2785764	2788526	XP_013275266.1
NW_013550603.1	2789344	2791863	XP_013275267.1
NW_013550603.1	2792057	2794102	XP_013275268.1
NW_013550603.1	2795010	2796320	XP_013275269.1
NW_013550603.1	2797980	2798604	XP_013275270.1
NW_013550603.1	2798828	2799333	XP_013275271.1
NW_013550603.1	2800430	2801561	XP_013275272.1
NW_013550603.1	2802660	2804644	XP_013275273.1
NW_013550603.1	2807468	2808973	XP_013275274.1
NW_013550603.1	2809503	2810388	XP_013275275.1
NW_013550603.1	2810447	2811887	XP_013275276.1
NW_013550603.1	2812429	2814177	XP_013275277.1
NW_013550603.1	2814604	2815399	XP_013275278.1
NW_013550603.1	2816545	2817353	XP_013275279.1
NW_013550603.1	2819297	2822204	XP_013275280.1
NW_013550603.1	2823745	2827517	XP_013275281.1
NW_013550603.1	2828509	2831287	XP_013275282.1
NW_013550603.1	2832799	2834125	XP_013275283.1
NW_013550603.1	2834853	2836320	XP_013275284.1
NW_013550603.1	2837505	2838342	XP_013275285.1
NW_013550603.1	2840100	2840564	XP_013275286.1
NW_013550603.1	2841759	2842098	XP_013275287.1
NW_013550603.1	2842146	2843201	XP_013275288.1
NW_013550603.1	2844078	2845493	XP_013275289.1
NW_013550603.1	2845826	2850717	XP_013275290.1
NW_013550603.1	2853947	2855478	XP_013275291.1
NW_013550603.1	2856454	2858435	XP_013275292.1
NW_013550603.1	2859067	2861473	XP_013275293.1
NW_013550603.1	2862383	2865557	XP_013275294.1
NW_013550603.1	2868312	2870278	XP_013275295.1
NW_013550603.1	2872186	2873405	XP_013275296.1
NW_013550603.1	2875741	2877124	XP_013275297.1
NW_013550603.1	2877637	2878996	XP_013275298.1
NW_013550603.1	2879370	2880216	XP_013275299.1
NW_013550603.1	2880833	2881966	XP_013275300.1
NW_013550603.1	2884748	2886941	XP_013275301.1
NW_013550603.1	2888475	2889858	XP_013275302.1
NW_013550603.1	2890592	2891192	XP_013275303.1
NW_013550603.1	2891787	2892810	XP_013275304.1
NW_013550603.1	2893591	2894998	XP_013275305.1
NW_013550603.1	2895898	2897242	XP_013275306.1
NW_013550603.1	2897966	2902379	XP_013275307.1
NW_013550603.1	2903693	2908140	XP_013275308.1
NW_013550603.1	2909143	2910424	XP_013275309.1
NW_013550603.1	2913299	2916083	XP_013275310.1
NW_013550603.1	2920723	2923522	XP_013275311.1
NW_013550603.1	2924228	2926753	XP_013275312.1
NW_013550603.1	2928076	2929747	XP_013275313.1
NW_013550603.1	2930556	2931618	XP_013275314.1
NW_013550603.1	2934767	2935715	XP_013275315.1
NW_013550603.1	2935908	2937024	XP_013275316.1
NW_013550603.1	2941012	2942389	XP_013275317.1
NW_013550603.1	2943717	2944668	XP_013275318.1
NW_013550603.1	2944851	2945853	XP_013275319.1
NW_013550603.1	2946471	2948371	XP_013275320.1
NW_013550603.1	2950359	2952223	XP_013275321.1
NW_013550603.1	2953049	2956796	XP_013275322.1
NW_013550603.1	2958588	2960557	XP_013275323.1
NW_013550603.1	2961082	2961677	XP_013275324.1
NW_013550603.1	2963682	2964640	XP_013275325.1
NW_013550603.1	2965198	2965597	XP_013275326.1
NW_013550603.1	2967285	2968676	XP_013275327.1
NW_013550603.1	2969750	2970624	XP_013275328.1
NW_013550603.1	2971527	2974330	XP_013275329.1
NW_013550603.1	2975640	2979219	XP_013275330.1
NW_013550603.1	2982278	2983121	XP_013275331.1
NW_013550603.1	2983405	2986690	XP_013275332.1
NW_013550603.1	2986989	2996586	XP_013275333.1
NW_013550603.1	2997040	2997584	XP_013275334.1
NW_013550603.1	3001994	3003238	XP_013275335.1
NW_013550603.1	3004798	3006153	XP_013275336.1
NW_013550603.1	3007401	3009036	XP_013275337.1
NW_013550603.1	3010900	3011717	XP_013275338.1
NW_013550603.1	3012796	3014855	XP_013275339.1
NW_013550603.1	3015744	3018732	XP_013275340.1
NW_013550603.1	3020792	3025005	XP_013275341.1
NW_013550603.1	3026605	3027181	XP_013275342.1
NW_013550603.1	3030161	3032546	XP_013275343.1
NW_013550603.1	3034923	3035630	XP_013275344.1
NW_013550603.1	3037042	3038878	XP_013275345.1
NW_013550603.1	3040548	3041355	XP_013275346.1
NW_013550603.1	3042545	3043979	XP_013275347.1
NW_013550603.1	3044641	3045437	XP_013275348.1
NW_013550603.1	3045467	3046439	XP_013275349.1
NW_013550603.1	3046912	3050467	XP_013275350.1
NW_013550603.1	3051119	3052018	XP_013275351.1
NW_013550603.1	3052488	3054150	XP_013275352.1
NW_013550603.1	3055135	3056155	XP_013275353.1
NW_013550603.1	3057130	3057730	XP_013275354.1
NW_013550603.1	3059442	3061110	XP_013275355.1
NW_013550603.1	3062610	3063770	XP_013275356.1
NW_013550603.1	3064073	3066407	XP_013275357.1
NW_013550603.1	3067639	3069292	XP_013275358.1
NW_013550603.1	3069612	3071083	XP_013275359.1
NW_013550603.1	3072088	3073648	XP_013275360.1
NW_013550603.1	3074396	3076848	XP_013275361.1
NW_013550603.1	3077991	3079355	XP_013275362.1
NW_013550603.1	3080547	3081629	XP_013275363.1
NW_013550603.1	3082373	3085379	XP_013275364.1
NW_013550603.1	3085664	3086846	XP_013275365.1
NW_013550603.1	3088035	3089660	XP_013275366.1
NW_013550603.1	3090644	3093146	XP_013275367.1
NW_013550603.1	3093922	3095136	XP_013275368.1
NW_013550603.1	3104302	3106156	XP_013275369.1
NW_013550603.1	3106778	3108602	XP_013275370.1
NW_013550603.1	3109942	3111133	XP_013275371.1
NW_013550603.1	3111921	3112611	XP_013275372.1
NW_013550603.1	3113980	3115320	XP_013275373.1
NW_013550603.1	3116891	3117529	XP_013275374.1
NW_013550603.1	3118743	3120729	XP_013275375.1
NW_013550603.1	3122022	3125077	XP_013275376.1
NW_013550603.1	3125737	3126314	XP_013275377.1
NW_013550603.1	3127542	3128860	XP_013275378.1
NW_013550603.1	3129855	3130200	XP_013275379.1
NW_013550603.1	3130613	3132116	XP_013275380.1
NW_013550603.1	3133690	3134065	XP_013275381.1
NW_013550603.1	3134627	3136582	XP_013275382.1
NW_013550603.1	3138854	3140144	XP_013275383.1
NW_013550603.1	3141017	3143016	XP_013275384.1
NW_013550603.1	3143563	3145765	XP_013275385.1
NW_013550603.1	3148778	3151560	XP_013275386.1
NW_013550603.1	3152991	3153929	XP_013275387.1
NW_013550603.1	3155686	3156751	XP_013275388.1
NW_013550603.1	3157406	3158334	XP_013275389.1
NW_013550603.1	3158736	3160758	XP_013275390.1
NW_013550603.1	3161565	3163223	XP_013275391.1
NW_013550603.1	3163974	3166413	XP_013275392.1
NW_013550603.1	3169047	3170106	XP_013275393.1
NW_013550603.1	3170775	3172836	XP_013275394.1
NW_013550603.1	3178591	3179905	XP_013275395.1
NW_013550603.1	3181335	3182062	XP_013275396.1
NW_013550603.1	3182651	3183325	XP_013275397.1
NW_013550603.1	3184031	3185651	XP_013275398.1
NW_013550603.1	3186005	3187359	XP_013275399.1
NW_013550603.1	3187776	3189336	XP_013275400.1
NW_013550603.1	3189497	3190695	XP_013275401.1
NW_013550603.1	3191164	3191631	XP_013275402.1
NW_013550603.1	3192021	3193200	XP_013275403.1
NW_013550603.1	3193960	3197505	XP_013275404.1
NW_013550603.1	3198782	3199470	XP_013275405.1
NW_013550603.1	3199856	3201633	XP_013275406.1
NW_013550603.1	3202251	3204117	XP_013275407.1
NW_013550603.1	3204344	3205471	XP_013275408.1
NW_013550603.1	3206023	3207009	XP_013275409.1
NW_013550603.1	3208459	3209458	XP_013275410.1
NW_013550603.1	3209504	3209963	XP_013275411.1
NW_013550603.1	3210764	3211283	XP_013275412.1
NW_013550603.1	3212662	3213859	XP_013275413.1
NW_013550603.1	3214659	3215436	XP_013275414.1
NW_013550603.1	3215830	3217460	XP_013275415.1
NW_013550603.1	3217604	3218744	XP_013275416.1
NW_013550603.1	3219294	3220412	XP_013275417.1
NW_013550603.1	3220796	3225272	XP_013275418.1
NW_013550603.1	3226716	3227468	XP_013275419.1
NW_013550603.1	3228294	3229094	XP_013275420.1
NW_013550603.1	3229907	3231710	XP_013275421.1
NW_013550603.1	3233420	3235008	XP_013275422.1
NW_013550603.1	3238525	3239038	XP_013275423.1
NW_013550603.1	3239603	3240674	XP_013275424.1
NW_013550603.1	3240885	3241722	XP_013275425.1
NW_013550603.1	3242365	3245111	XP_013275426.1
NW_013550603.1	3246212	3246529	XP_013275427.1
NW_013550603.1	3246736	3249229	XP_013275428.1
NW_013550603.1	3250903	3251338	XP_013275429.1
NW_013550603.1	3252379	3255025	XP_013275430.1
NW_013550603.1	3257257	3258521	XP_013275431.1
NW_013550603.1	3259407	3260708	XP_013275432.1
NW_013550603.1	3261356	3262059	XP_013275433.1
NW_013550603.1	3263061	3264588	XP_013275434.1
NW_013550603.1	3265362	3266578	XP_013275435.1
NW_013550603.1	3266844	3268327	XP_013275436.1
NW_013550603.1	3268487	3269252	XP_013275437.1
NW_013550603.1	3269556	3272036	XP_013275438.1
NW_013550603.1	3277458	3278331	XP_013275439.1
NW_013550603.1	3284694	3285796	XP_013275440.1
NW_013550603.1	3286084	3286603	XP_013275441.1
NW_013550603.1	3286833	3287357	XP_013275442.1
NW_013550603.1	3287680	3289366	XP_013275443.1
NW_013550603.1	3289914	3291326	XP_013275444.1
NW_013550603.1	3292277	3293129	XP_013275445.1
NW_013550603.1	3295704	3299547	XP_013275446.1
NW_013550603.1	3300683	3301520	XP_013275447.1
NW_013550603.1	3301683	3304593	XP_013275448.1
NW_013550603.1	3305892	3306547	XP_013275449.1
NW_013550603.1	3309744	3310599	XP_013275450.1
NW_013550603.1	3310951	3312968	XP_013275451.1
NW_013550603.1	3313634	3314114	XP_013275452.1
NW_013550603.1	3314494	3315926	XP_013275453.1
NW_013550603.1	3316771	3317793	XP_013275454.1
NW_013550603.1	3318976	3320824	XP_013275455.1
NW_013550603.1	3321031	3322030	XP_013275456.1
NW_013550603.1	3323287	3323881	XP_013275457.1
NW_013550603.1	3324039	3325041	XP_013275458.1
NW_013550603.1	3325121	3325493	XP_013275459.1
NW_013550603.1	3325936	3331271	XP_013275460.1
NW_013550603.1	3332223	3334231	XP_013275461.1
NW_013550603.1	3335099	3338702	XP_013275462.1
NW_013550603.1	3341312	3344618	XP_013275463.1
NW_013550603.1	3346803	3350335	XP_013275464.1
NW_013550603.1	3356571	3358521	XP_013275465.1
NW_013550603.1	3358983	3360746	XP_013275466.1
NW_013550603.1	3361973	3363473	XP_013275467.1
NW_013550603.1	3364436	3364734	XP_013275468.1
NW_013550603.1	3367838	3369450	XP_013275469.1
NW_013550603.1	3370695	3371157	XP_013275470.1
NW_013550603.1	3371642	3374006	XP_013275471.1
NW_013550603.1	3377162	3380566	XP_013275472.1
NW_013550603.1	3381602	3382389	XP_013275473.1
NW_013550603.1	3382736	3385288	XP_013275474.1
NW_013550603.1	3385539	3388209	XP_013275475.1
NW_013550603.1	3390636	3390954	XP_013275476.1
NW_013550603.1	3395614	3396362	XP_013275477.1
NW_013550603.1	3397019	3398526	XP_013275478.1
NW_013550603.1	3400099	3402221	XP_013275479.1
NW_013550603.1	3403209	3405033	XP_013275480.1
NW_013550603.1	3405787	3406447	XP_013275481.1
NW_013550603.1	3407451	3408033	XP_013275482.1
NW_013550603.1	3409143	3411279	XP_013275483.1
NW_013550603.1	3411986	3413858	XP_013275484.1
NW_013550603.1	3414342	3417072	XP_013275485.1
NW_013550603.1	3417431	3418956	XP_013275486.1
NW_013550603.1	3419420	3422132	XP_013275487.1
NW_013550603.1	3422445	3423565	XP_013275488.1
NW_013550603.1	3423735	3424899	XP_013275489.1
NW_013550603.1	3425274	3428758	XP_013275490.1
NW_013550603.1	3429490	3431677	XP_013275491.1
NW_013550603.1	3433133	3435110	XP_013275492.1
NW_013550603.1	3435477	3438087	XP_013275493.1
NW_013550603.1	3438888	3441457	XP_013275494.1
NW_013550603.1	3442527	3443939	XP_013275495.1
NW_013550603.1	3444404	3445967	XP_013275496.1
NW_013550603.1	3446887	3448364	XP_013275497.1
NW_013550603.1	3448576	3450418	XP_013275498.1
NW_013550603.1	3455623	3456336	XP_013275499.1
NW_013550603.1	3457786	3458781	XP_013275500.1
NW_013550603.1	3460190	3462488	XP_013275501.1
NW_013550603.1	3462753	3463892	XP_013275502.1
NW_013550603.1	3465693	3466777	XP_013275503.1
NW_013550603.1	3467619	3468162	XP_013275504.1
NW_013550603.1	3468825	3469790	XP_013275505.1
NW_013550603.1	3470679	3472122	XP_013275506.1
NW_013550603.1	3473265	3478548	XP_013275507.1
NW_013550603.1	3479127	3479793	XP_013275508.1
NW_013550603.1	3480367	3481126	XP_013275509.1
NW_013550603.1	3481248	3482256	XP_013275510.1
NW_013550603.1	3486088	3487034	XP_013275511.1
NW_013550603.1	3492085	3493076	XP_013275512.1
NW_013550603.1	3493945	3497262	XP_013275513.1
NW_013550603.1	3497902	3500328	XP_013275514.1
NW_013550603.1	3501778	3502291	XP_013275515.1
NW_013550603.1	3502728	3503960	XP_013275516.1
NW_013550603.1	3504461	3505344	XP_013275517.1
NW_013550603.1	3505789	3506918	XP_013275518.1
NW_013550603.1	3510242	3513299	XP_013275519.1
NW_013550603.1	3513689	3514505	XP_013275520.1
NW_013550603.1	3515308	3518143	XP_013275521.1
NW_013550603.1	3518629	3520360	XP_013275522.1
NW_013550603.1	3520706	3522806	XP_013275523.1
NW_013550603.1	3523231	3524635	XP_013275524.1
NW_013550603.1	3525139	3529393	XP_013275525.1
NW_013550603.1	3529732	3530953	XP_013275526.1
NW_013550603.1	3531327	3532608	XP_013275527.1
NW_013550603.1	3534698	3535751	XP_013275528.1
NW_013550603.1	3536259	3540995	XP_013275529.1
NW_013550603.1	3541954	3543197	XP_013275530.1
NW_013550603.1	3543721	3544519	XP_013275531.1
NW_013550603.1	3546255	3547555	XP_013275532.1
NW_013550603.1	3552150	3552516	XP_013275533.1
NW_013550603.1	3555436	3556657	XP_013275534.1
NW_013550603.1	3556913	3557481	XP_013275535.1
NW_013550603.1	3557935	3562963	XP_013275536.1
NW_013550603.1	3563883	3565473	XP_013275537.1
NW_013550603.1	3565781	3567008	XP_013275538.1
NW_013550603.1	3567635	3569241	XP_013275539.1
NW_013550603.1	3570038	3579005	XP_013275540.1
NW_013550603.1	3580130	3580919	XP_013275541.1
NW_013550603.1	3581274	3583180	XP_013275542.1
NW_013550603.1	3583919	3590326	XP_013275543.1
NW_013550603.1	3591135	3593356	XP_013275544.1
NW_013550603.1	3593933	3595201	XP_013275545.1
NW_013550603.1	3595849	3597727	XP_013275546.1
NW_013550603.1	3601431	3602961	XP_013275547.1
NW_013550603.1	3603667	3605296	XP_013275548.1
NW_013550603.1	3606439	3609065	XP_013275549.1
NW_013550603.1	3609484	3610600	XP_013275550.1
NW_013550603.1	3611837	3613043	XP_013275551.1
NW_013550603.1	3618531	3621351	XP_013275552.1
NW_013550603.1	3623349	3624120	XP_013275553.1
NW_013550603.1	3626412	3627039	XP_013275554.1
NW_013550603.1	3627172	3628440	XP_013275555.1
NW_013550603.1	3628927	3631610	XP_013275556.1
NW_013550603.1	3633376	3635302	XP_013275557.1
NW_013550603.1	3636594	3638307	XP_013275558.1
NW_013550603.1	3638904	3640118	XP_013275559.1
NW_013550603.1	3640432	3641422	XP_013275560.1
NW_013550603.1	3644717	3647015	XP_013275561.1
NW_013550603.1	3647782	3650884	XP_013275562.1
NW_013550603.1	3651272	3652592	XP_013275563.1
NW_013550603.1	3652847	3653741	XP_013275564.1
NW_013550603.1	3657428	3658589	XP_013275565.1
NW_013550603.1	3660820	3666261	XP_013275566.1
NW_013550603.1	3667561	3668840	XP_013275567.1
NW_013550603.1	3669653	3670550	XP_013275568.1
NW_013550603.1	3670789	3671341	XP_013275569.1
NW_013550603.1	3672412	3675350	XP_013275570.1
NW_013550603.1	3676820	3678414	XP_013275571.1
NW_013550603.1	3678829	3681356	XP_013275572.1
NW_013550603.1	3681435	3682253	XP_013275573.1
NW_013550603.1	3683497	3683677	XP_013275574.1
NW_013550603.1	3684127	3684424	XP_013275575.1
NW_013550603.1	3685152	3686478	XP_013275576.1
NW_013550603.1	3686863	3688636	XP_013275577.1
NW_013550603.1	3691583	3692127	XP_013275578.1
NW_013550603.1	3692942	3693589	XP_013275579.1
NW_013550603.1	3697234	3698191	XP_013275580.1
NW_013550603.1	3700681	3701390	XP_013275581.1
NW_013550603.1	3701986	3702991	XP_013275582.1
NW_013550603.1	3704998	3705963	XP_013275583.1
NW_013550603.1	3706635	3707226	XP_013275584.1
NW_013550603.1	3709215	3711771	XP_013275585.1
NW_013550603.1	3712241	3712952	XP_013275586.1
NW_013550603.1	3713390	3714338	XP_013275587.1
NW_013550603.1	3714970	3716449	XP_013275588.1
NW_013550603.1	3716873	3717704	XP_013275589.1
NW_013550603.1	3718066	3719653	XP_013275590.1
NW_013550603.1	3720114	3720692	XP_013275591.1
NW_013550603.1	3721273	3722573	XP_013275592.1
NW_013550603.1	3722786	3723488	XP_013275593.1
NW_013550603.1	3723584	3725753	XP_013275594.1
NW_013550603.1	3726402	3728740	XP_013275595.1
NW_013550603.1	3729629	3733307	XP_013275596.1
NW_013550603.1	3733720	3734813	XP_013275597.1
NW_013550603.1	3737586	3737940	XP_013275598.1
NW_013550603.1	3738207	3740457	XP_013275599.1
NW_013550603.1	3741940	3742951	XP_013275600.1
NW_013550603.1	3743744	3746233	XP_013275601.1
NW_013550603.1	3746826	3748833	XP_013275602.1
NW_013550603.1	3750813	3752436	XP_013275603.1
NW_013550603.1	3754621	3755700	XP_013275604.1
NW_013550603.1	3756575	3758506	XP_013275605.1
NW_013550603.1	3759079	3760943	XP_013275606.1
NW_013550603.1	3761148	3763076	XP_013275607.1
NW_013550603.1	3764266	3764935	XP_013275608.1
NW_013550603.1	3765353	3766009	XP_013275609.1
NW_013550603.1	3766167	3767466	XP_013275610.1
NW_013550603.1	3768817	3770716	XP_013275611.1
NW_013550603.1	3771144	3773650	XP_013275612.1
NW_013550603.1	3776060	3777700	XP_013275613.1
NW_013550603.1	3777763	3779176	XP_013275614.1
NW_013550603.1	3779955	3781077	XP_013275615.1
NW_013550603.1	3782312	3783911	XP_013275616.1
NW_013550603.1	3784549	3786896	XP_013275617.1
NW_013550603.1	3787200	3789300	XP_013275618.1
NW_013550603.1	3790463	3791189	XP_013275619.1
NW_013550603.1	3791900	3793731	XP_013275620.1
NW_013550603.1	3794451	3795471	XP_013275621.1
NW_013550603.1	3796537	3797344	XP_013275622.1
NW_013550603.1	3797653	3799132	XP_013275623.1
NW_013550603.1	3799616	3801059	XP_013275624.1
NW_013550603.1	3801504	3801867	XP_013275625.1
NW_013550603.1	3804545	3804944	XP_013275626.1
NW_013550603.1	3805250	3805611	XP_013275627.1
NW_013550603.1	3810390	3811729	XP_013275628.1
NW_013550603.1	3812463	3813260	XP_013275629.1
NW_013550603.1	3815144	3815909	XP_013275630.1
NW_013550603.1	3816295	3818141	XP_013275631.1
NW_013550603.1	3818569	3820423	XP_013275632.1
NW_013550603.1	3821187	3821832	XP_013275633.1
NW_013550603.1	3825254	3826919	XP_013275634.1
NW_013550603.1	3829567	3831721	XP_013275635.1
NW_013550603.1	3831883	3834008	XP_013275636.1
NW_013550603.1	3834511	3835854	XP_013275637.1
NW_013550603.1	3836420	3837638	XP_013275638.1
NW_013550603.1	3839093	3840617	XP_013275639.1
NW_013550603.1	3841802	3842093	XP_013275640.1
NW_013550603.1	3842532	3843324	XP_013275641.1
NW_013550603.1	3843677	3845368	XP_013275642.1
NW_013550603.1	3845872	3847771	XP_013275643.1
NW_013550603.1	3848170	3848893	XP_013275644.1
NW_013550603.1	3849348	3850257	XP_013275645.1
NW_013550603.1	3860991	3861986	XP_013275646.1
NW_013550603.1	3862906	3864597	XP_013275647.1
NW_013550603.1	3865096	3867049	XP_013275648.1
NW_013550603.1	3867667	3870181	XP_013275649.1
NW_013550603.1	3872740	3874340	XP_013275650.1
NW_013550603.1	3874697	3876035	XP_013275651.1
NW_013550603.1	3878758	3881057	XP_013275652.1
NW_013550603.1	3881626	3882562	XP_013275653.1
NW_013550603.1	3883319	3885357	XP_013275654.1
NW_013550603.1	3887662	3890078	XP_013275655.1
NW_013550603.1	3892591	3894883	XP_013275656.1
NW_013550603.1	3895058	3896274	XP_013275657.1
NW_013550603.1	3897195	3898089	XP_013275658.1
NW_013550603.1	3898124	3898592	XP_013275659.1
NW_013550603.1	3898811	3899560	XP_013275660.1
NW_013550603.1	3900018	3900295	XP_013275661.1
NW_013550603.1	3904031	3905770	XP_013275662.1
NW_013550603.1	3906665	3907514	XP_013275663.1
NW_013550603.1	3907619	3908353	XP_013275664.1
NW_013550603.1	3909230	3910903	XP_013275665.1
NW_013550603.1	3912040	3914529	XP_013275666.1
NW_013550603.1	3915299	3918514	XP_013275667.1
NW_013550603.1	3919066	3919816	XP_013275668.1
NW_013550603.1	3922058	3923798	XP_013275669.1
NW_013550603.1	3925308	3928233	XP_013275670.1
NW_013550603.1	3929169	3932658	XP_013275671.1
NW_013550603.1	3932924	3934175	XP_013275672.1
NW_013550603.1	3934279	3935803	XP_013275673.1
NW_013550603.1	3936576	3938595	XP_013275674.1
NW_013550603.1	3939156	3940461	XP_013275675.1
NW_013550603.1	3941256	3942741	XP_013275676.1
NW_013550603.1	3945053	3947193	XP_013275677.1
NW_013550603.1	3948657	3950715	XP_013275678.1
NW_013550603.1	3952885	3954802	XP_013275679.1
NW_013550603.1	3955868	3958667	XP_013275680.1
NW_013550603.1	3958953	3959950	XP_013275681.1
NW_013550603.1	3961835	3964085	XP_013275682.1
NW_013550603.1	3965655	3966492	XP_013275683.1
NW_013550603.1	3967006	3968809	XP_013275684.1
NW_013550603.1	3969658	3970807	XP_013275685.1
NW_013550603.1	3971234	3975125	XP_013275686.1
NW_013550603.1	3976023	3977385	XP_013275687.1
NW_013550603.1	3980118	3981408	XP_013275688.1
NW_013550603.1	3984137	3985376	XP_013275689.1
NW_013550603.1	3987991	3990715	XP_013275690.1
NW_013550603.1	3994015	3995425	XP_013275691.1
NW_013550603.1	3997556	4001298	XP_013275692.1
NW_013550603.1	4002039	4003039	XP_013275693.1
NW_013550603.1	4003674	4004793	XP_013275694.1
NW_013550603.1	4008523	4009603	XP_013275695.1
NW_013550603.1	4009815	4010698	XP_013275696.1
NW_013550603.1	4011065	4014438	XP_013275697.1
NW_013550603.1	4015010	4016567	XP_013275698.1
NW_013550603.1	4017105	4020861	XP_013275699.1
NW_013550603.1	4020943	4022005	XP_013275700.1
NW_013550603.1	4022697	4024525	XP_013275701.1
NW_013550603.1	4025280	4028262	XP_013275702.1
NW_013550603.1	4030039	4030564	XP_013275703.1
NW_013550603.1	4031147	4032956	XP_013275704.1
NW_013550603.1	4033373	4036469	XP_013275705.1
NW_013550603.1	4037066	4038707	XP_013275706.1
NW_013550603.1	4040094	4045473	XP_013275707.1
NW_013550603.1	4045913	4047974	XP_013275708.1
NW_013550603.1	4048718	4050668	XP_013275709.1
NW_013550603.1	4052167	4055020	XP_013275710.1
NW_013550603.1	4056309	4057534	XP_013275711.1
NW_013550603.1	4058062	4058527	XP_013275712.1
NW_013550603.1	4059081	4060463	XP_013275713.1
NW_013550603.1	4061036	4062306	XP_013275714.1
NW_013550603.1	4063072	4064803	XP_013275715.1
NW_013550603.1	4065465	4066635	XP_013275716.1
NW_013550603.1	4068757	4069372	XP_013275717.1
NW_013550603.1	4069722	4071967	XP_013275718.1
NW_013550603.1	4075635	4076469	XP_013275719.1
NW_013550603.1	4077222	4078938	XP_013275720.1
NW_013550603.1	4081964	4083843	XP_013275721.1
NW_013550603.1	4084879	4086071	XP_013275722.1
NW_013550603.1	4087071	4088934	XP_013275723.1
NW_013550603.1	4089313	4090668	XP_013275724.1
NW_013550603.1	4091838	4093379	XP_013275725.1
NW_013550603.1	4093391	4094303	XP_013275726.1
NW_013550603.1	4096267	4097977	XP_013275727.1
NW_013550603.1	4101235	4102058	XP_013275728.1
NW_013550603.1	4102369	4102972	XP_013275729.1
NW_013550603.1	4103362	4104778	XP_013275730.1
NW_013550603.1	4105548	4108131	XP_013275731.1
NW_013550603.1	4108379	4109407	XP_013275732.1
NW_013550603.1	4109592	4110432	XP_013275733.1
NW_013550603.1	4110863	4112633	XP_013275734.1
NW_013550603.1	4114495	4115900	XP_013275735.1
NW_013550603.1	4116666	4117187	XP_013275736.1
NW_013550603.1	4117759	4121829	XP_013275737.1
NW_013550603.1	4123058	4124029	XP_013275738.1
NW_013550603.1	4124437	4125005	XP_013275739.1
NW_013550603.1	4125706	4127683	XP_013275740.1
NW_013550603.1	4128252	4129089	XP_013275741.1
NW_013550603.1	4131556	4135538	XP_013275742.1
NW_013550603.1	4137108	4137432	XP_013275743.1
NW_013550603.1	4138888	4141354	XP_013275744.1
NW_013550603.1	4141902	4142532	XP_013275745.1
NW_013550603.1	4142544	4142823	XP_013275746.1
NW_013550603.1	4142894	4143224	XP_013275747.1
NW_013550603.1	4143785	4144305	XP_013275748.1
NW_013550603.1	4144952	4147112	XP_013275749.1
NW_013550603.1	4149321	4152014	XP_013275750.1
NW_013550603.1	4152467	4154507	XP_013275751.1
NW_013550603.1	4154937	4158116	XP_013275752.1
NW_013550603.1	4160589	4161477	XP_013275753.1
NW_013550603.1	4161898	4162893	XP_013275754.1
NW_013550603.1	4168118	4169968	XP_013275755.1
NW_013550603.1	4171737	4172083	XP_013275756.1
NW_013550603.1	4173746	4174613	XP_013275757.1
NW_013550603.1	4175613	4176743	XP_013275758.1
NW_013550603.1	4178497	4180261	XP_013275759.1
NW_013550603.1	4180278	4181892	XP_013275760.1
NW_013550603.1	4181995	4183501	XP_013275761.1
NW_013550603.1	4185009	4186470	XP_013275762.1
NW_013550603.1	4186979	4188144	XP_013275763.1
NW_013550603.1	4188507	4190706	XP_013275764.1
NW_013550603.1	4191126	4193517	XP_013275765.1
NW_013550603.1	4198286	4198685	XP_013275766.1
NW_013550603.1	4200856	4202710	XP_013275767.1
NW_013550603.1	4203245	4205085	XP_013275768.1
NW_013550603.1	4205269	4205848	XP_013275769.1
NW_013550603.1	4206334	4208842	XP_013275770.1
NW_013550603.1	4209820	4211192	XP_013275771.1
NW_013550603.1	4212606	4213254	XP_013275772.1
NW_013550603.1	4213692	4214358	XP_013275773.1
NW_013550603.1	4215246	4215613	XP_013275774.1
NW_013550603.1	4216314	4217136	XP_013275775.1
NW_013550603.1	4217846	4218553	XP_013275776.1
NW_013550603.1	4220831	4221918	XP_013275777.1
NW_013550603.1	4222360	4223185	XP_013275778.1
NW_013550603.1	4223606	4225547	XP_013275779.1
NW_013550603.1	4228205	4229539	XP_013275780.1
NW_013550603.1	4230814	4236115	XP_013275781.1
NW_013550603.1	4236598	4245453	XP_013275782.1
NW_013550603.1	4245902	4249370	XP_013275783.1
NW_013550603.1	4249640	4250177	XP_013275784.1
NW_013550603.1	4250482	4251595	XP_013275785.1
NW_013550603.1	4252229	4252735	XP_013275786.1
NW_013550603.1	4253033	4253738	XP_013275787.1
NW_013550603.1	4253965	4254709	XP_013275788.1
NW_013550603.1	4257360	4257743	XP_013275789.1
NW_013550603.1	4258388	4258811	XP_013275790.1
NW_013550603.1	4259603	4260470	XP_013275791.1
NW_013550603.1	4262926	4264801	XP_013275792.1
NW_013550603.1	4265455	4266237	XP_013275793.1
NW_013550603.1	4268642	4270354	XP_013275794.1
NW_013550603.1	4273046	4273954	XP_013275795.1
NW_013550603.1	4276372	4280033	XP_013275796.1
NW_013550603.1	4281548	4282142	XP_013275797.1
NW_013550603.1	4290781	4292176	XP_013275798.1
NW_013550603.1	4293538	4295629	XP_013275799.1
NW_013550603.1	4296485	4296998	XP_013275800.1
NW_013550603.1	4298699	4299681	XP_013275801.1
NW_013550603.1	4300147	4301038	XP_013275802.1
NW_013550603.1	4301184	4302800	XP_013275803.1
NW_013550603.1	4304278	4304758	XP_013275804.1
NW_013550603.1	4304838	4305645	XP_013275805.1
NW_013550603.1	4308232	4310797	XP_013275806.1
NW_013550603.1	4312478	4314719	XP_013275807.1
NW_013550603.1	4315033	4316251	XP_013275808.1
NW_013550603.1	4316556	4318549	XP_013275809.1
NW_013550603.1	4318923	4320558	XP_013275810.1
NW_013550603.1	4324791	4328770	XP_013275811.1
NW_013550603.1	4329149	4335274	XP_013275812.1
NW_013550603.1	4335290	4336604	XP_013275813.1
NW_013550603.1	4337045	4338306	XP_013275814.1
NW_013550603.1	4338773	4340354	XP_013275815.1
NW_013550603.1	4340473	4342179	XP_013275816.1
NW_013550603.1	4347486	4348740	XP_013275817.1
NW_013550603.1	4351615	4352077	XP_013275818.1
NW_013550603.1	4352720	4353657	XP_013275819.1
NW_013550603.1	4358328	4359048	XP_013275820.1
NW_013550603.1	4360319	4361524	XP_013275821.1
NW_013550603.1	4364218	4365133	XP_013275822.1
NW_013550603.1	4365939	4366689	XP_013275823.1
NW_013550603.1	4371904	4372857	XP_013275824.1
NW_013550603.1	4373148	4374965	XP_013275825.1
NW_013550603.1	4376199	4378604	XP_013275826.1
NW_013550603.1	4378850	4379861	XP_013275827.1
NW_013550603.1	4386500	4387704	XP_013275828.1
NW_013550603.1	4390168	4391956	XP_013275829.1
NW_013550603.1	4392743	4394713	XP_013275830.1
NW_013550603.1	4395477	4396120	XP_013275831.1
NW_013550603.1	4404303	4406229	XP_013275832.1
NW_013550603.1	4409175	4409955	XP_013275833.1
NW_013550603.1	4410750	4412519	XP_013275834.1
NW_013550603.1	4415704	4416264	XP_013275835.1
NW_013550603.1	4418307	4421506	XP_013275836.1
NW_013550603.1	4423642	4427164	XP_013275837.1
NW_013550603.1	4428891	4429615	XP_013275838.1
NW_013550603.1	4430268	4431063	XP_013275839.1
NW_013550603.1	4432453	4432984	XP_013275840.1
NW_013550603.1	4438035	4438728	XP_013275841.1
NW_013550603.1	4440177	4441023	XP_013275842.1
NW_013550603.1	4441723	4442431	XP_013275843.1
NW_013550603.1	4444240	4446024	XP_013275844.1
NW_013550603.1	4447360	4449198	XP_013275845.1
NW_013550603.1	4450204	4450561	XP_013275846.1
NW_013550603.1	4450703	4451504	XP_013275847.1
NW_013550603.1	4452326	4452824	XP_013275848.1
NW_013550603.1	4453799	4454530	XP_013275849.1
NW_013550603.1	4457726	4459587	XP_013275850.1
NW_013550603.1	4461926	4465184	XP_013275851.1
NW_013550603.1	4465898	4466938	XP_013275852.1
NW_013550603.1	4467871	4469485	XP_013275853.1
NW_013550603.1	4470737	4471244	XP_013275854.1
NW_013550603.1	4471582	4472378	XP_013275855.1
NW_013550603.1	4473816	4474702	XP_013275856.1
NW_013550603.1	4478172	4478790	XP_013275857.1
NW_013550603.1	4479984	4483165	XP_013275858.1
NW_013550603.1	4484417	4485632	XP_013275859.1
NW_013550603.1	4485922	4487339	XP_013275860.1
NW_013550603.1	4491613	4492528	XP_013275861.1
NW_013550603.1	4494004	4494517	XP_013275862.1
NW_013550603.1	4495078	4495640	XP_013275863.1
NW_013550603.1	4499280	4501083	XP_013275864.1
NW_013550603.1	4501876	4505823	XP_013275865.1
NW_013550603.1	4507434	4509414	XP_013275866.1
NW_013550603.1	4511017	4512392	XP_013275867.1
NW_013550603.1	4512783	4514422	XP_013275868.1
NW_013550603.1	4514734	4516498	XP_013275869.1
NW_013550603.1	4516582	4517188	XP_013275870.1
NW_013550603.1	4523351	4525349	XP_013275871.1
NW_013550603.1	4529443	4534237	XP_013275872.1
NW_013550603.1	4534961	4536024	XP_013275873.1
NW_013550603.1	4537121	4539933	XP_013275874.1
NW_013550603.1	4541326	4543091	XP_013275875.1
NW_013550603.1	4543961	4545907	XP_013275876.1
NW_013550603.1	4546294	4547762	XP_013275877.1
NW_013550603.1	4548370	4549393	XP_013275878.1
NW_013550603.1	4550108	4552708	XP_013275879.1
NW_013550603.1	4552749	4553361	XP_013275880.1
NW_013550603.1	4553698	4556369	XP_013275881.1
NW_013550603.1	4556943	4557915	XP_013275882.1
NW_013550603.1	4558159	4559941	XP_013275883.1
NW_013550603.1	4560178	4561779	XP_013275884.1
NW_013550603.1	4562608	4563526	XP_013275885.1
NW_013550603.1	4563823	4565296	XP_013275886.1
NW_013550603.1	4565635	4567096	XP_013275887.1
NW_013550603.1	4569685	4570699	XP_013275888.1
NW_013550603.1	4571027	4571930	XP_013275889.1
NW_013550603.1	4572986	4573894	XP_013275890.1
NW_013550603.1	4575427	4577722	XP_013275891.1
NW_013550603.1	4578201	4578528	XP_013275892.1
NW_013550603.1	4579085	4581459	XP_013275893.1
NW_013550603.1	4584381	4585536	XP_013275894.1
NW_013550603.1	4586370	4587132	XP_013275895.1
NW_013550603.1	4587454	4589985	XP_013275896.1
NW_013550603.1	4590561	4592640	XP_013275897.1
NW_013550603.1	4592991	4594747	XP_013275898.1
NW_013550603.1	4595180	4596217	XP_013275899.1
NW_013550603.1	4598093	4599260	XP_013275900.1
NW_013550603.1	4602774	4603571	XP_013275901.1
NW_013550603.1	4604646	4606104	XP_013275902.1
NW_013550603.1	4608406	4609433	XP_013275903.1
NW_013550603.1	4610020	4611878	XP_013275904.1
NW_013550603.1	4613067	4614854	XP_013275905.1
NW_013550603.1	4616803	4619578	XP_013275906.1
NW_013550603.1	4622384	4623588	XP_013275907.1
NW_013550603.1	4624151	4625120	XP_013275908.1
NW_013550603.1	4627861	4630714	XP_013275909.1
NW_013550603.1	4632680	4634779	XP_013275910.1
NW_013550603.1	4636021	4638495	XP_013275911.1
NW_013550603.1	4641542	4645841	XP_013275912.1
NW_013550603.1	4646895	4647531	XP_013275913.1
NW_013550603.1	4649049	4649881	XP_013275914.1
NW_013550603.1	4652124	4654098	XP_013275915.1
NW_013550603.1	4654493	4657874	XP_013275916.1
NW_013550603.1	4658432	4661087	XP_013275917.1
NW_013550603.1	4661470	4663321	XP_013275918.1
NW_013550603.1	4665791	4667162	XP_013275919.1
NW_013550603.1	4667532	4669021	XP_013275920.1
NW_013550603.1	4669540	4673589	XP_013275921.1
NW_013550603.1	4675003	4675726	XP_013275922.1
NW_013550603.1	4675951	4677934	XP_013275923.1
NW_013550603.1	4678304	4680029	XP_013275924.1
NW_013550603.1	4680224	4680926	XP_013275925.1
NW_013550603.1	4681404	4682931	XP_013275926.1
NW_013550603.1	4683194	4685480	XP_013275927.1
NW_013550603.1	4685496	4687210	XP_013275928.1
NW_013550603.1	4687679	4689356	XP_013275929.1
NW_013550603.1	4690087	4694156	XP_013275930.1
NW_013550603.1	4694547	4695442	XP_013275931.1
NW_013550603.1	4699036	4699924	XP_013275932.1
NW_013550603.1	4700480	4701572	XP_013275933.1
NW_013550603.1	4701902	4703135	XP_013275934.1
NW_013550603.1	4703886	4706434	XP_013275935.1
NW_013550603.1	4706536	4707076	XP_013275936.1
NW_013550603.1	4710507	4712175	XP_013275937.1
NW_013550603.1	4713265	4713888	XP_013275938.1
NW_013550603.1	4714154	4714793	XP_013275939.1
NW_013550603.1	4715587	4718329	XP_013275940.1
NW_013550603.1	4718824	4719325	XP_013275941.1
NW_013550603.1	4721893	4723799	XP_013275942.1
NW_013550603.1	4726009	4727882	XP_013275943.1
NW_013550603.1	4728634	4729813	XP_013275944.1
NW_013550603.1	4731076	4733067	XP_013275945.1
NW_013550603.1	4733197	4734668	XP_013275946.1
NW_013550603.1	4734711	4736704	XP_013275947.1
NW_013550603.1	4738669	4740107	XP_013275948.1
NW_013550603.1	4740494	4744485	XP_013275949.1
NW_013550603.1	4745356	4747947	XP_013275950.1
NW_013550603.1	4749127	4750876	XP_013275951.1
NW_013550603.1	4751556	4753395	XP_013275952.1
NW_013550603.1	4754702	4755675	XP_013275953.1
NW_013550603.1	4756379	4756968	XP_013275954.1
NW_013550603.1	4760046	4760694	XP_013275955.1
NW_013550603.1	4762470	4762956	XP_013275956.1
NW_013550603.1	4767167	4767629	XP_013275957.1
NW_013550603.1	4770072	4770726	XP_013275958.1
NW_013550603.1	4772055	4774162	XP_013275959.1
NW_013550603.1	4774838	4776667	XP_013275960.1
NW_013550603.1	4780472	4782677	XP_013275961.1
NW_013550603.1	4783066	4785276	XP_013275962.1
NW_013550603.1	4785896	4787496	XP_013275963.1
NW_013550603.1	4790484	4793633	XP_013275964.1
NW_013550603.1	4795312	4796425	XP_013275965.1
NW_013550603.1	4797833	4798374	XP_013275966.1
NW_013550603.1	4800105	4801049	XP_013275967.1
NW_013550603.1	4805792	4807258	XP_013275968.1
NW_013550603.1	4810253	4811746	XP_013275969.1
NW_013550603.1	4813739	4815610	XP_013275970.1
NW_013550603.1	4816449	4818313	XP_013275971.1
NW_013550603.1	4819464	4819958	XP_013275972.1
NW_013550603.1	4821416	4822467	XP_013275973.1
NW_013550603.1	4825419	4826734	XP_013275974.1
NW_013550603.1	4827042	4828987	XP_013275975.1
NW_013550603.1	4829974	4830625	XP_013275976.1
NW_013550603.1	4831316	4834867	XP_013275977.1
NW_013550603.1	4837732	4838242	XP_013275978.1
NW_013550603.1	4838951	4840054	XP_013275979.1
NW_013550603.1	4841862	4843647	XP_013275980.1
NW_013550603.1	4844134	4845308	XP_013275981.1
NW_013550603.1	4846021	4846462	XP_013275982.1
NW_013550603.1	4849360	4849932	XP_013275983.1
NW_013550603.1	4850271	4852161	XP_013275984.1
NW_013550603.1	4854537	4855876	XP_013275985.1
NW_013550603.1	4855964	4856516	XP_013275986.1
NW_013550603.1	4861066	4861340	XP_013275987.1
NW_013550603.1	4863046	4863948	XP_013275988.1
NW_013550603.1	4865072	4866676	XP_013275989.1
NW_013550603.1	4868179	4869943	XP_013275990.1
NW_013550603.1	4870176	4871182	XP_013275991.1
NW_013550603.1	4871229	4871858	XP_013275992.1
NW_013550603.1	4872316	4873164	XP_013275993.1
NW_013550603.1	4873934	4875838	XP_013275994.1
NW_013550603.1	4876496	4877413	XP_013275995.1
NW_013550603.1	4877866	4878996	XP_013275996.1
NW_013550603.1	4879400	4880741	XP_013275997.1
NW_013550603.1	4881876	4882804	XP_013275998.1
NW_013550603.1	4884525	4886346	XP_013275999.1
NW_013550603.1	4886668	4887466	XP_013276000.1
NW_013550603.1	4887779	4889004	XP_013276001.1
NW_013550603.1	4891137	4891722	XP_013276002.1
NW_013550603.1	4892147	4893125	XP_013276003.1
NW_013550603.1	4893838	4895184	XP_013276004.1
NW_013550603.1	4895453	4895976	XP_013276005.1
NW_013550603.1	4896758	4897124	XP_013276006.1
NW_013550603.1	4897939	4899437	XP_013276007.1
NW_013550603.1	4899806	4901879	XP_013276008.1
NW_013550603.1	4902981	4905014	XP_013276009.1
NW_013550603.1	4905405	4908924	XP_013276010.1
NW_013550603.1	4910172	4912011	XP_013276011.1
NW_013550603.1	4912285	4912555	XP_013276012.1
NW_013550603.1	4912965	4914276	XP_013276013.1
NW_013550603.1	4914374	4915403	XP_013276014.1
NW_013550603.1	4924464	4929715	XP_013276015.1
NW_013550603.1	4933290	4936949	XP_013276016.1
NW_013550603.1	4939805	4940338	XP_013276017.1
NW_013550603.1	4942709	4943984	XP_013276018.1
NW_013550603.1	4944740	4945884	XP_013276019.1
NW_013550603.1	4947527	4949772	XP_013276020.1
NW_013550603.1	4950856	4951993	XP_013276021.1
NW_013550603.1	4954593	4955359	XP_013276022.1
NW_013550603.1	4956712	4960295	XP_013276023.1
NW_013550603.1	4961520	4966335	XP_013276024.1
NW_013550603.1	4968378	4969993	XP_013276025.1
NW_013550603.1	4970789	4971194	XP_013276026.1
NW_013550603.1	4972011	4972554	XP_013276027.1
NW_013550603.1	4972653	4972845	XP_013276028.1
NW_013550603.1	4976516	4977800	XP_013276029.1
NW_013550603.1	4978152	4978467	XP_013276030.1
NW_013550603.1	4981266	4983244	XP_013276031.1
NW_013550603.1	4983859	4984785	XP_013276032.1
NW_013550603.1	4986648	4988610	XP_013276033.1
NW_013550603.1	4989674	4990652	XP_013276034.1
NW_013550603.1	4991281	4992409	XP_013276035.1
NW_013550603.1	4994371	4995566	XP_013276036.1
NW_013550603.1	4996193	4998414	XP_013276037.1
NW_013550603.1	4998963	5000772	XP_013276038.1
NW_013550603.1	5001836	5003306	XP_013276039.1
NW_013550603.1	5004406	5011188	XP_013276040.1
NW_013550603.1	5013849	5014860	XP_013276041.1
NW_013550603.1	5015592	5016618	XP_013276042.1
NW_013550603.1	5017061	5019254	XP_013276043.1
NW_013550603.1	5019791	5021611	XP_013276044.1
NW_013550603.1	5022385	5024678	XP_013276045.1
NW_013550603.1	5025072	5026357	XP_013276046.1
NW_013550603.1	5028390	5029188	XP_013276047.1
NW_013550603.1	5034766	5036587	XP_013276048.1
NW_013550603.1	5038204	5039212	XP_013276049.1
NW_013550603.1	5040511	5042292	XP_013276050.1
NW_013550603.1	5044321	5044666	XP_013276051.1
NW_013550603.1	5044707	5045028	XP_013276052.1
NW_013550603.1	5046918	5048426	XP_013276053.1
NW_013550603.1	5051230	5052941	XP_013276054.1
NW_013550603.1	5054334	5055595	XP_013276055.1
NW_013550603.1	5056345	5056942	XP_013276056.1
NW_013550603.1	5058755	5060245	XP_013276057.1
NW_013550603.1	5062298	5064671	XP_013276058.1
NW_013550604.1	15	3163	XP_013276059.1
NW_013550604.1	3391	4747	XP_013276060.1
NW_013550604.1	7145	7991	XP_013276061.1
NW_013550604.1	9376	9821	XP_013276062.1
NW_013550604.1	10705	11271	XP_013276063.1
NW_013550604.1	12447	13101	XP_013276064.1
NW_013550604.1	13372	15101	XP_013276065.1
NW_013550604.1	17423	17969	XP_013276066.1
NW_013550604.1	20784	21483	XP_013276067.1
NW_013550604.1	22348	23213	XP_013276068.1
NW_013550604.1	23684	25650	XP_013276069.1
NW_013550604.1	26413	28177	XP_013276070.1
NW_013550604.1	29188	30132	XP_013276071.1
NW_013550604.1	30650	33399	XP_013276072.1
NW_013550604.1	33902	35402	XP_013276073.1
NW_013550604.1	37418	40121	XP_013276074.1
NW_013550604.1	41838	42349	XP_013276075.1
NW_013550604.1	42616	43639	XP_013276076.1
NW_013550604.1	45460	47482	XP_013276077.1
NW_013550604.1	49935	52046	XP_013276078.1
NW_013550604.1	53035	54628	XP_013276079.1
NW_013550604.1	57091	58052	XP_013276080.1
NW_013550604.1	59174	60935	XP_013276081.1
NW_013550604.1	61160	62906	XP_013276082.1
NW_013550604.1	63936	66466	XP_013276083.1
NW_013550604.1	67327	78676	XP_013276084.1
NW_013550604.1	79508	81731	XP_013276085.1
NW_013550604.1	82060	82960	XP_013276086.1
NW_013550604.1	84708	85848	XP_013276087.1
NW_013550604.1	86832	88503	XP_013276088.1
NW_013550604.1	89299	90411	XP_013276089.1
NW_013550604.1	91060	95891	XP_013276090.1
NW_013550604.1	96636	99210	XP_013276091.1
NW_013550604.1	100993	101963	XP_013276092.1
NW_013550604.1	105291	106332	XP_013276093.1
NW_013550604.1	107562	108531	XP_013276094.1
NW_013550604.1	108999	109632	XP_013276095.1
NW_013550604.1	112248	115162	XP_013276096.1
NW_013550604.1	117892	120283	XP_013276097.1
NW_013550604.1	122537	123904	XP_013276098.1
NW_013550604.1	124292	126035	XP_013276099.1
NW_013550604.1	126699	127743	XP_013276100.1
NW_013550604.1	128891	130996	XP_013276101.1
NW_013550604.1	132080	132635	XP_013276102.1
NW_013550604.1	135240	136333	XP_013276103.1
NW_013550604.1	136591	137125	XP_013276104.1
NW_013550604.1	139991	140729	XP_013276105.1
NW_013550604.1	140984	142679	XP_013276106.1
NW_013550604.1	142941	144825	XP_013276107.1
NW_013550604.1	145799	147500	XP_013276108.1
NW_013550604.1	147800	148975	XP_013276109.1
NW_013550604.1	149918	151577	XP_013276110.1
NW_013550604.1	153369	154869	XP_013276111.1
NW_013550604.1	155202	156810	XP_013276112.1
NW_013550604.1	157221	158358	XP_013276113.1
NW_013550604.1	158911	159724	XP_013276114.1
NW_013550604.1	160123	163441	XP_013276115.1
NW_013550604.1	164545	166405	XP_013276116.1
NW_013550604.1	167041	168569	XP_013276117.1
NW_013550604.1	169497	173458	XP_013276118.1
NW_013550604.1	173985	175534	XP_013276119.1
NW_013550604.1	175968	176961	XP_013276120.1
NW_013550604.1	177730	178825	XP_013276121.1
NW_013550604.1	180255	181725	XP_013276122.1
NW_013550604.1	182133	182760	XP_013276123.1
NW_013550604.1	182919	183653	XP_013276124.1
NW_013550604.1	183957	186952	XP_013276125.1
NW_013550604.1	187429	188388	XP_013276126.1
NW_013550604.1	191969	192629	XP_013276127.1
NW_013550604.1	193494	196008	XP_013276128.1
NW_013550604.1	197039	197993	XP_013276129.1
NW_013550604.1	198627	199323	XP_013276130.1
NW_013550604.1	199716	200350	XP_013276131.1
NW_013550604.1	201887	204374	XP_013276132.1
NW_013550604.1	205036	206321	XP_013276133.1
NW_013550604.1	207379	207970	XP_013276134.1
NW_013550604.1	209124	211129	XP_013276135.1
NW_013550604.1	212662	213051	XP_013276136.1
NW_013550604.1	214107	215040	XP_013276137.1
NW_013550604.1	216298	217733	XP_013276138.1
NW_013550604.1	218702	219320	XP_013276139.1
NW_013550604.1	220650	221695	XP_013276140.1
NW_013550604.1	222393	225846	XP_013276141.1
NW_013550604.1	226588	227155	XP_013276142.1
NW_013550604.1	227529	230135	XP_013276143.1
NW_013550604.1	232497	233663	XP_013276144.1
NW_013550604.1	234275	235065	XP_013276145.1
NW_013550604.1	237057	238847	XP_013276146.1
NW_013550604.1	241010	242737	XP_013276147.1
NW_013550604.1	243888	245668	XP_013276148.1
NW_013550604.1	246783	247947	XP_013276149.1
NW_013550604.1	249415	250513	XP_013276150.1
NW_013550604.1	251550	253852	XP_013276151.1
NW_013550604.1	255975	257604	XP_013276152.1
NW_013550604.1	258724	260099	XP_013276153.1
NW_013550604.1	266876	267947	XP_013276154.1
NW_013550604.1	268699	270470	XP_013276155.1
NW_013550604.1	275462	277955	XP_013276156.1
NW_013550604.1	278282	279931	XP_013276157.1
NW_013550604.1	280246	282589	XP_013276158.1
NW_013550604.1	283582	283882	XP_013276159.1
NW_013550604.1	286644	288075	XP_013276160.1
NW_013550604.1	290420	292349	XP_013276161.1
NW_013550604.1	292559	293300	XP_013276162.1
NW_013550604.1	294080	295361	XP_013276163.1
NW_013550604.1	296472	297147	XP_013276164.1
NW_013550604.1	300590	302642	XP_013276165.1
NW_013550604.1	303255	304656	XP_013276166.1
NW_013550604.1	307250	308161	XP_013276167.1
NW_013550604.1	308608	312391	XP_013276168.1
NW_013550604.1	313252	314250	XP_013276169.1
NW_013550604.1	315226	318031	XP_013276170.1
NW_013550604.1	318485	319250	XP_013276171.1
NW_013550604.1	323846	325220	XP_013276172.1
NW_013550604.1	330451	332938	XP_013276173.1
NW_013550604.1	335202	336752	XP_013276174.1
NW_013550604.1	337255	339056	XP_013276175.1
NW_013550604.1	339440	340722	XP_013276176.1
NW_013550604.1	341237	342463	XP_013276177.1
NW_013550604.1	342889	344834	XP_013276178.1
NW_013550604.1	345105	346956	XP_013276179.1
NW_013550604.1	347754	349970	XP_013276180.1
NW_013550604.1	351820	352930	XP_013276181.1
NW_013550604.1	353798	354708	XP_013276182.1
NW_013550604.1	356181	358008	XP_013276183.1
NW_013550604.1	363079	364365	XP_013276184.1
NW_013550604.1	365049	365899	XP_013276185.1
NW_013550604.1	366005	366569	XP_013276186.1
NW_013550604.1	367021	367997	XP_013276187.1
NW_013550604.1	369677	371786	XP_013276188.1
NW_013550604.1	372606	375353	XP_013276189.1
NW_013550604.1	376735	376972	XP_013276190.1
NW_013550604.1	377511	378147	XP_013276191.1
NW_013550604.1	379048	379849	XP_013276192.1
NW_013550604.1	380493	381429	XP_013276193.1
NW_013550604.1	381562	382900	XP_013276194.1
NW_013550604.1	383881	384740	XP_013276195.1
NW_013550604.1	388267	389569	XP_013276196.1
NW_013550604.1	390743	392515	XP_013276197.1
NW_013550604.1	394409	395898	XP_013276198.1
NW_013550604.1	396450	396948	XP_013276199.1
NW_013550604.1	399353	400608	XP_013276200.1
NW_013550604.1	400917	401169	XP_013276201.1
NW_013550604.1	401715	403158	XP_013276202.1
NW_013550604.1	404692	407159	XP_013276203.1
NW_013550604.1	407887	408478	XP_013276204.1
NW_013550604.1	411623	413437	XP_013276205.1
NW_013550604.1	414422	415890	XP_013276206.1
NW_013550604.1	416696	418246	XP_013276207.1
NW_013550604.1	420411	421971	XP_013276208.1
NW_013550604.1	422392	423481	XP_013276209.1
NW_013550604.1	424028	425453	XP_013276210.1
NW_013550604.1	426189	427215	XP_013276211.1
NW_013550604.1	429034	429583	XP_013276212.1
NW_013550604.1	430693	432506	XP_013276213.1
NW_013550604.1	433517	434780	XP_013276214.1
NW_013550604.1	435654	436596	XP_013276215.1
NW_013550604.1	439664	440553	XP_013276216.1
NW_013550604.1	441239	442473	XP_013276217.1
NW_013550604.1	445353	447065	XP_013276218.1
NW_013550604.1	447360	448626	XP_013276219.1
NW_013550604.1	451698	453968	XP_013276220.1
NW_013550604.1	455247	456630	XP_013276221.1
NW_013550604.1	460726	463541	XP_013276222.1
NW_013550604.1	472205	473485	XP_013276223.1
NW_013550604.1	475047	475983	XP_013276224.1
NW_013550604.1	477670	478454	XP_013276225.1
NW_013550604.1	478947	479844	XP_013276226.1
NW_013550604.1	480179	480927	XP_013276227.1
NW_013550604.1	482107	482389	XP_013276228.1
NW_013550604.1	482608	484552	XP_013276229.1
NW_013550604.1	485203	487152	XP_013276230.1
NW_013550604.1	488260	488752	XP_013276231.1
NW_013550604.1	489283	491590	XP_013276232.1
NW_013550604.1	492217	493773	XP_013276233.1
NW_013550604.1	494338	497578	XP_013276234.1
NW_013550604.1	498420	500811	XP_013276235.1
NW_013550604.1	500963	502196	XP_013276236.1
NW_013550604.1	502580	504045	XP_013276237.1
NW_013550604.1	504107	505487	XP_013276238.1
NW_013550604.1	505823	507055	XP_013276239.1
NW_013550604.1	508768	511461	XP_013276240.1
NW_013550604.1	512717	513526	XP_013276241.1
NW_013550604.1	514782	517076	XP_013276242.1
NW_013550604.1	517947	520679	XP_013276243.1
NW_013550604.1	521456	522638	XP_013276244.1
NW_013550604.1	523612	524770	XP_013276245.1
NW_013550604.1	532379	532955	XP_013276246.1
NW_013550604.1	534281	535973	XP_013276247.1
NW_013550604.1	536696	539111	XP_013276248.1
NW_013550604.1	539240	539453	XP_013276249.1
NW_013550604.1	539698	540544	XP_013276250.1
NW_013550604.1	541166	542971	XP_013276251.1
NW_013550604.1	543219	544128	XP_013276252.1
NW_013550604.1	544556	545164	XP_013276253.1
NW_013550604.1	547520	549652	XP_013276254.1
NW_013550604.1	550653	552492	XP_013276255.1
NW_013550604.1	555020	557552	XP_013276256.1
NW_013550604.1	561151	562006	XP_013276257.1
NW_013550604.1	562788	564761	XP_013276258.1
NW_013550604.1	564862	566022	XP_013276259.1
NW_013550604.1	569531	571419	XP_013276260.1
NW_013550604.1	572259	573965	XP_013276261.1
NW_013550604.1	574926	576312	XP_013276262.1
NW_013550604.1	576813	578052	XP_013276263.1
NW_013550604.1	579543	580701	XP_013276264.1
NW_013550604.1	581821	583795	XP_013276265.1
NW_013550604.1	584173	584988	XP_013276266.1
NW_013550604.1	585653	586471	XP_013276267.1
NW_013550604.1	587464	587947	XP_013276268.1
NW_013550604.1	593308	595147	XP_013276269.1
NW_013550604.1	599556	601778	XP_013276270.1
NW_013550604.1	602162	603026	XP_013276271.1
NW_013550604.1	605622	605978	XP_013276272.1
NW_013550604.1	609811	610282	XP_013276273.1
NW_013550604.1	616165	617275	XP_013276274.1
NW_013550604.1	618872	621068	XP_013276275.1
NW_013550604.1	621734	623833	XP_013276276.1
NW_013550604.1	623940	626526	XP_013276277.1
NW_013550604.1	628695	629634	XP_013276278.1
NW_013550604.1	630399	630959	XP_013276279.1
NW_013550604.1	631244	631433	XP_013276280.1
NW_013550604.1	633119	636916	XP_013276281.1
NW_013550604.1	637093	638179	XP_013276282.1
NW_013550604.1	639437	641016	XP_013276283.1
NW_013550604.1	641869	642220	XP_013276284.1
NW_013550604.1	643013	646710	XP_013276285.1
NW_013550604.1	649617	653104	XP_013276286.1
NW_013550604.1	654069	655860	XP_013276287.1
NW_013550604.1	656252	657689	XP_013276288.1
NW_013550604.1	658255	661857	XP_013276289.1
NW_013550604.1	663446	665279	XP_013276290.1
NW_013550604.1	666455	668816	XP_013276291.1
NW_013550604.1	669768	670549	XP_013276292.1
NW_013550604.1	671813	673408	XP_013276293.1
NW_013550604.1	673632	674472	XP_013276294.1
NW_013550604.1	674618	675217	XP_013276295.1
NW_013550604.1	676484	678005	XP_013276296.1
NW_013550604.1	680589	681627	XP_013276297.1
NW_013550604.1	681759	683643	XP_013276298.1
NW_013550604.1	685425	686325	XP_013276299.1
NW_013550604.1	687060	688071	XP_013276300.1
NW_013550604.1	690108	690291	XP_013276301.1
NW_013550604.1	693497	694393	XP_013276302.1
NW_013550604.1	695466	695998	XP_013276303.1
NW_013550604.1	697926	699673	XP_013276304.1
NW_013550604.1	701005	701683	XP_013276305.1
NW_013550604.1	702581	703596	XP_013276306.1
NW_013550604.1	705769	706471	XP_013276307.1
NW_013550604.1	707957	710058	XP_013276308.1
NW_013550604.1	710432	710777	XP_013276309.1
NW_013550604.1	713489	713845	XP_013276310.1
NW_013550604.1	714171	714994	XP_013276311.1
NW_013550604.1	715945	720117	XP_013276312.1
NW_013550604.1	720665	723647	XP_013276313.1
NW_013550604.1	725183	726762	XP_013276314.1
NW_013550604.1	727471	728773	XP_013276315.1
NW_013550604.1	729977	731128	XP_013276316.1
NW_013550604.1	733368	735804	XP_013276317.1
NW_013550604.1	737782	738539	XP_013276318.1
NW_013550604.1	739255	740836	XP_013276319.1
NW_013550604.1	741834	743505	XP_013276320.1
NW_013550604.1	743641	745986	XP_013276321.1
NW_013550604.1	747095	748793	XP_013276322.1
NW_013550604.1	751651	754275	XP_013276323.1
NW_013550604.1	755395	756254	XP_013276324.1
NW_013550604.1	757353	759882	XP_013276325.1
NW_013550604.1	760362	761338	XP_013276326.1
NW_013550604.1	761719	762330	XP_013276327.1
NW_013550604.1	762660	763391	XP_013276328.1
NW_013550604.1	764167	765910	XP_013276329.1
NW_013550604.1	766679	767839	XP_013276330.1
NW_013550604.1	768564	770595	XP_013276331.1
NW_013550604.1	770805	771740	XP_013276332.1
NW_013550604.1	776309	777317	XP_013276333.1
NW_013550604.1	778421	778997	XP_013276334.1
NW_013550604.1	780089	781889	XP_013276335.1
NW_013550604.1	782333	783905	XP_013276336.1
NW_013550604.1	784645	785786	XP_013276337.1
NW_013550604.1	786757	787916	XP_013276338.1
NW_013550604.1	788456	792074	XP_013276339.1
NW_013550604.1	792986	794726	XP_013276340.1
NW_013550604.1	794893	795663	XP_013276341.1
NW_013550604.1	795893	797956	XP_013276342.1
NW_013550604.1	798617	800486	XP_013276343.1
NW_013550604.1	800744	801206	XP_013276344.1
NW_013550604.1	801384	802766	XP_013276345.1
NW_013550604.1	804386	806239	XP_013276346.1
NW_013550604.1	806810	807870	XP_013276347.1
NW_013550604.1	808209	809155	XP_013276348.1
NW_013550604.1	809472	811201	XP_013276349.1
NW_013550604.1	811814	813445	XP_013276350.1
NW_013550604.1	815987	821209	XP_013276351.1
NW_013550604.1	824791	826267	XP_013276352.1
NW_013550604.1	826835	828332	XP_013276353.1
NW_013550604.1	829269	831257	XP_013276354.1
NW_013550604.1	834043	835930	XP_013276355.1
NW_013550604.1	836649	837657	XP_013276356.1
NW_013550604.1	839892	841605	XP_013276357.1
NW_013550604.1	843152	844065	XP_013276358.1
NW_013550604.1	844372	847819	XP_013276359.1
NW_013550604.1	848173	853633	XP_013276360.1
NW_013550604.1	855017	856113	XP_013276361.1
NW_013550604.1	859835	860513	XP_013276362.1
NW_013550604.1	861316	862011	XP_013276363.1
NW_013550604.1	863073	864215	XP_013276364.1
NW_013550604.1	865037	867934	XP_013276365.1
NW_013550604.1	871964	872965	XP_013276366.1
NW_013550604.1	874124	875225	XP_013276367.1
NW_013550604.1	877167	877511	XP_013276368.1
NW_013550604.1	879457	880006	XP_013276369.1
NW_013550604.1	881682	881877	XP_013276370.1
NW_013550604.1	883424	885036	XP_013276371.1
NW_013550604.1	885876	887665	XP_013276372.1
NW_013550604.1	888052	889653	XP_013276373.1
NW_013550604.1	890816	892462	XP_013276374.1
NW_013550604.1	892960	894917	XP_013276375.1
NW_013550604.1	895245	896607	XP_013276376.1
NW_013550604.1	897640	898714	XP_013276377.1
NW_013550604.1	899784	901237	XP_013276378.1
NW_013550604.1	903208	904829	XP_013276379.1
NW_013550604.1	907191	910379	XP_013276380.1
NW_013550604.1	912981	914872	XP_013276381.1
NW_013550604.1	917730	919281	XP_013276382.1
NW_013550604.1	921586	922564	XP_013276383.1
NW_013550604.1	922830	923685	XP_013276384.1
NW_013550604.1	923843	924948	XP_013276385.1
NW_013550604.1	926712	928388	XP_013276386.1
NW_013550604.1	929322	930133	XP_013276387.1
NW_013550604.1	933543	936110	XP_013276388.1
NW_013550604.1	937775	938467	XP_013276389.1
NW_013550604.1	939334	941211	XP_013276390.1
NW_013550604.1	941747	942868	XP_013276391.1
NW_013550604.1	943680	945487	XP_013276392.1
NW_013550604.1	946235	946592	XP_013276393.1
NW_013550604.1	946601	947360	XP_013276394.1
NW_013550604.1	948450	949824	XP_013276395.1
NW_013550604.1	950417	954899	XP_013276396.1
NW_013550604.1	955839	956983	XP_013276397.1
NW_013550604.1	959393	960073	XP_013276398.1
NW_013550604.1	961160	961544	XP_013276399.1
NW_013550604.1	961825	962640	XP_013276400.1
NW_013550604.1	962959	965107	XP_013276401.1
NW_013550604.1	965650	966739	XP_013276402.1
NW_013550604.1	967111	968210	XP_013276403.1
NW_013550604.1	969455	972365	XP_013276404.1
NW_013550604.1	973721	974529	XP_013276405.1
NW_013550604.1	975663	977229	XP_013276406.1
NW_013550604.1	981844	982270	XP_013276407.1
NW_013550604.1	982674	984321	XP_013276408.1
NW_013550604.1	984359	984620	XP_013276409.1
NW_013550604.1	987326	988979	XP_013276410.1
NW_013550604.1	989708	990800	XP_013276411.1
NW_013550604.1	993026	996391	XP_013276412.1
NW_013550604.1	997341	999159	XP_013276413.1
NW_013550604.1	1000757	1001573	XP_013276414.1
NW_013550604.1	1002813	1003463	XP_013276415.1
NW_013550604.1	1005212	1007064	XP_013276416.1
NW_013550604.1	1007633	1008932	XP_013276417.1
NW_013550604.1	1009321	1012005	XP_013276418.1
NW_013550604.1	1012250	1015565	XP_013276419.1
NW_013550604.1	1016116	1016344	XP_013276420.1
NW_013550604.1	1016428	1017496	XP_013276421.1
NW_013550604.1	1018433	1019550	XP_013276422.1
NW_013550604.1	1021055	1021907	XP_013276423.1
NW_013550604.1	1022458	1024855	XP_013276424.1
NW_013550604.1	1028053	1028395	XP_013276425.1
NW_013550604.1	1029693	1031284	XP_013276426.1
NW_013550604.1	1036031	1036694	XP_013276427.1
NW_013550604.1	1038444	1040106	XP_013276428.1
NW_013550604.1	1040695	1042330	XP_013276429.1
NW_013550604.1	1045860	1046815	XP_013276430.1
NW_013550604.1	1048443	1049224	XP_013276431.1
NW_013550604.1	1051462	1052569	XP_013276432.1
NW_013550604.1	1052950	1054617	XP_013276433.1
NW_013550604.1	1055625	1057792	XP_013276434.1
NW_013550604.1	1058552	1059889	XP_013276435.1
NW_013550604.1	1060616	1061198	XP_013276436.1
NW_013550604.1	1061726	1063635	XP_013276437.1
NW_013550604.1	1067704	1068883	XP_013276438.1
NW_013550604.1	1070247	1071758	XP_013276439.1
NW_013550604.1	1082134	1083004	XP_013276440.1
NW_013550604.1	1083784	1085094	XP_013276441.1
NW_013550604.1	1087009	1088400	XP_013276442.1
NW_013550604.1	1089305	1091530	XP_013276443.1
NW_013550604.1	1092567	1092852	XP_013276444.1
NW_013550604.1	1093987	1095339	XP_013276445.1
NW_013550604.1	1097066	1098443	XP_013276446.1
NW_013550604.1	1099255	1100487	XP_013276447.1
NW_013550604.1	1102947	1105103	XP_013276448.1
NW_013550604.1	1109042	1110645	XP_013276449.1
NW_013550604.1	1111339	1112010	XP_013276450.1
NW_013550604.1	1113208	1115668	XP_013276451.1
NW_013550604.1	1115947	1116964	XP_013276452.1
NW_013550604.1	1120403	1124891	XP_013276453.1
NW_013550604.1	1126020	1130918	XP_013276454.1
NW_013550604.1	1132228	1134080	XP_013276455.1
NW_013550604.1	1135026	1136288	XP_013276456.1
NW_013550604.1	1137011	1138601	XP_013276457.1
NW_013550604.1	1140053	1141754	XP_013276458.1
NW_013550604.1	1142624	1144542	XP_013276459.1
NW_013550604.1	1145163	1145862	XP_013276460.1
NW_013550604.1	1146015	1147051	XP_013276461.1
NW_013550604.1	1149320	1150149	XP_013276462.1
NW_013550604.1	1150398	1151199	XP_013276463.1
NW_013550604.1	1152260	1153246	XP_013276464.1
NW_013550604.1	1155324	1158209	XP_013276465.1
NW_013550604.1	1160492	1161608	XP_013276466.1
NW_013550604.1	1162866	1165919	XP_013276467.1
NW_013550604.1	1167094	1169570	XP_013276468.1
NW_013550604.1	1170704	1172228	XP_013276469.1
NW_013550604.1	1173071	1174176	XP_013276470.1
NW_013550604.1	1175113	1175609	XP_013276471.1
NW_013550604.1	1176007	1177203	XP_013276472.1
NW_013550604.1	1179095	1180848	XP_013276473.1
NW_013550604.1	1181326	1182967	XP_013276474.1
NW_013550604.1	1183619	1184663	XP_013276475.1
NW_013550604.1	1184799	1185686	XP_013276476.1
NW_013550604.1	1186118	1187498	XP_013276477.1
NW_013550604.1	1188519	1192574	XP_013276478.1
NW_013550604.1	1193615	1195470	XP_013276479.1
NW_013550604.1	1196330	1196897	XP_013276480.1
NW_013550604.1	1197723	1198629	XP_013276481.1
NW_013550604.1	1200274	1201933	XP_013276482.1
NW_013550604.1	1204350	1206960	XP_013276483.1
NW_013550604.1	1208117	1209569	XP_013276484.1
NW_013550604.1	1210352	1211891	XP_013276485.1
NW_013550604.1	1213047	1215293	XP_013276486.1
NW_013550604.1	1215855	1217180	XP_013276487.1
NW_013550604.1	1218293	1221128	XP_013276488.1
NW_013550604.1	1221816	1222591	XP_013276489.1
NW_013550604.1	1223821	1224331	XP_013276490.1
NW_013550604.1	1225424	1227043	XP_013276491.1
NW_013550604.1	1227948	1229670	XP_013276492.1
NW_013550604.1	1230615	1232132	XP_013276493.1
NW_013550604.1	1233398	1236615	XP_013276494.1
NW_013550604.1	1236864	1237503	XP_013276495.1
NW_013550604.1	1241030	1242903	XP_013276496.1
NW_013550604.1	1246825	1247837	XP_013276497.1
NW_013550604.1	1248555	1249329	XP_013276498.1
NW_013550604.1	1250183	1250815	XP_013276499.1
NW_013550604.1	1251473	1252823	XP_013276500.1
NW_013550604.1	1254206	1256715	XP_013276501.1
NW_013550604.1	1259549	1262754	XP_013276502.1
NW_013550604.1	1264719	1265304	XP_013276503.1
NW_013550604.1	1267618	1268389	XP_013276504.1
NW_013550604.1	1269944	1272032	XP_013276505.1
NW_013550604.1	1272442	1274066	XP_013276506.1
NW_013550604.1	1275217	1279662	XP_013276507.1
NW_013550604.1	1280736	1281931	XP_013276508.1
NW_013550604.1	1282147	1283425	XP_013276509.1
NW_013550604.1	1284153	1286667	XP_013276510.1
NW_013550604.1	1287524	1288325	XP_013276511.1
NW_013550604.1	1288347	1289655	XP_013276512.1
NW_013550604.1	1291640	1293639	XP_013276513.1
NW_013550604.1	1295426	1297208	XP_013276514.1
NW_013550604.1	1298467	1300297	XP_013276515.1
NW_013550604.1	1301013	1302455	XP_013276516.1
NW_013550604.1	1302940	1305214	XP_013276517.1
NW_013550604.1	1306139	1307663	XP_013276518.1
NW_013550604.1	1308055	1309726	XP_013276519.1
NW_013550604.1	1310320	1313683	XP_013276520.1
NW_013550604.1	1314404	1316826	XP_013276521.1
NW_013550604.1	1317264	1319201	XP_013276522.1
NW_013550604.1	1319390	1321033	XP_013276523.1
NW_013550604.1	1322477	1323843	XP_013276524.1
NW_013550604.1	1325965	1326901	XP_013276525.1
NW_013550604.1	1327792	1328827	XP_013276526.1
NW_013550604.1	1330428	1332042	XP_013276527.1
NW_013550604.1	1332645	1333675	XP_013276528.1
NW_013550604.1	1337053	1338787	XP_013276529.1
NW_013550604.1	1339286	1341986	XP_013276530.1
NW_013550604.1	1342176	1343730	XP_013276531.1
NW_013550604.1	1344698	1345130	XP_013276532.1
NW_013550604.1	1346562	1346859	XP_013276533.1
NW_013550604.1	1348333	1349126	XP_013276534.1
NW_013550604.1	1357702	1358457	XP_013276535.1
NW_013550604.1	1359528	1361709	XP_013276536.1
NW_013550604.1	1362709	1365071	XP_013276537.1
NW_013550604.1	1371709	1372899	XP_013276538.1
NW_013550604.1	1375074	1375591	XP_013276539.1
NW_013550604.1	1376654	1378944	XP_013276540.1
NW_013550604.1	1379323	1380819	XP_013276541.1
NW_013550604.1	1381760	1383733	XP_013276542.1
NW_013550604.1	1385630	1386458	XP_013276543.1
NW_013550604.1	1388938	1389178	XP_013276544.1
NW_013550604.1	1390355	1390936	XP_013276545.1
NW_013550604.1	1393046	1395443	XP_013276546.1
NW_013550604.1	1395807	1396557	XP_013276547.1
NW_013550604.1	1396842	1399165	XP_013276548.1
NW_013550604.1	1402308	1403453	XP_013276549.1
NW_013550604.1	1403583	1406866	XP_013276550.1
NW_013550604.1	1407360	1408945	XP_013276551.1
NW_013550604.1	1410002	1411805	XP_013276552.1
NW_013550604.1	1414024	1415074	XP_013276553.1
NW_013550604.1	1417673	1418384	XP_013276554.1
NW_013550604.1	1420621	1422087	XP_013276555.1
NW_013550604.1	1425352	1427401	XP_013276556.1
NW_013550604.1	1428013	1431187	XP_013276557.1
NW_013550604.1	1431739	1433044	XP_013276558.1
NW_013550604.1	1434106	1435801	XP_013276559.1
NW_013550604.1	1437916	1438597	XP_013276560.1
NW_013550604.1	1439087	1440230	XP_013276561.1
NW_013550604.1	1440939	1441890	XP_013276562.1
NW_013550604.1	1442924	1444268	XP_013276563.1
NW_013550604.1	1445469	1446046	XP_013276564.1
NW_013550604.1	1446579	1454027	XP_013276565.1
NW_013550604.1	1454661	1455842	XP_013276566.1
NW_013550604.1	1456614	1457590	XP_013276567.1
NW_013550604.1	1459212	1460245	XP_013276568.1
NW_013550604.1	1463412	1467276	XP_013276569.1
NW_013550604.1	1467923	1468918	XP_013276570.1
NW_013550604.1	1472854	1474911	XP_013276571.1
NW_013550604.1	1475402	1477577	XP_013276572.1
NW_013550604.1	1478110	1479289	XP_013276573.1
NW_013550604.1	1481788	1482309	XP_013276574.1
NW_013550604.1	1484669	1486765	XP_013276575.1
NW_013550604.1	1487634	1489251	XP_013276576.1
NW_013550604.1	1491328	1492940	XP_013276577.1
NW_013550604.1	1492995	1493799	XP_013276578.1
NW_013550604.1	1495824	1496280	XP_013276579.1
NW_013550604.1	1497510	1499113	XP_013276580.1
NW_013550604.1	1499623	1500886	XP_013276581.1
NW_013550604.1	1502527	1504367	XP_013276582.1
NW_013550604.1	1505712	1507575	XP_013276583.1
NW_013550604.1	1508632	1513318	XP_013276584.1
NW_013550604.1	1513784	1515048	XP_013276585.1
NW_013550604.1	1515445	1516235	XP_013276586.1
NW_013550604.1	1517117	1518541	XP_013276587.1
NW_013550604.1	1519384	1520988	XP_013276588.1
NW_013550604.1	1521968	1523270	XP_013276589.1
NW_013550604.1	1523946	1524297	XP_013276590.1
NW_013550604.1	1524802	1526137	XP_013276591.1
NW_013550604.1	1526651	1528641	XP_013276592.1
NW_013550604.1	1530189	1530429	XP_013276593.1
NW_013550604.1	1532307	1533496	XP_013276594.1
NW_013550604.1	1535370	1537038	XP_013276595.1
NW_013550604.1	1540656	1541925	XP_013276596.1
NW_013550604.1	1543432	1543978	XP_013276597.1
NW_013550604.1	1545049	1546862	XP_013276598.1
NW_013550604.1	1547781	1548948	XP_013276599.1
NW_013550604.1	1549351	1551595	XP_013276600.1
NW_013550604.1	1555520	1556652	XP_013276601.1
NW_013550604.1	1556950	1558660	XP_013276602.1
NW_013550604.1	1559202	1559943	XP_013276603.1
NW_013550604.1	1560350	1560891	XP_013276604.1
NW_013550604.1	1563645	1565994	XP_013276605.1
NW_013550604.1	1566817	1570127	XP_013276606.1
NW_013550604.1	1570347	1572111	XP_013276607.1
NW_013550604.1	1573508	1574183	XP_013276608.1
NW_013550604.1	1574703	1575510	XP_013276609.1
NW_013550604.1	1576399	1576909	XP_013276610.1
NW_013550604.1	1577197	1578673	XP_013276611.1
NW_013550604.1	1580086	1583937	XP_013276612.1
NW_013550604.1	1584944	1585744	XP_013276613.1
NW_013550604.1	1586558	1587425	XP_013276614.1
NW_013550604.1	1588340	1589632	XP_013276615.1
NW_013550604.1	1590002	1591404	XP_013276616.1
NW_013550604.1	1591860	1592300	XP_013276617.1
NW_013550604.1	1594457	1597160	XP_013276618.1
NW_013550604.1	1598941	1600186	XP_013276619.1
NW_013550604.1	1600697	1602539	XP_013276620.1
NW_013550604.1	1604406	1606870	XP_013276621.1
NW_013550604.1	1607755	1608058	XP_013276622.1
NW_013550604.1	1609462	1610123	XP_013276623.1
NW_013550604.1	1610589	1611123	XP_013276624.1
NW_013550604.1	1611995	1612906	XP_013276625.1
NW_013550604.1	1613798	1618326	XP_013276626.1
NW_013550604.1	1619765	1622682	XP_013276627.1
NW_013550604.1	1626493	1628044	XP_013276628.1
NW_013550604.1	1628383	1629350	XP_013276629.1
NW_013550604.1	1632538	1633540	XP_013276630.1
NW_013550604.1	1634042	1635362	XP_013276631.1
NW_013550604.1	1637407	1640458	XP_013276632.1
NW_013550604.1	1641940	1643289	XP_013276633.1
NW_013550604.1	1644290	1645957	XP_013276634.1
NW_013550604.1	1647071	1654718	XP_013276635.1
NW_013550604.1	1655809	1657569	XP_013276636.1
NW_013550604.1	1658659	1659456	XP_013276637.1
NW_013550604.1	1660872	1661711	XP_013276638.1
NW_013550604.1	1662181	1663108	XP_013276639.1
NW_013550604.1	1663116	1663814	XP_013276640.1
NW_013550604.1	1664940	1668185	XP_013276641.1
NW_013550604.1	1669368	1671288	XP_013276642.1
NW_013550604.1	1673165	1675477	XP_013276643.1
NW_013550604.1	1677257	1679752	XP_013276644.1
NW_013550604.1	1681288	1681708	XP_013276645.1
NW_013550604.1	1688183	1690643	XP_013276646.1
NW_013550604.1	1694797	1696366	XP_013276647.1
NW_013550604.1	1696983	1698206	XP_013276648.1
NW_013550604.1	1699488	1703867	XP_013276649.1
NW_013550604.1	1704531	1705764	XP_013276650.1
NW_013550604.1	1706140	1707025	XP_013276651.1
NW_013550604.1	1707975	1713073	XP_013276652.1
NW_013550604.1	1713838	1715584	XP_013276653.1
NW_013550604.1	1716096	1717354	XP_013276654.1
NW_013550604.1	1718727	1720692	XP_013276655.1
NW_013550604.1	1721391	1722779	XP_013276656.1
NW_013550604.1	1723130	1725599	XP_013276657.1
NW_013550604.1	1726308	1728221	XP_013276658.1
NW_013550604.1	1728880	1730188	XP_013276659.1
NW_013550604.1	1730607	1731069	XP_013276660.1
NW_013550604.1	1734348	1734972	XP_013276661.1
NW_013550604.1	1737596	1744535	XP_013276662.1
NW_013550604.1	1745142	1748141	XP_013276663.1
NW_013550604.1	1748899	1750650	XP_013276664.1
NW_013550604.1	1753309	1754995	XP_013276665.1
NW_013550604.1	1755901	1757590	XP_013276666.1
NW_013550604.1	1758144	1760421	XP_013276667.1
NW_013550604.1	1761240	1761906	XP_013276668.1
NW_013550604.1	1762256	1765145	XP_013276669.1
NW_013550604.1	1765573	1766080	XP_013276670.1
NW_013550604.1	1766579	1770776	XP_013276671.1
NW_013550604.1	1771769	1773649	XP_013276672.1
NW_013550604.1	1774368	1775910	XP_013276673.1
NW_013550604.1	1777641	1778484	XP_013276674.1
NW_013550604.1	1779054	1780794	XP_013276675.1
NW_013550604.1	1781410	1781651	XP_013276676.1
NW_013550604.1	1782520	1784119	XP_013276677.1
NW_013550604.1	1784481	1785582	XP_013276678.1
NW_013550604.1	1785917	1787733	XP_013276679.1
NW_013550604.1	1788356	1790035	XP_013276680.1
NW_013550604.1	1790503	1791931	XP_013276681.1
NW_013550604.1	1792204	1793841	XP_013276682.1
NW_013550604.1	1796305	1797606	XP_013276683.1
NW_013550604.1	1798821	1799097	XP_013276684.1
NW_013550604.1	1801495	1804554	XP_013276685.1
NW_013550604.1	1805634	1808274	XP_013276686.1
NW_013550604.1	1812069	1813004	XP_013276687.1
NW_013550604.1	1815696	1816149	XP_013276688.1
NW_013550604.1	1816906	1817672	XP_013276689.1
NW_013550604.1	1821032	1822830	XP_013276690.1
NW_013550604.1	1823659	1825391	XP_013276691.1
NW_013550604.1	1827182	1829107	XP_013276692.1
NW_013550604.1	1829708	1831395	XP_013276693.1
NW_013550604.1	1831870	1833157	XP_013276694.1
NW_013550604.1	1835679	1839379	XP_013276695.1
NW_013550604.1	1841061	1842962	XP_013276696.1
NW_013550604.1	1845054	1845732	XP_013276697.1
NW_013550604.1	1847827	1850463	XP_013276698.1
NW_013550604.1	1860527	1860930	XP_013276699.1
NW_013550604.1	1862333	1865237	XP_013276700.1
NW_013550604.1	1865961	1867955	XP_013276701.1
NW_013550604.1	1868497	1870871	XP_013276702.1
NW_013550604.1	1872251	1873678	XP_013276703.1
NW_013550604.1	1876178	1878780	XP_013276704.1
NW_013550604.1	1879341	1881986	XP_013276705.1
NW_013550604.1	1882729	1884553	XP_013276706.1
NW_013550604.1	1887110	1889104	XP_013276707.1
NW_013550604.1	1889546	1891226	XP_013276708.1
NW_013550604.1	1891775	1893574	XP_013276709.1
NW_013550604.1	1894876	1896230	XP_013276710.1
NW_013550604.1	1896635	1898288	XP_013276711.1
NW_013550604.1	1899056	1900315	XP_013276712.1
NW_013550604.1	1900489	1901434	XP_013276713.1
NW_013550604.1	1901933	1906735	XP_013276714.1
NW_013550604.1	1907297	1909160	XP_013276715.1
NW_013550604.1	1909220	1911478	XP_013276716.1
NW_013550604.1	1911548	1912728	XP_013276717.1
NW_013550604.1	1913042	1914806	XP_013276718.1
NW_013550604.1	1915326	1917002	XP_013276719.1
NW_013550604.1	1917333	1918731	XP_013276720.1
NW_013550604.1	1919350	1920406	XP_013276721.1
NW_013550604.1	1920566	1921137	XP_013276722.1
NW_013550604.1	1921383	1922274	XP_013276723.1
NW_013550604.1	1923257	1925748	XP_013276724.1
NW_013550604.1	1925999	1927460	XP_013276725.1
NW_013550604.1	1927598	1929022	XP_013276726.1
NW_013550604.1	1929224	1932055	XP_013276727.1
NW_013550604.1	1933113	1933968	XP_013276728.1
NW_013550604.1	1934212	1935592	XP_013276729.1
NW_013550604.1	1938009	1940536	XP_013276730.1
NW_013550604.1	1941101	1942190	XP_013276731.1
NW_013550604.1	1942499	1943595	XP_013276732.1
NW_013550604.1	1944606	1946934	XP_013276733.1
NW_013550604.1	1947406	1949560	XP_013276734.1
NW_013550604.1	1951798	1952846	XP_013276735.1
NW_013550604.1	1953375	1955628	XP_013276736.1
NW_013550604.1	1955639	1956395	XP_013276737.1
NW_013550604.1	1956748	1958457	XP_013276738.1
NW_013550604.1	1959037	1963433	XP_013276739.1
NW_013550604.1	1965342	1966566	XP_013276740.1
NW_013550604.1	1966912	1967341	XP_013276741.1
NW_013550604.1	1968094	1969644	XP_013276742.1
NW_013550604.1	1970579	1972015	XP_013276743.1
NW_013550604.1	1972830	1974987	XP_013276744.1
NW_013550604.1	1975412	1977362	XP_013276745.1
NW_013550604.1	1977689	1981476	XP_013276746.1
NW_013550604.1	1984989	1986996	XP_013276747.1
NW_013550604.1	1987550	1989383	XP_013276748.1
NW_013550604.1	1990123	1990735	XP_013276749.1
NW_013550604.1	1992229	1993249	XP_013276750.1
NW_013550604.1	1995407	1995644	XP_013276751.1
NW_013550604.1	1995662	1998301	XP_013276752.1
NW_013550604.1	2000351	2001734	XP_013276753.1
NW_013550604.1	2001798	2002755	XP_013276754.1
NW_013550604.1	2003927	2004631	XP_013276755.1
NW_013550604.1	2007050	2008190	XP_013276756.1
NW_013550604.1	2008269	2009484	XP_013276757.1
NW_013550604.1	2011168	2012260	XP_013276758.1
NW_013550604.1	2012621	2015959	XP_013276759.1
NW_013550604.1	2016890	2019129	XP_013276760.1
NW_013550604.1	2022226	2022843	XP_013276761.1
NW_013550604.1	2023606	2025695	XP_013276762.1
NW_013550604.1	2026227	2028118	XP_013276763.1
NW_013550604.1	2028824	2030549	XP_013276764.1
NW_013550604.1	2031980	2034485	XP_013276765.1
NW_013550604.1	2035284	2036831	XP_013276766.1
NW_013550604.1	2038606	2039816	XP_013276767.1
NW_013550604.1	2041724	2043520	XP_013276768.1
NW_013550604.1	2044333	2045777	XP_013276769.1
NW_013550604.1	2050158	2051182	XP_013276770.1
NW_013550604.1	2053848	2055909	XP_013276771.1
NW_013550604.1	2057312	2058182	XP_013276772.1
NW_013550604.1	2059105	2060556	XP_013276773.1
NW_013550604.1	2061193	2062315	XP_013276774.1
NW_013550604.1	2062769	2064640	XP_013276775.1
NW_013550604.1	2068782	2069527	XP_013276776.1
NW_013550604.1	2069655	2070340	XP_013276777.1
NW_013550604.1	2072081	2072578	XP_013276778.1
NW_013550604.1	2073244	2074123	XP_013276779.1
NW_013550604.1	2075144	2076134	XP_013276780.1
NW_013550604.1	2076504	2078048	XP_013276781.1
NW_013550604.1	2079958	2084143	XP_013276782.1
NW_013550604.1	2084595	2086010	XP_013276783.1
NW_013550604.1	2089737	2091368	XP_013276784.1
NW_013550604.1	2092706	2093204	XP_013276785.1
NW_013550604.1	2094527	2096895	XP_013276786.1
NW_013550604.1	2099146	2099908	XP_013276787.1
NW_013550604.1	2100462	2101965	XP_013276788.1
NW_013550604.1	2103347	2104432	XP_013276789.1
NW_013550604.1	2105994	2106378	XP_013276790.1
NW_013550604.1	2106800	2107762	XP_013276791.1
NW_013550604.1	2108413	2110120	XP_013276792.1
NW_013550604.1	2113182	2114856	XP_013276793.1
NW_013550604.1	2116941	2120463	XP_013276794.1
NW_013550604.1	2124011	2125526	XP_013276795.1
NW_013550604.1	2125582	2127047	XP_013276796.1
NW_013550604.1	2127239	2127970	XP_013276797.1
NW_013550604.1	2127983	2129234	XP_013276798.1
NW_013550604.1	2130036	2135569	XP_013276799.1
NW_013550604.1	2136431	2138654	XP_013276800.1
NW_013550604.1	2139772	2140736	XP_013276801.1
NW_013550604.1	2141509	2150811	XP_013276802.1
NW_013550604.1	2152261	2153140	XP_013276803.1
NW_013550604.1	2155147	2155756	XP_013276804.1
NW_013550604.1	2156068	2157331	XP_013276805.1
NW_013550604.1	2157694	2160469	XP_013276806.1
NW_013550604.1	2161481	2163302	XP_013276807.1
NW_013550604.1	2165408	2166782	XP_013276808.1
NW_013550604.1	2168168	2169200	XP_013276809.1
NW_013550604.1	2169776	2171646	XP_013276810.1
NW_013550604.1	2172024	2174134	XP_013276811.1
NW_013550604.1	2175352	2175732	XP_013276812.1
NW_013550604.1	2176109	2178854	XP_013276813.1
NW_013550604.1	2179963	2182591	XP_013276814.1
NW_013550604.1	2185332	2186198	XP_013276815.1
NW_013550604.1	2186453	2189237	XP_013276816.1
NW_013550604.1	2189482	2190442	XP_013276817.1
NW_013550604.1	2191978	2193655	XP_013276818.1
NW_013550604.1	2194259	2195270	XP_013276819.1
NW_013550604.1	2195525	2196695	XP_013276820.1
NW_013550604.1	2197032	2199201	XP_013276821.1
NW_013550604.1	2200170	2200947	XP_013276822.1
NW_013550604.1	2202452	2203511	XP_013276823.1
NW_013550604.1	2203815	2205026	XP_013276824.1
NW_013550604.1	2205862	2207506	XP_013276825.1
NW_013550604.1	2208234	2209188	XP_013276826.1
NW_013550604.1	2209300	2210995	XP_013276827.1
NW_013550604.1	2211651	2213073	XP_013276828.1
NW_013550604.1	2214337	2214550	XP_013276829.1
NW_013550604.1	2214840	2215785	XP_013276830.1
NW_013550604.1	2217758	2219360	XP_013276831.1
NW_013550604.1	2220049	2221078	XP_013276832.1
NW_013550604.1	2221556	2222561	XP_013276833.1
NW_013550604.1	2224391	2225048	XP_013276834.1
NW_013550604.1	2228062	2230342	XP_013276835.1
NW_013550604.1	2230873	2231479	XP_013276836.1
NW_013550604.1	2232523	2233732	XP_013276837.1
NW_013550604.1	2235902	2237774	XP_013276838.1
NW_013550604.1	2238059	2239437	XP_013276839.1
NW_013550604.1	2240320	2242144	XP_013276840.1
NW_013550604.1	2243046	2244695	XP_013276841.1
NW_013550604.1	2246292	2248589	XP_013276842.1
NW_013550604.1	2248919	2250329	XP_013276843.1
NW_013550604.1	2250344	2250895	XP_013276844.1
NW_013550604.1	2251170	2252697	XP_013276845.1
NW_013550604.1	2254555	2257323	XP_013276846.1
NW_013550604.1	2258253	2258763	XP_013276847.1
NW_013550604.1	2259158	2259934	XP_013276848.1
NW_013550604.1	2260506	2261286	XP_013276849.1
NW_013550604.1	2261295	2262012	XP_013276850.1
NW_013550604.1	2262586	2265041	XP_013276851.1
NW_013550604.1	2265870	2267652	XP_013276852.1
NW_013550604.1	2269015	2269525	XP_013276853.1
NW_013550604.1	2272279	2272921	XP_013276854.1
NW_013550604.1	2273645	2275151	XP_013276855.1
NW_013550604.1	2275720	2276659	XP_013276856.1
NW_013550604.1	2279521	2281009	XP_013276857.1
NW_013550604.1	2282892	2283237	XP_013276858.1
NW_013550604.1	2283398	2285332	XP_013276859.1
NW_013550604.1	2285664	2287452	XP_013276860.1
NW_013550604.1	2288203	2288814	XP_013276861.1
NW_013550604.1	2289705	2291427	XP_013276862.1
NW_013550604.1	2292511	2299142	XP_013276863.1
NW_013550604.1	2302235	2303566	XP_013276864.1
NW_013550604.1	2307636	2308603	XP_013276865.1
NW_013550604.1	2308976	2310218	XP_013276866.1
NW_013550604.1	2311243	2311582	XP_013276867.1
NW_013550604.1	2312922	2313687	XP_013276868.1
NW_013550604.1	2314663	2315668	XP_013276869.1
NW_013550604.1	2318433	2319714	XP_013276870.1
NW_013550604.1	2321674	2322727	XP_013276871.1
NW_013550604.1	2322950	2324651	XP_013276872.1
NW_013550604.1	2330258	2336916	XP_013276873.1
NW_013550604.1	2341233	2342997	XP_013276874.1
NW_013550604.1	2343494	2345275	XP_013276875.1
NW_013550604.1	2346209	2348146	XP_013276876.1
NW_013550604.1	2348861	2350111	XP_013276877.1
NW_013550604.1	2351154	2352916	XP_013276878.1
NW_013550604.1	2354650	2355612	XP_013276879.1
NW_013550604.1	2357222	2358920	XP_013276880.1
NW_013550604.1	2360430	2360907	XP_013276881.1
NW_013550604.1	2362036	2362872	XP_013276882.1
NW_013550604.1	2363174	2363890	XP_013276883.1
NW_013550604.1	2363941	2364839	XP_013276884.1
NW_013550604.1	2365510	2366471	XP_013276885.1
NW_013550604.1	2369169	2369876	XP_013276886.1
NW_013550604.1	2371134	2373076	XP_013276887.1
NW_013550604.1	2375592	2376537	XP_013276888.1
NW_013550604.1	2377371	2379787	XP_013276889.1
NW_013550604.1	2381185	2381665	XP_013276890.1
NW_013550604.1	2384500	2386354	XP_013276891.1
NW_013550604.1	2386738	2388523	XP_013276892.1
NW_013550604.1	2389371	2391332	XP_013276893.1
NW_013550604.1	2391565	2392346	XP_013276894.1
NW_013550604.1	2395269	2395803	XP_013276895.1
NW_013550604.1	2398086	2399748	XP_013276896.1
NW_013550604.1	2399894	2401938	XP_013276897.1
NW_013550604.1	2402294	2403944	XP_013276898.1
NW_013550604.1	2404614	2405367	XP_013276899.1
NW_013550604.1	2405648	2406509	XP_013276900.1
NW_013550604.1	2407219	2407831	XP_013276901.1
NW_013550604.1	2408403	2409828	XP_013276902.1
NW_013550604.1	2410825	2411137	XP_013276903.1
NW_013550604.1	2411773	2413125	XP_013276904.1
NW_013550604.1	2413765	2414830	XP_013276905.1
NW_013550604.1	2415318	2416905	XP_013276906.1
NW_013550604.1	2417187	2418759	XP_013276907.1
NW_013550604.1	2420720	2421725	XP_013276908.1
NW_013550604.1	2423649	2424554	XP_013276909.1
NW_013550604.1	2424680	2425909	XP_013276910.1
NW_013550604.1	2426418	2428196	XP_013276911.1
NW_013550604.1	2428685	2430377	XP_013276912.1
NW_013550604.1	2430402	2431668	XP_013276913.1
NW_013550604.1	2441304	2442570	XP_013276914.1
NW_013550604.1	2442819	2444274	XP_013276915.1
NW_013550604.1	2444615	2446034	XP_013276916.1
NW_013550604.1	2450379	2451086	XP_013276917.1
NW_013550604.1	2451998	2452955	XP_013276918.1
NW_013550604.1	2453557	2454395	XP_013276919.1
NW_013550604.1	2454927	2457258	XP_013276920.1
NW_013550604.1	2457776	2460167	XP_013276921.1
NW_013550604.1	2461462	2464030	XP_013276922.1
NW_013550604.1	2465023	2466499	XP_013276923.1
NW_013550604.1	2468681	2470358	XP_013276924.1
NW_013550604.1	2471385	2472126	XP_013276925.1
NW_013550604.1	2474383	2476153	XP_013276926.1
NW_013550604.1	2476907	2479995	XP_013276927.1
NW_013550604.1	2481823	2483096	XP_013276928.1
NW_013550604.1	2485174	2485976	XP_013276929.1
NW_013550604.1	2487012	2487537	XP_013276930.1
NW_013550604.1	2487660	2488668	XP_013276931.1
NW_013550604.1	2489063	2489712	XP_013276932.1
NW_013550604.1	2490289	2492119	XP_013276933.1
NW_013550604.1	2492180	2492728	XP_013276934.1
NW_013550604.1	2493271	2493736	XP_013276935.1
NW_013550604.1	2493784	2495941	XP_013276936.1
NW_013550604.1	2497584	2499044	XP_013276937.1
NW_013550604.1	2499733	2500114	XP_013276938.1
NW_013550604.1	2500761	2503007	XP_013276939.1
NW_013550604.1	2503986	2505075	XP_013276940.1
NW_013550604.1	2507151	2508325	XP_013276941.1
NW_013550604.1	2508898	2510451	XP_013276942.1
NW_013550604.1	2510559	2512152	XP_013276943.1
NW_013550604.1	2512548	2513232	XP_013276944.1
NW_013550604.1	2513371	2515182	XP_013276945.1
NW_013550604.1	2516588	2517667	XP_013276946.1
NW_013550604.1	2518573	2518771	XP_013276947.1
NW_013550604.1	2518846	2519140	XP_013276948.1
NW_013550604.1	2519586	2520778	XP_013276949.1
NW_013550604.1	2522295	2523025	XP_013276950.1
NW_013550604.1	2524051	2528711	XP_013276951.1
NW_013550604.1	2528756	2531881	XP_013276952.1
NW_013550604.1	2533466	2534218	XP_013276953.1
NW_013550604.1	2536736	2538036	XP_013276954.1
NW_013550604.1	2539219	2541766	XP_013276955.1
NW_013550604.1	2542150	2542673	XP_013276956.1
NW_013550604.1	2543874	2545514	XP_013276957.1
NW_013550604.1	2547536	2547776	XP_013276958.1
NW_013550604.1	2551391	2554605	XP_013276959.1
NW_013550604.1	2555343	2559716	XP_013276960.1
NW_013550604.1	2560656	2561818	XP_013276961.1
NW_013550604.1	2563032	2564453	XP_013276962.1
NW_013550604.1	2565101	2568626	XP_013276963.1
NW_013550604.1	2572240	2573943	XP_013276964.1
NW_013550604.1	2575082	2576063	XP_013276965.1
NW_013550604.1	2577413	2578235	XP_013276966.1
NW_013550604.1	2578295	2578595	XP_013276967.1
NW_013550604.1	2579963	2581109	XP_013276968.1
NW_013550604.1	2581907	2585585	XP_013276969.1
NW_013550604.1	2585916	2586709	XP_013276970.1
NW_013550604.1	2587508	2588696	XP_013276971.1
NW_013550604.1	2589584	2590220	XP_013276972.1
NW_013550604.1	2590771	2591554	XP_013276973.1
NW_013550604.1	2592219	2593008	XP_013276974.1
NW_013550604.1	2596027	2598250	XP_013276975.1
NW_013550604.1	2598576	2599444	XP_013276976.1
NW_013550604.1	2600056	2601154	XP_013276977.1
NW_013550604.1	2601990	2603155	XP_013276978.1
NW_013550604.1	2603844	2604329	XP_013276979.1
NW_013550604.1	2605842	2607718	XP_013276980.1
NW_013550604.1	2608074	2609595	XP_013276981.1
NW_013550604.1	2612118	2613180	XP_013276982.1
NW_013550604.1	2613223	2614936	XP_013276983.1
NW_013550604.1	2616293	2619634	XP_013276984.1
NW_013550604.1	2620700	2621856	XP_013276985.1
NW_013550604.1	2625590	2626865	XP_013276986.1
NW_013550604.1	2626996	2627305	XP_013276987.1
NW_013550604.1	2627978	2629478	XP_013276988.1
NW_013550604.1	2630249	2630621	XP_013276989.1
NW_013550604.1	2631064	2635208	XP_013276990.1
NW_013550604.1	2636231	2637265	XP_013276991.1
NW_013550604.1	2639085	2643495	XP_013276992.1
NW_013550604.1	2648422	2649583	XP_013276993.1
NW_013550604.1	2652843	2654834	XP_013276994.1
NW_013550604.1	2655722	2657162	XP_013276995.1
NW_013550604.1	2660059	2661362	XP_013276996.1
NW_013550604.1	2661714	2663019	XP_013276997.1
NW_013550604.1	2663358	2663697	XP_013276998.1
NW_013550604.1	2667041	2668242	XP_013276999.1
NW_013550604.1	2670045	2672028	XP_013277000.1
NW_013550604.1	2673010	2677117	XP_013277001.1
NW_013550604.1	2679026	2680046	XP_013277002.1
NW_013550604.1	2681953	2683445	XP_013277003.1
NW_013550604.1	2683905	2685605	XP_013277004.1
NW_013550604.1	2687197	2688735	XP_013277005.1
NW_013550604.1	2691961	2695102	XP_013277006.1
NW_013550604.1	2695957	2702561	XP_013277007.1
NW_013550604.1	2703245	2708035	XP_013277008.1
NW_013550604.1	2713815	2716202	XP_013277009.1
NW_013550604.1	2717498	2718071	XP_013277010.1
NW_013550604.1	2719284	2719584	XP_013277011.1
NW_013550604.1	2722195	2723055	XP_013277012.1
NW_013550604.1	2724925	2728044	XP_013277013.1
NW_013550604.1	2728438	2729404	XP_013277014.1
NW_013550604.1	2729910	2731060	XP_013277015.1
NW_013550604.1	2731127	2731370	XP_013277016.1
NW_013550604.1	2732321	2733142	XP_013277017.1
NW_013550604.1	2733964	2735997	XP_013277018.1
NW_013550604.1	2739098	2740809	XP_013277019.1
NW_013550604.1	2741497	2745178	XP_013277020.1
NW_013550604.1	2745457	2745996	XP_013277021.1
NW_013550604.1	2746018	2750163	XP_013277022.1
NW_013550604.1	2750791	2756047	XP_013277023.1
NW_013550604.1	2756803	2759251	XP_013277024.1
NW_013550604.1	2759807	2760907	XP_013277025.1
NW_013550604.1	2761389	2762841	XP_013277026.1
NW_013550604.1	2763546	2765589	XP_013277027.1
NW_013550604.1	2766431	2767029	XP_013277028.1
NW_013550604.1	2768759	2769641	XP_013277029.1
NW_013550604.1	2770270	2771270	XP_013277030.1
NW_013550604.1	2775753	2777390	XP_013277031.1
NW_013550604.1	2778570	2780206	XP_013277032.1
NW_013550604.1	2780599	2781850	XP_013277033.1
NW_013550604.1	2782747	2783515	XP_013277034.1
NW_013550604.1	2784293	2786453	XP_013277035.1
NW_013550604.1	2786936	2788938	XP_013277036.1
NW_013550604.1	2789081	2790749	XP_013277037.1
NW_013550604.1	2791373	2792770	XP_013277038.1
NW_013550604.1	2793950	2795748	XP_013277039.1
NW_013550604.1	2796541	2797648	XP_013277040.1
NW_013550604.1	2798902	2801666	XP_013277041.1
NW_013550604.1	2802937	2804856	XP_013277042.1
NW_013550604.1	2807300	2808367	XP_013277043.1
NW_013550604.1	2808949	2809882	XP_013277044.1
NW_013550604.1	2810156	2810677	XP_013277045.1
NW_013550604.1	2812304	2812493	XP_013277046.1
NW_013550604.1	2813582	2816720	XP_013277047.1
NW_013550604.1	2817077	2820794	XP_013277048.1
NW_013550604.1	2821215	2822658	XP_013277049.1
NW_013550604.1	2822936	2824820	XP_013277050.1
NW_013550604.1	2833359	2835940	XP_013277051.1
NW_013550604.1	2837597	2838013	XP_013277052.1
NW_013550604.1	2845127	2846732	XP_013277053.1
NW_013550604.1	2847064	2849026	XP_013277054.1
NW_013550604.1	2850576	2853290	XP_013277055.1
NW_013550604.1	2855632	2857030	XP_013277056.1
NW_013550604.1	2857405	2858284	XP_013277057.1
NW_013550604.1	2859305	2860042	XP_013277058.1
NW_013550604.1	2861702	2863060	XP_013277059.1
NW_013550604.1	2864094	2865706	XP_013277060.1
NW_013550604.1	2865819	2866475	XP_013277061.1
NW_013550604.1	2867536	2868304	XP_013277062.1
NW_013550604.1	2868666	2869498	XP_013277063.1
NW_013550604.1	2869832	2873126	XP_013277064.1
NW_013550604.1	2873591	2875445	XP_013277065.1
NW_013550604.1	2876165	2877455	XP_013277066.1
NW_013550604.1	2877800	2879903	XP_013277067.1
NW_013550604.1	2880551	2882855	XP_013277068.1
NW_013550604.1	2883739	2885215	XP_013277069.1
NW_013550604.1	2886713	2890415	XP_013277070.1
NW_013550604.1	2890844	2893184	XP_013277071.1
NW_013550604.1	2893508	2896451	XP_013277072.1
NW_013550604.1	2897683	2900357	XP_013277073.1
NW_013550604.1	2900999	2902658	XP_013277074.1
NW_013550604.1	2903833	2904910	XP_013277075.1
NW_013550604.1	2906457	2908030	XP_013277076.1
NW_013550604.1	2909263	2909653	XP_013277077.1
NW_013550604.1	2912450	2913269	XP_013277078.1
NW_013550604.1	2913662	2914084	XP_013277079.1
NW_013550604.1	2915146	2920283	XP_013277080.1
NW_013550604.1	2921504	2923595	XP_013277081.1
NW_013550604.1	2923798	2926491	XP_013277082.1
NW_013550604.1	2927859	2929340	XP_013277083.1
NW_013550604.1	2929811	2931693	XP_013277084.1
NW_013550604.1	2932617	2933067	XP_013277085.1
NW_013550604.1	2933078	2933279	XP_013277086.1
NW_013550604.1	2936120	2938291	XP_013277087.1
NW_013550604.1	2942707	2944468	XP_013277088.1
NW_013550604.1	2945096	2946512	XP_013277089.1
NW_013550604.1	2948663	2954039	XP_013277090.1
NW_013550604.1	2954980	2958373	XP_013277091.1
NW_013550604.1	2959223	2961976	XP_013277092.1
NW_013550604.1	2962593	2967780	XP_013277093.1
NW_013550604.1	2971709	2973952	XP_013277094.1
NW_013550604.1	2974909	2980130	XP_013277095.1
NW_013550604.1	2980767	2982423	XP_013277096.1
NW_013550604.1	2982836	2983564	XP_013277097.1
NW_013550604.1	2985980	2986772	XP_013277098.1
NW_013550604.1	2987103	2988758	XP_013277099.1
NW_013550604.1	2989747	2991619	XP_013277100.1
NW_013550604.1	2997220	2999032	XP_013277101.1
NW_013550604.1	3000566	3001356	XP_013277102.1
NW_013550604.1	3001863	3004341	XP_013277103.1
NW_013550604.1	3009314	3010975	XP_013277104.1
NW_013550604.1	3011864	3013856	XP_013277105.1
NW_013550604.1	3014646	3016125	XP_013277106.1
NW_013550604.1	3016309	3018341	XP_013277107.1
NW_013550604.1	3019039	3020698	XP_013277108.1
NW_013550604.1	3021419	3023176	XP_013277109.1
NW_013550604.1	3024416	3026163	XP_013277110.1
NW_013550604.1	3026631	3028080	XP_013277111.1
NW_013550604.1	3028965	3030246	XP_013277112.1
NW_013550604.1	3032017	3032988	XP_013277113.1
NW_013550604.1	3033666	3034836	XP_013277114.1
NW_013550604.1	3036675	3037554	XP_013277115.1
NW_013550604.1	3038115	3038845	XP_013277116.1
NW_013550604.1	3043041	3043776	XP_013277117.1
NW_013550604.1	3045109	3046375	XP_013277118.1
NW_013550604.1	3046856	3048368	XP_013277119.1
NW_013550604.1	3049256	3051756	XP_013277120.1
NW_013550604.1	3052462	3053530	XP_013277121.1
NW_013550604.1	3054748	3055265	XP_013277122.1
NW_013550604.1	3055711	3056673	XP_013277123.1
NW_013550604.1	3057691	3058416	XP_013277124.1
NW_013550604.1	3058965	3059732	XP_013277125.1
NW_013550604.1	3060170	3061621	XP_013277126.1
NW_013550604.1	3062229	3063835	XP_013277127.1
NW_013550604.1	3064522	3066334	XP_013277128.1
NW_013550604.1	3067073	3069518	XP_013277129.1
NW_013550604.1	3072463	3073096	XP_013277130.1
NW_013550604.1	3073353	3075582	XP_013277131.1
NW_013550604.1	3076904	3081602	XP_013277132.1
NW_013550604.1	3084866	3086426	XP_013277133.1
NW_013550604.1	3086874	3087370	XP_013277134.1
NW_013550604.1	3088249	3089869	XP_013277135.1
NW_013550604.1	3091441	3092441	XP_013277136.1
NW_013550604.1	3093700	3095519	XP_013277137.1
NW_013550604.1	3097585	3098713	XP_013277138.1
NW_013550604.1	3099513	3100029	XP_013277139.1
NW_013550604.1	3100596	3102162	XP_013277140.1
NW_013550604.1	3102463	3102871	XP_013277141.1
NW_013550604.1	3103400	3105616	XP_013277142.1
NW_013550604.1	3105825	3107313	XP_013277143.1
NW_013550604.1	3107861	3109784	XP_013277144.1
NW_013550604.1	3111156	3111952	XP_013277145.1
NW_013550604.1	3113186	3113564	XP_013277146.1
NW_013550604.1	3114180	3116669	XP_013277147.1
NW_013550604.1	3117349	3120294	XP_013277148.1
NW_013550604.1	3121349	3123295	XP_013277149.1
NW_013550604.1	3124155	3124894	XP_013277150.1
NW_013550604.1	3125325	3126372	XP_013277151.1
NW_013550604.1	3126934	3128666	XP_013277152.1
NW_013550604.1	3130332	3133207	XP_013277153.1
NW_013550604.1	3136433	3137000	XP_013277154.1
NW_013550604.1	3137908	3142663	XP_013277155.1
NW_013550604.1	3142970	3143998	XP_013277156.1
NW_013550604.1	3145471	3146045	XP_013277157.1
NW_013550604.1	3147117	3148477	XP_013277158.1
NW_013550604.1	3148841	3149298	XP_013277159.1
NW_013550604.1	3150597	3151107	XP_013277160.1
NW_013550604.1	3151483	3152401	XP_013277161.1
NW_013550604.1	3152809	3154245	XP_013277162.1
NW_013550604.1	3154814	3155874	XP_013277163.1
NW_013550604.1	3156517	3158339	XP_013277164.1
NW_013550604.1	3158464	3160593	XP_013277165.1
NW_013550604.1	3162152	3164488	XP_013277166.1
NW_013550604.1	3167362	3170401	XP_013277167.1
NW_013550604.1	3172535	3173162	XP_013277168.1
NW_013550604.1	3173356	3173809	XP_013277169.1
NW_013550604.1	3174844	3175346	XP_013277170.1
NW_013550604.1	3175659	3176730	XP_013277171.1
NW_013550604.1	3177731	3179218	XP_013277172.1
NW_013550604.1	3180201	3180537	XP_013277173.1
NW_013550604.1	3180980	3182717	XP_013277174.1
NW_013550604.1	3183425	3189023	XP_013277175.1
NW_013550604.1	3191134	3193903	XP_013277176.1
NW_013550604.1	3194284	3196034	XP_013277177.1
NW_013550604.1	3196290	3197769	XP_013277178.1
NW_013550604.1	3197957	3198896	XP_013277179.1
NW_013550604.1	3199539	3200901	XP_013277180.1
NW_013550604.1	3203570	3204965	XP_013277181.1
NW_013550604.1	3205989	3207216	XP_013277182.1
NW_013550604.1	3207782	3209609	XP_013277183.1
NW_013550604.1	3209897	3210788	XP_013277184.1
NW_013550604.1	3211014	3212817	XP_013277185.1
NW_013550604.1	3213589	3214117	XP_013277186.1
NW_013550604.1	3214439	3217409	XP_013277187.1
NW_013550604.1	3218092	3219445	XP_013277188.1
NW_013550604.1	3219798	3221262	XP_013277189.1
NW_013550604.1	3221520	3222520	XP_013277190.1
NW_013550604.1	3223799	3224393	XP_013277191.1
NW_013550604.1	3225324	3225618	XP_013277192.1
NW_013550604.1	3228056	3228733	XP_013277193.1
NW_013550604.1	3229021	3230529	XP_013277194.1
NW_013550604.1	3233331	3233814	XP_013277195.1
NW_013550604.1	3234238	3236539	XP_013277196.1
NW_013550604.1	3237091	3237905	XP_013277197.1
NW_013550604.1	3243349	3245120	XP_013277198.1
NW_013550604.1	3247759	3249599	XP_013277199.1
NW_013550604.1	3249796	3250660	XP_013277200.1
NW_013550604.1	3251107	3251660	XP_013277201.1
NW_013550604.1	3252468	3254082	XP_013277202.1
NW_013550604.1	3257774	3258170	XP_013277203.1
NW_013550604.1	3258190	3259301	XP_013277204.1
NW_013550604.1	3263058	3264993	XP_013277205.1
NW_013550604.1	3265336	3266749	XP_013277206.1
NW_013550604.1	3268859	3270330	XP_013277207.1
NW_013550604.1	3270532	3271118	XP_013277208.1
NW_013550604.1	3271714	3274213	XP_013277209.1
NW_013550604.1	3275004	3276881	XP_013277210.1
NW_013550604.1	3277656	3278838	XP_013277211.1
NW_013550604.1	3279313	3281994	XP_013277212.1
NW_013550604.1	3282629	3283796	XP_013277213.1
NW_013550604.1	3284229	3284820	XP_013277214.1
NW_013550604.1	3285706	3286482	XP_013277215.1
NW_013550604.1	3287007	3288296	XP_013277216.1
NW_013550604.1	3289202	3289814	XP_013277217.1
NW_013550604.1	3290572	3292118	XP_013277218.1
NW_013550604.1	3292776	3294642	XP_013277219.1
NW_013550604.1	3295525	3297646	XP_013277220.1
NW_013550604.1	3298415	3301395	XP_013277221.1
NW_013550604.1	3302103	3303219	XP_013277222.1
NW_013550604.1	3303953	3306119	XP_013277223.1
NW_013550604.1	3306647	3308396	XP_013277224.1
NW_013550604.1	3308957	3313820	XP_013277225.1
NW_013550604.1	3314799	3316672	XP_013277226.1
NW_013550604.1	3318386	3318830	XP_013277227.1
NW_013550604.1	3319641	3320863	XP_013277228.1
NW_013550604.1	3322029	3329461	XP_013277229.1
NW_013550604.1	3330925	3332252	XP_013277230.1
NW_013550604.1	3333178	3333895	XP_013277231.1
NW_013550604.1	3334235	3334930	XP_013277232.1
NW_013550604.1	3335314	3335681	XP_013277233.1
NW_013550604.1	3338352	3340063	XP_013277234.1
NW_013550604.1	3341619	3342193	XP_013277235.1
NW_013550604.1	3343449	3344322	XP_013277236.1
NW_013550604.1	3346384	3347136	XP_013277237.1
NW_013550604.1	3349661	3351230	XP_013277238.1
NW_013550604.1	3353530	3353998	XP_013277239.1
NW_013550604.1	3354477	3355794	XP_013277240.1
NW_013550604.1	3356540	3357070	XP_013277241.1
NW_013550604.1	3358847	3360815	XP_013277242.1
NW_013550604.1	3364208	3365909	XP_013277243.1
NW_013550604.1	3366393	3367647	XP_013277244.1
NW_013550604.1	3368373	3369465	XP_013277245.1
NW_013550604.1	3372340	3379848	XP_013277246.1
NW_013550604.1	3380450	3381569	XP_013277247.1
NW_013550604.1	3381829	3384117	XP_013277248.1
NW_013550604.1	3384547	3385132	XP_013277249.1
NW_013550604.1	3385968	3386503	XP_013277250.1
NW_013550604.1	3387087	3387645	XP_013277251.1
NW_013550604.1	3388023	3391238	XP_013277252.1
NW_013550604.1	3399442	3401849	XP_013277253.1
NW_013550604.1	3402640	3403600	XP_013277254.1
NW_013550604.1	3405389	3405990	XP_013277255.1
NW_013550604.1	3406504	3407011	XP_013277256.1
NW_013550604.1	3407478	3409462	XP_013277257.1
NW_013550604.1	3410032	3412241	XP_013277258.1
NW_013550604.1	3412560	3413659	XP_013277259.1
NW_013550604.1	3414248	3414893	XP_013277260.1
NW_013550604.1	3415513	3417577	XP_013277261.1
NW_013550604.1	3418535	3420575	XP_013277262.1
NW_013550604.1	3422464	3423668	XP_013277263.1
NW_013550604.1	3425378	3425845	XP_013277264.1
NW_013550604.1	3425922	3427592	XP_013277265.1
NW_013550604.1	3428448	3429823	XP_013277266.1
NW_013550604.1	3432439	3433260	XP_013277267.1
NW_013550604.1	3434692	3436841	XP_013277268.1
NW_013550604.1	3439071	3440939	XP_013277269.1
NW_013550604.1	3441568	3445576	XP_013277270.1
NW_013550604.1	3446349	3450716	XP_013277271.1
NW_013550604.1	3451310	3454274	XP_013277272.1
NW_013550604.1	3455265	3456102	XP_013277273.1
NW_013550604.1	3456785	3458102	XP_013277274.1
NW_013550604.1	3458635	3460112	XP_013277275.1
NW_013550604.1	3460606	3461851	XP_013277276.1
NW_013550604.1	3462159	3464061	XP_013277277.1
NW_013550604.1	3464410	3465706	XP_013277278.1
NW_013550604.1	3466332	3468296	XP_013277279.1
NW_013550604.1	3468854	3471484	XP_013277280.1
NW_013550604.1	3471915	3472809	XP_013277281.1
NW_013550604.1	3473635	3474235	XP_013277282.1
NW_013550604.1	3476853	3477560	XP_013277283.1
NW_013550604.1	3479681	3482525	XP_013277284.1
NW_013550604.1	3483037	3484160	XP_013277285.1
NW_013550604.1	3484846	3487553	XP_013277286.1
NW_013550604.1	3488577	3490507	XP_013277287.1
NW_013550604.1	3491504	3492319	XP_013277288.1
NW_013550604.1	3492933	3494031	XP_013277289.1
NW_013550604.1	3494483	3495091	XP_013277290.1
NW_013550604.1	3497075	3498396	XP_013277291.1
NW_013550604.1	3499101	3500496	XP_013277292.1
NW_013550604.1	3501787	3503614	XP_013277293.1
NW_013550604.1	3505186	3505675	XP_013277294.1
NW_013550604.1	3505978	3507039	XP_013277295.1
NW_013550604.1	3509640	3511474	XP_013277296.1
NW_013550604.1	3512853	3514418	XP_013277297.1
NW_013550604.1	3515935	3517677	XP_013277298.1
NW_013550604.1	3518390	3518867	XP_013277299.1
NW_013550604.1	3519522	3520323	XP_013277300.1
NW_013550604.1	3521375	3522492	XP_013277301.1
NW_013550604.1	3523028	3523892	XP_013277302.1
NW_013550604.1	3524038	3526688	XP_013277303.1
NW_013550604.1	3527377	3528154	XP_013277304.1
NW_013550604.1	3528594	3530907	XP_013277305.1
NW_013550604.1	3532422	3534607	XP_013277306.1
NW_013550604.1	3534736	3536949	XP_013277307.1
NW_013550604.1	3537946	3539832	XP_013277308.1
NW_013550604.1	3540321	3541773	XP_013277309.1
NW_013550604.1	3542274	3543432	XP_013277310.1
NW_013550604.1	3543824	3544463	XP_013277311.1
NW_013550604.1	3546251	3547641	XP_013277312.1
NW_013550604.1	3547942	3549652	XP_013277313.1
NW_013550604.1	3550404	3551501	XP_013277314.1
NW_013550604.1	3551718	3553179	XP_013277315.1
NW_013550604.1	3554575	3555074	XP_013277316.1
NW_013550604.1	3557680	3559486	XP_013277317.1
NW_013550604.1	3560451	3562644	XP_013277318.1
NW_013550604.1	3562958	3564685	XP_013277319.1
NW_013550604.1	3565575	3569415	XP_013277320.1
NW_013550604.1	3569651	3570962	XP_013277321.1
NW_013550604.1	3571351	3573325	XP_013277322.1
NW_013550604.1	3573698	3575197	XP_013277323.1
NW_013550604.1	3576265	3577881	XP_013277324.1
NW_013550604.1	3579722	3580736	XP_013277325.1
NW_013550604.1	3581081	3582425	XP_013277326.1
NW_013550604.1	3582973	3585560	XP_013277327.1
NW_013550604.1	3586765	3588328	XP_013277328.1
NW_013550604.1	3591832	3594129	XP_013277329.1
NW_013550604.1	3595070	3596504	XP_013277330.1
NW_013550604.1	3597532	3598675	XP_013277331.1
NW_013550604.1	3600020	3601613	XP_013277332.1
NW_013550604.1	3601831	3602536	XP_013277333.1
NW_013550604.1	3603252	3607019	XP_013277334.1
NW_013550604.1	3608016	3608277	XP_013277335.1
NW_013550604.1	3609619	3612883	XP_013277336.1
NW_013550604.1	3613557	3614913	XP_013277337.1
NW_013550604.1	3616066	3617555	XP_013277338.1
NW_013550604.1	3618045	3618353	XP_013277339.1
NW_013550604.1	3619338	3621455	XP_013277340.1
NW_013550604.1	3621861	3623829	XP_013277341.1
NW_013550604.1	3624727	3625196	XP_013277342.1
NW_013550604.1	3627247	3628054	XP_013277343.1
NW_013550604.1	3629564	3630799	XP_013277344.1
NW_013550604.1	3632642	3633484	XP_013277345.1
NW_013550604.1	3635560	3636915	XP_013277346.1
NW_013550604.1	3638849	3641706	XP_013277347.1
NW_013550604.1	3645158	3646671	XP_013277348.1
NW_013550604.1	3650742	3652014	XP_013277349.1
NW_013550604.1	3653495	3654857	XP_013277350.1
NW_013550604.1	3655940	3658033	XP_013277351.1
NW_013550604.1	3659522	3660936	XP_013277352.1
NW_013550604.1	3665618	3667504	XP_013277353.1
NW_013550604.1	3669092	3669284	XP_013277354.1
NW_013550604.1	3669741	3670179	XP_013277355.1
NW_013550604.1	3671173	3672886	XP_013277356.1
NW_013550604.1	3673286	3674490	XP_013277357.1
NW_013550604.1	3676155	3676560	XP_013277358.1
NW_013550604.1	3677827	3678626	XP_013277359.1
NW_013550604.1	3680858	3682753	XP_013277360.1
NW_013550604.1	3685089	3686192	XP_013277361.1
NW_013550604.1	3686575	3688342	XP_013277362.1
NW_013550604.1	3689139	3690777	XP_013277363.1
NW_013550604.1	3691384	3693556	XP_013277364.1
NW_013550604.1	3693699	3695693	XP_013277365.1
NW_013550604.1	3700351	3702301	XP_013277366.1
NW_013550604.1	3703776	3704240	XP_013277367.1
NW_013550604.1	3704660	3706459	XP_013277368.1
NW_013550604.1	3710156	3711611	XP_013277369.1
NW_013550604.1	3711960	3712578	XP_013277370.1
NW_013550604.1	3713902	3715483	XP_013277371.1
NW_013550604.1	3715891	3718327	XP_013277372.1
NW_013550604.1	3722202	3724307	XP_013277373.1
NW_013550604.1	3725277	3728547	XP_013277374.1
NW_013550604.1	3730815	3732289	XP_013277375.1
NW_013550604.1	3739953	3741491	XP_013277376.1
NW_013550604.1	3743054	3743840	XP_013277377.1
NW_013550604.1	3743908	3745126	XP_013277378.1
NW_013550604.1	3745338	3745677	XP_013277379.1
NW_013550604.1	3748067	3749348	XP_013277380.1
NW_013550604.1	3749414	3751367	XP_013277381.1
NW_013550604.1	3752747	3753677	XP_013277382.1
NW_013550604.1	3757583	3758195	XP_013277383.1
NW_013550604.1	3759788	3760824	XP_013277384.1
NW_013550604.1	3762314	3764414	XP_013277385.1
NW_013550604.1	3764841	3766359	XP_013277386.1
NW_013550604.1	3769694	3771503	XP_013277387.1
NW_013550604.1	3771832	3773299	XP_013277388.1
NW_013550604.1	3774402	3775488	XP_013277389.1
NW_013550604.1	3777852	3779625	XP_013277390.1
NW_013550604.1	3780083	3782542	XP_013277391.1
NW_013550604.1	3782811	3783735	XP_013277392.1
NW_013550604.1	3784146	3784521	XP_013277393.1
NW_013550604.1	3784784	3785175	XP_013277394.1
NW_013550604.1	3786886	3788685	XP_013277395.1
NW_013550604.1	3789880	3791464	XP_013277396.1
NW_013550604.1	3792370	3795924	XP_013277397.1
NW_013550604.1	3796902	3799838	XP_013277398.1
NW_013550604.1	3800739	3801718	XP_013277399.1
NW_013550604.1	3802176	3803964	XP_013277400.1
NW_013550604.1	3804324	3806690	XP_013277401.1
NW_013550604.1	3806757	3808566	XP_013277402.1
NW_013550604.1	3809169	3810920	XP_013277403.1
NW_013550604.1	3812279	3813546	XP_013277404.1
NW_013550604.1	3814359	3816288	XP_013277405.1
NW_013550604.1	3817972	3819050	XP_013277406.1
NW_013550604.1	3820155	3821523	XP_013277407.1
NW_013550604.1	3821803	3822677	XP_013277408.1
NW_013550604.1	3823962	3824979	XP_013277409.1
NW_013550604.1	3825842	3826703	XP_013277410.1
NW_013550604.1	3827334	3828626	XP_013277411.1
NW_013550604.1	3828969	3829815	XP_013277412.1
NW_013550604.1	3830530	3832053	XP_013277413.1
NW_013550604.1	3833599	3834007	XP_013277414.1
NW_013550604.1	3834947	3837689	XP_013277415.1
NW_013550604.1	3843647	3844680	XP_013277416.1
NW_013550604.1	3845042	3849496	XP_013277417.1
NW_013550604.1	3849974	3851786	XP_013277418.1
NW_013550604.1	3852059	3854330	XP_013277419.1
NW_013550604.1	3855606	3857067	XP_013277420.1
NW_013550604.1	3857387	3865464	XP_013277421.1
NW_013550604.1	3866613	3869370	XP_013277422.1
NW_013550604.1	3869796	3871821	XP_013277423.1
NW_013550604.1	3873027	3874254	XP_013277424.1
NW_013550604.1	3874846	3876924	XP_013277425.1
NW_013550604.1	3877479	3878349	XP_013277426.1
NW_013550604.1	3879692	3880312	XP_013277427.1
NW_013550604.1	3881208	3883272	XP_013277428.1
NW_013550604.1	3883671	3884859	XP_013277429.1
NW_013550604.1	3886925	3887201	XP_013277430.1
NW_013550604.1	3887903	3888974	XP_013277431.1
NW_013550604.1	3890988	3893956	XP_013277432.1
NW_013550604.1	3893973	3894570	XP_013277433.1
NW_013550604.1	3897927	3898472	XP_013277434.1
NW_013550604.1	3898706	3899729	XP_013277435.1
NW_013550604.1	3900203	3900966	XP_013277436.1
NW_013550604.1	3901561	3902986	XP_013277437.1
NW_013550604.1	3903433	3906341	XP_013277438.1
NW_013550604.1	3907055	3909899	XP_013277439.1
NW_013550604.1	3910627	3912295	XP_013277440.1
NW_013550604.1	3915141	3916461	XP_013277441.1
NW_013550604.1	3917063	3919069	XP_013277442.1
NW_013550604.1	3919243	3920446	XP_013277443.1
NW_013550604.1	3921200	3922763	XP_013277444.1
NW_013550604.1	3923498	3924546	XP_013277445.1
NW_013550604.1	3925786	3926716	XP_013277446.1
NW_013550604.1	3927716	3930311	XP_013277447.1
NW_013550604.1	3934715	3938792	XP_013277448.1
NW_013550604.1	3941439	3942300	XP_013277449.1
NW_013550604.1	3942458	3943856	XP_013277450.1
NW_013550604.1	3944487	3945244	XP_013277451.1
NW_013550604.1	3947945	3950362	XP_013277452.1
NW_013550604.1	3954810	3957259	XP_013277453.1
NW_013550604.1	3964148	3964620	XP_013277454.1
NW_013550604.1	3966452	3967793	XP_013277455.1
NW_013550604.1	3968755	3970536	XP_013277456.1
NW_013550604.1	3971320	3975216	XP_013277457.1
NW_013550604.1	3975881	3977516	XP_013277458.1
NW_013550604.1	3978867	3980258	XP_013277459.1
NW_013550604.1	3980836	3982002	XP_013277460.1
NW_013550604.1	3984555	3985572	XP_013277461.1
NW_013550604.1	3986957	3987934	XP_013277462.1
NW_013550604.1	3992552	3994008	XP_013277463.1
NW_013550604.1	3995826	3997491	XP_013277464.1
NW_013550604.1	3998380	4000248	XP_013277465.1
NW_013550604.1	4002132	4003500	XP_013277466.1
NW_013550604.1	4008712	4009600	XP_013277467.1
NW_013550604.1	4010020	4010579	XP_013277468.1
NW_013550604.1	4013699	4015115	XP_013277469.1
NW_013550604.1	4015597	4016142	XP_013277470.1
NW_013550604.1	4017282	4017914	XP_013277471.1
NW_013550604.1	4019051	4024551	XP_013277472.1
NW_013550604.1	4024553	4024883	XP_013277473.1
NW_013550604.1	4026375	4029834	XP_013277474.1
NW_013550604.1	4032377	4033140	XP_013277475.1
NW_013550604.1	4033533	4033998	XP_013277476.1
NW_013550604.1	4034279	4035173	XP_013277477.1
NW_013550604.1	4035954	4038134	XP_013277478.1
NW_013550604.1	4039601	4040269	XP_013277479.1
NW_013550604.1	4043117	4044443	XP_013277480.1
NW_013550604.1	4045803	4047598	XP_013277481.1
NW_013550604.1	4048689	4050252	XP_013277482.1
NW_013550604.1	4050788	4051282	XP_013277483.1
NW_013550604.1	4057921	4061670	XP_013277484.1
NW_013550604.1	4062832	4065185	XP_013277485.1
NW_013550604.1	4065458	4066972	XP_013277486.1
NW_013550604.1	4067824	4068681	XP_013277487.1
NW_013550604.1	4069393	4072148	XP_013277488.1
NW_013550604.1	4072978	4073711	XP_013277489.1
NW_013550604.1	4075627	4077349	XP_013277490.1
NW_013550604.1	4077797	4078707	XP_013277491.1
NW_013550604.1	4079288	4080333	XP_013277492.1
NW_013550604.1	4080704	4082307	XP_013277493.1
NW_013550604.1	4082626	4084919	XP_013277494.1
NW_013550604.1	4086482	4087619	XP_013277495.1
NW_013550604.1	4090215	4092820	XP_013277496.1
NW_013550604.1	4093891	4096099	XP_013277497.1
NW_013550604.1	4097547	4099302	XP_013277498.1
NW_013550604.1	4100241	4101918	XP_013277499.1
NW_013550604.1	4102519	4103753	XP_013277500.1
NW_013550604.1	4103849	4104431	XP_013277501.1
NW_013550604.1	4108529	4110083	XP_013277502.1
NW_013550604.1	4111271	4113171	XP_013277503.1
NW_013550604.1	4113907	4118737	XP_013277504.1
NW_013550604.1	4119803	4121128	XP_013277505.1
NW_013550604.1	4121955	4127494	XP_013277506.1
NW_013550604.1	4127749	4129783	XP_013277507.1
NW_013550604.1	4130834	4132859	XP_013277508.1
NW_013550604.1	4133504	4135007	XP_013277509.1
NW_013550604.1	4136402	4138985	XP_013277510.1
NW_013550604.1	4140653	4143123	XP_013277511.1
NW_013550604.1	4143832	4145125	XP_013277512.1
NW_013550604.1	4146460	4147394	XP_013277513.1
NW_013550604.1	4149132	4152177	XP_013277514.1
NW_013550604.1	4153371	4154063	XP_013277515.1
NW_013550604.1	4155645	4158287	XP_013277516.1
NW_013550604.1	4158734	4162991	XP_013277517.1
NW_013550604.1	4164157	4167091	XP_013277518.1
NW_013550604.1	4167491	4168067	XP_013277519.1
NW_013550604.1	4168978	4169562	XP_013277520.1
NW_013550604.1	4170236	4171139	XP_013277521.1
NW_013550604.1	4171477	4172583	XP_013277522.1
NW_013550604.1	4173374	4174331	XP_013277523.1
NW_013550604.1	4174744	4175653	XP_013277524.1
NW_013550604.1	4176873	4177377	XP_013277525.1
NW_013550604.1	4178914	4179957	XP_013277526.1
NW_013550604.1	4181545	4182459	XP_013277527.1
NW_013550604.1	4182539	4183493	XP_013277528.1
NW_013550604.1	4186335	4186907	XP_013277529.1
NW_013550604.1	4187720	4190523	XP_013277530.1
NW_013550604.1	4191435	4193085	XP_013277531.1
NW_013550604.1	4195819	4196469	XP_013277532.1
NW_013550604.1	4198820	4201047	XP_013277533.1
NW_013550604.1	4201441	4203041	XP_013277534.1
NW_013550604.1	4206474	4207987	XP_013277535.1
NW_013550604.1	4208546	4209011	XP_013277536.1
NW_013550604.1	4209747	4210912	XP_013277537.1
NW_013550604.1	4212044	4214958	XP_013277538.1
NW_013550604.1	4221865	4222417	XP_013277539.1
NW_013550604.1	4223017	4224069	XP_013277540.1
NW_013550604.1	4224661	4225513	XP_013277541.1
NW_013550604.1	4227053	4229657	XP_013277542.1
NW_013550604.1	4234119	4235089	XP_013277543.1
NW_013550604.1	4235739	4237375	XP_013277544.1
NW_013550604.1	4238092	4239070	XP_013277545.1
NW_013550604.1	4240924	4243767	XP_013277546.1
NW_013550604.1	4245465	4247253	XP_013277547.1
NW_013550604.1	4247828	4251130	XP_013277548.1
NW_013550604.1	4258122	4259379	XP_013277549.1
NW_013550604.1	4263752	4264694	XP_013277550.1
NW_013550604.1	4266714	4267107	XP_013277551.1
NW_013550604.1	4267483	4267900	XP_013277552.1
NW_013550604.1	4267926	4268764	XP_013277553.1
NW_013550604.1	4270577	4272639	XP_013277554.1
NW_013550604.1	4273894	4275571	XP_013277555.1
NW_013550604.1	4276638	4278561	XP_013277556.1
NW_013550604.1	4279153	4280502	XP_013277557.1
NW_013550604.1	4281339	4283167	XP_013277558.1
NW_013550604.1	4283638	4284530	XP_013277559.1
NW_013550604.1	4285138	4285753	XP_013277560.1
NW_013550604.1	4286576	4288280	XP_013277561.1
NW_013550604.1	4289617	4291421	XP_013277562.1
NW_013550604.1	4293372	4294411	XP_013277563.1
NW_013550604.1	4295624	4297476	XP_013277564.1
NW_013550604.1	4299058	4299887	XP_013277565.1
NW_013550604.1	4300001	4300406	XP_013277566.1
NW_013550604.1	4301209	4301980	XP_013277567.1
NW_013550604.1	4302675	4303539	XP_013277568.1
NW_013550604.1	4303622	4304225	XP_013277569.1
NW_013550604.1	4304925	4306123	XP_013277570.1
NW_013550604.1	4306829	4311481	XP_013277571.1
NW_013550604.1	4313289	4314651	XP_013277572.1
NW_013550604.1	4315366	4316181	XP_013277573.1
NW_013550604.1	4316440	4316942	XP_013277574.1
NW_013550604.1	4318564	4318819	XP_013277575.1
NW_013550604.1	4321985	4322918	XP_013277576.1
NW_013550604.1	4323515	4325244	XP_013277577.1
NW_013550604.1	4325910	4328529	XP_013277578.1
NW_013550604.1	4330519	4330924	XP_013277579.1
NW_013550604.1	4331678	4332561	XP_013277580.1
NW_013550604.1	4333405	4335066	XP_013277581.1
NW_013550604.1	4335480	4336511	XP_013277582.1
NW_013550604.1	4336893	4338352	XP_013277583.1
NW_013550604.1	4344313	4346611	XP_013277584.1
NW_013550604.1	4349010	4349950	XP_013277585.1
NW_013550604.1	4351803	4353090	XP_013277586.1
NW_013550604.1	4353405	4354442	XP_013277587.1
NW_013550604.1	4355097	4357745	XP_013277588.1
NW_013550604.1	4358689	4359666	XP_013277589.1
NW_013550604.1	4363268	4365325	XP_013277590.1
NW_013550604.1	4367488	4368723	XP_013277591.1
NW_013550604.1	4369633	4371290	XP_013277592.1
NW_013550604.1	4372088	4373407	XP_013277593.1
NW_013550604.1	4373732	4375121	XP_013277594.1
NW_013550604.1	4375695	4376475	XP_013277595.1
NW_013550604.1	4379628	4380642	XP_013277596.1
NW_013550604.1	4382255	4383354	XP_013277597.1
NW_013550604.1	4384433	4388474	XP_013277598.1
NW_013550604.1	4390504	4390944	XP_013277599.1
NW_013550604.1	4391381	4393220	XP_013277600.1
NW_013550604.1	4393670	4394775	XP_013277601.1
NW_013550604.1	4395121	4396260	XP_013277602.1
NW_013550604.1	4396569	4398537	XP_013277603.1
NW_013550604.1	4398820	4400413	XP_013277604.1
NW_013550604.1	4401032	4401599	XP_013277605.1
NW_013550604.1	4402912	4403634	XP_013277606.1
NW_013550604.1	4405491	4407959	XP_013277607.1
NW_013550604.1	4408525	4410622	XP_013277608.1
NW_013550604.1	4411587	4413461	XP_013277609.1
NW_013550604.1	4414332	4416040	XP_013277610.1
NW_013550604.1	4417481	4418728	XP_013277611.1
NW_013550604.1	4426504	4427623	XP_013277612.1
NW_013550604.1	4429289	4430219	XP_013277613.1
NW_013550604.1	4430730	4432366	XP_013277614.1
NW_013550604.1	4434047	4437767	XP_013277615.1
NW_013550604.1	4438337	4444034	XP_013277616.1
NW_013550604.1	4444610	4445458	XP_013277617.1
NW_013550604.1	4445967	4447242	XP_013277618.1
NW_013550604.1	4448050	4448652	XP_013277619.1
NW_013550604.1	4449120	4449568	XP_013277620.1
NW_013550604.1	4450458	4451564	XP_013277621.1
NW_013550604.1	4452195	4453259	XP_013277622.1
NW_013550604.1	4458291	4459350	XP_013277623.1
NW_013550604.1	4462725	4464668	XP_013277624.1
NW_013550604.1	4466657	4466977	XP_013277625.1
NW_013550604.1	4467304	4468373	XP_013277626.1
NW_013550604.1	4470670	4473452	XP_013277627.1
NW_013550604.1	4474296	4475810	XP_013277628.1
NW_013550604.1	4480070	4481284	XP_013277629.1
NW_013550604.1	4481904	4483622	XP_013277630.1
NW_013550604.1	4483762	4484187	XP_013277631.1
NW_013550604.1	4485916	4488334	XP_013277632.1
NW_013550604.1	4488605	4489472	XP_013277633.1
NW_013550604.1	4491112	4492657	XP_013277634.1
NW_013550604.1	4493375	4494808	XP_013277635.1
NW_013550604.1	4495362	4497339	XP_013277636.1
NW_013550604.1	4497812	4499039	XP_013277637.1
NW_013550604.1	4499426	4499762	XP_013277638.1
NW_013550604.1	4499948	4500398	XP_013277639.1
NW_013550604.1	4500548	4502036	XP_013277640.1
NW_013550604.1	4503362	4506597	XP_013277641.1
NW_013550604.1	4511476	4512882	XP_013277642.1
NW_013550604.1	4514205	4515747	XP_013277643.1
NW_013550604.1	4519040	4520859	XP_013277644.1
NW_013550604.1	4521222	4521784	XP_013277645.1
NW_013550604.1	4523342	4524232	XP_013277646.1
NW_013550604.1	4526675	4528145	XP_013277647.1
NW_013550604.1	4529153	4530467	XP_013277648.1
NW_013550604.1	4530972	4532427	XP_013277649.1
NW_013550604.1	4532931	4534090	XP_013277650.1
NW_013550604.1	4535797	4536672	XP_013277651.1
NW_013550604.1	4539574	4540652	XP_013277652.1
NW_013550604.1	4542117	4542840	XP_013277653.1
NW_013550604.1	4543831	4545546	XP_013277654.1
NW_013550604.1	4546555	4547970	XP_013277655.1
NW_013550604.1	4548443	4549643	XP_013277656.1
NW_013550604.1	4551259	4553726	XP_013277657.1
NW_013550604.1	4554828	4555542	XP_013277658.1
NW_013550604.1	4556318	4558764	XP_013277659.1
NW_013550604.1	4560094	4561377	XP_013277660.1
NW_013550604.1	4564075	4566409	XP_013277661.1
NW_013550604.1	4567389	4568996	XP_013277662.1
NW_013550604.1	4569252	4575342	XP_013277663.1
NW_013550604.1	4575611	4577213	XP_013277664.1
NW_013550604.1	4579460	4579943	XP_013277665.1
NW_013550604.1	4582875	4583826	XP_013277666.1
NW_013550604.1	4584363	4585137	XP_013277667.1
NW_013550604.1	4586060	4588841	XP_013277668.1
NW_013550604.1	4589445	4591429	XP_013277669.1
NW_013550604.1	4594147	4594609	XP_013277670.1
NW_013550604.1	4595606	4596488	XP_013277671.1
NW_013550604.1	4597422	4598837	XP_013277672.1
NW_013550604.1	4599580	4604011	XP_013277673.1
NW_013550604.1	4604567	4606958	XP_013277674.1
NW_013550604.1	4607708	4613084	XP_013277675.1
NW_013550604.1	4614293	4614997	XP_013277676.1
NW_013550604.1	4616210	4618411	XP_013277677.1
NW_013550604.1	4622281	4623171	XP_013277678.1
NW_013550604.1	4625027	4625935	XP_013277679.1
NW_013550604.1	4626086	4626788	XP_013277680.1
NW_013550604.1	4628560	4628845	XP_013277681.1
NW_013550604.1	4629799	4629988	XP_013277682.1
NW_013550604.1	4630389	4631259	XP_013277683.1
NW_013550604.1	4632572	4633406	XP_013277684.1
NW_013550604.1	4634583	4635425	XP_013277685.1
NW_013550604.1	4637180	4638799	XP_013277686.1
NW_013550604.1	4639668	4642088	XP_013277687.1
NW_013550604.1	4642451	4643175	XP_013277688.1
NW_013550604.1	4643487	4645776	XP_013277689.1
NW_013550604.1	4646852	4647452	XP_013277690.1
NW_013550604.1	4651685	4652041	XP_013277691.1
NW_013550604.1	4653070	4654968	XP_013277692.1
NW_013550604.1	4655805	4656515	XP_013277693.1
NW_013550604.1	4657232	4658555	XP_013277694.1
NW_013550604.1	4659167	4659560	XP_013277695.1
NW_013550604.1	4660781	4663894	XP_013277696.1
NW_013550604.1	4664365	4668166	XP_013277697.1
NW_013550604.1	4670129	4671285	XP_013277698.1
NW_013550604.1	4671809	4672358	XP_013277699.1
NW_013550604.1	4673773	4674943	XP_013277700.1
NW_013550604.1	4675551	4678722	XP_013277701.1
NW_013550604.1	4679674	4680004	XP_013277702.1
NW_013550604.1	4680854	4682636	XP_013277703.1
NW_013550604.1	4683633	4684746	XP_013277704.1
NW_013550604.1	4685575	4686932	XP_013277705.1
NW_013550604.1	4687615	4689628	XP_013277706.1
NW_013550604.1	4690145	4690751	XP_013277707.1
NW_013550604.1	4691733	4693195	XP_013277708.1
NW_013550604.1	4693654	4694544	XP_013277709.1
NW_013550604.1	4697843	4699911	XP_013277710.1
NW_013550604.1	4699971	4701696	XP_013277711.1
NW_013550604.1	4702478	4705376	XP_013277712.1
NW_013550604.1	4706141	4706890	XP_013277713.1
NW_013550604.1	4707326	4708150	XP_013277714.1
NW_013550604.1	4708692	4710341	XP_013277715.1
NW_013550604.1	4710959	4712285	XP_013277716.1
NW_013550604.1	4712707	4713678	XP_013277717.1
NW_013550604.1	4713807	4714629	XP_013277718.1
NW_013550604.1	4714978	4716612	XP_013277719.1
NW_013550604.1	4717235	4718843	XP_013277720.1
NW_013550604.1	4718975	4721207	XP_013277721.1
NW_013550604.1	4724414	4726363	XP_013277722.1
NW_013550604.1	4727730	4728549	XP_013277723.1
NW_013550604.1	4728700	4729595	XP_013277724.1
NW_013550604.1	4729962	4730458	XP_013277725.1
NW_013550604.1	4731154	4731769	XP_013277726.1
NW_013550604.1	4732249	4732876	XP_013277727.1
NW_013550604.1	4734325	4735804	XP_013277728.1
NW_013550604.1	4736193	4737507	XP_013277729.1
NW_013550604.1	4738350	4740735	XP_013277730.1
NW_013550604.1	4741270	4741937	XP_013277731.1
NW_013550604.1	4742749	4745053	XP_013277732.1
NW_013550604.1	4746267	4749606	XP_013277733.1
NW_013550604.1	4751018	4752065	XP_013277734.1
NW_013550604.1	4752897	4753314	XP_013277735.1
NW_013550604.1	4753640	4754243	XP_013277736.1
NW_013550604.1	4754289	4755976	XP_013277737.1
NW_013550604.1	4756569	4759320	XP_013277738.1
NW_013550604.1	4759708	4761496	XP_013277739.1
NW_013550604.1	4761942	4762830	XP_013277740.1
NW_013550604.1	4762885	4764043	XP_013277741.1
NW_013550604.1	4765249	4766651	XP_013277742.1
NW_013550604.1	4773539	4774167	XP_013277743.1
NW_013550604.1	4774476	4774656	XP_013277744.1
NW_013550604.1	4775164	4775923	XP_013277745.1
NW_013550604.1	4776247	4776737	XP_013277746.1
NW_013550604.1	4777506	4778313	XP_013277747.1
NW_013550604.1	4779541	4781090	XP_013277748.1
NW_013550604.1	4783573	4784566	XP_013277749.1
NW_013550604.1	4788423	4789628	XP_013277750.1
NW_013550604.1	4793262	4795134	XP_013277751.1
NW_013550604.1	4796030	4796575	XP_013277752.1
NW_013550604.1	4797496	4798448	XP_013277753.1
NW_013550604.1	4799807	4801059	XP_013277754.1
NW_013550604.1	4802185	4803106	XP_013277755.1
NW_013550604.1	4803734	4803986	XP_013277756.1
NW_013550604.1	4804943	4806039	XP_013277757.1
NW_013550604.1	4807168	4808479	XP_013277758.1
NW_013550604.1	4808858	4810310	XP_013277759.1
NW_013550604.1	4811350	4812502	XP_013277760.1
NW_013550604.1	4814635	4815821	XP_013277761.1
NW_013550604.1	4816343	4817923	XP_013277762.1
NW_013550604.1	4819948	4821265	XP_013277763.1
NW_013550604.1	4822375	4823555	XP_013277764.1
NW_013550604.1	4825915	4827787	XP_013277765.1
NW_013550604.1	4829257	4830526	XP_013277766.1
NW_013550604.1	4831678	4833428	XP_013277767.1
NW_013550604.1	4834936	4836628	XP_013277768.1
NW_013550604.1	4837134	4838097	XP_013277769.1
NW_013550604.1	4838989	4839868	XP_013277770.1
NW_013550604.1	4840384	4841849	XP_013277771.1
NW_013550604.1	4842212	4844280	XP_013277772.1
NW_013550604.1	4844865	4846383	XP_013277773.1
NW_013550604.1	4848763	4850269	XP_013277774.1
NW_013550604.1	4850537	4852385	XP_013277775.1
NW_013550604.1	4852609	4852899	XP_013277776.1
NW_013550604.1	4853514	4855553	XP_013277777.1
NW_013550604.1	4856121	4857924	XP_013277778.1
NW_013550604.1	4859416	4861238	XP_013277779.1
NW_013550604.1	4861967	4863075	XP_013277780.1
NW_013550604.1	4863304	4864210	XP_013277781.1
NW_013550604.1	4864840	4867266	XP_013277782.1
NW_013550604.1	4872859	4873651	XP_013277783.1
NW_013550604.1	4874776	4875680	XP_013277784.1
NW_013550604.1	4875973	4877081	XP_013277785.1
NW_013550604.1	4879308	4880073	XP_013277786.1
NW_013550604.1	4880305	4881979	XP_013277787.1
NW_013550604.1	4882756	4883458	XP_013277788.1
NW_013550604.1	4884601	4885826	XP_013277789.1
NW_013550604.1	4886187	4886673	XP_013277790.1
NW_013550604.1	4887254	4887831	XP_013277791.1
NW_013550604.1	4889771	4892734	XP_013277792.1
NW_013550604.1	4895145	4897042	XP_013277793.1
NW_013550604.1	4899439	4902709	XP_013277794.1
NW_013550604.1	4910559	4911204	XP_013277795.1
NW_013550604.1	4912209	4914993	XP_013277796.1
NW_013550604.1	4915547	4931342	XP_013277797.1
NW_013550604.1	4932080	4933022	XP_013277798.1
NW_013550604.1	4933183	4934661	XP_013277799.1
NW_013550604.1	4937331	4938500	XP_013277800.1
NW_013550604.1	4939743	4940068	XP_013277801.1
NW_013550604.1	4941346	4943036	XP_013277802.1
NW_013550604.1	4947580	4948596	XP_013277803.1
NW_013550604.1	4951214	4954384	XP_013277804.1
NW_013550604.1	4954841	4955944	XP_013277805.1
NW_013550604.1	4957232	4958921	XP_013277806.1
NW_013550604.1	4961857	4963369	XP_013277807.1
NW_013550604.1	4963923	4966569	XP_013277808.1
NW_013550604.1	4969244	4971033	XP_013277809.1
NW_013550604.1	4971859	4973674	XP_013277810.1
NW_013550604.1	4974811	4976761	XP_013277811.1
NW_013550604.1	4978645	4980655	XP_013277812.1
NW_013550604.1	4982890	4984091	XP_013277813.1
NW_013550604.1	4985768	4986371	XP_013277814.1
NW_013550604.1	4986749	4987517	XP_013277815.1
NW_013550604.1	4988455	4989464	XP_013277816.1
NW_013550604.1	4992398	4994681	XP_013277817.1
NW_013550604.1	4995374	4997080	XP_013277818.1
NW_013550604.1	4999634	5001409	XP_013277819.1
NW_013550604.1	5002315	5002633	XP_013277820.1
NW_013550604.1	5003073	5004082	XP_013277821.1
NW_013550604.1	5004236	5005253	XP_013277822.1
NW_013550604.1	5005874	5007479	XP_013277823.1
NW_013550604.1	5007596	5007972	XP_013277824.1
NW_013550604.1	5009093	5010269	XP_013277825.1
NW_013550604.1	5010594	5011530	XP_013277826.1
NW_013550604.1	5011700	5012602	XP_013277827.1
NW_013550604.1	5013503	5015076	XP_013277828.1
NW_013550604.1	5016526	5019509	XP_013277829.1
NW_013550604.1	5030642	5033177	XP_013277830.1
NW_013550604.1	5033344	5033618	XP_013277831.1
NW_013550604.1	5035675	5036068	XP_013277832.1
NW_013550604.1	5036961	5041771	XP_013277833.1
NW_013550604.1	5042105	5044468	XP_013277834.1
NW_013550604.1	5047583	5048903	XP_013277835.1
NW_013550604.1	5052863	5053958	XP_013277836.1
NW_013550604.1	5055035	5059558	XP_013277837.1
NW_013550604.1	5063245	5066685	XP_013277838.1
NW_013550604.1	5071352	5073839	XP_013277839.1
NW_013550604.1	5077220	5079034	XP_013277840.1
NW_013550604.1	5079659	5083052	XP_013277841.1
NW_013550604.1	5083669	5084059	XP_013277842.1
NW_013550604.1	5084537	5085686	XP_013277843.1
NW_013550604.1	5085936	5088009	XP_013277844.1
NW_013550604.1	5089472	5091224	XP_013277845.1
NW_013550604.1	5091952	5092831	XP_013277846.1
NW_013550604.1	5093233	5095018	XP_013277847.1
NW_013550604.1	5096248	5097527	XP_013277848.1
NW_013550604.1	5098503	5099459	XP_013277849.1
NW_013550604.1	5100555	5102266	XP_013277850.1
NW_013550604.1	5105518	5107721	XP_013277851.1
NW_013550604.1	5108106	5109238	XP_013277852.1
NW_013550604.1	5109635	5110274	XP_013277853.1
NW_013550604.1	5110416	5112182	XP_013277854.1
NW_013550604.1	5112806	5113736	XP_013277855.1
NW_013550604.1	5124188	5127644	XP_013277856.1
NW_013550604.1	5128815	5130894	XP_013277857.1
NW_013550604.1	5131225	5132219	XP_013277858.1
```
