## Supplementary File 2. BED files and Orthogroup tables for the Eurotiomycetes dataset generated using OrthoFinder and orthoSynAssign for "orthoSynAssign: refine orthogroups using synteny information": GCF_000836115.1.bed

```
NW_015622513.1	292	795	XP_016239645.1
NW_015622513.1	11214	12100	XP_016239646.1
NW_015622513.1	12828	13742	XP_016239647.1
NW_015622513.1	14729	17196	XP_016239648.1
NW_015622513.1	17422	18013	XP_016239649.1
NW_015622513.1	18417	20804	XP_016239650.1
NW_015622513.1	21840	22946	XP_016239651.1
NW_015622513.1	24047	27604	XP_016239652.1
NW_015622513.1	28756	30579	XP_016239653.1
NW_015622513.1	31008	31775	XP_016239654.1
NW_015622513.1	32517	33461	XP_016239655.1
NW_015622513.1	34509	36787	XP_016239656.1
NW_015622513.1	36977	38248	XP_016239657.1
NW_015622513.1	40670	42354	XP_016239658.1
NW_015622513.1	42967	44555	XP_016239659.1
NW_015622513.1	46286	47611	XP_016239660.1
NW_015622513.1	48610	49961	XP_016239661.1
NW_015622513.1	50263	52464	XP_016239662.1
NW_015622513.1	52678	54514	XP_016239663.1
NW_015622513.1	55269	57228	XP_016239664.1
NW_015622513.1	57591	58924	XP_016239665.1
NW_015622513.1	60254	61500	XP_016239666.1
NW_015622513.1	62039	64264	XP_016239667.1
NW_015622513.1	64442	65840	XP_016239668.1
NW_015622513.1	66841	68707	XP_016239669.1
NW_015622513.1	69464	71104	XP_016239670.1
NW_015622513.1	71891	73016	XP_016239671.1
NW_015622513.1	73360	75763	XP_016239672.1
NW_015622513.1	77068	78343	XP_016239673.1
NW_015622513.1	81108	83177	XP_016239674.1
NW_015622513.1	85336	88129	XP_016239675.1
NW_015622513.1	89275	90795	XP_016239676.1
NW_015622513.1	91248	92355	XP_016239677.1
NW_015622513.1	92800	93371	XP_016239678.1
NW_015622513.1	93803	94595	XP_016239679.1
NW_015622513.1	94908	98485	XP_016239680.1
NW_015622513.1	99346	100628	XP_016239681.1
NW_015622513.1	100891	102191	XP_016239682.1
NW_015622513.1	102727	103798	XP_016239683.1
NW_015622513.1	104912	108045	XP_016239684.1
NW_015622513.1	108478	109708	XP_016239685.1
NW_015622513.1	110993	112557	XP_016239686.1
NW_015622513.1	114154	115258	XP_016239687.1
NW_015622513.1	116939	117182	XP_016239688.1
NW_015622513.1	117290	118408	XP_016239689.1
NW_015622513.1	119355	122694	XP_016239690.1
NW_015622513.1	123805	125343	XP_016239691.1
NW_015622513.1	125652	126926	XP_016239692.1
NW_015622513.1	127592	131047	XP_016239693.1
NW_015622513.1	131750	133646	XP_016239694.1
NW_015622513.1	134707	136813	XP_016239695.1
NW_015622513.1	140117	141348	XP_016239696.1
NW_015622513.1	142012	144880	XP_016239697.1
NW_015622513.1	145907	146858	XP_016239698.1
NW_015622513.1	150610	150968	XP_016239699.1
NW_015622513.1	155066	156082	XP_016239700.1
NW_015622513.1	157769	159214	XP_016239701.1
NW_015622513.1	160286	161291	XP_016239702.1
NW_015622513.1	161431	161883	XP_016239703.1
NW_015622513.1	162136	164652	XP_016239704.1
NW_015622513.1	165267	170113	XP_016239705.1
NW_015622513.1	172218	173548	XP_016239706.1
NW_015622513.1	173811	175369	XP_016239707.1
NW_015622513.1	176681	177605	XP_016239708.1
NW_015622513.1	179099	180458	XP_016239709.1
NW_015622513.1	180897	181506	XP_016239710.1
NW_015622513.1	183266	183833	XP_016239711.1
NW_015622513.1	185114	185750	XP_016239712.1
NW_015622513.1	188074	191256	XP_016239713.1
NW_015622513.1	192022	194166	XP_016239714.1
NW_015622513.1	195128	199445	XP_016239715.1
NW_015622513.1	200275	201991	XP_016239716.1
NW_015622513.1	203533	204428	XP_016239717.1
NW_015622513.1	205686	206304	XP_016239718.1
NW_015622513.1	206988	207978	XP_016239719.1
NW_015622513.1	208949	210170	XP_016239720.1
NW_015622513.1	211120	212647	XP_016239721.1
NW_015622513.1	213386	214055	XP_016239722.1
NW_015622513.1	215351	216409	XP_016239723.1
NW_015622513.1	216973	218955	XP_016239724.1
NW_015622513.1	219656	221240	XP_016239725.1
NW_015622513.1	221691	222526	XP_016239726.1
NW_015622513.1	222923	224834	XP_016239727.1
NW_015622513.1	226386	227854	XP_016239728.1
NW_015622513.1	228811	230845	XP_016239729.1
NW_015622513.1	231915	235800	XP_016239730.1
NW_015622513.1	240391	242455	XP_016239731.1
NW_015622513.1	242820	245027	XP_016239732.1
NW_015622513.1	246421	247589	XP_016239733.1
NW_015622513.1	247674	249484	XP_016239734.1
NW_015622513.1	253154	254781	XP_016239735.1
NW_015622513.1	255678	257292	XP_016239736.1
NW_015622513.1	258209	259619	XP_016239737.1
NW_015622513.1	260574	261682	XP_016239738.1
NW_015622513.1	262644	264037	XP_016239739.1
NW_015622513.1	265497	267608	XP_016239740.1
NW_015622513.1	273780	276156	XP_016239741.1
NW_015622513.1	277663	279010	XP_016239742.1
NW_015622513.1	279365	282195	XP_016239743.1
NW_015622513.1	282987	283724	XP_016239744.1
NW_015622513.1	284456	285483	XP_016239745.1
NW_015622513.1	286487	287435	XP_016239746.1
NW_015622513.1	287780	289277	XP_016239747.1
NW_015622513.1	292651	297136	XP_016239748.1
NW_015622513.1	298623	301125	XP_016239749.1
NW_015622513.1	301689	303564	XP_016239750.1
NW_015622513.1	304945	306286	XP_016239751.1
NW_015622513.1	306728	308249	XP_016239752.1
NW_015622513.1	314521	314956	XP_016239753.1
NW_015622513.1	315754	316168	XP_016239754.1
NW_015622513.1	318822	319368	XP_016239755.1
NW_015622513.1	319791	322653	XP_016239756.1
NW_015622513.1	324726	326930	XP_016239757.1
NW_015622513.1	327520	329204	XP_016239758.1
NW_015622513.1	330109	331905	XP_016239759.1
NW_015622513.1	332676	334115	XP_016239760.1
NW_015622513.1	334351	336699	XP_016239761.1
NW_015622513.1	338220	340069	XP_016239762.1
NW_015622513.1	342152	344171	XP_016239763.1
NW_015622513.1	344681	345026	XP_016239764.1
NW_015622513.1	350841	351279	XP_016239765.1
NW_015622513.1	351631	355477	XP_016239766.1
NW_015622513.1	356339	357797	XP_016239767.1
NW_015622513.1	358111	359186	XP_016239768.1
NW_015622513.1	359984	362097	XP_016239769.1
NW_015622513.1	362578	364565	XP_016239770.1
NW_015622513.1	365874	366513	XP_016239771.1
NW_015622513.1	367391	367941	XP_016239772.1
NW_015622513.1	368925	372090	XP_016239773.1
NW_015622513.1	373027	374959	XP_016239774.1
NW_015622513.1	375689	376605	XP_016239775.1
NW_015622513.1	376717	378081	XP_016239776.1
NW_015622513.1	379434	379919	XP_016239777.1
NW_015622513.1	380411	382196	XP_016239778.1
NW_015622513.1	383091	383959	XP_016239779.1
NW_015622513.1	385056	387063	XP_016239780.1
NW_015622513.1	387453	389748	XP_016239781.1
NW_015622513.1	390783	392363	XP_016239782.1
NW_015622513.1	392692	394501	XP_016239783.1
NW_015622513.1	397208	399437	XP_016239784.1
NW_015622513.1	399591	400038	XP_016239785.1
NW_015622513.1	400300	401236	XP_016239786.1
NW_015622513.1	402590	404059	XP_016239787.1
NW_015622513.1	405036	406641	XP_016239788.1
NW_015622513.1	407067	408230	XP_016239789.1
NW_015622513.1	409261	410647	XP_016239790.1
NW_015622513.1	411653	412466	XP_016239791.1
NW_015622513.1	413576	415123	XP_016239792.1
NW_015622513.1	415566	417084	XP_016239793.1
NW_015622513.1	417957	420252	XP_016239794.1
NW_015622513.1	421145	422846	XP_016239795.1
NW_015622513.1	422923	424061	XP_016239796.1
NW_015622513.1	425068	425994	XP_016239797.1
NW_015622513.1	426052	427288	XP_016239798.1
NW_015622513.1	428300	430175	XP_016239799.1
NW_015622513.1	431176	431887	XP_016239800.1
NW_015622513.1	432151	432517	XP_016239801.1
NW_015622513.1	432997	435350	XP_016239802.1
NW_015622513.1	439149	440232	XP_016239803.1
NW_015622513.1	444185	445073	XP_016239804.1
NW_015622513.1	446167	446986	XP_016239805.1
NW_015622513.1	447803	449559	XP_016239806.1
NW_015622513.1	451207	456093	XP_016239807.1
NW_015622513.1	458200	460175	XP_016239808.1
NW_015622513.1	462550	465130	XP_016239809.1
NW_015622513.1	467851	469775	XP_016239810.1
NW_015622513.1	470558	472620	XP_016239811.1
NW_015622513.1	472910	474066	XP_016239812.1
NW_015622513.1	474986	475802	XP_016239813.1
NW_015622513.1	476124	476748	XP_016239814.1
NW_015622513.1	477544	477922	XP_016239815.1
NW_015622513.1	478569	480563	XP_016239816.1
NW_015622513.1	481011	482767	XP_016239817.1
NW_015622513.1	483385	484586	XP_016239818.1
NW_015622513.1	485145	489237	XP_016239819.1
NW_015622513.1	490043	490743	XP_016239820.1
NW_015622513.1	491143	493383	XP_016239821.1
NW_015622513.1	494200	495574	XP_016239822.1
NW_015622513.1	497077	498625	XP_016239823.1
NW_015622513.1	499754	500687	XP_016239824.1
NW_015622513.1	501624	503111	XP_016239825.1
NW_015622513.1	504576	506497	XP_016239826.1
NW_015622513.1	507049	508029	XP_016239827.1
NW_015622513.1	509476	513085	XP_016239828.1
NW_015622513.1	514118	516050	XP_016239829.1
NW_015622513.1	516921	518592	XP_016239830.1
NW_015622513.1	518982	520335	XP_016239831.1
NW_015622513.1	521025	522777	XP_016239832.1
NW_015622513.1	524241	525857	XP_016239833.1
NW_015622513.1	527349	528641	XP_016239834.1
NW_015622513.1	529235	529970	XP_016239835.1
NW_015622513.1	530595	531255	XP_016239836.1
NW_015622513.1	531496	531784	XP_016239837.1
NW_015622513.1	532348	534592	XP_016239838.1
NW_015622513.1	535990	537976	XP_016239839.1
NW_015622513.1	541446	543009	XP_016239840.1
NW_015622513.1	544603	546211	XP_016239841.1
NW_015622513.1	548410	549187	XP_016239842.1
NW_015622513.1	549382	551261	XP_016239843.1
NW_015622513.1	551840	553212	XP_016239844.1
NW_015622513.1	553753	555226	XP_016239845.1
NW_015622513.1	556192	556820	XP_016239846.1
NW_015622513.1	557238	558191	XP_016239847.1
NW_015622513.1	558579	560070	XP_016239848.1
NW_015622513.1	560598	563967	XP_016239849.1
NW_015622513.1	565076	567494	XP_016239850.1
NW_015622513.1	569290	570948	XP_016239851.1
NW_015622513.1	571514	572762	XP_016239852.1
NW_015622513.1	573491	574118	XP_016239853.1
NW_015622513.1	574467	575535	XP_016239854.1
NW_015622513.1	577269	578056	XP_016239855.1
NW_015622513.1	579734	582305	XP_016239856.1
NW_015622513.1	585010	585427	XP_016239857.1
NW_015622513.1	585761	589195	XP_016239858.1
NW_015622513.1	589977	592803	XP_016239859.1
NW_015622513.1	594369	595847	XP_016239860.1
NW_015622513.1	596261	597689	XP_016239861.1
NW_015622513.1	598288	601718	XP_016239862.1
NW_015622513.1	602671	603766	XP_016239863.1
NW_015622513.1	604278	606705	XP_016239864.1
NW_015622513.1	607124	608106	XP_016239865.1
NW_015622513.1	609274	611089	XP_016239866.1
NW_015622513.1	612553	613726	XP_016239867.1
NW_015622513.1	614803	616527	XP_016239868.1
NW_015622513.1	617397	618121	XP_016239869.1
NW_015622513.1	618459	620283	XP_016239870.1
NW_015622513.1	620700	622012	XP_016239871.1
NW_015622513.1	622716	623415	XP_016239872.1
NW_015622513.1	623457	625648	XP_016239873.1
NW_015622513.1	626648	628393	XP_016239874.1
NW_015622513.1	629071	631128	XP_016239875.1
NW_015622513.1	635175	636264	XP_016239876.1
NW_015622513.1	637086	637935	XP_016239877.1
NW_015622513.1	638677	640980	XP_016239878.1
NW_015622513.1	641169	641758	XP_016239879.1
NW_015622513.1	643127	643846	XP_016239880.1
NW_015622513.1	645233	646253	XP_016239881.1
NW_015622513.1	647302	648752	XP_016239882.1
NW_015622513.1	648892	649663	XP_016239883.1
NW_015622513.1	650050	653281	XP_016239884.1
NW_015622513.1	654424	656000	XP_016239885.1
NW_015622513.1	656764	659228	XP_016239886.1
NW_015622513.1	659422	662685	XP_016239887.1
NW_015622513.1	663825	666014	XP_016239888.1
NW_015622513.1	666235	666682	XP_016239889.1
NW_015622513.1	667040	668954	XP_016239890.1
NW_015622513.1	671170	673290	XP_016239891.1
NW_015622513.1	673693	676612	XP_016239892.1
NW_015622513.1	677608	678099	XP_016239893.1
NW_015622513.1	678202	678595	XP_016239894.1
NW_015622513.1	680116	681076	XP_016239895.1
NW_015622513.1	682011	683464	XP_016239896.1
NW_015622513.1	686263	687483	XP_016239897.1
NW_015622513.1	688332	690951	XP_016239898.1
NW_015622513.1	691980	693611	XP_016239899.1
NW_015622513.1	693985	697159	XP_016239900.1
NW_015622513.1	697619	698537	XP_016239901.1
NW_015622513.1	699757	703666	XP_016239902.1
NW_015622513.1	704952	707607	XP_016239903.1
NW_015622513.1	709040	710706	XP_016239904.1
NW_015622513.1	711279	712818	XP_016239905.1
NW_015622513.1	713731	715054	XP_016239906.1
NW_015622513.1	715815	716670	XP_016239907.1
NW_015622513.1	717242	718694	XP_016239908.1
NW_015622513.1	719091	722694	XP_016239909.1
NW_015622513.1	723457	725715	XP_016239910.1
NW_015622513.1	726918	728253	XP_016239911.1
NW_015622513.1	728695	729412	XP_016239912.1
NW_015622513.1	731196	732360	XP_016239913.1
NW_015622513.1	732978	735681	XP_016239914.1
NW_015622513.1	736881	738499	XP_016239915.1
NW_015622513.1	738932	741556	XP_016239916.1
NW_015622513.1	742635	747768	XP_016239917.1
NW_015622513.1	748826	750209	XP_016239918.1
NW_015622513.1	750633	751875	XP_016239919.1
NW_015622513.1	753214	754042	XP_016239920.1
NW_015622513.1	755057	756968	XP_016239921.1
NW_015622513.1	760688	762602	XP_016239922.1
NW_015622513.1	763835	764945	XP_016239923.1
NW_015622513.1	765797	766909	XP_016239924.1
NW_015622513.1	767527	770317	XP_016239925.1
NW_015622513.1	770863	771218	XP_016239926.1
NW_015622513.1	772171	774310	XP_016239927.1
NW_015622513.1	776019	777937	XP_016239928.1
NW_015622513.1	778687	780156	XP_016239929.1
NW_015622513.1	780509	781700	XP_016239930.1
NW_015622513.1	782078	782414	XP_016239931.1
NW_015622513.1	783058	784384	XP_016239932.1
NW_015622513.1	785067	786174	XP_016239933.1
NW_015622513.1	786857	788711	XP_016239934.1
NW_015622513.1	789657	791614	XP_016239935.1
NW_015622513.1	792305	792822	XP_016239936.1
NW_015622513.1	794265	796053	XP_016239937.1
NW_015622513.1	800760	802020	XP_016239938.1
NW_015622513.1	802415	802852	XP_016239939.1
NW_015622513.1	803521	807115	XP_016239940.1
NW_015622513.1	808127	810289	XP_016239941.1
NW_015622513.1	810759	812942	XP_016239942.1
NW_015622513.1	814743	815178	XP_016239943.1
NW_015622513.1	816038	816812	XP_016239944.1
NW_015622513.1	817228	818025	XP_016239945.1
NW_015622513.1	818659	820198	XP_016239946.1
NW_015622513.1	821270	822174	XP_016239947.1
NW_015622513.1	822261	824457	XP_016239948.1
NW_015622513.1	824996	826709	XP_016239949.1
NW_015622513.1	827453	829173	XP_016239950.1
NW_015622513.1	830023	831596	XP_016239951.1
NW_015622513.1	831991	832770	XP_016239952.1
NW_015622513.1	833229	834944	XP_016239953.1
NW_015622513.1	835525	841612	XP_016239954.1
NW_015622513.1	841933	843636	XP_016239955.1
NW_015622513.1	846513	847822	XP_016239956.1
NW_015622513.1	850197	852623	XP_016239957.1
NW_015622513.1	853656	854772	XP_016239958.1
NW_015622513.1	855776	856367	XP_016239959.1
NW_015622513.1	857379	858681	XP_016239960.1
NW_015622513.1	859270	860794	XP_016239961.1
NW_015622513.1	861297	862327	XP_016239962.1
NW_015622513.1	862652	866323	XP_016239963.1
NW_015622513.1	866861	867547	XP_016239964.1
NW_015622513.1	868344	869202	XP_016239965.1
NW_015622513.1	869845	871162	XP_016239966.1
NW_015622513.1	871618	872878	XP_016239967.1
NW_015622513.1	873795	874422	XP_016239968.1
NW_015622513.1	874463	875435	XP_016239969.1
NW_015622513.1	876286	877149	XP_016239970.1
NW_015622513.1	877631	878249	XP_016239971.1
NW_015622513.1	879161	880388	XP_016239972.1
NW_015622513.1	880889	881852	XP_016239973.1
NW_015622513.1	882764	885347	XP_016239974.1
NW_015622513.1	886132	887038	XP_016239975.1
NW_015622513.1	888318	890604	XP_016239976.1
NW_015622513.1	890994	892758	XP_016239977.1
NW_015622513.1	894799	895561	XP_016239978.1
NW_015622513.1	896116	898216	XP_016239979.1
NW_015622513.1	899066	901225	XP_016239980.1
NW_015622513.1	902486	906356	XP_016239981.1
NW_015622513.1	907090	908779	XP_016239982.1
NW_015622513.1	911897	912976	XP_016239983.1
NW_015622513.1	914690	917013	XP_016239984.1
NW_015622513.1	918287	919253	XP_016239985.1
NW_015622513.1	920147	922085	XP_016239986.1
NW_015622513.1	922192	924460	XP_016239987.1
NW_015622513.1	925166	926115	XP_016239988.1
NW_015622513.1	927849	929075	XP_016239989.1
NW_015622513.1	931113	932904	XP_016239990.1
NW_015622513.1	933259	934617	XP_016239991.1
NW_015622513.1	935682	938613	XP_016239992.1
NW_015622513.1	942334	943488	XP_016239993.1
NW_015622513.1	944205	944746	XP_016239994.1
NW_015622513.1	944811	946547	XP_016239995.1
NW_015622513.1	952600	953902	XP_016239996.1
NW_015622513.1	960406	961488	XP_016239997.1
NW_015622513.1	962822	964045	XP_016239998.1
NW_015622513.1	965444	969416	XP_016239999.1
NW_015622513.1	970490	970898	XP_016240000.1
NW_015622513.1	973406	974877	XP_016240001.1
NW_015622513.1	975638	976652	XP_016240002.1
NW_015622513.1	977096	978118	XP_016240003.1
NW_015622513.1	978507	979580	XP_016240004.1
NW_015622513.1	979903	980393	XP_016240005.1
NW_015622513.1	980448	981759	XP_016240006.1
NW_015622513.1	982778	983612	XP_016240007.1
NW_015622513.1	984388	986114	XP_016240008.1
NW_015622513.1	986934	988698	XP_016240009.1
NW_015622513.1	989464	990693	XP_016240010.1
NW_015622513.1	991370	992951	XP_016240011.1
NW_015622513.1	993300	994350	XP_016240012.1
NW_015622513.1	994984	997267	XP_016240013.1
NW_015622513.1	998281	999355	XP_016240014.1
NW_015622513.1	1000207	1000695	XP_016240015.1
NW_015622513.1	1002135	1005513	XP_016240016.1
NW_015622513.1	1006470	1008338	XP_016240017.1
NW_015622513.1	1008706	1009840	XP_016240018.1
NW_015622513.1	1009999	1010785	XP_016240019.1
NW_015622513.1	1011447	1012398	XP_016240020.1
NW_015622513.1	1012821	1013823	XP_016240021.1
NW_015622513.1	1014158	1016030	XP_016240022.1
NW_015622513.1	1016572	1017153	XP_016240023.1
NW_015622513.1	1018017	1020429	XP_016240024.1
NW_015622513.1	1020912	1021848	XP_016240025.1
NW_015622513.1	1022244	1022938	XP_016240026.1
NW_015622513.1	1023268	1024786	XP_016240027.1
NW_015622513.1	1024814	1026570	XP_016240028.1
NW_015622513.1	1026949	1028522	XP_016240029.1
NW_015622513.1	1028551	1030015	XP_016240030.1
NW_015622513.1	1031079	1033689	XP_016240031.1
NW_015622513.1	1034827	1035818	XP_016240032.1
NW_015622513.1	1036163	1037763	XP_016240033.1
NW_015622513.1	1038069	1040124	XP_016240034.1
NW_015622513.1	1040442	1042240	XP_016240035.1
NW_015622513.1	1042935	1044526	XP_016240036.1
NW_015622513.1	1044916	1045876	XP_016240037.1
NW_015622513.1	1046776	1047747	XP_016240038.1
NW_015622513.1	1048289	1050238	XP_016240039.1
NW_015622513.1	1050748	1051744	XP_016240040.1
NW_015622513.1	1052586	1053447	XP_016240041.1
NW_015622513.1	1054082	1054913	XP_016240042.1
NW_015622513.1	1055879	1057713	XP_016240043.1
NW_015622513.1	1058371	1059487	XP_016240044.1
NW_015622513.1	1059882	1061505	XP_016240045.1
NW_015622513.1	1062246	1063650	XP_016240046.1
NW_015622513.1	1064603	1065735	XP_016240047.1
NW_015622513.1	1066399	1067402	XP_016240048.1
NW_015622513.1	1067903	1068829	XP_016240049.1
NW_015622513.1	1069743	1070202	XP_016240050.1
NW_015622513.1	1070605	1071310	XP_016240051.1
NW_015622513.1	1073115	1075043	XP_016240052.1
NW_015622513.1	1075772	1077407	XP_016240053.1
NW_015622513.1	1084655	1087586	XP_016240054.1
NW_015622513.1	1090715	1092879	XP_016240055.1
NW_015622513.1	1094389	1096998	XP_016240056.1
NW_015622513.1	1103598	1105698	XP_016240057.1
NW_015622513.1	1106454	1108186	XP_016240058.1
NW_015622513.1	1108525	1110007	XP_016240059.1
NW_015622513.1	1111094	1112525	XP_016240060.1
NW_015622513.1	1112843	1114643	XP_016240061.1
NW_015622513.1	1115116	1116769	XP_016240062.1
NW_015622513.1	1117192	1118333	XP_016240063.1
NW_015622513.1	1123928	1125525	XP_016240064.1
NW_015622513.1	1129338	1130847	XP_016240065.1
NW_015622513.1	1132597	1133477	XP_016240066.1
NW_015622513.1	1133984	1136370	XP_016240067.1
NW_015622513.1	1136769	1137414	XP_016240068.1
NW_015622513.1	1137764	1138566	XP_016240069.1
NW_015622513.1	1139091	1142774	XP_016240070.1
NW_015622513.1	1143572	1144938	XP_016240071.1
NW_015622513.1	1145621	1148495	XP_016240072.1
NW_015622513.1	1148729	1151123	XP_016240073.1
NW_015622513.1	1152599	1154630	XP_016240074.1
NW_015622513.1	1155143	1157319	XP_016240075.1
NW_015622513.1	1158328	1159279	XP_016240076.1
NW_015622513.1	1160054	1160719	XP_016240077.1
NW_015622513.1	1161065	1161896	XP_016240078.1
NW_015622513.1	1162583	1163735	XP_016240079.1
NW_015622513.1	1163818	1165573	XP_016240080.1
NW_015622513.1	1166377	1167157	XP_016240081.1
NW_015622513.1	1167780	1169113	XP_016240082.1
NW_015622513.1	1170934	1171297	XP_016240083.1
NW_015622513.1	1172443	1173587	XP_016240084.1
NW_015622513.1	1174203	1174525	XP_016240085.1
NW_015622513.1	1176258	1178787	XP_016240086.1
NW_015622513.1	1179523	1182277	XP_016240087.1
NW_015622513.1	1183672	1184771	XP_016240088.1
NW_015622513.1	1185952	1187839	XP_016240089.1
NW_015622513.1	1188144	1190061	XP_016240090.1
NW_015622513.1	1191777	1193007	XP_016240091.1
NW_015622513.1	1195459	1196539	XP_016240092.1
NW_015622513.1	1196911	1197901	XP_016240093.1
NW_015622513.1	1198474	1199323	XP_016240094.1
NW_015622513.1	1200376	1201510	XP_016240095.1
NW_015622513.1	1202329	1209896	XP_016240096.1
NW_015622513.1	1210993	1213462	XP_016240097.1
NW_015622513.1	1213846	1214968	XP_016240098.1
NW_015622513.1	1215632	1215934	XP_016240099.1
NW_015622513.1	1216686	1217742	XP_016240100.1
NW_015622513.1	1218630	1219210	XP_016240101.1
NW_015622513.1	1219761	1222510	XP_016240102.1
NW_015622513.1	1223189	1224344	XP_016240103.1
NW_015622513.1	1225067	1227664	XP_016240104.1
NW_015622513.1	1232592	1234988	XP_016240105.1
NW_015622513.1	1238257	1239700	XP_016240106.1
NW_015622513.1	1240325	1242761	XP_016240107.1
NW_015622513.1	1245084	1246108	XP_016240108.1
NW_015622513.1	1246842	1248474	XP_016240109.1
NW_015622513.1	1249104	1250424	XP_016240110.1
NW_015622513.1	1250724	1252705	XP_016240111.1
NW_015622513.1	1253699	1254947	XP_016240112.1
NW_015622513.1	1255267	1256980	XP_016240113.1
NW_015622513.1	1257871	1259618	XP_016240114.1
NW_015622513.1	1260435	1263240	XP_016240115.1
NW_015622513.1	1264359	1266270	XP_016240116.1
NW_015622513.1	1267806	1269493	XP_016240117.1
NW_015622513.1	1269852	1271742	XP_016240118.1
NW_015622513.1	1272662	1275744	XP_016240119.1
NW_015622513.1	1276101	1278039	XP_016240120.1
NW_015622513.1	1278536	1279337	XP_016240121.1
NW_015622513.1	1280179	1280542	XP_016240122.1
NW_015622513.1	1282435	1283158	XP_016240123.1
NW_015622513.1	1283206	1283731	XP_016240124.1
NW_015622513.1	1284235	1285310	XP_016240125.1
NW_015622513.1	1285563	1285823	XP_016240126.1
NW_015622513.1	1286259	1287124	XP_016240127.1
NW_015622513.1	1287290	1289294	XP_016240128.1
NW_015622513.1	1290228	1291414	XP_016240129.1
NW_015622513.1	1291812	1293126	XP_016240130.1
NW_015622513.1	1294554	1295496	XP_016240131.1
NW_015622513.1	1296854	1298126	XP_016240132.1
NW_015622513.1	1299641	1300713	XP_016240133.1
NW_015622513.1	1301481	1302542	XP_016240134.1
NW_015622513.1	1304172	1304814	XP_016240135.1
NW_015622513.1	1308215	1309913	XP_016240136.1
NW_015622513.1	1310377	1312081	XP_016240137.1
NW_015622513.1	1312645	1313674	XP_016240138.1
NW_015622513.1	1313942	1314881	XP_016240139.1
NW_015622513.1	1315847	1317566	XP_016240140.1
NW_015622513.1	1320131	1322086	XP_016240141.1
NW_015622513.1	1322883	1324012	XP_016240142.1
NW_015622513.1	1325211	1327333	XP_016240143.1
NW_015622513.1	1329433	1333867	XP_016240144.1
NW_015622513.1	1334091	1335084	XP_016240145.1
NW_015622513.1	1336029	1338837	XP_016240146.1
NW_015622513.1	1339602	1341142	XP_016240147.1
NW_015622513.1	1342168	1344331	XP_016240148.1
NW_015622513.1	1345459	1347200	XP_016240149.1
NW_015622513.1	1347875	1348940	XP_016240150.1
NW_015622513.1	1350121	1351657	XP_016240151.1
NW_015622513.1	1352320	1354106	XP_016240152.1
NW_015622513.1	1354117	1355251	XP_016240153.1
NW_015622513.1	1356594	1357077	XP_016240154.1
NW_015622513.1	1358488	1366493	XP_016240155.1
NW_015622513.1	1366859	1368335	XP_016240156.1
NW_015622513.1	1368628	1368991	XP_016240157.1
NW_015622513.1	1370173	1370771	XP_016240158.1
NW_015622513.1	1372027	1372486	XP_016240159.1
NW_015622513.1	1373002	1374055	XP_016240160.1
NW_015622513.1	1375492	1376332	XP_016240161.1
NW_015622513.1	1377968	1379249	XP_016240162.1
NW_015622513.1	1380309	1381683	XP_016240163.1
NW_015622513.1	1382349	1383360	XP_016240164.1
NW_015622513.1	1384329	1386018	XP_016240165.1
NW_015622513.1	1386336	1387572	XP_016240166.1
NW_015622513.1	1388714	1390720	XP_016240167.1
NW_015622513.1	1391889	1392873	XP_016240168.1
NW_015622513.1	1395301	1396003	XP_016240169.1
NW_015622513.1	1396872	1397334	XP_016240170.1
NW_015622513.1	1398632	1399664	XP_016240171.1
NW_015622513.1	1400713	1402003	XP_016240172.1
NW_015622513.1	1402494	1404282	XP_016240173.1
NW_015622513.1	1405408	1407070	XP_016240174.1
NW_015622513.1	1407526	1408130	XP_016240175.1
NW_015622513.1	1409081	1411123	XP_016240176.1
NW_015622513.1	1411979	1413494	XP_016240177.1
NW_015622513.1	1413635	1415347	XP_016240178.1
NW_015622513.1	1416112	1418485	XP_016240179.1
NW_015622513.1	1419267	1421770	XP_016240180.1
NW_015622513.1	1422577	1423057	XP_016240181.1
NW_015622513.1	1424124	1426223	XP_016240182.1
NW_015622513.1	1426863	1427591	XP_016240183.1
NW_015622513.1	1428632	1429711	XP_016240184.1
NW_015622513.1	1430484	1434845	XP_016240185.1
NW_015622513.1	1435183	1435812	XP_016240186.1
NW_015622513.1	1437811	1439535	XP_016240187.1
NW_015622513.1	1439767	1441749	XP_016240188.1
NW_015622513.1	1442289	1446084	XP_016240189.1
NW_015622513.1	1447776	1449391	XP_016240190.1
NW_015622513.1	1450255	1452721	XP_016240191.1
NW_015622513.1	1457880	1458954	XP_016240192.1
NW_015622513.1	1460937	1462655	XP_016240193.1
NW_015622513.1	1463704	1465600	XP_016240194.1
NW_015622513.1	1465830	1467568	XP_016240195.1
NW_015622513.1	1468026	1469220	XP_016240196.1
NW_015622513.1	1470164	1471190	XP_016240197.1
NW_015622513.1	1472015	1472969	XP_016240198.1
NW_015622513.1	1473515	1475414	XP_016240199.1
NW_015622513.1	1479873	1482558	XP_016240200.1
NW_015622513.1	1483379	1485724	XP_016240201.1
NW_015622513.1	1486841	1487590	XP_016240202.1
NW_015622513.1	1492101	1493679	XP_016240203.1
NW_015622513.1	1494361	1496062	XP_016240204.1
NW_015622513.1	1496898	1498866	XP_016240205.1
NW_015622513.1	1500884	1501732	XP_016240206.1
NW_015622513.1	1502877	1504008	XP_016240207.1
NW_015622513.1	1504976	1506269	XP_016240208.1
NW_015622513.1	1506945	1509583	XP_016240209.1
NW_015622513.1	1510914	1511847	XP_016240210.1
NW_015622513.1	1514032	1514984	XP_016240211.1
NW_015622513.1	1516850	1518735	XP_016240212.1
NW_015622513.1	1519925	1520219	XP_016240213.1
NW_015622513.1	1522901	1523468	XP_016240214.1
NW_015622513.1	1527092	1527942	XP_016240215.1
NW_015622513.1	1528764	1529799	XP_016240216.1
NW_015622513.1	1530405	1533399	XP_016240217.1
NW_015622513.1	1536475	1537222	XP_016240218.1
NW_015622513.1	1537445	1538120	XP_016240219.1
NW_015622513.1	1538794	1540501	XP_016240220.1
NW_015622513.1	1542204	1543162	XP_016240221.1
NW_015622513.1	1543790	1544471	XP_016240222.1
NW_015622513.1	1545711	1546079	XP_016240223.1
NW_015622513.1	1546957	1547611	XP_016240224.1
NW_015622513.1	1548251	1549118	XP_016240225.1
NW_015622513.1	1550165	1550720	XP_016240226.1
NW_015622513.1	1551876	1552908	XP_016240227.1
NW_015622513.1	1554032	1556100	XP_016240228.1
NW_015622513.1	1557521	1560305	XP_016240229.1
NW_015622513.1	1563503	1565690	XP_016240230.1
NW_015622513.1	1566471	1568608	XP_016240231.1
NW_015622513.1	1569244	1571035	XP_016240232.1
NW_015622513.1	1572041	1573252	XP_016240233.1
NW_015622513.1	1575178	1575445	XP_016240234.1
NW_015622513.1	1576624	1578200	XP_016240235.1
NW_015622513.1	1579512	1580472	XP_016240236.1
NW_015622513.1	1581930	1584053	XP_016240237.1
NW_015622513.1	1585557	1587567	XP_016240238.1
NW_015622513.1	1588557	1589612	XP_016240239.1
NW_015622513.1	1590087	1591815	XP_016240240.1
NW_015622513.1	1593364	1594312	XP_016240241.1
NW_015622513.1	1594903	1595847	XP_016240242.1
NW_015622513.1	1596455	1598130	XP_016240243.1
NW_015622513.1	1598811	1600755	XP_016240244.1
NW_015622513.1	1602197	1603822	XP_016240245.1
NW_015622513.1	1604153	1604831	XP_016240246.1
NW_015622513.1	1605593	1607296	XP_016240247.1
NW_015622513.1	1607406	1609287	XP_016240248.1
NW_015622513.1	1609855	1611229	XP_016240249.1
NW_015622513.1	1611364	1612282	XP_016240250.1
NW_015622513.1	1613646	1614666	XP_016240251.1
NW_015622513.1	1615315	1616079	XP_016240252.1
NW_015622513.1	1616747	1617353	XP_016240253.1
NW_015622513.1	1618248	1619889	XP_016240254.1
NW_015622513.1	1621437	1624281	XP_016240255.1
NW_015622513.1	1626888	1628518	XP_016240256.1
NW_015622513.1	1630610	1633569	XP_016240257.1
NW_015622513.1	1634560	1635517	XP_016240258.1
NW_015622513.1	1637746	1639918	XP_016240259.1
NW_015622513.1	1640522	1642322	XP_016240260.1
NW_015622513.1	1642629	1643952	XP_016240261.1
NW_015622513.1	1644798	1646648	XP_016240262.1
NW_015622513.1	1647986	1650119	XP_016240263.1
NW_015622513.1	1650412	1651636	XP_016240264.1
NW_015622513.1	1652086	1652739	XP_016240265.1
NW_015622513.1	1653005	1655674	XP_016240266.1
NW_015622513.1	1656429	1658335	XP_016240267.1
NW_015622513.1	1659280	1660761	XP_016240268.1
NW_015622513.1	1661058	1662036	XP_016240269.1
NW_015622513.1	1662805	1665493	XP_016240270.1
NW_015622513.1	1665904	1667461	XP_016240271.1
NW_015622513.1	1670047	1673449	XP_016240272.1
NW_015622513.1	1673733	1675530	XP_016240273.1
NW_015622513.1	1675997	1678907	XP_016240274.1
NW_015622513.1	1679967	1686237	XP_016240275.1
NW_015622513.1	1687808	1693406	XP_016240276.1
NW_015622513.1	1694166	1695357	XP_016240277.1
NW_015622513.1	1696727	1697258	XP_016240278.1
NW_015622513.1	1697861	1698656	XP_016240279.1
NW_015622513.1	1699867	1700818	XP_016240280.1
NW_015622513.1	1701547	1702322	XP_016240281.1
NW_015622513.1	1703922	1710081	XP_016240282.1
NW_015622513.1	1710646	1711622	XP_016240283.1
NW_015622513.1	1712462	1714437	XP_016240284.1
NW_015622513.1	1715484	1716864	XP_016240285.1
NW_015622513.1	1717961	1721479	XP_016240286.1
NW_015622513.1	1722005	1724387	XP_016240287.1
NW_015622513.1	1725012	1725515	XP_016240288.1
NW_015622513.1	1727737	1729911	XP_016240289.1
NW_015622513.1	1730668	1732356	XP_016240290.1
NW_015622513.1	1733782	1734424	XP_016240291.1
NW_015622513.1	1737036	1739592	XP_016240292.1
NW_015622513.1	1741532	1742087	XP_016240293.1
NW_015622513.1	1742772	1744074	XP_016240294.1
NW_015622513.1	1744759	1745159	XP_016240295.1
NW_015622513.1	1746287	1747659	XP_016240296.1
NW_015622513.1	1748943	1750824	XP_016240297.1
NW_015622513.1	1752924	1753662	XP_016240298.1
NW_015622513.1	1754485	1755464	XP_016240299.1
NW_015622513.1	1757803	1759091	XP_016240300.1
NW_015622513.1	1760573	1764145	XP_016240301.1
NW_015622513.1	1771042	1772744	XP_016240302.1
NW_015622513.1	1776217	1776879	XP_016240303.1
NW_015622513.1	1777238	1779949	XP_016240304.1
NW_015622513.1	1781260	1784265	XP_016240305.1
NW_015622513.1	1785912	1786828	XP_016240306.1
NW_015622513.1	1788679	1789063	XP_016240307.1
NW_015622513.1	1790451	1791946	XP_016240308.1
NW_015622513.1	1792239	1793407	XP_016240309.1
NW_015622513.1	1793754	1795114	XP_016240310.1
NW_015622513.1	1795776	1797197	XP_016240311.1
NW_015622513.1	1798785	1800824	XP_016240312.1
NW_015622513.1	1801176	1801953	XP_016240313.1
NW_015622513.1	1803773	1807145	XP_016240314.1
NW_015622513.1	1807731	1809587	XP_016240315.1
NW_015622513.1	1809889	1811025	XP_016240316.1
NW_015622513.1	1811854	1813837	XP_016240317.1
NW_015622513.1	1814478	1815243	XP_016240318.1
NW_015622513.1	1816628	1818129	XP_016240319.1
NW_015622513.1	1818510	1819530	XP_016240320.1
NW_015622513.1	1819906	1821599	XP_016240321.1
NW_015622513.1	1821730	1823714	XP_016240322.1
NW_015622513.1	1823998	1824590	XP_016240323.1
NW_015622513.1	1829020	1831427	XP_016240324.1
NW_015622513.1	1833318	1834331	XP_016240325.1
NW_015622513.1	1835367	1836404	XP_016240326.1
NW_015622513.1	1836573	1837230	XP_016240327.1
NW_015622513.1	1840906	1844546	XP_016240328.1
NW_015622513.1	1845036	1847406	XP_016240329.1
NW_015622513.1	1848099	1849547	XP_016240330.1
NW_015622513.1	1849874	1852140	XP_016240331.1
NW_015622513.1	1854224	1856032	XP_016240332.1
NW_015622513.1	1858496	1862013	XP_016240333.1
NW_015622513.1	1863794	1864299	XP_016240334.1
NW_015622513.1	1864391	1864964	XP_016240335.1
NW_015622513.1	1866296	1866972	XP_016240336.1
NW_015622513.1	1867380	1869903	XP_016240337.1
NW_015622513.1	1870507	1872401	XP_016240338.1
NW_015622513.1	1872935	1876724	XP_016240339.1
NW_015622513.1	1877231	1879643	XP_016240340.1
NW_015622513.1	1880260	1881865	XP_016240341.1
NW_015622513.1	1883098	1884361	XP_016240342.1
NW_015622513.1	1885300	1886948	XP_016240343.1
NW_015622513.1	1888036	1889371	XP_016240344.1
NW_015622513.1	1891774	1893394	XP_016240345.1
NW_015622513.1	1893777	1894406	XP_016240346.1
NW_015622513.1	1895848	1897747	XP_016240347.1
NW_015622513.1	1898815	1899688	XP_016240348.1
NW_015622513.1	1901973	1903723	XP_016240349.1
NW_015622513.1	1903947	1905064	XP_016240350.1
NW_015622513.1	1905780	1907347	XP_016240351.1
NW_015622513.1	1907592	1908512	XP_016240352.1
NW_015622513.1	1909469	1910657	XP_016240353.1
NW_015622513.1	1911013	1911946	XP_016240354.1
NW_015622513.1	1912722	1914299	XP_016240355.1
NW_015622513.1	1915417	1917081	XP_016240356.1
NW_015622513.1	1917985	1919614	XP_016240357.1
NW_015622513.1	1922072	1924141	XP_016240358.1
NW_015622513.1	1925865	1926759	XP_016240359.1
NW_015622513.1	1929196	1930394	XP_016240360.1
NW_015622513.1	1931460	1932304	XP_016240361.1
NW_015622513.1	1933616	1934078	XP_016240362.1
NW_015622513.1	1935391	1935820	XP_016240363.1
NW_015622513.1	1937816	1939142	XP_016240364.1
NW_015622513.1	1942101	1942854	XP_016240365.1
NW_015622513.1	1943334	1944006	XP_016240366.1
NW_015622513.1	1945178	1945808	XP_016240367.1
NW_015622513.1	1947148	1948144	XP_016240368.1
NW_015622513.1	1951951	1952277	XP_016240369.1
NW_015622513.1	1953780	1954305	XP_016240370.1
NW_015622513.1	1956469	1957473	XP_016240371.1
NW_015622513.1	1960865	1961608	XP_016240372.1
NW_015622513.1	1963236	1964604	XP_016240373.1
NW_015622513.1	1965063	1965689	XP_016240374.1
NW_015622513.1	1967008	1967492	XP_016240375.1
NW_015622513.1	1968200	1968550	XP_016240376.1
NW_015622513.1	1970545	1971388	XP_016240377.1
NW_015622513.1	1972233	1973100	XP_016240378.1
NW_015622513.1	1973524	1973914	XP_016240379.1
NW_015622513.1	1974793	1975122	XP_016240380.1
NW_015622513.1	1976369	1977343	XP_016240381.1
NW_015622513.1	1978603	1979551	XP_016240382.1
NW_015622513.1	1983573	1985736	XP_016240383.1
NW_015622513.1	1986668	1987478	XP_016240384.1
NW_015622513.1	1988879	1994246	XP_016240385.1
NW_015622513.1	1995569	1997678	XP_016240386.1
NW_015622513.1	1999339	2001419	XP_016240387.1
NW_015622513.1	2002478	2004433	XP_016240388.1
NW_015622513.1	2005917	2007565	XP_016240389.1
NW_015622513.1	2008108	2009317	XP_016240390.1
NW_015622513.1	2010460	2011798	XP_016240391.1
NW_015622513.1	2012373	2013393	XP_016240392.1
NW_015622513.1	2013924	2016393	XP_016240393.1
NW_015622513.1	2017312	2018359	XP_016240394.1
NW_015622513.1	2018885	2019322	XP_016240395.1
NW_015622513.1	2019791	2020664	XP_016240396.1
NW_015622513.1	2021466	2022649	XP_016240397.1
NW_015622513.1	2023244	2024102	XP_016240398.1
NW_015622513.1	2024428	2025280	XP_016240399.1
NW_015622513.1	2026228	2028670	XP_016240400.1
NW_015622513.1	2030476	2031485	XP_016240401.1
NW_015622513.1	2035253	2036388	XP_016240402.1
NW_015622513.1	2041911	2043297	XP_016240403.1
NW_015622513.1	2043664	2045971	XP_016240404.1
NW_015622513.1	2046338	2047923	XP_016240405.1
NW_015622513.1	2048459	2049842	XP_016240406.1
NW_015622513.1	2051088	2053997	XP_016240407.1
NW_015622513.1	2055956	2057477	XP_016240408.1
NW_015622513.1	2058576	2060135	XP_016240409.1
NW_015622513.1	2065589	2068705	XP_016240410.1
NW_015622513.1	2072327	2075559	XP_016240411.1
NW_015622513.1	2077335	2081226	XP_016240412.1
NW_015622513.1	2082999	2086155	XP_016240413.1
NW_015622513.1	2086786	2087465	XP_016240414.1
NW_015622513.1	2088050	2089082	XP_016240415.1
NW_015622513.1	2089645	2090647	XP_016240416.1
NW_015622513.1	2091337	2091796	XP_016240417.1
NW_015622513.1	2092211	2092646	XP_016240418.1
NW_015622513.1	2095357	2097101	XP_016240419.1
NW_015622513.1	2097517	2099722	XP_016240420.1
NW_015622513.1	2099891	2100137	XP_016240421.1
NW_015622513.1	2100139	2102551	XP_016240422.1
NW_015622513.1	2102789	2103521	XP_016240423.1
NW_015622513.1	2104123	2105332	XP_016240424.1
NW_015622513.1	2106253	2107360	XP_016240425.1
NW_015622513.1	2107736	2108663	XP_016240426.1
NW_015622513.1	2110836	2112822	XP_016240427.1
NW_015622513.1	2113277	2114651	XP_016240428.1
NW_015622513.1	2115041	2118863	XP_016240429.1
NW_015622513.1	2120436	2122399	XP_016240430.1
NW_015622513.1	2123050	2124322	XP_016240431.1
NW_015622513.1	2127051	2129223	XP_016240432.1
NW_015622513.1	2130969	2134157	XP_016240433.1
NW_015622513.1	2135979	2137629	XP_016240434.1
NW_015622513.1	2137885	2140139	XP_016240435.1
NW_015622513.1	2141663	2142629	XP_016240436.1
NW_015622513.1	2142996	2144830	XP_016240437.1
NW_015622513.1	2145936	2148851	XP_016240438.1
NW_015622513.1	2149310	2151036	XP_016240439.1
NW_015622513.1	2151815	2153873	XP_016240440.1
NW_015622513.1	2154612	2156337	XP_016240441.1
NW_015622513.1	2156919	2157840	XP_016240442.1
NW_015622513.1	2158310	2159734	XP_016240443.1
NW_015622513.1	2161127	2163148	XP_016240444.1
NW_015622513.1	2164618	2164798	XP_016240445.1
NW_015622513.1	2165346	2166597	XP_016240446.1
NW_015622513.1	2166612	2167380	XP_016240447.1
NW_015622513.1	2168181	2169749	XP_016240448.1
NW_015622513.1	2170164	2171603	XP_016240449.1
NW_015622513.1	2172364	2175904	XP_016240450.1
NW_015622513.1	2177134	2178112	XP_016240451.1
NW_015622513.1	2178880	2180395	XP_016240452.1
NW_015622513.1	2181031	2182053	XP_016240453.1
NW_015622513.1	2182610	2183853	XP_016240454.1
NW_015622513.1	2185177	2186264	XP_016240455.1
NW_015622513.1	2188774	2189953	XP_016240456.1
NW_015622513.1	2192335	2192785	XP_016240457.1
NW_015622513.1	2193735	2195353	XP_016240458.1
NW_015622513.1	2195829	2198332	XP_016240459.1
NW_015622513.1	2198773	2199319	XP_016240460.1
NW_015622513.1	2200434	2203861	XP_016240461.1
NW_015622513.1	2204889	2206231	XP_016240462.1
NW_015622513.1	2208022	2210239	XP_016240463.1
NW_015622513.1	2210659	2212976	XP_016240464.1
NW_015622513.1	2222949	2224247	XP_016240465.1
NW_015622513.1	2226844	2229458	XP_016240466.1
NW_015622513.1	2229957	2231789	XP_016240467.1
NW_015622513.1	2232251	2234310	XP_016240468.1
NW_015622513.1	2234729	2239181	XP_016240469.1
NW_015622513.1	2239536	2241430	XP_016240470.1
NW_015622513.1	2242797	2244252	XP_016240471.1
NW_015622513.1	2244551	2245319	XP_016240472.1
NW_015622513.1	2245405	2248990	XP_016240473.1
NW_015622513.1	2250748	2253249	XP_016240474.1
NW_015622513.1	2254049	2256695	XP_016240475.1
NW_015622513.1	2257073	2258589	XP_016240476.1
NW_015622513.1	2259880	2262028	XP_016240477.1
NW_015622513.1	2262631	2263877	XP_016240478.1
NW_015622513.1	2264306	2265716	XP_016240479.1
NW_015622513.1	2266985	2268990	XP_016240480.1
NW_015622513.1	2270544	2271579	XP_016240481.1
NW_015622513.1	2272121	2272860	XP_016240482.1
NW_015622513.1	2273252	2274359	XP_016240483.1
NW_015622513.1	2275666	2277690	XP_016240484.1
NW_015622513.1	2278367	2279075	XP_016240485.1
NW_015622513.1	2279927	2280291	XP_016240486.1
NW_015622513.1	2281755	2282307	XP_016240487.1
NW_015622513.1	2283153	2284860	XP_016240488.1
NW_015622513.1	2287586	2288034	XP_016240489.1
NW_015622513.1	2288515	2289459	XP_016240490.1
NW_015622513.1	2290255	2290795	XP_016240491.1
NW_015622513.1	2291257	2292613	XP_016240492.1
NW_015622513.1	2293425	2296323	XP_016240493.1
NW_015622513.1	2297614	2298614	XP_016240494.1
NW_015622513.1	2300109	2301212	XP_016240495.1
NW_015622513.1	2302576	2304427	XP_016240496.1
NW_015622513.1	2304456	2305047	XP_016240497.1
NW_015622513.1	2305429	2307463	XP_016240498.1
NW_015622513.1	2308871	2309933	XP_016240499.1
NW_015622513.1	2310276	2310972	XP_016240500.1
NW_015622513.1	2312315	2313596	XP_016240501.1
NW_015622513.1	2314184	2315829	XP_016240502.1
NW_015622513.1	2316084	2317516	XP_016240503.1
NW_015622513.1	2318726	2319299	XP_016240504.1
NW_015622513.1	2319974	2320970	XP_016240505.1
NW_015622513.1	2321483	2322512	XP_016240506.1
NW_015622513.1	2323303	2325212	XP_016240507.1
NW_015622513.1	2325886	2326656	XP_016240508.1
NW_015622513.1	2327101	2328133	XP_016240509.1
NW_015622513.1	2329399	2331160	XP_016240510.1
NW_015622513.1	2332359	2332851	XP_016240511.1
NW_015622513.1	2333543	2336142	XP_016240512.1
NW_015622513.1	2336724	2337849	XP_016240513.1
NW_015622513.1	2337877	2338848	XP_016240514.1
NW_015622513.1	2339626	2340294	XP_016240515.1
NW_015622513.1	2342093	2343434	XP_016240516.1
NW_015622513.1	2343680	2345670	XP_016240517.1
NW_015622513.1	2345976	2347786	XP_016240518.1
NW_015622513.1	2348176	2350579	XP_016240519.1
NW_015622513.1	2351096	2352638	XP_016240520.1
NW_015622513.1	2356520	2358227	XP_016240521.1
NW_015622513.1	2359555	2360309	XP_016240522.1
NW_015622513.1	2360909	2363272	XP_016240523.1
NW_015622513.1	2363334	2365287	XP_016240524.1
NW_015622513.1	2366121	2367684	XP_016240525.1
NW_015622513.1	2368633	2369739	XP_016240526.1
NW_015622513.1	2369902	2371777	XP_016240527.1
NW_015622513.1	2372896	2373691	XP_016240528.1
NW_015622513.1	2374781	2376188	XP_016240529.1
NW_015622513.1	2377446	2377803	XP_016240530.1
NW_015622513.1	2379435	2381793	XP_016240531.1
NW_015622513.1	2382876	2384752	XP_016240532.1
NW_015622513.1	2385510	2386187	XP_016240533.1
NW_015622513.1	2386616	2388056	XP_016240534.1
NW_015622513.1	2388190	2395103	XP_016240535.1
NW_015622513.1	2395495	2396879	XP_016240536.1
NW_015622513.1	2397210	2398230	XP_016240537.1
NW_015622513.1	2399361	2400492	XP_016240538.1
NW_015622513.1	2402186	2405147	XP_016240539.1
NW_015622513.1	2405651	2411768	XP_016240540.1
NW_015622513.1	2412203	2412962	XP_016240541.1
NW_015622513.1	2413558	2414215	XP_016240542.1
NW_015622513.1	2414930	2416353	XP_016240543.1
NW_015622513.1	2416623	2418217	XP_016240544.1
NW_015622513.1	2418807	2419901	XP_016240545.1
NW_015622513.1	2420407	2421863	XP_016240546.1
NW_015622513.1	2422353	2422800	XP_016240547.1
NW_015622513.1	2424353	2424932	XP_016240548.1
NW_015622513.1	2426474	2427570	XP_016240549.1
NW_015622513.1	2428553	2429903	XP_016240550.1
NW_015622513.1	2430775	2432956	XP_016240551.1
NW_015622513.1	2433518	2435678	XP_016240552.1
NW_015622513.1	2436088	2438390	XP_016240553.1
NW_015622513.1	2439188	2442929	XP_016240554.1
NW_015622513.1	2443380	2444604	XP_016240555.1
NW_015622513.1	2445525	2447007	XP_016240556.1
NW_015622513.1	2447997	2449390	XP_016240557.1
NW_015622513.1	2450189	2451689	XP_016240558.1
NW_015622513.1	2452336	2454448	XP_016240559.1
NW_015622513.1	2455063	2456299	XP_016240560.1
NW_015622513.1	2456646	2457312	XP_016240561.1
NW_015622513.1	2458565	2459198	XP_016240562.1
NW_015622513.1	2459505	2460000	XP_016240563.1
NW_015622513.1	2460720	2463011	XP_016240564.1
NW_015622513.1	2463913	2465204	XP_016240565.1
NW_015622513.1	2465611	2467022	XP_016240566.1
NW_015622513.1	2467235	2468366	XP_016240567.1
NW_015622513.1	2468886	2470030	XP_016240568.1
NW_015622513.1	2470617	2473687	XP_016240569.1
NW_015622513.1	2474335	2476029	XP_016240570.1
NW_015622513.1	2476406	2479064	XP_016240571.1
NW_015622513.1	2479699	2481856	XP_016240572.1
NW_015622513.1	2482579	2484937	XP_016240573.1
NW_015622513.1	2486441	2488097	XP_016240574.1
NW_015622513.1	2488738	2489911	XP_016240575.1
NW_015622513.1	2491174	2492150	XP_016240576.1
NW_015622513.1	2495289	2498043	XP_016240577.1
NW_015622513.1	2498383	2502022	XP_016240578.1
NW_015622513.1	2507258	2509029	XP_016240579.1
NW_015622513.1	2510085	2511739	XP_016240580.1
NW_015622513.1	2512775	2513394	XP_016240581.1
NW_015622513.1	2513998	2514904	XP_016240582.1
NW_015622513.1	2515777	2517530	XP_016240583.1
NW_015622513.1	2518184	2518991	XP_016240584.1
NW_015622513.1	2519344	2521747	XP_016240585.1
NW_015622513.1	2522903	2523386	XP_016240586.1
NW_015622513.1	2524296	2525622	XP_016240587.1
NW_015622513.1	2527805	2529467	XP_016240588.1
NW_015622513.1	2530258	2531131	XP_016240589.1
NW_015622513.1	2531381	2532884	XP_016240590.1
NW_015622513.1	2534546	2535506	XP_016240591.1
NW_015622513.1	2535932	2537391	XP_016240592.1
NW_015622513.1	2537750	2539085	XP_016240593.1
NW_015622513.1	2539829	2541609	XP_016240594.1
NW_015622513.1	2542024	2542743	XP_016240595.1
NW_015622513.1	2542817	2543351	XP_016240596.1
NW_015622513.1	2544467	2546428	XP_016240597.1
NW_015622513.1	2546571	2547558	XP_016240598.1
NW_015622513.1	2547974	2549822	XP_016240599.1
NW_015622513.1	2550256	2551600	XP_016240600.1
NW_015622513.1	2552541	2553933	XP_016240601.1
NW_015622513.1	2556377	2557793	XP_016240602.1
NW_015622513.1	2558693	2559686	XP_016240603.1
NW_015622513.1	2559827	2561366	XP_016240604.1
NW_015622513.1	2562212	2567852	XP_016240605.1
NW_015622513.1	2568518	2570220	XP_016240606.1
NW_015622513.1	2570592	2572087	XP_016240607.1
NW_015622513.1	2573101	2574142	XP_016240608.1
NW_015622513.1	2574450	2574947	XP_016240609.1
NW_015622513.1	2575483	2575911	XP_016240610.1
NW_015622513.1	2576253	2576793	XP_016240611.1
NW_015622513.1	2576956	2577595	XP_016240612.1
NW_015622513.1	2578192	2579254	XP_016240613.1
NW_015622513.1	2580179	2582825	XP_016240614.1
NW_015622513.1	2583191	2584139	XP_016240615.1
NW_015622513.1	2585535	2586590	XP_016240616.1
NW_015622513.1	2587076	2590953	XP_016240617.1
NW_015622513.1	2593039	2593282	XP_016240618.1
NW_015622513.1	2593817	2594657	XP_016240619.1
NW_015622513.1	2595569	2597056	XP_016240620.1
NW_015622513.1	2597796	2601725	XP_016240621.1
NW_015622513.1	2601982	2603953	XP_016240622.1
NW_015622513.1	2604918	2605776	XP_016240623.1
NW_015622513.1	2606542	2608302	XP_016240624.1
NW_015622513.1	2610434	2612893	XP_016240625.1
NW_015622513.1	2613363	2614482	XP_016240626.1
NW_015622513.1	2615467	2617202	XP_016240627.1
NW_015622513.1	2617327	2617996	XP_016240628.1
NW_015622513.1	2618951	2619982	XP_016240629.1
NW_015622513.1	2621906	2624779	XP_016240630.1
NW_015622513.1	2627225	2628030	XP_016240631.1
NW_015622513.1	2628660	2629725	XP_016240632.1
NW_015622513.1	2633726	2638251	XP_016240633.1
NW_015622513.1	2639273	2641567	XP_016240634.1
NW_015622513.1	2642702	2643327	XP_016240635.1
NW_015622513.1	2644138	2646504	XP_016240636.1
NW_015622513.1	2647452	2648127	XP_016240637.1
NW_015622513.1	2652116	2653661	XP_016240638.1
NW_015622513.1	2654274	2657940	XP_016240639.1
NW_015622513.1	2659078	2661496	XP_016240640.1
NW_015622513.1	2661603	2662980	XP_016240641.1
NW_015622513.1	2663614	2664925	XP_016240642.1
NW_015622513.1	2665983	2667196	XP_016240643.1
NW_015622513.1	2668201	2669727	XP_016240644.1
NW_015622513.1	2672415	2673329	XP_016240645.1
NW_015622513.1	2675002	2676859	XP_016240646.1
NW_015622513.1	2678369	2679135	XP_016240647.1
NW_015622513.1	2679903	2681181	XP_016240648.1
NW_015622513.1	2681641	2682970	XP_016240649.1
NW_015622513.1	2684196	2685370	XP_016240650.1
NW_015622513.1	2686422	2688422	XP_016240651.1
NW_015622513.1	2689501	2691171	XP_016240652.1
NW_015622513.1	2691563	2693089	XP_016240653.1
NW_015622513.1	2693814	2696037	XP_016240654.1
NW_015622513.1	2696185	2696529	XP_016240655.1
NW_015622513.1	2699096	2699825	XP_016240656.1
NW_015622513.1	2700954	2702820	XP_016240657.1
NW_015622513.1	2706021	2706750	XP_016240658.1
NW_015622513.1	2706809	2707596	XP_016240659.1
NW_015622513.1	2708519	2709289	XP_016240660.1
NW_015622513.1	2709736	2711814	XP_016240661.1
NW_015622513.1	2712610	2713567	XP_016240662.1
NW_015622513.1	2714121	2716081	XP_016240663.1
NW_015622513.1	2717861	2718425	XP_016240664.1
NW_015622513.1	2718824	2720223	XP_016240665.1
NW_015622513.1	2721686	2722770	XP_016240666.1
NW_015622513.1	2723399	2725271	XP_016240667.1
NW_015622513.1	2727352	2729590	XP_016240668.1
NW_015622513.1	2730706	2732372	XP_016240669.1
NW_015622513.1	2734052	2737166	XP_016240670.1
NW_015622513.1	2737242	2737425	XP_016240671.1
NW_015622513.1	2738687	2741324	XP_016240672.1
NW_015622513.1	2741780	2742896	XP_016240673.1
NW_015622513.1	2743891	2747522	XP_016240674.1
NW_015622513.1	2750515	2751022	XP_016240675.1
NW_015622513.1	2753549	2754940	XP_016240676.1
NW_015622513.1	2755651	2758953	XP_016240677.1
NW_015622513.1	2759938	2762948	XP_016240678.1
NW_015622513.1	2763785	2766263	XP_016240679.1
NW_015622513.1	2767048	2769038	XP_016240680.1
NW_015622513.1	2770108	2770706	XP_016240681.1
NW_015622513.1	2772876	2773791	XP_016240682.1
NW_015622513.1	2774558	2775777	XP_016240683.1
NW_015622513.1	2777390	2779571	XP_016240684.1
NW_015622513.1	2784303	2789323	XP_016240685.1
NW_015622513.1	2790941	2793650	XP_016240686.1
NW_015622513.1	2796302	2796920	XP_016240687.1
NW_015622513.1	2799228	2802582	XP_016240688.1
NW_015622513.1	2803008	2803608	XP_016240689.1
NW_015622513.1	2804195	2805256	XP_016240690.1
NW_015622513.1	2805849	2807750	XP_016240691.1
NW_015622513.1	2808036	2808913	XP_016240692.1
NW_015622513.1	2809406	2810059	XP_016240693.1
NW_015622513.1	2810374	2811419	XP_016240694.1
NW_015622513.1	2811648	2812468	XP_016240695.1
NW_015622513.1	2813424	2815002	XP_016240696.1
NW_015622513.1	2815388	2817082	XP_016240697.1
NW_015622513.1	2817576	2818280	XP_016240698.1
NW_015622513.1	2818384	2820804	XP_016240699.1
NW_015622513.1	2821539	2822376	XP_016240700.1
NW_015622513.1	2823495	2823888	XP_016240701.1
NW_015622513.1	2825524	2830894	XP_016240702.1
NW_015622513.1	2831953	2832373	XP_016240703.1
NW_015622513.1	2833097	2834506	XP_016240704.1
NW_015622513.1	2835138	2836933	XP_016240705.1
NW_015622513.1	2837364	2839422	XP_016240706.1
NW_015622513.1	2841267	2845470	XP_016240707.1
NW_015622513.1	2846166	2849706	XP_016240708.1
NW_015622513.1	2850150	2851692	XP_016240709.1
NW_015622513.1	2852276	2854613	XP_016240710.1
NW_015622513.1	2855568	2857448	XP_016240711.1
NW_015622513.1	2858505	2861590	XP_016240712.1
NW_015622513.1	2863753	2864344	XP_016240713.1
NW_015622513.1	2865983	2868372	XP_016240714.1
NW_015622513.1	2870042	2871531	XP_016240715.1
NW_015622513.1	2873111	2874734	XP_016240716.1
NW_015622513.1	2874782	2875571	XP_016240717.1
NW_015622513.1	2875923	2878122	XP_016240718.1
NW_015622513.1	2879438	2880272	XP_016240719.1
NW_015622513.1	2881801	2887069	XP_016240720.1
NW_015622513.1	2888123	2888542	XP_016240721.1
NW_015622513.1	2888967	2889711	XP_016240722.1
NW_015622513.1	2893251	2893659	XP_016240723.1
NW_015622513.1	2895028	2895319	XP_016240724.1
NW_015622513.1	2895581	2897145	XP_016240725.1
NW_015622513.1	2898187	2898502	XP_016240726.1
NW_015622513.1	2898892	2900713	XP_016240727.1
NW_015622513.1	2901617	2904031	XP_016240728.1
NW_015622513.1	2905841	2908960	XP_016240729.1
NW_015622513.1	2909356	2911705	XP_016240730.1
NW_015622513.1	2911987	2915675	XP_016240731.1
NW_015622513.1	2916411	2917168	XP_016240732.1
NW_015622513.1	2919023	2920787	XP_016240733.1
NW_015622513.1	2921808	2923525	XP_016240734.1
NW_015622513.1	2924154	2926563	XP_016240735.1
NW_015622513.1	2926998	2928664	XP_016240736.1
NW_015622513.1	2929343	2930951	XP_016240737.1
NW_015622513.1	2931471	2932658	XP_016240738.1
NW_015622513.1	2933462	2934290	XP_016240739.1
NW_015622513.1	2934852	2936777	XP_016240740.1
NW_015622513.1	2937096	2939427	XP_016240741.1
NW_015622513.1	2939749	2941376	XP_016240742.1
NW_015622513.1	2942193	2943168	XP_016240743.1
NW_015622513.1	2947044	2948511	XP_016240744.1
NW_015622513.1	2949822	2952087	XP_016240745.1
NW_015622513.1	2952699	2954789	XP_016240746.1
NW_015622513.1	2955263	2956445	XP_016240747.1
NW_015622513.1	2957160	2958993	XP_016240748.1
NW_015622513.1	2959587	2962767	XP_016240749.1
NW_015622513.1	2963387	2964146	XP_016240750.1
NW_015622513.1	2964703	2965610	XP_016240751.1
NW_015622513.1	2967063	2967846	XP_016240752.1
NW_015622513.1	2968733	2970182	XP_016240753.1
NW_015622513.1	2971086	2973763	XP_016240754.1
NW_015622513.1	2975661	2977602	XP_016240755.1
NW_015622513.1	2977924	2979553	XP_016240756.1
NW_015622513.1	2984771	2987258	XP_016240757.1
NW_015622513.1	2988922	2989376	XP_016240758.1
NW_015622513.1	2995075	2996762	XP_016240759.1
NW_015622513.1	2997195	2999073	XP_016240760.1
NW_015622513.1	2999480	3000950	XP_016240761.1
NW_015622513.1	3001470	3005118	XP_016240762.1
NW_015622513.1	3007317	3008063	XP_016240763.1
NW_015622513.1	3008178	3009246	XP_016240764.1
NW_015622513.1	3010364	3010912	XP_016240765.1
NW_015622513.1	3013014	3015432	XP_016240766.1
NW_015622513.1	3016364	3019695	XP_016240767.1
NW_015622513.1	3021505	3023314	XP_016240768.1
NW_015622513.1	3025396	3025996	XP_016240769.1
NW_015622513.1	3026694	3027441	XP_016240770.1
NW_015622513.1	3028546	3029056	XP_016240771.1
NW_015622513.1	3029311	3030793	XP_016240772.1
NW_015622513.1	3032759	3036569	XP_016240773.1
NW_015622513.1	3037283	3038246	XP_016240774.1
NW_015622513.1	3038980	3039593	XP_016240775.1
NW_015622513.1	3040306	3041164	XP_016240776.1
NW_015622513.1	3042060	3043366	XP_016240777.1
NW_015622513.1	3043747	3045261	XP_016240778.1
NW_015622513.1	3046607	3047603	XP_016240779.1
NW_015622513.1	3048805	3051261	XP_016240780.1
NW_015622513.1	3051922	3052638	XP_016240781.1
NW_015622513.1	3053393	3054669	XP_016240782.1
NW_015622513.1	3055732	3057169	XP_016240783.1
NW_015622513.1	3058543	3059665	XP_016240784.1
NW_015622513.1	3060322	3063208	XP_016240785.1
NW_015622513.1	3063500	3064740	XP_016240786.1
NW_015622513.1	3065694	3066958	XP_016240787.1
NW_015622513.1	3067548	3069387	XP_016240788.1
NW_015622513.1	3070247	3070748	XP_016240789.1
NW_015622513.1	3074578	3075562	XP_016240790.1
NW_015622513.1	3075915	3077234	XP_016240791.1
NW_015622513.1	3079290	3082401	XP_016240792.1
NW_015622513.1	3084452	3085838	XP_016240793.1
NW_015622513.1	3087130	3087490	XP_016240794.1
NW_015622513.1	3088085	3088862	XP_016240795.1
NW_015622513.1	3089535	3091457	XP_016240796.1
NW_015622513.1	3092694	3094025	XP_016240797.1
NW_015622513.1	3094099	3095594	XP_016240798.1
NW_015622513.1	3095974	3097231	XP_016240799.1
NW_015622513.1	3097813	3098479	XP_016240800.1
NW_015622513.1	3100781	3102254	XP_016240801.1
NW_015622513.1	3102484	3104875	XP_016240802.1
NW_015622513.1	3105835	3106292	XP_016240803.1
NW_015622513.1	3107316	3109058	XP_016240804.1
NW_015622513.1	3109496	3109842	XP_016240805.1
NW_015622513.1	3117365	3118289	XP_016240806.1
NW_015622513.1	3121429	3123434	XP_016240807.1
NW_015622513.1	3123749	3125018	XP_016240808.1
NW_015622513.1	3125019	3125848	XP_016240809.1
NW_015622513.1	3126827	3129356	XP_016240810.1
NW_015622513.1	3130352	3132368	XP_016240811.1
NW_015622513.1	3133603	3134879	XP_016240812.1
NW_015622513.1	3136361	3139602	XP_016240813.1
NW_015622513.1	3140358	3143018	XP_016240814.1
NW_015622513.1	3143807	3145407	XP_016240815.1
NW_015622513.1	3146747	3147945	XP_016240816.1
NW_015622513.1	3149287	3150404	XP_016240817.1
NW_015622513.1	3151254	3156364	XP_016240818.1
NW_015622513.1	3157734	3158601	XP_016240819.1
NW_015622513.1	3159617	3160937	XP_016240820.1
NW_015622513.1	3163320	3167667	XP_016240821.1
NW_015622513.1	3168701	3169918	XP_016240822.1
NW_015622513.1	3171258	3172812	XP_016240823.1
NW_015622513.1	3173237	3173597	XP_016240824.1
NW_015622513.1	3174889	3175964	XP_016240825.1
NW_015622513.1	3180480	3182984	XP_016240826.1
NW_015622513.1	3190004	3190829	XP_016240827.1
NW_015622513.1	3191935	3194441	XP_016240828.1
NW_015622513.1	3197231	3198467	XP_016240829.1
NW_015622513.1	3198907	3200178	XP_016240830.1
NW_015622513.1	3201120	3205043	XP_016240831.1
NW_015622513.1	3206013	3207987	XP_016240832.1
NW_015622513.1	3208396	3209569	XP_016240833.1
NW_015622513.1	3210765	3213040	XP_016240834.1
NW_015622513.1	3213895	3214991	XP_016240835.1
NW_015622513.1	3216513	3217285	XP_016240836.1
NW_015622513.1	3218659	3220369	XP_016240837.1
NW_015622513.1	3221467	3229144	XP_016240838.1
NW_015622513.1	3230394	3232059	XP_016240839.1
NW_015622513.1	3233056	3234973	XP_016240840.1
NW_015622513.1	3235317	3237575	XP_016240841.1
NW_015622513.1	3244785	3245298	XP_016240842.1
NW_015622513.1	3246335	3248900	XP_016240843.1
NW_015622513.1	3248970	3250984	XP_016240844.1
NW_015622513.1	3251754	3252846	XP_016240845.1
NW_015622513.1	3253476	3255197	XP_016240846.1
NW_015622513.1	3257016	3258810	XP_016240847.1
NW_015622513.1	3259318	3259933	XP_016240848.1
NW_015622513.1	3260796	3262650	XP_016240849.1
NW_015622513.1	3263724	3265945	XP_016240850.1
NW_015622513.1	3266380	3268224	XP_016240851.1
NW_015622513.1	3269020	3270562	XP_016240852.1
NW_015622513.1	3270934	3273403	XP_016240853.1
NW_015622513.1	3274913	3276448	XP_016240854.1
NW_015622513.1	3276815	3278486	XP_016240855.1
NW_015622513.1	3279335	3282746	XP_016240856.1
NW_015622513.1	3284665	3286891	XP_016240857.1
NW_015622513.1	3287462	3289428	XP_016240858.1
NW_015622513.1	3289905	3291276	XP_016240859.1
NW_015622513.1	3292565	3295417	XP_016240860.1
NW_015622513.1	3295947	3298557	XP_016240861.1
NW_015622513.1	3298943	3300537	XP_016240862.1
NW_015622513.1	3301148	3302561	XP_016240863.1
NW_015622513.1	3303239	3304961	XP_016240864.1
NW_015622513.1	3305651	3306638	XP_016240865.1
NW_015622513.1	3307658	3309281	XP_016240866.1
NW_015622513.1	3310663	3312078	XP_016240867.1
NW_015622513.1	3314553	3315856	XP_016240868.1
NW_015622513.1	3316359	3317883	XP_016240869.1
NW_015622513.1	3318518	3320064	XP_016240870.1
NW_015622513.1	3322102	3324100	XP_016240871.1
NW_015622513.1	3325208	3325538	XP_016240872.1
NW_015622513.1	3325821	3327238	XP_016240873.1
NW_015622513.1	3329611	3330815	XP_016240874.1
NW_015622513.1	3332270	3333293	XP_016240875.1
NW_015622513.1	3343938	3345426	XP_016240876.1
NW_015622513.1	3346485	3347508	XP_016240877.1
NW_015622513.1	3347861	3349642	XP_016240878.1
NW_015622513.1	3356548	3360058	XP_016240879.1
NW_015622513.1	3360718	3364414	XP_016240880.1
NW_015622513.1	3365509	3366718	XP_016240881.1
NW_015622513.1	3367323	3367602	XP_016240882.1
NW_015622513.1	3368602	3371031	XP_016240883.1
NW_015622513.1	3377431	3382222	XP_016240884.1
NW_015622513.1	3382806	3389594	XP_016240885.1
NW_015622513.1	3390541	3391433	XP_016240886.1
NW_015622513.1	3392084	3395187	XP_016240887.1
NW_015622513.1	3395780	3396731	XP_016240888.1
NW_015622513.1	3397397	3398246	XP_016240889.1
NW_015622513.1	3399640	3400481	XP_016240890.1
NW_015622513.1	3401857	3402454	XP_016240891.1
NW_015622513.1	3402675	3404544	XP_016240892.1
NW_015622513.1	3405350	3410621	XP_016240893.1
NW_015622513.1	3411177	3415293	XP_016240894.1
NW_015622513.1	3415324	3415854	XP_016240895.1
NW_015622513.1	3416341	3420070	XP_016240896.1
NW_015622513.1	3420734	3422216	XP_016240897.1
NW_015622513.1	3424171	3425911	XP_016240898.1
NW_015622513.1	3427069	3430541	XP_016240899.1
NW_015622513.1	3431387	3432614	XP_016240900.1
NW_015622513.1	3433606	3435486	XP_016240901.1
NW_015622513.1	3436901	3438303	XP_016240902.1
NW_015622513.1	3438992	3440663	XP_016240903.1
NW_015622513.1	3441095	3443069	XP_016240904.1
NW_015622513.1	3443573	3444326	XP_016240905.1
NW_015622513.1	3445278	3446485	XP_016240906.1
NW_015622513.1	3446863	3448492	XP_016240907.1
NW_015622513.1	3450733	3452372	XP_016240908.1
NW_015622513.1	3457568	3459463	XP_016240909.1
NW_015622513.1	3461793	3466955	XP_016240910.1
NW_015622513.1	3467857	3468562	XP_016240911.1
NW_015622513.1	3469866	3471491	XP_016240912.1
NW_015622513.1	3472175	3473481	XP_016240913.1
NW_015622513.1	3474809	3476149	XP_016240914.1
NW_015622513.1	3476996	3478874	XP_016240915.1
NW_015622513.1	3484890	3486690	XP_016240916.1
NW_015622513.1	3488943	3490605	XP_016240917.1
NW_015622513.1	3491288	3493051	XP_016240918.1
NW_015622513.1	3494095	3495235	XP_016240919.1
NW_015622513.1	3496187	3498259	XP_016240920.1
NW_015622513.1	3498809	3501229	XP_016240921.1
NW_015622513.1	3502179	3502545	XP_016240922.1
NW_015622513.1	3502656	3503988	XP_016240923.1
NW_015622513.1	3504871	3506699	XP_016240924.1
NW_015622513.1	3507380	3509410	XP_016240925.1
NW_015622513.1	3510298	3511733	XP_016240926.1
NW_015622513.1	3512706	3514293	XP_016240927.1
NW_015622513.1	3514908	3517701	XP_016240928.1
NW_015622513.1	3520898	3523964	XP_016240929.1
NW_015622513.1	3524565	3526003	XP_016240930.1
NW_015622513.1	3526423	3527911	XP_016240931.1
NW_015622513.1	3528918	3529995	XP_016240932.1
NW_015622513.1	3530198	3530884	XP_016240933.1
NW_015622513.1	3534158	3535253	XP_016240934.1
NW_015622513.1	3535488	3536110	XP_016240935.1
NW_015622513.1	3541877	3542705	XP_016240936.1
NW_015622513.1	3546870	3547886	XP_016240937.1
NW_015622513.1	3548247	3550095	XP_016240938.1
NW_015622513.1	3552547	3555995	XP_016240939.1
NW_015622513.1	3558032	3560016	XP_016240940.1
NW_015622513.1	3560582	3561913	XP_016240941.1
NW_015622513.1	3562767	3564152	XP_016240942.1
NW_015622513.1	3564833	3565620	XP_016240943.1
NW_015622513.1	3566498	3568344	XP_016240944.1
NW_015622513.1	3569128	3570597	XP_016240945.1
NW_015622513.1	3571964	3574352	XP_016240946.1
NW_015622513.1	3574710	3576200	XP_016240947.1
NW_015622513.1	3576713	3579104	XP_016240948.1
NW_015622513.1	3583419	3586493	XP_016240949.1
NW_015622513.1	3587745	3588117	XP_016240950.1
NW_015622513.1	3589422	3592361	XP_016240951.1
NW_015622513.1	3593414	3595370	XP_016240952.1
NW_015622513.1	3595646	3596819	XP_016240953.1
NW_015622513.1	3597485	3601427	XP_016240954.1
NW_015622513.1	3602361	3607635	XP_016240955.1
NW_015622513.1	3608185	3609162	XP_016240956.1
NW_015622513.1	3610125	3612090	XP_016240957.1
NW_015622513.1	3613327	3616492	XP_016240958.1
NW_015622513.1	3617569	3618500	XP_016240959.1
NW_015622513.1	3619362	3619943	XP_016240960.1
NW_015622513.1	3622209	3625716	XP_016240961.1
NW_015622513.1	3626820	3627859	XP_016240962.1
NW_015622513.1	3629434	3630247	XP_016240963.1
NW_015622513.1	3630925	3634605	XP_016240964.1
NW_015622513.1	3634978	3636575	XP_016240965.1
NW_015622513.1	3637493	3638813	XP_016240966.1
NW_015622513.1	3639900	3641914	XP_016240967.1
NW_015622513.1	3642127	3642952	XP_016240968.1
NW_015622513.1	3643488	3644975	XP_016240969.1
NW_015622513.1	3645766	3647860	XP_016240970.1
NW_015622513.1	3648419	3655793	XP_016240971.1
NW_015622513.1	3656351	3660208	XP_016240972.1
NW_015622513.1	3662127	3663498	XP_016240973.1
NW_015622513.1	3664143	3667552	XP_016240974.1
NW_015622513.1	3668669	3669866	XP_016240975.1
NW_015622513.1	3670637	3671906	XP_016240976.1
NW_015622513.1	3673312	3674371	XP_016240977.1
NW_015622513.1	3675512	3676563	XP_016240978.1
NW_015622513.1	3677097	3681519	XP_016240979.1
NW_015622513.1	3681950	3685136	XP_016240980.1
NW_015622513.1	3686786	3687452	XP_016240981.1
NW_015622513.1	3688488	3689264	XP_016240982.1
NW_015622513.1	3691304	3692392	XP_016240983.1
NW_015622513.1	3692578	3696750	XP_016240984.1
NW_015622513.1	3700441	3702125	XP_016240985.1
NW_015622513.1	3703936	3704848	XP_016240986.1
NW_015622513.1	3707137	3708440	XP_016240987.1
NW_015622513.1	3709484	3710219	XP_016240988.1
NW_015622513.1	3710874	3712766	XP_016240989.1
NW_015622513.1	3714175	3716696	XP_016240990.1
NW_015622513.1	3717538	3719126	XP_016240991.1
NW_015622513.1	3719444	3721404	XP_016240992.1
NW_015622513.1	3721815	3722630	XP_016240993.1
NW_015622513.1	3723096	3725232	XP_016240994.1
NW_015622513.1	3725713	3728227	XP_016240995.1
NW_015622513.1	3729937	3732493	XP_016240996.1
NW_015622513.1	3732835	3734894	XP_016240997.1
NW_015622513.1	3735470	3736739	XP_016240998.1
NW_015622513.1	3737174	3738274	XP_016240999.1
NW_015622513.1	3739114	3740475	XP_016241000.1
NW_015622513.1	3741156	3742361	XP_016241001.1
NW_015622513.1	3742896	3744664	XP_016241002.1
NW_015622513.1	3744769	3745672	XP_016241003.1
NW_015622513.1	3746357	3747050	XP_016241004.1
NW_015622513.1	3748949	3749420	XP_016241005.1
NW_015622513.1	3750163	3751685	XP_016241006.1
NW_015622513.1	3754057	3756726	XP_016241007.1
NW_015622513.1	3757906	3758508	XP_016241008.1
NW_015622513.1	3758834	3759559	XP_016241009.1
NW_015622513.1	3759783	3760481	XP_016241010.1
NW_015622513.1	3760813	3762561	XP_016241011.1
NW_015622513.1	3763034	3764216	XP_016241012.1
NW_015622513.1	3764805	3766608	XP_016241013.1
NW_015622513.1	3768103	3770102	XP_016241014.1
NW_015622513.1	3770996	3771953	XP_016241015.1
NW_015622513.1	3772720	3774218	XP_016241016.1
NW_015622513.1	3774275	3775997	XP_016241017.1
NW_015622513.1	3776341	3776877	XP_016241018.1
NW_015622513.1	3777321	3778404	XP_016241019.1
NW_015622513.1	3779762	3781704	XP_016241020.1
NW_015622513.1	3782515	3783871	XP_016241021.1
NW_015622513.1	3784226	3785420	XP_016241022.1
NW_015622513.1	3790995	3791287	XP_016241023.1
NW_015622513.1	3796406	3798637	XP_016241024.1
NW_015622513.1	3803717	3805943	XP_016241025.1
NW_015622513.1	3808132	3809753	XP_016241026.1
NW_015622513.1	3811626	3812187	XP_016241027.1
NW_015622513.1	3814377	3816285	XP_016241028.1
NW_015622513.1	3819555	3821260	XP_016241029.1
NW_015622513.1	3822046	3823001	XP_016241030.1
NW_015622513.1	3824406	3824790	XP_016241031.1
NW_015622513.1	3825332	3828089	XP_016241032.1
NW_015622513.1	3828562	3829779	XP_016241033.1
NW_015622513.1	3830714	3832413	XP_016241034.1
NW_015622513.1	3833455	3834225	XP_016241035.1
NW_015622513.1	3834256	3835351	XP_016241036.1
NW_015622513.1	3835728	3837630	XP_016241037.1
NW_015622513.1	3837996	3839974	XP_016241038.1
NW_015622513.1	3840873	3843258	XP_016241039.1
NW_015622513.1	3844963	3846934	XP_016241040.1
NW_015622513.1	3848995	3850437	XP_016241041.1
NW_015622513.1	3852187	3853030	XP_016241042.1
NW_015622513.1	3853512	3856485	XP_016241043.1
NW_015622513.1	3856992	3858819	XP_016241044.1
NW_015622513.1	3859575	3861483	XP_016241045.1
NW_015622513.1	3862119	3862770	XP_016241046.1
NW_015622513.1	3863847	3865518	XP_016241047.1
NW_015622513.1	3867226	3869099	XP_016241048.1
NW_015622513.1	3870489	3871383	XP_016241049.1
NW_015622513.1	3871939	3875363	XP_016241050.1
NW_015622513.1	3876073	3877855	XP_016241051.1
NW_015622513.1	3878605	3880009	XP_016241052.1
NW_015622513.1	3880503	3881904	XP_016241053.1
NW_015622513.1	3883199	3885873	XP_016241054.1
NW_015622513.1	3886386	3887714	XP_016241055.1
NW_015622513.1	3888783	3889807	XP_016241056.1
NW_015622513.1	3890413	3892232	XP_016241057.1
NW_015622513.1	3893081	3893915	XP_016241058.1
NW_015622513.1	3894857	3896411	XP_016241059.1
NW_015622513.1	3896855	3898532	XP_016241060.1
NW_015622513.1	3899282	3900596	XP_016241061.1
NW_015622513.1	3901690	3904338	XP_016241062.1
NW_015622513.1	3905085	3907053	XP_016241063.1
NW_015622513.1	3908140	3910145	XP_016241064.1
NW_015622513.1	3912367	3914203	XP_016241065.1
NW_015622513.1	3915318	3916241	XP_016241066.1
NW_015622513.1	3916324	3916684	XP_016241067.1
NW_015622513.1	3916870	3919792	XP_016241068.1
NW_015622513.1	3920270	3921044	XP_016241069.1
NW_015622513.1	3921827	3925619	XP_016241070.1
NW_015622513.1	3926275	3926995	XP_016241071.1
NW_015622513.1	3927336	3929270	XP_016241072.1
NW_015622513.1	3929982	3931496	XP_016241073.1
NW_015622513.1	3932944	3934150	XP_016241074.1
NW_015622513.1	3935529	3936372	XP_016241075.1
NW_015622513.1	3937040	3939104	XP_016241076.1
NW_015622513.1	3939742	3940651	XP_016241077.1
NW_015622513.1	3941478	3942175	XP_016241078.1
NW_015622513.1	3943957	3947497	XP_016241079.1
NW_015622513.1	3949759	3951757	XP_016241080.1
NW_015622513.1	3951997	3952720	XP_016241081.1
NW_015622513.1	3953044	3954513	XP_016241082.1
NW_015622513.1	3955735	3957746	XP_016241083.1
NW_015622513.1	3958078	3958698	XP_016241084.1
NW_015622513.1	3959335	3959659	XP_016241085.1
NW_015622513.1	3961000	3961853	XP_016241086.1
NW_015622513.1	3962538	3963783	XP_016241087.1
NW_015622513.1	3964162	3965986	XP_016241088.1
NW_015622513.1	3967179	3968298	XP_016241089.1
NW_015622513.1	3968350	3969540	XP_016241090.1
NW_015622513.1	3969557	3971045	XP_016241091.1
NW_015622513.1	3972606	3973488	XP_016241092.1
NW_015622513.1	3975578	3976488	XP_016241093.1
NW_015622513.1	3977398	3980276	XP_016241094.1
NW_015622513.1	3980722	3981531	XP_016241095.1
NW_015622513.1	3982273	3983336	XP_016241096.1
NW_015622513.1	3986289	3986970	XP_016241097.1
NW_015622513.1	3987863	3991061	XP_016241098.1
NW_015622513.1	3992140	3995331	XP_016241099.1
NW_015622513.1	3996300	3997305	XP_016241100.1
NW_015622513.1	3997760	3998491	XP_016241101.1
NW_015622513.1	3999565	4000915	XP_016241102.1
NW_015622513.1	4001748	4003599	XP_016241103.1
NW_015622513.1	4004300	4005827	XP_016241104.1
NW_015622513.1	4006990	4007284	XP_016241105.1
NW_015622513.1	4008423	4010009	XP_016241106.1
NW_015622513.1	4011251	4012263	XP_016241107.1
NW_015622513.1	4012671	4013570	XP_016241108.1
NW_015622513.1	4014326	4016927	XP_016241109.1
NW_015622513.1	4020181	4021120	XP_016241110.1
NW_015622513.1	4021768	4022056	XP_016241111.1
NW_015622513.1	4022070	4023522	XP_016241112.1
NW_015622513.1	4026444	4029693	XP_016241113.1
NW_015622513.1	4031137	4036072	XP_016241114.1
NW_015622513.1	4036589	4037655	XP_016241115.1
NW_015622513.1	4041052	4041837	XP_016241116.1
NW_015622513.1	4046103	4047529	XP_016241117.1
NW_015622513.1	4047739	4048543	XP_016241118.1
NW_015622513.1	4051753	4055782	XP_016241119.1
NW_015622513.1	4059000	4060179	XP_016241120.1
NW_015622513.1	4060706	4061704	XP_016241121.1
NW_015622513.1	4062192	4062833	XP_016241122.1
NW_015622513.1	4063760	4064681	XP_016241123.1
NW_015622513.1	4064776	4065583	XP_016241124.1
NW_015622513.1	4067601	4069158	XP_016241125.1
NW_015622513.1	4069829	4071144	XP_016241126.1
NW_015622513.1	4074870	4078347	XP_016241127.1
NW_015622513.1	4080118	4081071	XP_016241128.1
NW_015622513.1	4082047	4084468	XP_016241129.1
NW_015622513.1	4085953	4089256	XP_016241130.1
NW_015622513.1	4091621	4092697	XP_016241131.1
NW_015622513.1	4092931	4093479	XP_016241132.1
NW_015622513.1	4093713	4094073	XP_016241133.1
NW_015622513.1	4094849	4095229	XP_016241134.1
NW_015622513.1	4096352	4097744	XP_016241135.1
NW_015622513.1	4097997	4100940	XP_016241136.1
NW_015622513.1	4101545	4104888	XP_016241137.1
NW_015622513.1	4107291	4107870	XP_016241138.1
NW_015622513.1	4108678	4109188	XP_016241139.1
NW_015622513.1	4109853	4110219	XP_016241140.1
NW_015622513.1	4110873	4112136	XP_016241141.1
NW_015622513.1	4113309	4113984	XP_016241142.1
NW_015622513.1	4114469	4115652	XP_016241143.1
NW_015622513.1	4116501	4117527	XP_016241144.1
NW_015622513.1	4118171	4119548	XP_016241145.1
NW_015622513.1	4121111	4122649	XP_016241146.1
NW_015622513.1	4123398	4124170	XP_016241147.1
NW_015622513.1	4124302	4126597	XP_016241148.1
NW_015622513.1	4127910	4128690	XP_016241149.1
NW_015622513.1	4128859	4130060	XP_016241150.1
NW_015622513.1	4131405	4131795	XP_016241151.1
NW_015622513.1	4132585	4137042	XP_016241152.1
NW_015622513.1	4138495	4140241	XP_016241153.1
NW_015622513.1	4141938	4143164	XP_016241154.1
NW_015622513.1	4144329	4145862	XP_016241155.1
NW_015622513.1	4146598	4147915	XP_016241156.1
NW_015622513.1	4152227	4158176	XP_016241157.1
NW_015622513.1	4159689	4162044	XP_016241158.1
NW_015622513.1	4163657	4166790	XP_016241159.1
NW_015622513.1	4167111	4168579	XP_016241160.1
NW_015622513.1	4169511	4171035	XP_016241161.1
NW_015622513.1	4171637	4173319	XP_016241162.1
NW_015622513.1	4174546	4177118	XP_016241163.1
NW_015622513.1	4178713	4181392	XP_016241164.1
NW_015622513.1	4181798	4183772	XP_016241165.1
NW_015622513.1	4185565	4187769	XP_016241166.1
NW_015622513.1	4188886	4189547	XP_016241167.1
NW_015622513.1	4191005	4193250	XP_016241168.1
NW_015622513.1	4194847	4197551	XP_016241169.1
NW_015622513.1	4198103	4200011	XP_016241170.1
NW_015622513.1	4200446	4203533	XP_016241171.1
NW_015622513.1	4204341	4205086	XP_016241172.1
NW_015622513.1	4205561	4207250	XP_016241173.1
NW_015622513.1	4208271	4209216	XP_016241174.1
NW_015622513.1	4209672	4211501	XP_016241175.1
NW_015622513.1	4212971	4214132	XP_016241176.1
NW_015622513.1	4214270	4216039	XP_016241177.1
NW_015622513.1	4217041	4219084	XP_016241178.1
NW_015622513.1	4219750	4221373	XP_016241179.1
NW_015622513.1	4221491	4222696	XP_016241180.1
NW_015622513.1	4223589	4224063	XP_016241181.1
NW_015622513.1	4225357	4226968	XP_016241182.1
NW_015622513.1	4227624	4228335	XP_016241183.1
NW_015622513.1	4228563	4229253	XP_016241184.1
NW_015622513.1	4229627	4230144	XP_016241185.1
NW_015622513.1	4230833	4232136	XP_016241186.1
NW_015622513.1	4232773	4234090	XP_016241187.1
NW_015622513.1	4234435	4236504	XP_016241188.1
NW_015622513.1	4237285	4237903	XP_016241189.1
NW_015622513.1	4239247	4240963	XP_016241190.1
NW_015622513.1	4242282	4242534	XP_016241191.1
NW_015622513.1	4243775	4245005	XP_016241192.1
NW_015622513.1	4246260	4246811	XP_016241193.1
NW_015622513.1	4247843	4249789	XP_016241194.1
NW_015622513.1	4250701	4251333	XP_016241195.1
NW_015622513.1	4252400	4253786	XP_016241196.1
NW_015622513.1	4254784	4256303	XP_016241197.1
NW_015622513.1	4256808	4258576	XP_016241198.1
NW_015622513.1	4258796	4259441	XP_016241199.1
NW_015622513.1	4261135	4262776	XP_016241200.1
NW_015622513.1	4265804	4271276	XP_016241201.1
NW_015622513.1	4271760	4273770	XP_016241202.1
NW_015622513.1	4274383	4276291	XP_016241203.1
NW_015622513.1	4277899	4280798	XP_016241204.1
NW_015622513.1	4282558	4283736	XP_016241205.1
NW_015622513.1	4284417	4284885	XP_016241206.1
NW_015622513.1	4285539	4286920	XP_016241207.1
NW_015622513.1	4288092	4289326	XP_016241208.1
NW_015622513.1	4290337	4292065	XP_016241209.1
NW_015622513.1	4292902	4293439	XP_016241210.1
NW_015622513.1	4294535	4296307	XP_016241211.1
NW_015622513.1	4296839	4300148	XP_016241212.1
NW_015622513.1	4300439	4302146	XP_016241213.1
NW_015622513.1	4303081	4304268	XP_016241214.1
NW_015622513.1	4305395	4306811	XP_016241215.1
NW_015622513.1	4307663	4310216	XP_016241216.1
NW_015622513.1	4310489	4311479	XP_016241217.1
NW_015622513.1	4311701	4312534	XP_016241218.1
NW_015622513.1	4313312	4314983	XP_016241219.1
NW_015622513.1	4315966	4317342	XP_016241220.1
NW_015622513.1	4317952	4318528	XP_016241221.1
NW_015622513.1	4319201	4323266	XP_016241222.1
NW_015622513.1	4324562	4325552	XP_016241223.1
NW_015622513.1	4325951	4327928	XP_016241224.1
NW_015622513.1	4330339	4331099	XP_016241225.1
NW_015622513.1	4331641	4334782	XP_016241226.1
NW_015622513.1	4335247	4337050	XP_016241227.1
NW_015622513.1	4338517	4340761	XP_016241228.1
NW_015622513.1	4341932	4342250	XP_016241229.1
NW_015622513.1	4343386	4344664	XP_016241230.1
NW_015622513.1	4347499	4348033	XP_016241231.1
NW_015622513.1	4350772	4353826	XP_016241232.1
NW_015622513.1	4354605	4356388	XP_016241233.1
NW_015622513.1	4357190	4358246	XP_016241234.1
NW_015622513.1	4358297	4362059	XP_016241235.1
NW_015622513.1	4362542	4364066	XP_016241236.1
NW_015622513.1	4364650	4368022	XP_016241237.1
NW_015622513.1	4368406	4369230	XP_016241238.1
NW_015622513.1	4369408	4370492	XP_016241239.1
NW_015622513.1	4371374	4373024	XP_016241240.1
NW_015622513.1	4373548	4374597	XP_016241241.1
NW_015622513.1	4375490	4379222	XP_016241242.1
NW_015622513.1	4387261	4389952	XP_016241243.1
NW_015622513.1	4390971	4392288	XP_016241244.1
NW_015622513.1	4392982	4394860	XP_016241245.1
NW_015622513.1	4395691	4396537	XP_016241246.1
NW_015622513.1	4397785	4399808	XP_016241247.1
NW_015622513.1	4401112	4403089	XP_016241248.1
NW_015622513.1	4404113	4404998	XP_016241249.1
NW_015622513.1	4405518	4406223	XP_016241250.1
NW_015622513.1	4407853	4408723	XP_016241251.1
NW_015622513.1	4410804	4411725	XP_016241252.1
NW_015622513.1	4412059	4413502	XP_016241253.1
NW_015622513.1	4414065	4415625	XP_016241254.1
NW_015622513.1	4416818	4419026	XP_016241255.1
NW_015622513.1	4420665	4421524	XP_016241256.1
NW_015622513.1	4423505	4424531	XP_016241257.1
NW_015622513.1	4426842	4428426	XP_016241258.1
NW_015622513.1	4428877	4429873	XP_016241259.1
NW_015622513.1	4430740	4432189	XP_016241260.1
NW_015622513.1	4433609	4434530	XP_016241261.1
NW_015622513.1	4435500	4438273	XP_016241262.1
NW_015622513.1	4438621	4439060	XP_016241263.1
NW_015622513.1	4439625	4443103	XP_016241264.1
NW_015622513.1	4443788	4444545	XP_016241265.1
NW_015622513.1	4444827	4446882	XP_016241266.1
NW_015622513.1	4449639	4451123	XP_016241267.1
NW_015622513.1	4451429	4452428	XP_016241268.1
NW_015622513.1	4453540	4454883	XP_016241269.1
NW_015622513.1	4455490	4459513	XP_016241270.1
NW_015622513.1	4460443	4462652	XP_016241271.1
NW_015622513.1	4465928	4467841	XP_016241272.1
NW_015622513.1	4468733	4470482	XP_016241273.1
NW_015622513.1	4470998	4471863	XP_016241274.1
NW_015622513.1	4472991	4473456	XP_016241275.1
NW_015622513.1	4473483	4474030	XP_016241276.1
NW_015622513.1	4474958	4476482	XP_016241277.1
NW_015622513.1	4477091	4477879	XP_016241278.1
NW_015622513.1	4477942	4478899	XP_016241279.1
NW_015622513.1	4479831	4483458	XP_016241280.1
NW_015622513.1	4484065	4485021	XP_016241281.1
NW_015622513.1	4485788	4487454	XP_016241282.1
NW_015622513.1	4488789	4490460	XP_016241283.1
NW_015622513.1	4490716	4491358	XP_016241284.1
NW_015622513.1	4491946	4494295	XP_016241285.1
NW_015622513.1	4494736	4496728	XP_016241286.1
NW_015622513.1	4497467	4498175	XP_016241287.1
NW_015622513.1	4498822	4500468	XP_016241288.1
NW_015622513.1	4500851	4502138	XP_016241289.1
NW_015622513.1	4502485	4504753	XP_016241290.1
NW_015622513.1	4505249	4505758	XP_016241291.1
NW_015622513.1	4506438	4507416	XP_016241292.1
NW_015622513.1	4507530	4509639	XP_016241293.1
NW_015622513.1	4510107	4512085	XP_016241294.1
NW_015622513.1	4512491	4513757	XP_016241295.1
NW_015622513.1	4514162	4514735	XP_016241296.1
NW_015622513.1	4515601	4516437	XP_016241297.1
NW_015622513.1	4517461	4519503	XP_016241298.1
NW_015622513.1	4520325	4520850	XP_016241299.1
NW_015622513.1	4521121	4521778	XP_016241300.1
NW_015622513.1	4522864	4524250	XP_016241301.1
NW_015622513.1	4524431	4525425	XP_016241302.1
NW_015622513.1	4525877	4527275	XP_016241303.1
NW_015622513.1	4528214	4528823	XP_016241304.1
NW_015622513.1	4529891	4530844	XP_016241305.1
NW_015622513.1	4532478	4533663	XP_016241306.1
NW_015622513.1	4534906	4536061	XP_016241307.1
NW_015622513.1	4544329	4546159	XP_016241308.1
NW_015622513.1	4547519	4549370	XP_016241309.1
NW_015622513.1	4550021	4551258	XP_016241310.1
NW_015622513.1	4554328	4555873	XP_016241311.1
NW_015622513.1	4556475	4557552	XP_016241312.1
NW_015622513.1	4559971	4560825	XP_016241313.1
NW_015622513.1	4562169	4563576	XP_016241314.1
NW_015622513.1	4564492	4565410	XP_016241315.1
NW_015622513.1	4566345	4567332	XP_016241316.1
NW_015622513.1	4568132	4570825	XP_016241317.1
NW_015622513.1	4572292	4572805	XP_016241318.1
NW_015622513.1	4573256	4574960	XP_016241319.1
NW_015622513.1	4575830	4578535	XP_016241320.1
NW_015622513.1	4578968	4582303	XP_016241321.1
NW_015622513.1	4583309	4585068	XP_016241322.1
NW_015622513.1	4585413	4586368	XP_016241323.1
NW_015622513.1	4586860	4588427	XP_016241324.1
NW_015622513.1	4588810	4590027	XP_016241325.1
NW_015622513.1	4590534	4591716	XP_016241326.1
NW_015622513.1	4593014	4594412	XP_016241327.1
NW_015622513.1	4595103	4595755	XP_016241328.1
NW_015622513.1	4595934	4597384	XP_016241329.1
NW_015622513.1	4598120	4602088	XP_016241330.1
NW_015622513.1	4602970	4603549	XP_016241331.1
NW_015622513.1	4604771	4606235	XP_016241332.1
NW_015622513.1	4606781	4608092	XP_016241333.1
NW_015622513.1	4608119	4608524	XP_016241334.1
NW_015622513.1	4609123	4610736	XP_016241335.1
NW_015622513.1	4611070	4612715	XP_016241336.1
NW_015622513.1	4613153	4614425	XP_016241337.1
NW_015622513.1	4615384	4615810	XP_016241338.1
NW_015622513.1	4616446	4617562	XP_016241339.1
NW_015622513.1	4617940	4618363	XP_016241340.1
NW_015622513.1	4619525	4620853	XP_016241341.1
NW_015622513.1	4621047	4621998	XP_016241342.1
NW_015622513.1	4622511	4623187	XP_016241343.1
NW_015622513.1	4624289	4625072	XP_016241344.1
NW_015622513.1	4625961	4627452	XP_016241345.1
NW_015622513.1	4628624	4629835	XP_016241346.1
NW_015622513.1	4630392	4631029	XP_016241347.1
NW_015622513.1	4632182	4633967	XP_016241348.1
NW_015622513.1	4634388	4634764	XP_016241349.1
NW_015622513.1	4635956	4636657	XP_016241350.1
NW_015622513.1	4637326	4638905	XP_016241351.1
NW_015622513.1	4639674	4641100	XP_016241352.1
NW_015622513.1	4642611	4643646	XP_016241353.1
NW_015622513.1	4645018	4645938	XP_016241354.1
NW_015622513.1	4646737	4647715	XP_016241355.1
NW_015622513.1	4648221	4649316	XP_016241356.1
NW_015622513.1	4653566	4654576	XP_016241357.1
NW_015622513.1	4656455	4659048	XP_016241358.1
NW_015622513.1	4659830	4664531	XP_016241359.1
NW_015622513.1	4665923	4667602	XP_016241360.1
NW_015622513.1	4669086	4670528	XP_016241361.1
NW_015622513.1	4670608	4672474	XP_016241362.1
NW_015622513.1	4673219	4674488	XP_016241363.1
NW_015622513.1	4675244	4676504	XP_016241364.1
NW_015622513.1	4679169	4679730	XP_016241365.1
NW_015622513.1	4680710	4681262	XP_016241366.1
NW_015622513.1	4681570	4683665	XP_016241367.1
NW_015622513.1	4684979	4686335	XP_016241368.1
NW_015622513.1	4688534	4690535	XP_016241369.1
NW_015622513.1	4691589	4691992	XP_016241370.1
NW_015622513.1	4692602	4693049	XP_016241371.1
NW_015622513.1	4694240	4695732	XP_016241372.1
NW_015622513.1	4696386	4696952	XP_016241373.1
NW_015622513.1	4696993	4697848	XP_016241374.1
NW_015622513.1	4698070	4698481	XP_016241375.1
NW_015622513.1	4699489	4700850	XP_016241376.1
NW_015622513.1	4702891	4704652	XP_016241377.1
NW_015622513.1	4705231	4706209	XP_016241378.1
NW_015622513.1	4706448	4708222	XP_016241379.1
NW_015622513.1	4709685	4710183	XP_016241380.1
NW_015622513.1	4710415	4711720	XP_016241381.1
NW_015622513.1	4712252	4715594	XP_016241382.1
NW_015622513.1	4716437	4717601	XP_016241383.1
NW_015622513.1	4718909	4720506	XP_016241384.1
NW_015622513.1	4723953	4726061	XP_016241385.1
NW_015622513.1	4727415	4728186	XP_016241386.1
NW_015622513.1	4729058	4730103	XP_016241387.1
NW_015622513.1	4730548	4732419	XP_016241388.1
NW_015622513.1	4734017	4734296	XP_016241389.1
NW_015622513.1	4734830	4738529	XP_016241390.1
NW_015622513.1	4739378	4741715	XP_016241391.1
NW_015622513.1	4742784	4744819	XP_016241392.1
NW_015622513.1	4747193	4750889	XP_016241393.1
NW_015622513.1	4751680	4752050	XP_016241394.1
NW_015622513.1	4752501	4754888	XP_016241395.1
NW_015622513.1	4755370	4757196	XP_016241396.1
NW_015622513.1	4759775	4761971	XP_016241397.1
NW_015622513.1	4762255	4762933	XP_016241398.1
NW_015622513.1	4763228	4764516	XP_016241399.1
NW_015622513.1	4765200	4766778	XP_016241400.1
NW_015622513.1	4767414	4768245	XP_016241401.1
NW_015622513.1	4768799	4770320	XP_016241402.1
NW_015622513.1	4770794	4771769	XP_016241403.1
NW_015622513.1	4772339	4773060	XP_016241404.1
NW_015622513.1	4773472	4776074	XP_016241405.1
NW_015622513.1	4776409	4777366	XP_016241406.1
NW_015622513.1	4777645	4780698	XP_016241407.1
NW_015622513.1	4782016	4782667	XP_016241408.1
NW_015622513.1	4785482	4787351	XP_016241409.1
NW_015622513.1	4787626	4788755	XP_016241410.1
NW_015622513.1	4789351	4791320	XP_016241411.1
NW_015622513.1	4792832	4795368	XP_016241412.1
NW_015622513.1	4795477	4795699	XP_016241413.1
NW_015622513.1	4796201	4797235	XP_016241414.1
NW_015622513.1	4797378	4799232	XP_016241415.1
NW_015622513.1	4799550	4801758	XP_016241416.1
NW_015622513.1	4802113	4803214	XP_016241417.1
NW_015622513.1	4804563	4804995	XP_016241418.1
NW_015622513.1	4805341	4806343	XP_016241419.1
NW_015622513.1	4807176	4812531	XP_016241420.1
NW_015622513.1	4813448	4815652	XP_016241421.1
NW_015622513.1	4816401	4819909	XP_016241422.1
NW_015622513.1	4823988	4824813	XP_016241423.1
NW_015622513.1	4828799	4829687	XP_016241424.1
NW_015622513.1	4830361	4831541	XP_016241425.1
NW_015622513.1	4831909	4832423	XP_016241426.1
NW_015622513.1	4833283	4834960	XP_016241427.1
NW_015622513.1	4835758	4837109	XP_016241428.1
NW_015622513.1	4838486	4839311	XP_016241429.1
NW_015622513.1	4840294	4842682	XP_016241430.1
NW_015622513.1	4843620	4844844	XP_016241431.1
NW_015622513.1	4845132	4846236	XP_016241432.1
NW_015622513.1	4846751	4850585	XP_016241433.1
NW_015622513.1	4852520	4852721	XP_016241434.1
NW_015622513.1	4852723	4853521	XP_016241435.1
NW_015622513.1	4853781	4854675	XP_016241436.1
NW_015622513.1	4855595	4856222	XP_016241437.1
NW_015622513.1	4856839	4857790	XP_016241438.1
NW_015622513.1	4859748	4861049	XP_016241439.1
NW_015622513.1	4861329	4861954	XP_016241440.1
NW_015622513.1	4863382	4864774	XP_016241441.1
NW_015622513.1	4864920	4865743	XP_016241442.1
NW_015622513.1	4865777	4868285	XP_016241443.1
NW_015622513.1	4870335	4871463	XP_016241444.1
NW_015622513.1	4872385	4873970	XP_016241445.1
NW_015622513.1	4875329	4878293	XP_016241446.1
NW_015622513.1	4879647	4880136	XP_016241447.1
NW_015622513.1	4880362	4881256	XP_016241448.1
NW_015622513.1	4882359	4883642	XP_016241449.1
NW_015622513.1	4884956	4890375	XP_016241450.1
NW_015622513.1	4892468	4893617	XP_016241451.1
NW_015622513.1	4894698	4895319	XP_016241452.1
NW_015622513.1	4895576	4896982	XP_016241453.1
NW_015622513.1	4897662	4900764	XP_016241454.1
NW_015622513.1	4901671	4903957	XP_016241455.1
NW_015622513.1	4905739	4906886	XP_016241456.1
NW_015622513.1	4907445	4908434	XP_016241457.1
NW_015622513.1	4908931	4910669	XP_016241458.1
NW_015622513.1	4912002	4913920	XP_016241459.1
NW_015622513.1	4915181	4917879	XP_016241460.1
NW_015622513.1	4918791	4920054	XP_016241461.1
NW_015622513.1	4920170	4920794	XP_016241462.1
NW_015622513.1	4922849	4923620	XP_016241463.1
NW_015622513.1	4925334	4928149	XP_016241464.1
NW_015622513.1	4934467	4935568	XP_016241465.1
NW_015622513.1	4937246	4938362	XP_016241466.1
NW_015622513.1	4938746	4941425	XP_016241467.1
NW_015622513.1	4942377	4943988	XP_016241468.1
NW_015622513.1	4944806	4945987	XP_016241469.1
NW_015622513.1	4946718	4948401	XP_016241470.1
NW_015622513.1	4949434	4959935	XP_016241471.1
NW_015622513.1	4960621	4961933	XP_016241472.1
NW_015622513.1	4964169	4964724	XP_016241473.1
NW_015622513.1	4965550	4966317	XP_016241474.1
NW_015622513.1	4968066	4977024	XP_016241475.1
NW_015622513.1	4977584	4979354	XP_016241476.1
NW_015622513.1	4980246	4981674	XP_016241477.1
NW_015622513.1	4982001	4983567	XP_016241478.1
NW_015622513.1	4984085	4984571	XP_016241479.1
NW_015622513.1	4985143	4986901	XP_016241480.1
NW_015622513.1	4987846	4990181	XP_016241481.1
NW_015622513.1	4990986	4992984	XP_016241482.1
NW_015622513.1	4993912	4998685	XP_016241483.1
NW_015622513.1	4999303	5000306	XP_016241484.1
NW_015622513.1	5001075	5003511	XP_016241485.1
NW_015622513.1	5005487	5006828	XP_016241486.1
NW_015622513.1	5008381	5010050	XP_016241487.1
NW_015622513.1	5016400	5017198	XP_016241488.1
NW_015622513.1	5018218	5019753	XP_016241489.1
NW_015622513.1	5020469	5023617	XP_016241490.1
NW_015622513.1	5024098	5027722	XP_016241491.1
NW_015622513.1	5027945	5030780	XP_016241492.1
NW_015622513.1	5031244	5032777	XP_016241493.1
NW_015622513.1	5034340	5035940	XP_016241494.1
NW_015622513.1	5039124	5040068	XP_016241495.1
NW_015622513.1	5041005	5042175	XP_016241496.1
NW_015622513.1	5042567	5043758	XP_016241497.1
NW_015622513.1	5045010	5046990	XP_016241498.1
NW_015622513.1	5048288	5049338	XP_016241499.1
NW_015622513.1	5051793	5053705	XP_016241500.1
NW_015622513.1	5054497	5055415	XP_016241501.1
NW_015622513.1	5057977	5059577	XP_016241502.1
NW_015622513.1	5061053	5062365	XP_016241503.1
NW_015622513.1	5063714	5065321	XP_016241504.1
NW_015622513.1	5067340	5068604	XP_016241505.1
NW_015622513.1	5070859	5072414	XP_016241506.1
NW_015622513.1	5074832	5076623	XP_016241507.1
NW_015622513.1	5078504	5079580	XP_016241508.1
NW_015622513.1	5080468	5082124	XP_016241509.1
NW_015622513.1	5082802	5084180	XP_016241510.1
NW_015622513.1	5084595	5085657	XP_016241511.1
NW_015622513.1	5086195	5087450	XP_016241512.1
NW_015622513.1	5088580	5091403	XP_016241513.1
NW_015622513.1	5092657	5095063	XP_016241514.1
NW_015622513.1	5096033	5096672	XP_016241515.1
NW_015622513.1	5097119	5097779	XP_016241516.1
NW_015622513.1	5098033	5099692	XP_016241517.1
NW_015622513.1	5100851	5101742	XP_016241518.1
NW_015622513.1	5102420	5104524	XP_016241519.1
NW_015622513.1	5104823	5105233	XP_016241520.1
NW_015622513.1	5107746	5108728	XP_016241521.1
NW_015622513.1	5111629	5113495	XP_016241522.1
NW_015622513.1	5114727	5115888	XP_016241523.1
NW_015622513.1	5117240	5118583	XP_016241524.1
NW_015622513.1	5119938	5123760	XP_016241525.1
NW_015622513.1	5125193	5126734	XP_016241526.1
NW_015622513.1	5133105	5135492	XP_016241527.1
NW_015622513.1	5138660	5139345	XP_016241528.1
NW_015622513.1	5140916	5142866	XP_016241529.1
NW_015622513.1	5143045	5144554	XP_016241530.1
NW_015622513.1	5145866	5149582	XP_016241531.1
NW_015622513.1	5152199	5154326	XP_016241532.1
NW_015622513.1	5155914	5157261	XP_016241533.1
NW_015622513.1	5159433	5160407	XP_016241534.1
NW_015622513.1	5164096	5166949	XP_016241535.1
NW_015622513.1	5167845	5168921	XP_016241536.1
NW_015622513.1	5170015	5170582	XP_016241537.1
NW_015622513.1	5171920	5174839	XP_016241538.1
NW_015622513.1	5175415	5176492	XP_016241539.1
NW_015622513.1	5177168	5179721	XP_016241540.1
NW_015622513.1	5180739	5182284	XP_016241541.1
NW_015622513.1	5183280	5184585	XP_016241542.1
NW_015622513.1	5185808	5188100	XP_016241543.1
NW_015622513.1	5188547	5189636	XP_016241544.1
NW_015622513.1	5191149	5192098	XP_016241545.1
NW_015622513.1	5192591	5193204	XP_016241546.1
NW_015622513.1	5194214	5194412	XP_016241547.1
NW_015622513.1	5194580	5195368	XP_016241548.1
NW_015622513.1	5196358	5198129	XP_016241549.1
NW_015622513.1	5198944	5199373	XP_016241550.1
NW_015622513.1	5200177	5200643	XP_016241551.1
NW_015622513.1	5201560	5206807	XP_016241552.1
NW_015622513.1	5207589	5208650	XP_016241553.1
NW_015622513.1	5209731	5213167	XP_016241554.1
NW_015622513.1	5213935	5216327	XP_016241555.1
NW_015622513.1	5218183	5218701	XP_016241556.1
NW_015622513.1	5219314	5220562	XP_016241557.1
NW_015622513.1	5221020	5221812	XP_016241558.1
NW_015622513.1	5222431	5223620	XP_016241559.1
NW_015622513.1	5229121	5229844	XP_016241560.1
NW_015622513.1	5230683	5232111	XP_016241561.1
NW_015622513.1	5232841	5234056	XP_016241562.1
NW_015622513.1	5236257	5239239	XP_016241563.1
NW_015622513.1	5240610	5242389	XP_016241564.1
NW_015622513.1	5243269	5244064	XP_016241565.1
NW_015622513.1	5244893	5247719	XP_016241566.1
NW_015622513.1	5248278	5250456	XP_016241567.1
NW_015622513.1	5250673	5252429	XP_016241568.1
NW_015622513.1	5253461	5257733	XP_016241569.1
NW_015622513.1	5258230	5259457	XP_016241570.1
NW_015622513.1	5260853	5262342	XP_016241571.1
NW_015622513.1	5262852	5267628	XP_016241572.1
NW_015622513.1	5268227	5269731	XP_016241573.1
NW_015622513.1	5270348	5271095	XP_016241574.1
NW_015622513.1	5271237	5274121	XP_016241575.1
NW_015622513.1	5274314	5279659	XP_016241576.1
NW_015622513.1	5279817	5280973	XP_016241577.1
NW_015622513.1	5282280	5283357	XP_016241578.1
NW_015622513.1	5283713	5284740	XP_016241579.1
NW_015622513.1	5284960	5285649	XP_016241580.1
NW_015622513.1	5286579	5291751	XP_016241581.1
NW_015622513.1	5294689	5297083	XP_016241582.1
NW_015622513.1	5297576	5299044	XP_016241583.1
NW_015622513.1	5303295	5303538	XP_016241584.1
NW_015622513.1	5305847	5307781	XP_016241585.1
NW_015622513.1	5308099	5309182	XP_016241586.1
NW_015622513.1	5309618	5312364	XP_016241587.1
NW_015622513.1	5313192	5318125	XP_016241588.1
NW_015622513.1	5322120	5327105	XP_016241589.1
NW_015622513.1	5330392	5333681	XP_016241590.1
NW_015622513.1	5335806	5338841	XP_016241591.1
NW_015622513.1	5339209	5340850	XP_016241592.1
NW_015622513.1	5341698	5342937	XP_016241593.1
NW_015622513.1	5343142	5346340	XP_016241594.1
NW_015622513.1	5346833	5348184	XP_016241595.1
NW_015622513.1	5348190	5349663	XP_016241596.1
NW_015622513.1	5350254	5351109	XP_016241597.1
NW_015622513.1	5351314	5353063	XP_016241598.1
NW_015622513.1	5354204	5355749	XP_016241599.1
NW_015622513.1	5356740	5358331	XP_016241600.1
NW_015622513.1	5359408	5360644	XP_016241601.1
NW_015622513.1	5361321	5362481	XP_016241602.1
NW_015622513.1	5363568	5364651	XP_016241603.1
NW_015622513.1	5373290	5373697	XP_016241604.1
NW_015622513.1	5379037	5380273	XP_016241605.1
NW_015622513.1	5386197	5388075	XP_016241606.1
NW_015622513.1	5389752	5390574	XP_016241607.1
NW_015622513.1	5391216	5392202	XP_016241608.1
NW_015622513.1	5392511	5395247	XP_016241609.1
NW_015622513.1	5397773	5399669	XP_016241610.1
NW_015622513.1	5401519	5403577	XP_016241611.1
NW_015622513.1	5405187	5407332	XP_016241612.1
NW_015622513.1	5408107	5409808	XP_016241613.1
NW_015622513.1	5410562	5411591	XP_016241614.1
NW_015622513.1	5411911	5415659	XP_016241615.1
NW_015622513.1	5416293	5417523	XP_016241616.1
NW_015622513.1	5419816	5432848	XP_016241617.1
NW_015622513.1	5433874	5435230	XP_016241618.1
NW_015622513.1	5437453	5439280	XP_016241619.1
NW_015622513.1	5440504	5441357	XP_016241620.1
NW_015622513.1	5441499	5441823	XP_016241621.1
NW_015622513.1	5442226	5442725	XP_016241622.1
NW_015622513.1	5443363	5444492	XP_016241623.1
NW_015622513.1	5445284	5446222	XP_016241624.1
NW_015622513.1	5447315	5448038	XP_016241625.1
NW_015622513.1	5448341	5449712	XP_016241626.1
NW_015622513.1	5450286	5452299	XP_016241627.1
NW_015622513.1	5452859	5454380	XP_016241628.1
NW_015622513.1	5454455	5455694	XP_016241629.1
NW_015622513.1	5456017	5459497	XP_016241630.1
NW_015622513.1	5461758	5463655	XP_016241631.1
NW_015622513.1	5464832	5466551	XP_016241632.1
NW_015622513.1	5470389	5471250	XP_016241633.1
NW_015622513.1	5471915	5473018	XP_016241634.1
NW_015622513.1	5473591	5477243	XP_016241635.1
NW_015622513.1	5477975	5478491	XP_016241636.1
NW_015622513.1	5479232	5480194	XP_016241637.1
NW_015622513.1	5482919	5483994	XP_016241638.1
NW_015622513.1	5484809	5486176	XP_016241639.1
NW_015622513.1	5486765	5487734	XP_016241640.1
NW_015622513.1	5488715	5489128	XP_016241641.1
NW_015622513.1	5489905	5490681	XP_016241642.1
NW_015622513.1	5491212	5492508	XP_016241643.1
NW_015622513.1	5494553	5496288	XP_016241644.1
NW_015622513.1	5497023	5498760	XP_016241645.1
NW_015622513.1	5499172	5501225	XP_016241646.1
NW_015622513.1	5501946	5503590	XP_016241647.1
NW_015622513.1	5505955	5507188	XP_016241648.1
NW_015622513.1	5507626	5509740	XP_016241649.1
NW_015622513.1	5510462	5511623	XP_016241650.1
NW_015622513.1	5512531	5513829	XP_016241651.1
NW_015622513.1	5514509	5516804	XP_016241652.1
NW_015622513.1	5517662	5518433	XP_016241653.1
NW_015622513.1	5519782	5521120	XP_016241654.1
NW_015622513.1	5522113	5522806	XP_016241655.1
NW_015622513.1	5531669	5532758	XP_016241656.1
NW_015622513.1	5533332	5534118	XP_016241657.1
NW_015622513.1	5534452	5536336	XP_016241658.1
NW_015622513.1	5537010	5538678	XP_016241659.1
NW_015622513.1	5539100	5539892	XP_016241660.1
NW_015622513.1	5541038	5542604	XP_016241661.1
NW_015622513.1	5542889	5543909	XP_016241662.1
NW_015622513.1	5544501	5546356	XP_016241663.1
NW_015622513.1	5547892	5549321	XP_016241664.1
NW_015622513.1	5550021	5550644	XP_016241665.1
NW_015622513.1	5551138	5552296	XP_016241666.1
NW_015622513.1	5552977	5554357	XP_016241667.1
NW_015622513.1	5555117	5557489	XP_016241668.1
NW_015622513.1	5557998	5558726	XP_016241669.1
NW_015622513.1	5560112	5561576	XP_016241670.1
NW_015622513.1	5563243	5564053	XP_016241671.1
NW_015622513.1	5565816	5567823	XP_016241672.1
NW_015622513.1	5569538	5572634	XP_016241673.1
NW_015622513.1	5574354	5575662	XP_016241674.1
NW_015622513.1	5577078	5577651	XP_016241675.1
NW_015622513.1	5578116	5578443	XP_016241676.1
NW_015622513.1	5578845	5579481	XP_016241677.1
NW_015622513.1	5579531	5580104	XP_016241678.1
NW_015622513.1	5580569	5581562	XP_016241679.1
NW_015622513.1	5582370	5583844	XP_016241680.1
NW_015622513.1	5584881	5586672	XP_016241681.1
NW_015622513.1	5590123	5591242	XP_016241682.1
NW_015622513.1	5591705	5594121	XP_016241683.1
NW_015622513.1	5595512	5597165	XP_016241684.1
NW_015622513.1	5597987	5600298	XP_016241685.1
NW_015622513.1	5602101	5603456	XP_016241686.1
NW_015622513.1	5604939	5606029	XP_016241687.1
NW_015622513.1	5606738	5609734	XP_016241688.1
NW_015622513.1	5610148	5611389	XP_016241689.1
NW_015622513.1	5612049	5614001	XP_016241690.1
NW_015622513.1	5614989	5616848	XP_016241691.1
NW_015622513.1	5618145	5618814	XP_016241692.1
NW_015622513.1	5619349	5621147	XP_016241693.1
NW_015622513.1	5621917	5622798	XP_016241694.1
NW_015622513.1	5623300	5625456	XP_016241695.1
NW_015622513.1	5626089	5628051	XP_016241696.1
NW_015622513.1	5629660	5631259	XP_016241697.1
NW_015622513.1	5631763	5633899	XP_016241698.1
NW_015622513.1	5635643	5637098	XP_016241699.1
NW_015622513.1	5639596	5642676	XP_016241700.1
NW_015622513.1	5643107	5643788	XP_016241701.1
NW_015622513.1	5644535	5645567	XP_016241702.1
NW_015622513.1	5646519	5648628	XP_016241703.1
NW_015622513.1	5649714	5651555	XP_016241704.1
NW_015622513.1	5652125	5654888	XP_016241705.1
NW_015622513.1	5655285	5656433	XP_016241706.1
NW_015622513.1	5656833	5659775	XP_016241707.1
NW_015622513.1	5660196	5661310	XP_016241708.1
NW_015622513.1	5661457	5662615	XP_016241709.1
NW_015622513.1	5663285	5666667	XP_016241710.1
NW_015622513.1	5667296	5669657	XP_016241711.1
NW_015622513.1	5670492	5671019	XP_016241712.1
NW_015622513.1	5672511	5676336	XP_016241713.1
NW_015622513.1	5677223	5678120	XP_016241714.1
NW_015622513.1	5679039	5679903	XP_016241715.1
NW_015622513.1	5681644	5683312	XP_016241716.1
NW_015622513.1	5686310	5688320	XP_016241717.1
NW_015622513.1	5693705	5698517	XP_016241718.1
NW_015622513.1	5699607	5700018	XP_016241719.1
NW_015622513.1	5700790	5703067	XP_016241720.1
NW_015622513.1	5703404	5704841	XP_016241721.1
NW_015622513.1	5705193	5706717	XP_016241722.1
NW_015622513.1	5707140	5708055	XP_016241723.1
NW_015622513.1	5710767	5712690	XP_016241724.1
NW_015622513.1	5712820	5713724	XP_016241725.1
NW_015622513.1	5713945	5714986	XP_016241726.1
NW_015622513.1	5715330	5715886	XP_016241727.1
NW_015622513.1	5716454	5718070	XP_016241728.1
NW_015622513.1	5719363	5720796	XP_016241729.1
NW_015622513.1	5721892	5724283	XP_016241730.1
NW_015622513.1	5725289	5726792	XP_016241731.1
NW_015622513.1	5727652	5728834	XP_016241732.1
NW_015622513.1	5729364	5731566	XP_016241733.1
NW_015622513.1	5732089	5734393	XP_016241734.1
NW_015622513.1	5735222	5735675	XP_016241735.1
NW_015622513.1	5736174	5738164	XP_016241736.1
NW_015622513.1	5738768	5739939	XP_016241737.1
NW_015622513.1	5740174	5741858	XP_016241738.1
NW_015622513.1	5742694	5743849	XP_016241739.1
NW_015622513.1	5744449	5745414	XP_016241740.1
NW_015622513.1	5746069	5746751	XP_016241741.1
NW_015622513.1	5746856	5747570	XP_016241742.1
NW_015622513.1	5749331	5750729	XP_016241743.1
NW_015622513.1	5751389	5751776	XP_016241744.1
NW_015622513.1	5752777	5753215	XP_016241745.1
NW_015622513.1	5753996	5755127	XP_016241746.1
NW_015622513.1	5758241	5759753	XP_016241747.1
NW_015622513.1	5760895	5761168	XP_016241748.1
NW_015622513.1	5762624	5765567	XP_016241749.1
NW_015622513.1	5766737	5767343	XP_016241750.1
NW_015622513.1	5769621	5770435	XP_016241751.1
NW_015622513.1	5770940	5773390	XP_016241752.1
NW_015622513.1	5774286	5775671	XP_016241753.1
NW_015622513.1	5777283	5777992	XP_016241754.1
NW_015622513.1	5778409	5779063	XP_016241755.1
NW_015622513.1	5779779	5780902	XP_016241756.1
NW_015622513.1	5781841	5782905	XP_016241757.1
NW_015622513.1	5782949	5783744	XP_016241758.1
NW_015622513.1	5784472	5785179	XP_016241759.1
NW_015622513.1	5787977	5788903	XP_016241760.1
NW_015622513.1	5789945	5790770	XP_016241761.1
NW_015622513.1	5791364	5793317	XP_016241762.1
NW_015622513.1	5794666	5796269	XP_016241763.1
NW_015622513.1	5797035	5802258	XP_016241764.1
NW_015622513.1	5804402	5813367	XP_016241765.1
NW_015622513.1	5814299	5817815	XP_016241766.1
NW_015622513.1	5818209	5818773	XP_016241767.1
NW_015622513.1	5819342	5822591	XP_016241768.1
NW_015622513.1	5823220	5823940	XP_016241769.1
NW_015622513.1	5824759	5826509	XP_016241770.1
NW_015622513.1	5827441	5828194	XP_016241771.1
NW_015622513.1	5828880	5830692	XP_016241772.1
NW_015622513.1	5832420	5832972	XP_016241773.1
NW_015622513.1	5836067	5837141	XP_016241774.1
NW_015622513.1	5838702	5839816	XP_016241775.1
NW_015622513.1	5841398	5843179	XP_016241776.1
NW_015622513.1	5843405	5843727	XP_016241777.1
NW_015622513.1	5845498	5846579	XP_016241778.1
NW_015622513.1	5847433	5849241	XP_016241779.1
NW_015622513.1	5849726	5851525	XP_016241780.1
NW_015622513.1	5851972	5852306	XP_016241781.1
NW_015622513.1	5852741	5855371	XP_016241782.1
NW_015622513.1	5855731	5856358	XP_016241783.1
NW_015622513.1	5856368	5858954	XP_016241784.1
NW_015622513.1	5859281	5860691	XP_016241785.1
NW_015622513.1	5862362	5863866	XP_016241786.1
NW_015622513.1	5865643	5867407	XP_016241787.1
NW_015622513.1	5867663	5868695	XP_016241788.1
NW_015622513.1	5869419	5870398	XP_016241789.1
NW_015622513.1	5871336	5874958	XP_016241790.1
NW_015622513.1	5875585	5878128	XP_016241791.1
NW_015622513.1	5878928	5881007	XP_016241792.1
NW_015622513.1	5881458	5882458	XP_016241793.1
NW_015622513.1	5883617	5885582	XP_016241794.1
NW_015622513.1	5887640	5889409	XP_016241795.1
NW_015622513.1	5889730	5892419	XP_016241796.1
NW_015622513.1	5893670	5894607	XP_016241797.1
NW_015622513.1	5895526	5897818	XP_016241798.1
NW_015622513.1	5898832	5900742	XP_016241799.1
NW_015622513.1	5902681	5904186	XP_016241800.1
NW_015622513.1	5906278	5909139	XP_016241801.1
NW_015622513.1	5909715	5910610	XP_016241802.1
NW_015622513.1	5911034	5912606	XP_016241803.1
NW_015622513.1	5914665	5916632	XP_016241804.1
NW_015622513.1	5917108	5920681	XP_016241805.1
NW_015622513.1	5921621	5924202	XP_016241806.1
NW_015622513.1	5924501	5925815	XP_016241807.1
NW_015622513.1	5926742	5928606	XP_016241808.1
NW_015622513.1	5930556	5932926	XP_016241809.1
NW_015622513.1	5933136	5936139	XP_016241810.1
NW_015622513.1	5937203	5938675	XP_016241811.1
NW_015622513.1	5939357	5940096	XP_016241812.1
NW_015622513.1	5940526	5942443	XP_016241813.1
NW_015622513.1	5943382	5945113	XP_016241814.1
NW_015622513.1	5945401	5946127	XP_016241815.1
NW_015622513.1	5946590	5948000	XP_016241816.1
NW_015622513.1	5948297	5950610	XP_016241817.1
NW_015622513.1	5951195	5954007	XP_016241818.1
NW_015622513.1	5955581	5957243	XP_016241819.1
NW_015622513.1	5959786	5961043	XP_016241820.1
NW_015622513.1	5961893	5963225	XP_016241821.1
NW_015622513.1	5963625	5964926	XP_016241822.1
NW_015622513.1	5965736	5968306	XP_016241823.1
NW_015622513.1	5968482	5969001	XP_016241824.1
NW_015622513.1	5969466	5970117	XP_016241825.1
NW_015622513.1	5970935	5972219	XP_016241826.1
NW_015622513.1	5973578	5976005	XP_016241827.1
NW_015622513.1	5976905	5977844	XP_016241828.1
NW_015622513.1	5978253	5980419	XP_016241829.1
NW_015622513.1	5980439	5982673	XP_016241830.1
NW_015622513.1	5984035	5986140	XP_016241831.1
NW_015622513.1	5987303	5988794	XP_016241832.1
NW_015622513.1	5989330	5990218	XP_016241833.1
NW_015622513.1	5990605	5994036	XP_016241834.1
NW_015622513.1	5994397	5996212	XP_016241835.1
NW_015622513.1	5996863	5997946	XP_016241836.1
NW_015622513.1	5998469	6000201	XP_016241837.1
NW_015622513.1	6001391	6001951	XP_016241838.1
NW_015622513.1	6003251	6004184	XP_016241839.1
NW_015622513.1	6005562	6006015	XP_016241840.1
NW_015622513.1	6006831	6008035	XP_016241841.1
NW_015622513.1	6008549	6009705	XP_016241842.1
NW_015622513.1	6010062	6011861	XP_016241843.1
NW_015622513.1	6013860	6015723	XP_016241844.1
NW_015622513.1	6016493	6017864	XP_016241845.1
NW_015622513.1	6019636	6021106	XP_016241846.1
NW_015622513.1	6022267	6023713	XP_016241847.1
NW_015622513.1	6023952	6025896	XP_016241848.1
NW_015622513.1	6027083	6033402	XP_016241849.1
NW_015622513.1	6033714	6035293	XP_016241850.1
NW_015622513.1	6035708	6036627	XP_016241851.1
NW_015622513.1	6037300	6041318	XP_016241852.1
NW_015622513.1	6042544	6042841	XP_016241853.1
NW_015622513.1	6044180	6045337	XP_016241854.1
NW_015622513.1	6046201	6047758	XP_016241855.1
NW_015622513.1	6047861	6049754	XP_016241856.1
NW_015622513.1	6050294	6053264	XP_016241857.1
NW_015622513.1	6053370	6055365	XP_016241858.1
NW_015622513.1	6055870	6057956	XP_016241859.1
NW_015622513.1	6059230	6060853	XP_016241860.1
NW_015622513.1	6061557	6063324	XP_016241861.1
NW_015622513.1	6064914	6065725	XP_016241862.1
NW_015622513.1	6067000	6069446	XP_016241863.1
NW_015622513.1	6069513	6071552	XP_016241864.1
NW_015622513.1	6072112	6072970	XP_016241865.1
NW_015622513.1	6073569	6074727	XP_016241866.1
NW_015622513.1	6074879	6075170	XP_016241867.1
NW_015622513.1	6077052	6079082	XP_016241868.1
NW_015622513.1	6080439	6081846	XP_016241869.1
NW_015622513.1	6082256	6084212	XP_016241870.1
NW_015622513.1	6084583	6086576	XP_016241871.1
NW_015622513.1	6086913	6087904	XP_016241872.1
NW_015622513.1	6088428	6090365	XP_016241873.1
NW_015622513.1	6091109	6092399	XP_016241874.1
NW_015622513.1	6096773	6097916	XP_016241875.1
NW_015622513.1	6101380	6102974	XP_016241876.1
NW_015622513.1	6110926	6112186	XP_016241877.1
NW_015622513.1	6113555	6113978	XP_016241878.1
NW_015622513.1	6115458	6116580	XP_016241879.1
NW_015622513.1	6117200	6118916	XP_016241880.1
NW_015622513.1	6122435	6122890	XP_016241881.1
NW_015622513.1	6124649	6125463	XP_016241882.1
NW_015622513.1	6126357	6127245	XP_016241883.1
NW_015622513.1	6128485	6129875	XP_016241884.1
NW_015622513.1	6130839	6131807	XP_016241885.1
NW_015622513.1	6132509	6135042	XP_016241886.1
NW_015622513.1	6139252	6140996	XP_016241887.1
NW_015622513.1	6141519	6142635	XP_016241888.1
NW_015622513.1	6145228	6145870	XP_016241889.1
NW_015622513.1	6147614	6149393	XP_016241890.1
NW_015622513.1	6149621	6150853	XP_016241891.1
NW_015622513.1	6151741	6153196	XP_016241892.1
NW_015622513.1	6155820	6156093	XP_016241893.1
NW_015622513.1	6158578	6158758	XP_016241894.1
NW_015622513.1	6160012	6161728	XP_016241895.1
NW_015622513.1	6163043	6164122	XP_016241896.1
NW_015622513.1	6164798	6166415	XP_016241897.1
NW_015622513.1	6166986	6168225	XP_016241898.1
NW_015622513.1	6169103	6169667	XP_016241899.1
NW_015622513.1	6170156	6171679	XP_016241900.1
NW_015622513.1	6172382	6173034	XP_016241901.1
NW_015622513.1	6173746	6175643	XP_016241902.1
NW_015622513.1	6179745	6183506	XP_016241903.1
NW_015622514.1	4786	5245	XP_016238198.1
NW_015622514.1	19947	21273	XP_016238199.1
NW_015622514.1	22509	27255	XP_016238200.1
NW_015622514.1	28233	29166	XP_016238201.1
NW_015622514.1	30854	32350	XP_016238202.1
NW_015622514.1	32945	34007	XP_016238203.1
NW_015622514.1	36117	38496	XP_016238204.1
NW_015622514.1	39028	40285	XP_016238205.1
NW_015622514.1	40974	42748	XP_016238206.1
NW_015622514.1	43521	44793	XP_016238207.1
NW_015622514.1	46094	48247	XP_016238208.1
NW_015622514.1	48355	49417	XP_016238209.1
NW_015622514.1	50007	51177	XP_016238210.1
NW_015622514.1	51808	52933	XP_016238211.1
NW_015622514.1	53846	54692	XP_016238212.1
NW_015622514.1	59998	61787	XP_016238213.1
NW_015622514.1	62182	63866	XP_016238214.1
NW_015622514.1	64230	65300	XP_016238215.1
NW_015622514.1	65761	67574	XP_016238216.1
NW_015622514.1	68065	69273	XP_016238217.1
NW_015622514.1	69982	71929	XP_016238218.1
NW_015622514.1	72066	72922	XP_016238219.1
NW_015622514.1	73368	73596	XP_016238220.1
NW_015622514.1	75897	77702	XP_016238221.1
NW_015622514.1	78535	79693	XP_016238222.1
NW_015622514.1	80594	82328	XP_016238223.1
NW_015622514.1	85091	86649	XP_016238224.1
NW_015622514.1	86827	87574	XP_016238225.1
NW_015622514.1	88164	89668	XP_016238226.1
NW_015622514.1	90665	92544	XP_016238227.1
NW_015622514.1	93382	95080	XP_016238228.1
NW_015622514.1	95125	100556	XP_016238229.1
NW_015622514.1	100700	103253	XP_016238230.1
NW_015622514.1	103372	104305	XP_016238231.1
NW_015622514.1	104963	105736	XP_016238232.1
NW_015622514.1	106282	108086	XP_016238233.1
NW_015622514.1	109234	110533	XP_016238234.1
NW_015622514.1	113373	115317	XP_016238235.1
NW_015622514.1	115618	117343	XP_016238236.1
NW_015622514.1	118449	120156	XP_016238237.1
NW_015622514.1	121256	121825	XP_016238238.1
NW_015622514.1	123054	124932	XP_016238239.1
NW_015622514.1	125074	126362	XP_016238240.1
NW_015622514.1	127073	128952	XP_016238241.1
NW_015622514.1	130783	132157	XP_016238242.1
NW_015622514.1	133218	134043	XP_016238243.1
NW_015622514.1	135792	137925	XP_016238244.1
NW_015622514.1	140325	141542	XP_016238245.1
NW_015622514.1	142303	144205	XP_016238246.1
NW_015622514.1	144850	147881	XP_016238247.1
NW_015622514.1	148433	149499	XP_016238248.1
NW_015622514.1	149950	151363	XP_016238249.1
NW_015622514.1	151842	153174	XP_016238250.1
NW_015622514.1	154552	155291	XP_016238251.1
NW_015622514.1	155998	158842	XP_016238252.1
NW_015622514.1	159524	161434	XP_016238253.1
NW_015622514.1	162432	164244	XP_016238254.1
NW_015622514.1	165509	167162	XP_016238255.1
NW_015622514.1	168251	170550	XP_016238256.1
NW_015622514.1	170860	172272	XP_016238257.1
NW_015622514.1	172300	172853	XP_016238258.1
NW_015622514.1	173739	175266	XP_016238259.1
NW_015622514.1	176441	178325	XP_016238260.1
NW_015622514.1	178731	180118	XP_016238261.1
NW_015622514.1	180795	181596	XP_016238262.1
NW_015622514.1	181972	182734	XP_016238263.1
NW_015622514.1	183491	185870	XP_016238264.1
NW_015622514.1	186410	187004	XP_016238265.1
NW_015622514.1	187703	189449	XP_016238266.1
NW_015622514.1	192652	199207	XP_016238267.1
NW_015622514.1	200014	202825	XP_016238268.1
NW_015622514.1	203598	204180	XP_016238269.1
NW_015622514.1	205172	207417	XP_016238270.1
NW_015622514.1	208250	209726	XP_016238271.1
NW_015622514.1	211719	212928	XP_016238272.1
NW_015622514.1	214088	216679	XP_016238273.1
NW_015622514.1	216804	217308	XP_016238274.1
NW_015622514.1	219311	221157	XP_016238275.1
NW_015622514.1	222149	224177	XP_016238276.1
NW_015622514.1	224471	225290	XP_016238277.1
NW_015622514.1	225442	226197	XP_016238278.1
NW_015622514.1	226635	227742	XP_016238279.1
NW_015622514.1	228396	229560	XP_016238280.1
NW_015622514.1	230229	231332	XP_016238281.1
NW_015622514.1	231928	233866	XP_016238282.1
NW_015622514.1	234033	234677	XP_016238283.1
NW_015622514.1	235594	237095	XP_016238284.1
NW_015622514.1	237137	238328	XP_016238285.1
NW_015622514.1	239322	241044	XP_016238286.1
NW_015622514.1	241752	242763	XP_016238287.1
NW_015622514.1	244244	245809	XP_016238288.1
NW_015622514.1	246483	248683	XP_016238289.1
NW_015622514.1	248856	253079	XP_016238290.1
NW_015622514.1	254224	258616	XP_016238291.1
NW_015622514.1	259515	261261	XP_016238292.1
NW_015622514.1	261712	262423	XP_016238293.1
NW_015622514.1	262470	264741	XP_016238294.1
NW_015622514.1	265383	266573	XP_016238295.1
NW_015622514.1	268551	268872	XP_016238296.1
NW_015622514.1	269436	271545	XP_016238297.1
NW_015622514.1	272156	274477	XP_016238298.1
NW_015622514.1	276829	277925	XP_016238299.1
NW_015622514.1	279269	279843	XP_016238300.1
NW_015622514.1	280354	282886	XP_016238301.1
NW_015622514.1	283274	284083	XP_016238302.1
NW_015622514.1	285404	288659	XP_016238303.1
NW_015622514.1	289361	290170	XP_016238304.1
NW_015622514.1	290440	292937	XP_016238305.1
NW_015622514.1	293874	295193	XP_016238306.1
NW_015622514.1	295803	297789	XP_016238307.1
NW_015622514.1	298921	299930	XP_016238308.1
NW_015622514.1	300972	302082	XP_016238309.1
NW_015622514.1	302450	304346	XP_016238310.1
NW_015622514.1	305330	306409	XP_016238311.1
NW_015622514.1	307065	307407	XP_016238312.1
NW_015622514.1	308428	310315	XP_016238313.1
NW_015622514.1	310522	311228	XP_016238314.1
NW_015622514.1	312425	314282	XP_016238315.1
NW_015622514.1	314736	316338	XP_016238316.1
NW_015622514.1	317931	320176	XP_016238317.1
NW_015622514.1	321741	322380	XP_016238318.1
NW_015622514.1	323332	324733	XP_016238319.1
NW_015622514.1	325890	326917	XP_016238320.1
NW_015622514.1	327277	331051	XP_016238321.1
NW_015622514.1	332210	333572	XP_016238322.1
NW_015622514.1	333873	335451	XP_016238323.1
NW_015622514.1	336480	337055	XP_016238324.1
NW_015622514.1	337991	339778	XP_016238325.1
NW_015622514.1	341388	342807	XP_016238326.1
NW_015622514.1	343555	345118	XP_016238327.1
NW_015622514.1	345318	346773	XP_016238328.1
NW_015622514.1	347939	349400	XP_016238329.1
NW_015622514.1	350104	351190	XP_016238330.1
NW_015622514.1	352968	354538	XP_016238331.1
NW_015622514.1	354716	355591	XP_016238332.1
NW_015622514.1	356531	358316	XP_016238333.1
NW_015622514.1	358725	362444	XP_016238334.1
NW_015622514.1	363369	364524	XP_016238335.1
NW_015622514.1	365166	367261	XP_016238336.1
NW_015622514.1	367980	368716	XP_016238337.1
NW_015622514.1	370392	372614	XP_016238338.1
NW_015622514.1	373615	374788	XP_016238339.1
NW_015622514.1	375235	376940	XP_016238340.1
NW_015622514.1	377326	379216	XP_016238341.1
NW_015622514.1	380653	382378	XP_016238342.1
NW_015622514.1	382733	383908	XP_016238343.1
NW_015622514.1	385093	386869	XP_016238344.1
NW_015622514.1	387744	389628	XP_016238345.1
NW_015622514.1	389991	391508	XP_016238346.1
NW_015622514.1	392270	393353	XP_016238347.1
NW_015622514.1	393873	395393	XP_016238348.1
NW_015622514.1	395744	397568	XP_016238349.1
NW_015622514.1	398274	399750	XP_016238350.1
NW_015622514.1	401110	402115	XP_016238351.1
NW_015622514.1	402311	403667	XP_016238352.1
NW_015622514.1	405542	407117	XP_016238353.1
NW_015622514.1	407985	409409	XP_016238354.1
NW_015622514.1	409612	411175	XP_016238355.1
NW_015622514.1	411362	412898	XP_016238356.1
NW_015622514.1	413840	417662	XP_016238357.1
NW_015622514.1	418960	420847	XP_016238358.1
NW_015622514.1	421983	423096	XP_016238359.1
NW_015622514.1	423872	427736	XP_016238360.1
NW_015622514.1	428449	429995	XP_016238361.1
NW_015622514.1	430827	431598	XP_016238362.1
NW_015622514.1	432198	433341	XP_016238363.1
NW_015622514.1	434019	435391	XP_016238364.1
NW_015622514.1	437284	437971	XP_016238365.1
NW_015622514.1	438189	438919	XP_016238366.1
NW_015622514.1	439288	442282	XP_016238367.1
NW_015622514.1	442799	443771	XP_016238368.1
NW_015622514.1	445252	447190	XP_016238369.1
NW_015622514.1	447532	448829	XP_016238370.1
NW_015622514.1	449403	451815	XP_016238371.1
NW_015622514.1	452431	453158	XP_016238372.1
NW_015622514.1	453699	454392	XP_016238373.1
NW_015622514.1	454990	455944	XP_016238374.1
NW_015622514.1	456896	459377	XP_016238375.1
NW_015622514.1	460266	461298	XP_016238376.1
NW_015622514.1	463782	464740	XP_016238377.1
NW_015622514.1	465689	466362	XP_016238378.1
NW_015622514.1	466993	468332	XP_016238379.1
NW_015622514.1	469200	472712	XP_016238380.1
NW_015622514.1	472946	473537	XP_016238381.1
NW_015622514.1	474039	475221	XP_016238382.1
NW_015622514.1	475816	477078	XP_016238383.1
NW_015622514.1	478067	481373	XP_016238384.1
NW_015622514.1	482569	483738	XP_016238385.1
NW_015622514.1	484228	484788	XP_016238386.1
NW_015622514.1	485982	487835	XP_016238387.1
NW_015622514.1	488408	491017	XP_016238388.1
NW_015622514.1	491342	491885	XP_016238389.1
NW_015622514.1	493042	496264	XP_016238390.1
NW_015622514.1	497571	498239	XP_016238391.1
NW_015622514.1	499234	500518	XP_016238392.1
NW_015622514.1	501255	505593	XP_016238393.1
NW_015622514.1	506379	507549	XP_016238394.1
NW_015622514.1	508517	509327	XP_016238395.1
NW_015622514.1	509705	511877	XP_016238396.1
NW_015622514.1	512455	513807	XP_016238397.1
NW_015622514.1	514174	515226	XP_016238398.1
NW_015622514.1	516945	519879	XP_016238399.1
NW_015622514.1	521071	524743	XP_016238400.1
NW_015622514.1	526717	527032	XP_016238401.1
NW_015622514.1	529999	531043	XP_016238402.1
NW_015622514.1	533013	533946	XP_016238403.1
NW_015622514.1	535020	535860	XP_016238404.1
NW_015622514.1	536873	537671	XP_016238405.1
NW_015622514.1	538336	541046	XP_016238406.1
NW_015622514.1	541689	543052	XP_016238407.1
NW_015622514.1	543352	545257	XP_016238408.1
NW_015622514.1	546085	548798	XP_016238409.1
NW_015622514.1	549161	550416	XP_016238410.1
NW_015622514.1	550672	551323	XP_016238411.1
NW_015622514.1	552678	553098	XP_016238412.1
NW_015622514.1	553868	554794	XP_016238413.1
NW_015622514.1	555512	564788	XP_016238414.1
NW_015622514.1	569046	570789	XP_016238415.1
NW_015622514.1	572943	576477	XP_016238416.1
NW_015622514.1	577238	578798	XP_016238417.1
NW_015622514.1	579178	580638	XP_016238418.1
NW_015622514.1	580862	581607	XP_016238419.1
NW_015622514.1	581623	582847	XP_016238420.1
NW_015622514.1	583774	589200	XP_016238421.1
NW_015622514.1	589947	592164	XP_016238422.1
NW_015622514.1	592637	592988	XP_016238423.1
NW_015622514.1	593071	593509	XP_016238424.1
NW_015622514.1	594674	595917	XP_016238425.1
NW_015622514.1	596556	597824	XP_016238426.1
NW_015622514.1	616468	617017	XP_016238427.1
NW_015622514.1	617567	618730	XP_016238428.1
NW_015622514.1	619312	620422	XP_016238429.1
NW_015622514.1	620844	622844	XP_016238430.1
NW_015622514.1	625557	627138	XP_016238431.1
NW_015622514.1	627845	628992	XP_016238432.1
NW_015622514.1	629688	632089	XP_016238433.1
NW_015622514.1	632362	634321	XP_016238434.1
NW_015622514.1	634940	636191	XP_016238435.1
NW_015622514.1	636587	638304	XP_016238436.1
NW_015622514.1	645607	646528	XP_016238437.1
NW_015622514.1	647531	648304	XP_016238438.1
NW_015622514.1	649117	650087	XP_016238439.1
NW_015622514.1	650385	651245	XP_016238440.1
NW_015622514.1	652348	652621	XP_016238441.1
NW_015622514.1	653437	655744	XP_016238442.1
NW_015622514.1	656671	657396	XP_016238443.1
NW_015622514.1	658171	660051	XP_016238444.1
NW_015622514.1	660568	662203	XP_016238445.1
NW_015622514.1	662497	663524	XP_016238446.1
NW_015622514.1	664047	665574	XP_016238447.1
NW_015622514.1	665672	666562	XP_016238448.1
NW_015622514.1	667051	667468	XP_016238449.1
NW_015622514.1	668311	669971	XP_016238450.1
NW_015622514.1	670679	672417	XP_016238451.1
NW_015622514.1	673435	675136	XP_016238452.1
NW_015622514.1	675595	676047	XP_016238453.1
NW_015622514.1	678134	679079	XP_016238454.1
NW_015622514.1	679905	681150	XP_016238455.1
NW_015622514.1	682089	683842	XP_016238456.1
NW_015622514.1	684335	685992	XP_016238457.1
NW_015622514.1	686226	688155	XP_016238458.1
NW_015622514.1	688947	690892	XP_016238459.1
NW_015622514.1	691677	693521	XP_016238460.1
NW_015622514.1	694543	695650	XP_016238461.1
NW_015622514.1	696441	697694	XP_016238462.1
NW_015622514.1	698684	700757	XP_016238463.1
NW_015622514.1	702551	705303	XP_016238464.1
NW_015622514.1	705536	707424	XP_016238465.1
NW_015622514.1	708553	710308	XP_016238466.1
NW_015622514.1	711048	715071	XP_016238467.1
NW_015622514.1	716133	717892	XP_016238468.1
NW_015622514.1	718799	719370	XP_016238469.1
NW_015622514.1	719782	720154	XP_016238470.1
NW_015622514.1	720355	721266	XP_016238471.1
NW_015622514.1	722133	725232	XP_016238472.1
NW_015622514.1	725542	726943	XP_016238473.1
NW_015622514.1	727517	730546	XP_016238474.1
NW_015622514.1	732605	733877	XP_016238475.1
NW_015622514.1	734244	736572	XP_016238476.1
NW_015622514.1	737151	738429	XP_016238477.1
NW_015622514.1	739592	740459	XP_016238478.1
NW_015622514.1	740661	742140	XP_016238479.1
NW_015622514.1	742752	744228	XP_016238480.1
NW_015622514.1	745693	747715	XP_016238481.1
NW_015622514.1	748043	749009	XP_016238482.1
NW_015622514.1	749355	750249	XP_016238483.1
NW_015622514.1	751016	754347	XP_016238484.1
NW_015622514.1	754826	755150	XP_016238485.1
NW_015622514.1	755226	756297	XP_016238486.1
NW_015622514.1	757058	757733	XP_016238487.1
NW_015622514.1	757986	758679	XP_016238488.1
NW_015622514.1	758866	761685	XP_016238489.1
NW_015622514.1	762055	762787	XP_016238490.1
NW_015622514.1	763596	765555	XP_016238491.1
NW_015622514.1	766706	767384	XP_016238492.1
NW_015622514.1	767717	769880	XP_016238493.1
NW_015622514.1	772145	773649	XP_016238494.1
NW_015622514.1	774390	775386	XP_016238495.1
NW_015622514.1	775719	777914	XP_016238496.1
NW_015622514.1	779768	781238	XP_016238497.1
NW_015622514.1	782703	784140	XP_016238498.1
NW_015622514.1	785723	786749	XP_016238499.1
NW_015622514.1	787132	788918	XP_016238500.1
NW_015622514.1	795553	798961	XP_016238501.1
NW_015622514.1	799963	800961	XP_016238502.1
NW_015622514.1	801413	803411	XP_016238503.1
NW_015622514.1	804000	805152	XP_016238504.1
NW_015622514.1	807209	807710	XP_016238505.1
NW_015622514.1	809590	810382	XP_016238506.1
NW_015622514.1	810718	811640	XP_016238507.1
NW_015622514.1	812006	813809	XP_016238508.1
NW_015622514.1	814503	815391	XP_016238509.1
NW_015622514.1	816119	816635	XP_016238510.1
NW_015622514.1	817416	818913	XP_016238511.1
NW_015622514.1	819529	821212	XP_016238512.1
NW_015622514.1	821591	824308	XP_016238513.1
NW_015622514.1	825192	827474	XP_016238514.1
NW_015622514.1	828400	829221	XP_016238515.1
NW_015622514.1	830871	832779	XP_016238516.1
NW_015622514.1	833765	834215	XP_016238517.1
NW_015622514.1	834320	835318	XP_016238518.1
NW_015622514.1	837431	839668	XP_016238519.1
NW_015622514.1	840213	843943	XP_016238520.1
NW_015622514.1	847174	850763	XP_016238521.1
NW_015622514.1	851501	853315	XP_016238522.1
NW_015622514.1	853854	855747	XP_016238523.1
NW_015622514.1	856151	858324	XP_016238524.1
NW_015622514.1	860261	862236	XP_016238525.1
NW_015622514.1	862962	865671	XP_016238526.1
NW_015622514.1	868438	870263	XP_016238527.1
NW_015622514.1	872960	875367	XP_016238528.1
NW_015622514.1	876135	877865	XP_016238529.1
NW_015622514.1	878982	879477	XP_016238530.1
NW_015622514.1	881261	882122	XP_016238531.1
NW_015622514.1	883097	884946	XP_016238532.1
NW_015622514.1	886110	886986	XP_016238533.1
NW_015622514.1	887374	889149	XP_016238534.1
NW_015622514.1	889805	891035	XP_016238535.1
NW_015622514.1	891393	894696	XP_016238536.1
NW_015622514.1	895267	896304	XP_016238537.1
NW_015622514.1	896929	899908	XP_016238538.1
NW_015622514.1	901660	903983	XP_016238539.1
NW_015622514.1	905230	906894	XP_016238540.1
NW_015622514.1	908438	908902	XP_016238541.1
NW_015622514.1	913878	916390	XP_016238542.1
NW_015622514.1	917940	920213	XP_016238543.1
NW_015622514.1	922752	924458	XP_016238544.1
NW_015622514.1	925498	926958	XP_016238545.1
NW_015622514.1	929400	930246	XP_016238546.1
NW_015622514.1	932640	934594	XP_016238547.1
NW_015622514.1	934820	936325	XP_016238548.1
NW_015622514.1	936897	938396	XP_016238549.1
NW_015622514.1	939279	940962	XP_016238550.1
NW_015622514.1	941711	943322	XP_016238551.1
NW_015622514.1	946440	948110	XP_016238552.1
NW_015622514.1	948913	950291	XP_016238553.1
NW_015622514.1	951138	952926	XP_016238554.1
NW_015622514.1	954455	956157	XP_016238555.1
NW_015622514.1	956771	957130	XP_016238556.1
NW_015622514.1	957694	959686	XP_016238557.1
NW_015622514.1	960449	963286	XP_016238558.1
NW_015622514.1	964458	965325	XP_016238559.1
NW_015622514.1	965968	967570	XP_016238560.1
NW_015622514.1	968369	969806	XP_016238561.1
NW_015622514.1	970440	972123	XP_016238562.1
NW_015622514.1	972754	974986	XP_016238563.1
NW_015622514.1	977641	979194	XP_016238564.1
NW_015622514.1	980582	981146	XP_016238565.1
NW_015622514.1	981226	982072	XP_016238566.1
NW_015622514.1	983017	984208	XP_016238567.1
NW_015622514.1	986373	990792	XP_016238568.1
NW_015622514.1	991558	992941	XP_016238569.1
NW_015622514.1	996870	999464	XP_016238570.1
NW_015622514.1	1000261	1001617	XP_016238571.1
NW_015622514.1	1001819	1003241	XP_016238572.1
NW_015622514.1	1003920	1007588	XP_016238573.1
NW_015622514.1	1009383	1009989	XP_016238574.1
NW_015622514.1	1013920	1015654	XP_016238575.1
NW_015622514.1	1017934	1019043	XP_016238576.1
NW_015622514.1	1019863	1021492	XP_016238577.1
NW_015622514.1	1022315	1024063	XP_016238578.1
NW_015622514.1	1025833	1028737	XP_016238579.1
NW_015622514.1	1029642	1032597	XP_016238580.1
NW_015622514.1	1033098	1035150	XP_016238581.1
NW_015622514.1	1037417	1039214	XP_016238582.1
NW_015622514.1	1039974	1040793	XP_016238583.1
NW_015622514.1	1041795	1042507	XP_016238584.1
NW_015622514.1	1042773	1043955	XP_016238585.1
NW_015622514.1	1046973	1048328	XP_016238586.1
NW_015622514.1	1049936	1052924	XP_016238587.1
NW_015622514.1	1053534	1056855	XP_016238588.1
NW_015622514.1	1057362	1059591	XP_016238589.1
NW_015622514.1	1059845	1061541	XP_016238590.1
NW_015622514.1	1062000	1063365	XP_016238591.1
NW_015622514.1	1064059	1065013	XP_016238592.1
NW_015622514.1	1066505	1069024	XP_016238593.1
NW_015622514.1	1070340	1072383	XP_016238594.1
NW_015622514.1	1073272	1075346	XP_016238595.1
NW_015622514.1	1075819	1076512	XP_016238596.1
NW_015622514.1	1078110	1079711	XP_016238597.1
NW_015622514.1	1080275	1082006	XP_016238598.1
NW_015622514.1	1082625	1084668	XP_016238599.1
NW_015622514.1	1085295	1087714	XP_016238600.1
NW_015622514.1	1088300	1090445	XP_016238601.1
NW_015622514.1	1091768	1094045	XP_016238602.1
NW_015622514.1	1094565	1095805	XP_016238603.1
NW_015622514.1	1096260	1097244	XP_016238604.1
NW_015622514.1	1098303	1101188	XP_016238605.1
NW_015622514.1	1101790	1102531	XP_016238606.1
NW_015622514.1	1104371	1105187	XP_016238607.1
NW_015622514.1	1106209	1107854	XP_016238608.1
NW_015622514.1	1108043	1109285	XP_016238609.1
NW_015622514.1	1110007	1110634	XP_016238610.1
NW_015622514.1	1111715	1113497	XP_016238611.1
NW_015622514.1	1115485	1116004	XP_016238612.1
NW_015622514.1	1117238	1117946	XP_016238613.1
NW_015622514.1	1118228	1119092	XP_016238614.1
NW_015622514.1	1120113	1121013	XP_016238615.1
NW_015622514.1	1121643	1123240	XP_016238616.1
NW_015622514.1	1124477	1127744	XP_016238617.1
NW_015622514.1	1128277	1129311	XP_016238618.1
NW_015622514.1	1130365	1131489	XP_016238619.1
NW_015622514.1	1136692	1137869	XP_016238620.1
NW_015622514.1	1138981	1140877	XP_016238621.1
NW_015622514.1	1141737	1142523	XP_016238622.1
NW_015622514.1	1144988	1147127	XP_016238623.1
NW_015622514.1	1148082	1149755	XP_016238624.1
NW_015622514.1	1150292	1151299	XP_016238625.1
NW_015622514.1	1152178	1152709	XP_016238626.1
NW_015622514.1	1152949	1153712	XP_016238627.1
NW_015622514.1	1154912	1155542	XP_016238628.1
NW_015622514.1	1156162	1158199	XP_016238629.1
NW_015622514.1	1160346	1161193	XP_016238630.1
NW_015622514.1	1161801	1163652	XP_016238631.1
NW_015622514.1	1164232	1164949	XP_016238632.1
NW_015622514.1	1165618	1167126	XP_016238633.1
NW_015622514.1	1167292	1169823	XP_016238634.1
NW_015622514.1	1170291	1170962	XP_016238635.1
NW_015622514.1	1171647	1172874	XP_016238636.1
NW_015622514.1	1173274	1175021	XP_016238637.1
NW_015622514.1	1175627	1177988	XP_016238638.1
NW_015622514.1	1178348	1180798	XP_016238639.1
NW_015622514.1	1181073	1182796	XP_016238640.1
NW_015622514.1	1183843	1184887	XP_016238641.1
NW_015622514.1	1185334	1186501	XP_016238642.1
NW_015622514.1	1186577	1187768	XP_016238643.1
NW_015622514.1	1188534	1189479	XP_016238644.1
NW_015622514.1	1190274	1192011	XP_016238645.1
NW_015622514.1	1192248	1192971	XP_016238646.1
NW_015622514.1	1195752	1196301	XP_016238647.1
NW_015622514.1	1197111	1199226	XP_016238648.1
NW_015622514.1	1201155	1202984	XP_016238649.1
NW_015622514.1	1203884	1205591	XP_016238650.1
NW_015622514.1	1205616	1208241	XP_016238651.1
NW_015622514.1	1209535	1209742	XP_016238652.1
NW_015622514.1	1210191	1211022	XP_016238653.1
NW_015622514.1	1211799	1212279	XP_016238654.1
NW_015622514.1	1213396	1215464	XP_016238655.1
NW_015622514.1	1217270	1218686	XP_016238656.1
NW_015622514.1	1219248	1220412	XP_016238657.1
NW_015622514.1	1221554	1222970	XP_016238658.1
NW_015622514.1	1223117	1224519	XP_016238659.1
NW_015622514.1	1225042	1226912	XP_016238660.1
NW_015622514.1	1227484	1230617	XP_016238661.1
NW_015622514.1	1231821	1234215	XP_016238662.1
NW_015622514.1	1234873	1235852	XP_016238663.1
NW_015622514.1	1236326	1238584	XP_016238664.1
NW_015622514.1	1240891	1241806	XP_016238665.1
NW_015622514.1	1241950	1243135	XP_016238666.1
NW_015622514.1	1243606	1245820	XP_016238667.1
NW_015622514.1	1246290	1247500	XP_016238668.1
NW_015622514.1	1247925	1249552	XP_016238669.1
NW_015622514.1	1250044	1256296	XP_016238670.1
NW_015622514.1	1258586	1260593	XP_016238671.1
NW_015622514.1	1262312	1264134	XP_016238672.1
NW_015622514.1	1265248	1267255	XP_016238673.1
NW_015622514.1	1267700	1269466	XP_016238674.1
NW_015622514.1	1271093	1272508	XP_016238675.1
NW_015622514.1	1273381	1274712	XP_016238676.1
NW_015622514.1	1275543	1281899	XP_016238677.1
NW_015622514.1	1282346	1282890	XP_016238678.1
NW_015622514.1	1283196	1284183	XP_016238679.1
NW_015622514.1	1284814	1285387	XP_016238680.1
NW_015622514.1	1286176	1287535	XP_016238681.1
NW_015622514.1	1287988	1288957	XP_016238682.1
NW_015622514.1	1290643	1291759	XP_016238683.1
NW_015622514.1	1292711	1296236	XP_016238684.1
NW_015622514.1	1298715	1299338	XP_016238685.1
NW_015622514.1	1300044	1302785	XP_016238686.1
NW_015622514.1	1303617	1306470	XP_016238687.1
NW_015622514.1	1307439	1309037	XP_016238688.1
NW_015622514.1	1311575	1312460	XP_016238689.1
NW_015622514.1	1312984	1313649	XP_016238690.1
NW_015622514.1	1314069	1314864	XP_016238691.1
NW_015622514.1	1317001	1318411	XP_016238692.1
NW_015622514.1	1319106	1320786	XP_016238693.1
NW_015622514.1	1321761	1324398	XP_016238694.1
NW_015622514.1	1325790	1327362	XP_016238695.1
NW_015622514.1	1328315	1330086	XP_016238696.1
NW_015622514.1	1333287	1335924	XP_016238697.1
NW_015622514.1	1338140	1339065	XP_016238698.1
NW_015622514.1	1339921	1340664	XP_016238699.1
NW_015622514.1	1342184	1343067	XP_016238700.1
NW_015622514.1	1345783	1346654	XP_016238701.1
NW_015622514.1	1347171	1347924	XP_016238702.1
NW_015622514.1	1348701	1349716	XP_016238703.1
NW_015622514.1	1351117	1352127	XP_016238704.1
NW_015622514.1	1353245	1354862	XP_016238705.1
NW_015622514.1	1355034	1356809	XP_016238706.1
NW_015622514.1	1357616	1358567	XP_016238707.1
NW_015622514.1	1360508	1361651	XP_016238708.1
NW_015622514.1	1361665	1363185	XP_016238709.1
NW_015622514.1	1363561	1364572	XP_016238710.1
NW_015622514.1	1365147	1367664	XP_016238711.1
NW_015622514.1	1369510	1371165	XP_016238712.1
NW_015622514.1	1372340	1373591	XP_016238713.1
NW_015622514.1	1374221	1375406	XP_016238714.1
NW_015622514.1	1375522	1376075	XP_016238715.1
NW_015622514.1	1377722	1378796	XP_016238716.1
NW_015622514.1	1380089	1382226	XP_016238717.1
NW_015622514.1	1383195	1384581	XP_016238718.1
NW_015622514.1	1385145	1386774	XP_016238719.1
NW_015622514.1	1388977	1389730	XP_016238720.1
NW_015622514.1	1390389	1391178	XP_016238721.1
NW_015622514.1	1391552	1396532	XP_016238722.1
NW_015622514.1	1397655	1399494	XP_016238723.1
NW_015622514.1	1401706	1402732	XP_016238724.1
NW_015622514.1	1404160	1405873	XP_016238725.1
NW_015622514.1	1406773	1407553	XP_016238726.1
NW_015622514.1	1408116	1409289	XP_016238727.1
NW_015622514.1	1409775	1411553	XP_016238728.1
NW_015622514.1	1412620	1413499	XP_016238729.1
NW_015622514.1	1414152	1415517	XP_016238730.1
NW_015622514.1	1417019	1417857	XP_016238731.1
NW_015622514.1	1418479	1420135	XP_016238732.1
NW_015622514.1	1420493	1422083	XP_016238733.1
NW_015622514.1	1422524	1423263	XP_016238734.1
NW_015622514.1	1423848	1425951	XP_016238735.1
NW_015622514.1	1426714	1427464	XP_016238736.1
NW_015622514.1	1428124	1428913	XP_016238737.1
NW_015622514.1	1428982	1429957	XP_016238738.1
NW_015622514.1	1430196	1430747	XP_016238739.1
NW_015622514.1	1431686	1434366	XP_016238740.1
NW_015622514.1	1436503	1438903	XP_016238741.1
NW_015622514.1	1441319	1442213	XP_016238742.1
NW_015622514.1	1442660	1445147	XP_016238743.1
NW_015622514.1	1445668	1448753	XP_016238744.1
NW_015622514.1	1449728	1450358	XP_016238745.1
NW_015622514.1	1451045	1451450	XP_016238746.1
NW_015622514.1	1451720	1453739	XP_016238747.1
NW_015622514.1	1454361	1455950	XP_016238748.1
NW_015622514.1	1456712	1457879	XP_016238749.1
NW_015622514.1	1458405	1460013	XP_016238750.1
NW_015622514.1	1460962	1462132	XP_016238751.1
NW_015622514.1	1463450	1464264	XP_016238752.1
NW_015622514.1	1464877	1467091	XP_016238753.1
NW_015622514.1	1468111	1468360	XP_016238754.1
NW_015622514.1	1470433	1475194	XP_016238755.1
NW_015622514.1	1476295	1477986	XP_016238756.1
NW_015622514.1	1478394	1481014	XP_016238757.1
NW_015622514.1	1481942	1482980	XP_016238758.1
NW_015622514.1	1483267	1483665	XP_016238759.1
NW_015622514.1	1485266	1486709	XP_016238760.1
NW_015622514.1	1487512	1488583	XP_016238761.1
NW_015622514.1	1491763	1493739	XP_016238762.1
NW_015622514.1	1496780	1497116	XP_016238763.1
NW_015622514.1	1497641	1498945	XP_016238764.1
NW_015622514.1	1499318	1500827	XP_016238765.1
NW_015622514.1	1502090	1503050	XP_016238766.1
NW_015622514.1	1504336	1504828	XP_016238767.1
NW_015622514.1	1505905	1510592	XP_016238768.1
NW_015622514.1	1511608	1513692	XP_016238769.1
NW_015622514.1	1513779	1514004	XP_016238770.1
NW_015622514.1	1515207	1517516	XP_016238771.1
NW_015622514.1	1518800	1519982	XP_016238772.1
NW_015622514.1	1522854	1525248	XP_016238773.1
NW_015622514.1	1527186	1529214	XP_016238774.1
NW_015622514.1	1531993	1532830	XP_016238775.1
NW_015622514.1	1533835	1535368	XP_016238776.1
NW_015622514.1	1535795	1537666	XP_016238777.1
NW_015622514.1	1538841	1540245	XP_016238778.1
NW_015622514.1	1541670	1542959	XP_016238779.1
NW_015622514.1	1544427	1546653	XP_016238780.1
NW_015622514.1	1548652	1549794	XP_016238781.1
NW_015622514.1	1550436	1551210	XP_016238782.1
NW_015622514.1	1551856	1552709	XP_016238783.1
NW_015622514.1	1554520	1555397	XP_016238784.1
NW_015622514.1	1555710	1556903	XP_016238785.1
NW_015622514.1	1557575	1558424	XP_016238786.1
NW_015622514.1	1558457	1559069	XP_016238787.1
NW_015622514.1	1559585	1561837	XP_016238788.1
NW_015622514.1	1562189	1562927	XP_016238789.1
NW_015622514.1	1564292	1565339	XP_016238790.1
NW_015622514.1	1566354	1567437	XP_016238791.1
NW_015622514.1	1568204	1569017	XP_016238792.1
NW_015622514.1	1570133	1571202	XP_016238793.1
NW_015622514.1	1573220	1575139	XP_016238794.1
NW_015622514.1	1576008	1578081	XP_016238795.1
NW_015622514.1	1579642	1580728	XP_016238796.1
NW_015622514.1	1581227	1582223	XP_016238797.1
NW_015622514.1	1582345	1583239	XP_016238798.1
NW_015622514.1	1583824	1585647	XP_016238799.1
NW_015622514.1	1586719	1588228	XP_016238800.1
NW_015622514.1	1588823	1590803	XP_016238801.1
NW_015622514.1	1596689	1600499	XP_016238802.1
NW_015622514.1	1601638	1602804	XP_016238803.1
NW_015622514.1	1603404	1604232	XP_016238804.1
NW_015622514.1	1604871	1607265	XP_016238805.1
NW_015622514.1	1607571	1608467	XP_016238806.1
NW_015622514.1	1608890	1611284	XP_016238807.1
NW_015622514.1	1611983	1613480	XP_016238808.1
NW_015622514.1	1619338	1620363	XP_016238809.1
NW_015622514.1	1622803	1624957	XP_016238810.1
NW_015622514.1	1628806	1630980	XP_016238811.1
NW_015622514.1	1631540	1632092	XP_016238812.1
NW_015622514.1	1632642	1634073	XP_016238813.1
NW_015622514.1	1635215	1636414	XP_016238814.1
NW_015622514.1	1636860	1638111	XP_016238815.1
NW_015622514.1	1638145	1639307	XP_016238816.1
NW_015622514.1	1641451	1643452	XP_016238817.1
NW_015622514.1	1645741	1647364	XP_016238818.1
NW_015622514.1	1649330	1651442	XP_016238819.1
NW_015622514.1	1652172	1654562	XP_016238820.1
NW_015622514.1	1655550	1656854	XP_016238821.1
NW_015622514.1	1659580	1661140	XP_016238822.1
NW_015622514.1	1661760	1662894	XP_016238823.1
NW_015622514.1	1663433	1664672	XP_016238824.1
NW_015622514.1	1665647	1666155	XP_016238825.1
NW_015622514.1	1666634	1667651	XP_016238826.1
NW_015622514.1	1668032	1669119	XP_016238827.1
NW_015622514.1	1670452	1671943	XP_016238828.1
NW_015622514.1	1673544	1675307	XP_016238829.1
NW_015622514.1	1675633	1677091	XP_016238830.1
NW_015622514.1	1678255	1679126	XP_016238831.1
NW_015622514.1	1681233	1683604	XP_016238832.1
NW_015622514.1	1684249	1686874	XP_016238833.1
NW_015622514.1	1687360	1689253	XP_016238834.1
NW_015622514.1	1690117	1691149	XP_016238835.1
NW_015622514.1	1691713	1693379	XP_016238836.1
NW_015622514.1	1693833	1696065	XP_016238837.1
NW_015622514.1	1698088	1698663	XP_016238838.1
NW_015622514.1	1699818	1701636	XP_016238839.1
NW_015622514.1	1702154	1703542	XP_016238840.1
NW_015622514.1	1704066	1705032	XP_016238841.1
NW_015622514.1	1705276	1706701	XP_016238842.1
NW_015622514.1	1707268	1708534	XP_016238843.1
NW_015622514.1	1709090	1710407	XP_016238844.1
NW_015622514.1	1711159	1714255	XP_016238845.1
NW_015622514.1	1715215	1718154	XP_016238846.1
NW_015622514.1	1719696	1720863	XP_016238847.1
NW_015622514.1	1721848	1723648	XP_016238848.1
NW_015622514.1	1725266	1727351	XP_016238849.1
NW_015622514.1	1728075	1729104	XP_016238850.1
NW_015622514.1	1729345	1730140	XP_016238851.1
NW_015622514.1	1730663	1732405	XP_016238852.1
NW_015622514.1	1733626	1737298	XP_016238853.1
NW_015622514.1	1737991	1739001	XP_016238854.1
NW_015622514.1	1740212	1742118	XP_016238855.1
NW_015622514.1	1742820	1745311	XP_016238856.1
NW_015622514.1	1746330	1748021	XP_016238857.1
NW_015622514.1	1748704	1749787	XP_016238858.1
NW_015622514.1	1750263	1751862	XP_016238859.1
NW_015622514.1	1752517	1754194	XP_016238860.1
NW_015622514.1	1754816	1755841	XP_016238861.1
NW_015622514.1	1757314	1758760	XP_016238862.1
NW_015622514.1	1759195	1762064	XP_016238863.1
NW_015622514.1	1762388	1762883	XP_016238864.1
NW_015622514.1	1764030	1765828	XP_016238865.1
NW_015622514.1	1767163	1767973	XP_016238866.1
NW_015622514.1	1768714	1769162	XP_016238867.1
NW_015622514.1	1770252	1771246	XP_016238868.1
NW_015622514.1	1771338	1772450	XP_016238869.1
NW_015622514.1	1772791	1773892	XP_016238870.1
NW_015622514.1	1775430	1777065	XP_016238871.1
NW_015622514.1	1778854	1780149	XP_016238872.1
NW_015622514.1	1780217	1781796	XP_016238873.1
NW_015622514.1	1782202	1782746	XP_016238874.1
NW_015622514.1	1783589	1786136	XP_016238875.1
NW_015622514.1	1786977	1788984	XP_016238876.1
NW_015622514.1	1789010	1789688	XP_016238877.1
NW_015622514.1	1790139	1791831	XP_016238878.1
NW_015622514.1	1792085	1793054	XP_016238879.1
NW_015622514.1	1793105	1793994	XP_016238880.1
NW_015622514.1	1794561	1796707	XP_016238881.1
NW_015622514.1	1797061	1797905	XP_016238882.1
NW_015622514.1	1800312	1800849	XP_016238883.1
NW_015622514.1	1803901	1804141	XP_016238884.1
NW_015622514.1	1804865	1805599	XP_016238885.1
NW_015622514.1	1807367	1807673	XP_016238886.1
NW_015622514.1	1811766	1813475	XP_016238887.1
NW_015622514.1	1814254	1815112	XP_016238888.1
NW_015622514.1	1816023	1817948	XP_016238889.1
NW_015622514.1	1818840	1820158	XP_016238890.1
NW_015622514.1	1824487	1827163	XP_016238891.1
NW_015622514.1	1828287	1828856	XP_016238892.1
NW_015622514.1	1829551	1834611	XP_016238893.1
NW_015622514.1	1835269	1837129	XP_016238894.1
NW_015622514.1	1837567	1839796	XP_016238895.1
NW_015622514.1	1840503	1841160	XP_016238896.1
NW_015622514.1	1841812	1842366	XP_016238897.1
NW_015622514.1	1843473	1845030	XP_016238898.1
NW_015622514.1	1845659	1847506	XP_016238899.1
NW_015622514.1	1848370	1850459	XP_016238900.1
NW_015622514.1	1851142	1852152	XP_016238901.1
NW_015622514.1	1852482	1853015	XP_016238902.1
NW_015622514.1	1854646	1857406	XP_016238903.1
NW_015622514.1	1860717	1862164	XP_016238904.1
NW_015622514.1	1862759	1865503	XP_016238905.1
NW_015622514.1	1866000	1866909	XP_016238906.1
NW_015622514.1	1867681	1869280	XP_016238907.1
NW_015622514.1	1870438	1872575	XP_016238908.1
NW_015622514.1	1873730	1875664	XP_016238909.1
NW_015622514.1	1876329	1877610	XP_016238910.1
NW_015622514.1	1878075	1879059	XP_016238911.1
NW_015622514.1	1879262	1881932	XP_016238912.1
NW_015622514.1	1884754	1886112	XP_016238913.1
NW_015622514.1	1886503	1887911	XP_016238914.1
NW_015622514.1	1888963	1890235	XP_016238915.1
NW_015622514.1	1890762	1892739	XP_016238916.1
NW_015622514.1	1892898	1893672	XP_016238917.1
NW_015622514.1	1895114	1895603	XP_016238918.1
NW_015622514.1	1895812	1896973	XP_016238919.1
NW_015622514.1	1897666	1900768	XP_016238920.1
NW_015622514.1	1902134	1902894	XP_016238921.1
NW_015622514.1	1903794	1904924	XP_016238922.1
NW_015622514.1	1905674	1909820	XP_016238923.1
NW_015622514.1	1910716	1913295	XP_016238924.1
NW_015622514.1	1914401	1916849	XP_016238925.1
NW_015622514.1	1917343	1918694	XP_016238926.1
NW_015622514.1	1918965	1920347	XP_016238927.1
NW_015622514.1	1920938	1924175	XP_016238928.1
NW_015622514.1	1926711	1929276	XP_016238929.1
NW_015622514.1	1931017	1932497	XP_016238930.1
NW_015622514.1	1933277	1934144	XP_016238931.1
NW_015622514.1	1935785	1936640	XP_016238932.1
NW_015622514.1	1936839	1937670	XP_016238933.1
NW_015622514.1	1938623	1939589	XP_016238934.1
NW_015622514.1	1940224	1945137	XP_016238935.1
NW_015622514.1	1947645	1949548	XP_016238936.1
NW_015622514.1	1951886	1952752	XP_016238937.1
NW_015622514.1	1953512	1957139	XP_016238938.1
NW_015622514.1	1958137	1960370	XP_016238939.1
NW_015622514.1	1960479	1961576	XP_016238940.1
NW_015622514.1	1962065	1963755	XP_016238941.1
NW_015622514.1	1966534	1968127	XP_016238942.1
NW_015622514.1	1968726	1970012	XP_016238943.1
NW_015622514.1	1970538	1972803	XP_016238944.1
NW_015622514.1	1973226	1975170	XP_016238945.1
NW_015622514.1	1975863	1977081	XP_016238946.1
NW_015622514.1	1977761	1981106	XP_016238947.1
NW_015622514.1	1981868	1982407	XP_016238948.1
NW_015622514.1	1982538	1984561	XP_016238949.1
NW_015622514.1	1986503	1988169	XP_016238950.1
NW_015622514.1	1989331	1990612	XP_016238951.1
NW_015622514.1	1991293	1991578	XP_016238952.1
NW_015622514.1	1993143	1993654	XP_016238953.1
NW_015622514.1	1994711	1997855	XP_016238954.1
NW_015622514.1	1998807	2000721	XP_016238955.1
NW_015622514.1	2002103	2006544	XP_016238956.1
NW_015622514.1	2006907	2008371	XP_016238957.1
NW_015622514.1	2009546	2011837	XP_016238958.1
NW_015622514.1	2013392	2015625	XP_016238959.1
NW_015622514.1	2016478	2017636	XP_016238960.1
NW_015622514.1	2018609	2019347	XP_016238961.1
NW_015622514.1	2020258	2022289	XP_016238962.1
NW_015622514.1	2023003	2023813	XP_016238963.1
NW_015622514.1	2024365	2025679	XP_016238964.1
NW_015622514.1	2026417	2027528	XP_016238965.1
NW_015622514.1	2028410	2029841	XP_016238966.1
NW_015622514.1	2031574	2032852	XP_016238967.1
NW_015622514.1	2033584	2035567	XP_016238968.1
NW_015622514.1	2037561	2039093	XP_016238969.1
NW_015622514.1	2041598	2042550	XP_016238970.1
NW_015622514.1	2043026	2043829	XP_016238971.1
NW_015622514.1	2044436	2044769	XP_016238972.1
NW_015622514.1	2045278	2046829	XP_016238973.1
NW_015622514.1	2047388	2049065	XP_016238974.1
NW_015622514.1	2049468	2051080	XP_016238975.1
NW_015622514.1	2051784	2053086	XP_016238976.1
NW_015622514.1	2055049	2056244	XP_016238977.1
NW_015622514.1	2057737	2058595	XP_016238978.1
NW_015622514.1	2058993	2061417	XP_016238979.1
NW_015622514.1	2061897	2063375	XP_016238980.1
NW_015622514.1	2064681	2067605	XP_016238981.1
NW_015622514.1	2070937	2071504	XP_016238982.1
NW_015622514.1	2071601	2074189	XP_016238983.1
NW_015622514.1	2074827	2076141	XP_016238984.1
NW_015622514.1	2076594	2079115	XP_016238985.1
NW_015622514.1	2080592	2082083	XP_016238986.1
NW_015622514.1	2082708	2083595	XP_016238987.1
NW_015622514.1	2085129	2085815	XP_016238988.1
NW_015622514.1	2085920	2086935	XP_016238989.1
NW_015622514.1	2087315	2088626	XP_016238990.1
NW_015622514.1	2088819	2089658	XP_016238991.1
NW_015622514.1	2090174	2090792	XP_016238992.1
NW_015622514.1	2091539	2092296	XP_016238993.1
NW_015622514.1	2093154	2094757	XP_016238994.1
NW_015622514.1	2095524	2096151	XP_016238995.1
NW_015622514.1	2098383	2099556	XP_016238996.1
NW_015622514.1	2100175	2102146	XP_016238997.1
NW_015622514.1	2104952	2107352	XP_016238998.1
NW_015622514.1	2108207	2110061	XP_016238999.1
NW_015622514.1	2111653	2114461	XP_016239000.1
NW_015622514.1	2115019	2115582	XP_016239001.1
NW_015622514.1	2115991	2116780	XP_016239002.1
NW_015622514.1	2120096	2121146	XP_016239003.1
NW_015622514.1	2121513	2123756	XP_016239004.1
NW_015622514.1	2124382	2126751	XP_016239005.1
NW_015622514.1	2127737	2129180	XP_016239006.1
NW_015622514.1	2134211	2136600	XP_016239007.1
NW_015622514.1	2137821	2139316	XP_016239008.1
NW_015622514.1	2142562	2143672	XP_016239009.1
NW_015622514.1	2145816	2146545	XP_016239010.1
NW_015622514.1	2146835	2148968	XP_016239011.1
NW_015622514.1	2150483	2152940	XP_016239012.1
NW_015622514.1	2153723	2154506	XP_016239013.1
NW_015622514.1	2154802	2155767	XP_016239014.1
NW_015622514.1	2156184	2157395	XP_016239015.1
NW_015622514.1	2158665	2160057	XP_016239016.1
NW_015622514.1	2161026	2161925	XP_016239017.1
NW_015622514.1	2163439	2164205	XP_016239018.1
NW_015622514.1	2164485	2165517	XP_016239019.1
NW_015622514.1	2167047	2168064	XP_016239020.1
NW_015622514.1	2172878	2173976	XP_016239021.1
NW_015622514.1	2175511	2177623	XP_016239022.1
NW_015622514.1	2182202	2184127	XP_016239023.1
NW_015622514.1	2184814	2185663	XP_016239024.1
NW_015622514.1	2186268	2189352	XP_016239025.1
NW_015622514.1	2189964	2190717	XP_016239026.1
NW_015622514.1	2191067	2193608	XP_016239027.1
NW_015622514.1	2194834	2196510	XP_016239028.1
NW_015622514.1	2197129	2198626	XP_016239029.1
NW_015622514.1	2199100	2201211	XP_016239030.1
NW_015622514.1	2202478	2204265	XP_016239031.1
NW_015622514.1	2204957	2206691	XP_016239032.1
NW_015622514.1	2206923	2208151	XP_016239033.1
NW_015622514.1	2208257	2208475	XP_016239034.1
NW_015622514.1	2209600	2210602	XP_016239035.1
NW_015622514.1	2211332	2212481	XP_016239036.1
NW_015622514.1	2213137	2213982	XP_016239037.1
NW_015622514.1	2214629	2215712	XP_016239038.1
NW_015622514.1	2216596	2217478	XP_016239039.1
NW_015622514.1	2219248	2221215	XP_016239040.1
NW_015622514.1	2222089	2223550	XP_016239041.1
NW_015622514.1	2223730	2224981	XP_016239042.1
NW_015622514.1	2226734	2227265	XP_016239043.1
NW_015622514.1	2227633	2228191	XP_016239044.1
NW_015622514.1	2230039	2230848	XP_016239045.1
NW_015622514.1	2231862	2232063	XP_016239046.1
NW_015622514.1	2232733	2234345	XP_016239047.1
NW_015622514.1	2235423	2236023	XP_016239048.1
NW_015622514.1	2237657	2239950	XP_016239049.1
NW_015622514.1	2240270	2243893	XP_016239050.1
NW_015622514.1	2244396	2245504	XP_016239051.1
NW_015622514.1	2246553	2247042	XP_016239052.1
NW_015622514.1	2248110	2249820	XP_016239053.1
NW_015622514.1	2251274	2253009	XP_016239054.1
NW_015622514.1	2255830	2256457	XP_016239055.1
NW_015622514.1	2257337	2259299	XP_016239056.1
NW_015622514.1	2260833	2261299	XP_016239057.1
NW_015622514.1	2262670	2263158	XP_016239058.1
NW_015622514.1	2263720	2264338	XP_016239059.1
NW_015622514.1	2264683	2267171	XP_016239060.1
NW_015622514.1	2267941	2271000	XP_016239061.1
NW_015622514.1	2271933	2273604	XP_016239062.1
NW_015622514.1	2274191	2275784	XP_016239063.1
NW_015622514.1	2276300	2277800	XP_016239064.1
NW_015622514.1	2279404	2280972	XP_016239065.1
NW_015622514.1	2281403	2282653	XP_016239066.1
NW_015622514.1	2283578	2284250	XP_016239067.1
NW_015622514.1	2284818	2286021	XP_016239068.1
NW_015622514.1	2286740	2287211	XP_016239069.1
NW_015622514.1	2289047	2290100	XP_016239070.1
NW_015622514.1	2290420	2293127	XP_016239071.1
NW_015622514.1	2294017	2294890	XP_016239072.1
NW_015622514.1	2295968	2296513	XP_016239073.1
NW_015622514.1	2297565	2297913	XP_016239074.1
NW_015622514.1	2298883	2299544	XP_016239075.1
NW_015622514.1	2300635	2303042	XP_016239076.1
NW_015622514.1	2305789	2306505	XP_016239077.1
NW_015622514.1	2307589	2309200	XP_016239078.1
NW_015622514.1	2310255	2310937	XP_016239079.1
NW_015622514.1	2314049	2314805	XP_016239080.1
NW_015622514.1	2316387	2317500	XP_016239081.1
NW_015622514.1	2317718	2318609	XP_016239082.1
NW_015622514.1	2320777	2322028	XP_016239083.1
NW_015622514.1	2322936	2325687	XP_016239084.1
NW_015622514.1	2327101	2328175	XP_016239085.1
NW_015622514.1	2330085	2331025	XP_016239086.1
NW_015622514.1	2332446	2333769	XP_016239087.1
NW_015622514.1	2334239	2336102	XP_016239088.1
NW_015622514.1	2336821	2338653	XP_016239089.1
NW_015622514.1	2339055	2340845	XP_016239090.1
NW_015622514.1	2341683	2343690	XP_016239091.1
NW_015622514.1	2344680	2345592	XP_016239092.1
NW_015622514.1	2346408	2347151	XP_016239093.1
NW_015622514.1	2347926	2351022	XP_016239094.1
NW_015622514.1	2351080	2353393	XP_016239095.1
NW_015622514.1	2354700	2357924	XP_016239096.1
NW_015622514.1	2358242	2359395	XP_016239097.1
NW_015622514.1	2360412	2361215	XP_016239098.1
NW_015622514.1	2361661	2363353	XP_016239099.1
NW_015622514.1	2365255	2366626	XP_016239100.1
NW_015622514.1	2367560	2373963	XP_016239101.1
NW_015622514.1	2376314	2376680	XP_016239102.1
NW_015622514.1	2378205	2380353	XP_016239103.1
NW_015622514.1	2381125	2382648	XP_016239104.1
NW_015622514.1	2383449	2385666	XP_016239105.1
NW_015622514.1	2386643	2388863	XP_016239106.1
NW_015622514.1	2389275	2390762	XP_016239107.1
NW_015622514.1	2400319	2402102	XP_016239108.1
NW_015622514.1	2403285	2404773	XP_016239109.1
NW_015622514.1	2405091	2406447	XP_016239110.1
NW_015622514.1	2408137	2409873	XP_016239111.1
NW_015622514.1	2410752	2413905	XP_016239112.1
NW_015622514.1	2415977	2416505	XP_016239113.1
NW_015622514.1	2417581	2419949	XP_016239114.1
NW_015622514.1	2421178	2422003	XP_016239115.1
NW_015622514.1	2422162	2423947	XP_016239116.1
NW_015622514.1	2426442	2429357	XP_016239117.1
NW_015622514.1	2430327	2433001	XP_016239118.1
NW_015622514.1	2434511	2436596	XP_016239119.1
NW_015622514.1	2439065	2440052	XP_016239120.1
NW_015622514.1	2441706	2447700	XP_016239121.1
NW_015622514.1	2448711	2450556	XP_016239122.1
NW_015622514.1	2451669	2452952	XP_016239123.1
NW_015622514.1	2453668	2455947	XP_016239124.1
NW_015622514.1	2456943	2458599	XP_016239125.1
NW_015622514.1	2459712	2460723	XP_016239126.1
NW_015622514.1	2461109	2462980	XP_016239127.1
NW_015622514.1	2463742	2465434	XP_016239128.1
NW_015622514.1	2466163	2468149	XP_016239129.1
NW_015622514.1	2469113	2471347	XP_016239130.1
NW_015622514.1	2472167	2474824	XP_016239131.1
NW_015622514.1	2476100	2477981	XP_016239132.1
NW_015622514.1	2478197	2480314	XP_016239133.1
NW_015622514.1	2486304	2488471	XP_016239134.1
NW_015622514.1	2490221	2490899	XP_016239135.1
NW_015622514.1	2491389	2492930	XP_016239136.1
NW_015622514.1	2492945	2493170	XP_016239137.1
NW_015622514.1	2498401	2500229	XP_016239138.1
NW_015622514.1	2501311	2501752	XP_016239139.1
NW_015622514.1	2502748	2504653	XP_016239140.1
NW_015622514.1	2505487	2507330	XP_016239141.1
NW_015622514.1	2507513	2509886	XP_016239142.1
NW_015622514.1	2511088	2512045	XP_016239143.1
NW_015622514.1	2512569	2513331	XP_016239144.1
NW_015622514.1	2513851	2518221	XP_016239145.1
NW_015622514.1	2520312	2521287	XP_016239146.1
NW_015622514.1	2521752	2523189	XP_016239147.1
NW_015622514.1	2523211	2525318	XP_016239148.1
NW_015622514.1	2525826	2527771	XP_016239149.1
NW_015622514.1	2528515	2531095	XP_016239150.1
NW_015622514.1	2531440	2532415	XP_016239151.1
NW_015622514.1	2533137	2535439	XP_016239152.1
NW_015622514.1	2535928	2537623	XP_016239153.1
NW_015622514.1	2537914	2541258	XP_016239154.1
NW_015622514.1	2542447	2543505	XP_016239155.1
NW_015622514.1	2544196	2545391	XP_016239156.1
NW_015622514.1	2545683	2547334	XP_016239157.1
NW_015622514.1	2548693	2551049	XP_016239158.1
NW_015622514.1	2551892	2553621	XP_016239159.1
NW_015622514.1	2554134	2555702	XP_016239160.1
NW_015622514.1	2556613	2556936	XP_016239161.1
NW_015622514.1	2557341	2559291	XP_016239162.1
NW_015622514.1	2559659	2560748	XP_016239163.1
NW_015622514.1	2562869	2565065	XP_016239164.1
NW_015622514.1	2565450	2566236	XP_016239165.1
NW_015622514.1	2567089	2569555	XP_016239166.1
NW_015622514.1	2569976	2572053	XP_016239167.1
NW_015622514.1	2572562	2573721	XP_016239168.1
NW_015622514.1	2573862	2575816	XP_016239169.1
NW_015622514.1	2576475	2577534	XP_016239170.1
NW_015622514.1	2578134	2579394	XP_016239171.1
NW_015622514.1	2579763	2580733	XP_016239172.1
NW_015622514.1	2582622	2584983	XP_016239173.1
NW_015622514.1	2586365	2587584	XP_016239174.1
NW_015622514.1	2588080	2589008	XP_016239175.1
NW_015622514.1	2589912	2591391	XP_016239176.1
NW_015622514.1	2592567	2593564	XP_016239177.1
NW_015622514.1	2594223	2596176	XP_016239178.1
NW_015622514.1	2596880	2600347	XP_016239179.1
NW_015622514.1	2600980	2603487	XP_016239180.1
NW_015622514.1	2603855	2604669	XP_016239181.1
NW_015622514.1	2605462	2606800	XP_016239182.1
NW_015622514.1	2608421	2610697	XP_016239183.1
NW_015622514.1	2612248	2614664	XP_016239184.1
NW_015622514.1	2615942	2618177	XP_016239185.1
NW_015622514.1	2620989	2622639	XP_016239186.1
NW_015622514.1	2624370	2627398	XP_016239187.1
NW_015622514.1	2628534	2630096	XP_016239188.1
NW_015622514.1	2630546	2631311	XP_016239189.1
NW_015622514.1	2631691	2632151	XP_016239190.1
NW_015622514.1	2632551	2633188	XP_016239191.1
NW_015622514.1	2634082	2635671	XP_016239192.1
NW_015622514.1	2636244	2638103	XP_016239193.1
NW_015622514.1	2642293	2643706	XP_016239194.1
NW_015622514.1	2644533	2646471	XP_016239195.1
NW_015622514.1	2647747	2647999	XP_016239196.1
NW_015622514.1	2648894	2649962	XP_016239197.1
NW_015622514.1	2650635	2651775	XP_016239198.1
NW_015622514.1	2652613	2653433	XP_016239199.1
NW_015622514.1	2653987	2656552	XP_016239200.1
NW_015622514.1	2656954	2657649	XP_016239201.1
NW_015622514.1	2658248	2660360	XP_016239202.1
NW_015622514.1	2661925	2663570	XP_016239203.1
NW_015622514.1	2664035	2666770	XP_016239204.1
NW_015622514.1	2669327	2670476	XP_016239205.1
NW_015622514.1	2671139	2676623	XP_016239206.1
NW_015622514.1	2677190	2680690	XP_016239207.1
NW_015622514.1	2681851	2686429	XP_016239208.1
NW_015622514.1	2686770	2687358	XP_016239209.1
NW_015622514.1	2688936	2690565	XP_016239210.1
NW_015622514.1	2691087	2692968	XP_016239211.1
NW_015622514.1	2693915	2694116	XP_016239212.1
NW_015622514.1	2694451	2695981	XP_016239213.1
NW_015622514.1	2697116	2699852	XP_016239214.1
NW_015622514.1	2701811	2703403	XP_016239215.1
NW_015622514.1	2703724	2704828	XP_016239216.1
NW_015622514.1	2704986	2709090	XP_016239217.1
NW_015622514.1	2709098	2712932	XP_016239218.1
NW_015622514.1	2714894	2717016	XP_016239219.1
NW_015622514.1	2718932	2720303	XP_016239220.1
NW_015622514.1	2721079	2723116	XP_016239221.1
NW_015622514.1	2726889	2727986	XP_016239222.1
NW_015622514.1	2729010	2729499	XP_016239223.1
NW_015622514.1	2730000	2731086	XP_016239224.1
NW_015622514.1	2731966	2733249	XP_016239225.1
NW_015622514.1	2734081	2735032	XP_016239226.1
NW_015622514.1	2735785	2736668	XP_016239227.1
NW_015622514.1	2738395	2743831	XP_016239228.1
NW_015622514.1	2744864	2746454	XP_016239229.1
NW_015622514.1	2747789	2750522	XP_016239230.1
NW_015622514.1	2751518	2752359	XP_016239231.1
NW_015622514.1	2754860	2756808	XP_016239232.1
NW_015622514.1	2757646	2757913	XP_016239233.1
NW_015622514.1	2759513	2761285	XP_016239234.1
NW_015622514.1	2762298	2763693	XP_016239235.1
NW_015622514.1	2764183	2766006	XP_016239236.1
NW_015622514.1	2766705	2770407	XP_016239237.1
NW_015622514.1	2770830	2772368	XP_016239238.1
NW_015622514.1	2774048	2776557	XP_016239239.1
NW_015622514.1	2776727	2777038	XP_016239240.1
NW_015622514.1	2777288	2780018	XP_016239241.1
NW_015622514.1	2782097	2782943	XP_016239242.1
NW_015622514.1	2784615	2787987	XP_016239243.1
NW_015622514.1	2789952	2791803	XP_016239244.1
NW_015622514.1	2792263	2794096	XP_016239245.1
NW_015622514.1	2797046	2799578	XP_016239246.1
NW_015622514.1	2800824	2802848	XP_016239247.1
NW_015622514.1	2804378	2806162	XP_016239248.1
NW_015622514.1	2806600	2807636	XP_016239249.1
NW_015622514.1	2809582	2811509	XP_016239250.1
NW_015622514.1	2813191	2815306	XP_016239251.1
NW_015622514.1	2816778	2817771	XP_016239252.1
NW_015622514.1	2818617	2819581	XP_016239253.1
NW_015622514.1	2820004	2820842	XP_016239254.1
NW_015622514.1	2821846	2826040	XP_016239255.1
NW_015622514.1	2829168	2830293	XP_016239256.1
NW_015622514.1	2832296	2834201	XP_016239257.1
NW_015622514.1	2835021	2836745	XP_016239258.1
NW_015622514.1	2838244	2840477	XP_016239259.1
NW_015622514.1	2841914	2844074	XP_016239260.1
NW_015622514.1	2844720	2846559	XP_016239261.1
NW_015622514.1	2847051	2849820	XP_016239262.1
NW_015622514.1	2853549	2856804	XP_016239263.1
NW_015622514.1	2857310	2858420	XP_016239264.1
NW_015622514.1	2859633	2860485	XP_016239265.1
NW_015622514.1	2862921	2866146	XP_016239266.1
NW_015622514.1	2867881	2871766	XP_016239267.1
NW_015622514.1	2873165	2874992	XP_016239268.1
NW_015622514.1	2875759	2879293	XP_016239269.1
NW_015622514.1	2881320	2882152	XP_016239270.1
NW_015622514.1	2882418	2885751	XP_016239271.1
NW_015622514.1	2886196	2887932	XP_016239272.1
NW_015622514.1	2888812	2889697	XP_016239273.1
NW_015622514.1	2889777	2891321	XP_016239274.1
NW_015622514.1	2891916	2893984	XP_016239275.1
NW_015622514.1	2895038	2897988	XP_016239276.1
NW_015622514.1	2900436	2904670	XP_016239277.1
NW_015622514.1	2906325	2906895	XP_016239278.1
NW_015622514.1	2908078	2909641	XP_016239279.1
NW_015622514.1	2910160	2912017	XP_016239280.1
NW_015622514.1	2914228	2915035	XP_016239281.1
NW_015622514.1	2918977	2920415	XP_016239282.1
NW_015622514.1	2920966	2921842	XP_016239283.1
NW_015622514.1	2922970	2927031	XP_016239284.1
NW_015622514.1	2927701	2935100	XP_016239285.1
NW_015622514.1	2935566	2936104	XP_016239286.1
NW_015622514.1	2939852	2941118	XP_016239287.1
NW_015622514.1	2942715	2944082	XP_016239288.1
NW_015622514.1	2944522	2946166	XP_016239289.1
NW_015622514.1	2948359	2950054	XP_016239290.1
NW_015622514.1	2953604	2954831	XP_016239291.1
NW_015622514.1	2955489	2956998	XP_016239292.1
NW_015622514.1	2958116	2961198	XP_016239293.1
NW_015622514.1	2962336	2962975	XP_016239294.1
NW_015622514.1	2963149	2964028	XP_016239295.1
NW_015622514.1	2964762	2968866	XP_016239296.1
NW_015622514.1	2972211	2972833	XP_016239297.1
NW_015622514.1	2973364	2974185	XP_016239298.1
NW_015622514.1	2975172	2975949	XP_016239299.1
NW_015622514.1	2976514	2978280	XP_016239300.1
NW_015622514.1	2978856	2980989	XP_016239301.1
NW_015622514.1	2981775	2983437	XP_016239302.1
NW_015622514.1	2984663	2985115	XP_016239303.1
NW_015622514.1	2986008	2987122	XP_016239304.1
NW_015622514.1	2988591	2989366	XP_016239305.1
NW_015622514.1	2992423	2993582	XP_016239306.1
NW_015622514.1	2994321	2996344	XP_016239307.1
NW_015622514.1	2996971	2997838	XP_016239308.1
NW_015622514.1	2998630	2999820	XP_016239309.1
NW_015622514.1	3000429	3001382	XP_016239310.1
NW_015622514.1	3006081	3007356	XP_016239311.1
NW_015622514.1	3012928	3013717	XP_016239312.1
NW_015622514.1	3015100	3017440	XP_016239313.1
NW_015622514.1	3018680	3019843	XP_016239314.1
NW_015622514.1	3020660	3022625	XP_016239315.1
NW_015622514.1	3023709	3026728	XP_016239316.1
NW_015622514.1	3027448	3028078	XP_016239317.1
NW_015622514.1	3029112	3029448	XP_016239318.1
NW_015622514.1	3030793	3032818	XP_016239319.1
NW_015622514.1	3034055	3034890	XP_016239320.1
NW_015622514.1	3035509	3036034	XP_016239321.1
NW_015622514.1	3037002	3038211	XP_016239322.1
NW_015622514.1	3038293	3039577	XP_016239323.1
NW_015622514.1	3040708	3043969	XP_016239324.1
NW_015622514.1	3044787	3046590	XP_016239325.1
NW_015622514.1	3046983	3048705	XP_016239326.1
NW_015622514.1	3049760	3053766	XP_016239327.1
NW_015622514.1	3054378	3055941	XP_016239328.1
NW_015622514.1	3056197	3057931	XP_016239329.1
NW_015622514.1	3059214	3061216	XP_016239330.1
NW_015622514.1	3062825	3064263	XP_016239331.1
NW_015622514.1	3065333	3069182	XP_016239332.1
NW_015622514.1	3069753	3070974	XP_016239333.1
NW_015622514.1	3071743	3072652	XP_016239334.1
NW_015622514.1	3073522	3074995	XP_016239335.1
NW_015622514.1	3075246	3077162	XP_016239336.1
NW_015622514.1	3077704	3079714	XP_016239337.1
NW_015622514.1	3080941	3082107	XP_016239338.1
NW_015622514.1	3083899	3085892	XP_016239339.1
NW_015622514.1	3086450	3088782	XP_016239340.1
NW_015622514.1	3089724	3090480	XP_016239341.1
NW_015622514.1	3091326	3092364	XP_016239342.1
NW_015622514.1	3093429	3093729	XP_016239343.1
NW_015622514.1	3099535	3100624	XP_016239344.1
NW_015622514.1	3100924	3101532	XP_016239345.1
NW_015622514.1	3102260	3103940	XP_016239346.1
NW_015622514.1	3104434	3105090	XP_016239347.1
NW_015622514.1	3108002	3108864	XP_016239348.1
NW_015622514.1	3109655	3110297	XP_016239349.1
NW_015622514.1	3111996	3113984	XP_016239350.1
NW_015622514.1	3115823	3117635	XP_016239351.1
NW_015622514.1	3118153	3119251	XP_016239352.1
NW_015622514.1	3119537	3121049	XP_016239353.1
NW_015622514.1	3121857	3123122	XP_016239354.1
NW_015622514.1	3123679	3124292	XP_016239355.1
NW_015622514.1	3124870	3126260	XP_016239356.1
NW_015622514.1	3126463	3128668	XP_016239357.1
NW_015622514.1	3129256	3130467	XP_016239358.1
NW_015622514.1	3130835	3131957	XP_016239359.1
NW_015622514.1	3132975	3134619	XP_016239360.1
NW_015622514.1	3135070	3137182	XP_016239361.1
NW_015622514.1	3137805	3138588	XP_016239362.1
NW_015622514.1	3138921	3140337	XP_016239363.1
NW_015622514.1	3141740	3143446	XP_016239364.1
NW_015622514.1	3143843	3145253	XP_016239365.1
NW_015622514.1	3146806	3148443	XP_016239366.1
NW_015622514.1	3148909	3149857	XP_016239367.1
NW_015622514.1	3150663	3152343	XP_016239368.1
NW_015622514.1	3153740	3154901	XP_016239369.1
NW_015622514.1	3155309	3155858	XP_016239370.1
NW_015622514.1	3156932	3158523	XP_016239371.1
NW_015622514.1	3161364	3162828	XP_016239372.1
NW_015622514.1	3163302	3164995	XP_016239373.1
NW_015622514.1	3166199	3167005	XP_016239374.1
NW_015622514.1	3167750	3169149	XP_016239375.1
NW_015622514.1	3170528	3173361	XP_016239376.1
NW_015622514.1	3175043	3176938	XP_016239377.1
NW_015622514.1	3177742	3179956	XP_016239378.1
NW_015622514.1	3181045	3182187	XP_016239379.1
NW_015622514.1	3182747	3184778	XP_016239380.1
NW_015622514.1	3185216	3185750	XP_016239381.1
NW_015622514.1	3186243	3187543	XP_016239382.1
NW_015622514.1	3188423	3189562	XP_016239383.1
NW_015622514.1	3190051	3192048	XP_016239384.1
NW_015622514.1	3193121	3193657	XP_016239385.1
NW_015622514.1	3196188	3197780	XP_016239386.1
NW_015622514.1	3198732	3199266	XP_016239387.1
NW_015622514.1	3200075	3201756	XP_016239388.1
NW_015622514.1	3202132	3203354	XP_016239389.1
NW_015622514.1	3203766	3204957	XP_016239390.1
NW_015622514.1	3205839	3206850	XP_016239391.1
NW_015622514.1	3209914	3210361	XP_016239392.1
NW_015622514.1	3210895	3211237	XP_016239393.1
NW_015622514.1	3214334	3214634	XP_016239394.1
NW_015622514.1	3215496	3217554	XP_016239395.1
NW_015622514.1	3218253	3219069	XP_016239396.1
NW_015622514.1	3220754	3221851	XP_016239397.1
NW_015622514.1	3223111	3224766	XP_016239398.1
NW_015622514.1	3225310	3228201	XP_016239399.1
NW_015622514.1	3228444	3230239	XP_016239400.1
NW_015622514.1	3230562	3232028	XP_016239401.1
NW_015622514.1	3232632	3233224	XP_016239402.1
NW_015622514.1	3234641	3236268	XP_016239403.1
NW_015622514.1	3236418	3238650	XP_016239404.1
NW_015622514.1	3240602	3243791	XP_016239405.1
NW_015622514.1	3244231	3247280	XP_016239406.1
NW_015622514.1	3248342	3250416	XP_016239407.1
NW_015622514.1	3251194	3252442	XP_016239408.1
NW_015622514.1	3252690	3253341	XP_016239409.1
NW_015622514.1	3253618	3254533	XP_016239410.1
NW_015622514.1	3254813	3255698	XP_016239411.1
NW_015622514.1	3255784	3257770	XP_016239412.1
NW_015622514.1	3259195	3261101	XP_016239413.1
NW_015622514.1	3261913	3265388	XP_016239414.1
NW_015622514.1	3268464	3270085	XP_016239415.1
NW_015622514.1	3270706	3272743	XP_016239416.1
NW_015622514.1	3274671	3276538	XP_016239417.1
NW_015622514.1	3276981	3279150	XP_016239418.1
NW_015622514.1	3281325	3283020	XP_016239419.1
NW_015622514.1	3284222	3285695	XP_016239420.1
NW_015622514.1	3286438	3290359	XP_016239421.1
NW_015622514.1	3292129	3293463	XP_016239422.1
NW_015622514.1	3294469	3296023	XP_016239423.1
NW_015622514.1	3296788	3299082	XP_016239424.1
NW_015622514.1	3300232	3301917	XP_016239425.1
NW_015622514.1	3302026	3302617	XP_016239426.1
NW_015622514.1	3303328	3305734	XP_016239427.1
NW_015622514.1	3306274	3307982	XP_016239428.1
NW_015622514.1	3308819	3310235	XP_016239429.1
NW_015622514.1	3310771	3312958	XP_016239430.1
NW_015622514.1	3313783	3315513	XP_016239431.1
NW_015622514.1	3315897	3318150	XP_016239432.1
NW_015622514.1	3319082	3320389	XP_016239433.1
NW_015622514.1	3322032	3324205	XP_016239434.1
NW_015622514.1	3328655	3329444	XP_016239435.1
NW_015622514.1	3330375	3332681	XP_016239436.1
NW_015622514.1	3332892	3333975	XP_016239437.1
NW_015622514.1	3335065	3336349	XP_016239438.1
NW_015622514.1	3336860	3338350	XP_016239439.1
NW_015622514.1	3339131	3340862	XP_016239440.1
NW_015622514.1	3341720	3343025	XP_016239441.1
NW_015622514.1	3343657	3344375	XP_016239442.1
NW_015622514.1	3345137	3346862	XP_016239443.1
NW_015622514.1	3348107	3352412	XP_016239444.1
NW_015622514.1	3353277	3357811	XP_016239445.1
NW_015622514.1	3359612	3360766	XP_016239446.1
NW_015622514.1	3360844	3363499	XP_016239447.1
NW_015622514.1	3363901	3364627	XP_016239448.1
NW_015622514.1	3365748	3366781	XP_016239449.1
NW_015622514.1	3367780	3368968	XP_016239450.1
NW_015622514.1	3369734	3372800	XP_016239451.1
NW_015622514.1	3374440	3375477	XP_016239452.1
NW_015622514.1	3376057	3377213	XP_016239453.1
NW_015622514.1	3378208	3378759	XP_016239454.1
NW_015622514.1	3380091	3381351	XP_016239455.1
NW_015622514.1	3381919	3384866	XP_016239456.1
NW_015622514.1	3385659	3388068	XP_016239457.1
NW_015622514.1	3389154	3390519	XP_016239458.1
NW_015622514.1	3390954	3392004	XP_016239459.1
NW_015622514.1	3392596	3395494	XP_016239460.1
NW_015622514.1	3396054	3397828	XP_016239461.1
NW_015622514.1	3399606	3401781	XP_016239462.1
NW_015622514.1	3402363	3402576	XP_016239463.1
NW_015622514.1	3403862	3406658	XP_016239464.1
NW_015622514.1	3407123	3408386	XP_016239465.1
NW_015622514.1	3409587	3412483	XP_016239466.1
NW_015622514.1	3413736	3414480	XP_016239467.1
NW_015622514.1	3414966	3415509	XP_016239468.1
NW_015622514.1	3416396	3418988	XP_016239469.1
NW_015622514.1	3420442	3422593	XP_016239470.1
NW_015622514.1	3423350	3424293	XP_016239471.1
NW_015622514.1	3425691	3429407	XP_016239472.1
NW_015622514.1	3432371	3433532	XP_016239473.1
NW_015622514.1	3435367	3436269	XP_016239474.1
NW_015622514.1	3438663	3439281	XP_016239475.1
NW_015622514.1	3439928	3441824	XP_016239476.1
NW_015622514.1	3443084	3445386	XP_016239477.1
NW_015622514.1	3445700	3447962	XP_016239478.1
NW_015622514.1	3449574	3450411	XP_016239479.1
NW_015622514.1	3451198	3452880	XP_016239480.1
NW_015622514.1	3453453	3454207	XP_016239481.1
NW_015622514.1	3455015	3458832	XP_016239482.1
NW_015622514.1	3459884	3460079	XP_016239483.1
NW_015622514.1	3461201	3463479	XP_016239484.1
NW_015622514.1	3471178	3473072	XP_016239485.1
NW_015622514.1	3476409	3478850	XP_016239486.1
NW_015622514.1	3479712	3481543	XP_016239487.1
NW_015622514.1	3484496	3485171	XP_016239488.1
NW_015622514.1	3485637	3488216	XP_016239489.1
NW_015622514.1	3488521	3491167	XP_016239490.1
NW_015622514.1	3491694	3495972	XP_016239491.1
NW_015622514.1	3496528	3498322	XP_016239492.1
NW_015622514.1	3498668	3499247	XP_016239493.1
NW_015622514.1	3500184	3500656	XP_016239494.1
NW_015622514.1	3501066	3501960	XP_016239495.1
NW_015622514.1	3503923	3506627	XP_016239496.1
NW_015622514.1	3510293	3512765	XP_016239497.1
NW_015622514.1	3513131	3514634	XP_016239498.1
NW_015622514.1	3514646	3515552	XP_016239499.1
NW_015622514.1	3515947	3516880	XP_016239500.1
NW_015622514.1	3517477	3519168	XP_016239501.1
NW_015622514.1	3519954	3521103	XP_016239502.1
NW_015622514.1	3521568	3522199	XP_016239503.1
NW_015622514.1	3522515	3522807	XP_016239504.1
NW_015622514.1	3523600	3526324	XP_016239505.1
NW_015622514.1	3526889	3530228	XP_016239506.1
NW_015622514.1	3530850	3531711	XP_016239507.1
NW_015622514.1	3532300	3534939	XP_016239508.1
NW_015622514.1	3536449	3538471	XP_016239509.1
NW_015622514.1	3540436	3540761	XP_016239510.1
NW_015622514.1	3543844	3545608	XP_016239511.1
NW_015622514.1	3546370	3546796	XP_016239512.1
NW_015622514.1	3549730	3550679	XP_016239513.1
NW_015622514.1	3550985	3552131	XP_016239514.1
NW_015622514.1	3553159	3555154	XP_016239515.1
NW_015622514.1	3559342	3560291	XP_016239516.1
NW_015622514.1	3561930	3563520	XP_016239517.1
NW_015622514.1	3565116	3567406	XP_016239518.1
NW_015622514.1	3567958	3571114	XP_016239519.1
NW_015622514.1	3572038	3574510	XP_016239520.1
NW_015622514.1	3574767	3576571	XP_016239521.1
NW_015622514.1	3577444	3578398	XP_016239522.1
NW_015622514.1	3584180	3585815	XP_016239523.1
NW_015622514.1	3594799	3597465	XP_016239524.1
NW_015622514.1	3598361	3602312	XP_016239525.1
NW_015622514.1	3602750	3604892	XP_016239526.1
NW_015622514.1	3605601	3606995	XP_016239527.1
NW_015622514.1	3607780	3608245	XP_016239528.1
NW_015622514.1	3608823	3609642	XP_016239529.1
NW_015622514.1	3610603	3612172	XP_016239530.1
NW_015622514.1	3613096	3613597	XP_016239531.1
NW_015622514.1	3614150	3615323	XP_016239532.1
NW_015622514.1	3617461	3617845	XP_016239533.1
NW_015622514.1	3618589	3620205	XP_016239534.1
NW_015622514.1	3621866	3624581	XP_016239535.1
NW_015622514.1	3625444	3626011	XP_016239536.1
NW_015622514.1	3627257	3628709	XP_016239537.1
NW_015622514.1	3629037	3631182	XP_016239538.1
NW_015622514.1	3632027	3636354	XP_016239539.1
NW_015622514.1	3637779	3638031	XP_016239540.1
NW_015622514.1	3640411	3642187	XP_016239541.1
NW_015622514.1	3642368	3644887	XP_016239542.1
NW_015622514.1	3645777	3647851	XP_016239543.1
NW_015622514.1	3648430	3650803	XP_016239544.1
NW_015622514.1	3651936	3653247	XP_016239545.1
NW_015622514.1	3653991	3655254	XP_016239546.1
NW_015622514.1	3655832	3656602	XP_016239547.1
NW_015622514.1	3657899	3659546	XP_016239548.1
NW_015622514.1	3660028	3661819	XP_016239549.1
NW_015622514.1	3662185	3663032	XP_016239550.1
NW_015622514.1	3664435	3664861	XP_016239551.1
NW_015622514.1	3665802	3667146	XP_016239552.1
NW_015622514.1	3668442	3669357	XP_016239553.1
NW_015622514.1	3670110	3671142	XP_016239554.1
NW_015622514.1	3671401	3673283	XP_016239555.1
NW_015622514.1	3674267	3679247	XP_016239556.1
NW_015622514.1	3682332	3682939	XP_016239557.1
NW_015622514.1	3683641	3685909	XP_016239558.1
NW_015622514.1	3690216	3691994	XP_016239559.1
NW_015622514.1	3692591	3694562	XP_016239560.1
NW_015622514.1	3695443	3697146	XP_016239561.1
NW_015622514.1	3699467	3700187	XP_016239562.1
NW_015622514.1	3700674	3701553	XP_016239563.1
NW_015622514.1	3703050	3704147	XP_016239564.1
NW_015622514.1	3706112	3707843	XP_016239565.1
NW_015622514.1	3709774	3711271	XP_016239566.1
NW_015622514.1	3715255	3716638	XP_016239567.1
NW_015622514.1	3717647	3719373	XP_016239568.1
NW_015622514.1	3722050	3722904	XP_016239569.1
NW_015622514.1	3724476	3726327	XP_016239570.1
NW_015622514.1	3727315	3730842	XP_016239571.1
NW_015622514.1	3733196	3735200	XP_016239572.1
NW_015622514.1	3737956	3741999	XP_016239573.1
NW_015622514.1	3743399	3745739	XP_016239574.1
NW_015622514.1	3746610	3748032	XP_016239575.1
NW_015622514.1	3749146	3752287	XP_016239576.1
NW_015622514.1	3753341	3753725	XP_016239577.1
NW_015622514.1	3753816	3754295	XP_016239578.1
NW_015622514.1	3754888	3756664	XP_016239579.1
NW_015622514.1	3757332	3758136	XP_016239580.1
NW_015622514.1	3758436	3760336	XP_016239581.1
NW_015622514.1	3761262	3762076	XP_016239582.1
NW_015622514.1	3763466	3764336	XP_016239583.1
NW_015622514.1	3764865	3765186	XP_016239584.1
NW_015622514.1	3765590	3767863	XP_016239585.1
NW_015622514.1	3768975	3770232	XP_016239586.1
NW_015622514.1	3770588	3771053	XP_016239587.1
NW_015622514.1	3771101	3773168	XP_016239588.1
NW_015622514.1	3774095	3774680	XP_016239589.1
NW_015622514.1	3775171	3776430	XP_016239590.1
NW_015622514.1	3776761	3778419	XP_016239591.1
NW_015622514.1	3779099	3779587	XP_016239592.1
NW_015622514.1	3779803	3781714	XP_016239593.1
NW_015622514.1	3782219	3783095	XP_016239594.1
NW_015622514.1	3783370	3784474	XP_016239595.1
NW_015622514.1	3785363	3786153	XP_016239596.1
NW_015622514.1	3786572	3787196	XP_016239597.1
NW_015622514.1	3788072	3790215	XP_016239598.1
NW_015622514.1	3790615	3791885	XP_016239599.1
NW_015622514.1	3792439	3794844	XP_016239600.1
NW_015622514.1	3795976	3796390	XP_016239601.1
NW_015622514.1	3796737	3798461	XP_016239602.1
NW_015622514.1	3799336	3801010	XP_016239603.1
NW_015622514.1	3802550	3804718	XP_016239604.1
NW_015622514.1	3805934	3807835	XP_016239605.1
NW_015622514.1	3809343	3813487	XP_016239606.1
NW_015622514.1	3813526	3814642	XP_016239607.1
NW_015622514.1	3815599	3817356	XP_016239608.1
NW_015622514.1	3817873	3818445	XP_016239609.1
NW_015622514.1	3818969	3820974	XP_016239610.1
NW_015622514.1	3821366	3823704	XP_016239611.1
NW_015622514.1	3825098	3827079	XP_016239612.1
NW_015622514.1	3829177	3830602	XP_016239613.1
NW_015622514.1	3831819	3833824	XP_016239614.1
NW_015622514.1	3834760	3835153	XP_016239615.1
NW_015622514.1	3836009	3837311	XP_016239616.1
NW_015622514.1	3837783	3839249	XP_016239617.1
NW_015622514.1	3839585	3841620	XP_016239618.1
NW_015622514.1	3842325	3844251	XP_016239619.1
NW_015622514.1	3846665	3847472	XP_016239620.1
NW_015622514.1	3848040	3849792	XP_016239621.1
NW_015622514.1	3850095	3851846	XP_016239622.1
NW_015622514.1	3851939	3853031	XP_016239623.1
NW_015622514.1	3853691	3854710	XP_016239624.1
NW_015622514.1	3855532	3857384	XP_016239625.1
NW_015622514.1	3857907	3860052	XP_016239626.1
NW_015622514.1	3860874	3861809	XP_016239627.1
NW_015622514.1	3862284	3864568	XP_016239628.1
NW_015622514.1	3866609	3868397	XP_016239629.1
NW_015622514.1	3870331	3872143	XP_016239630.1
NW_015622514.1	3875371	3878134	XP_016239631.1
NW_015622514.1	3878231	3879245	XP_016239632.1
NW_015622514.1	3880158	3881229	XP_016239633.1
NW_015622514.1	3881797	3884470	XP_016239634.1
NW_015622514.1	3885515	3887255	XP_016239635.1
NW_015622514.1	3889765	3890599	XP_016239636.1
NW_015622514.1	3891660	3892146	XP_016239637.1
NW_015622514.1	3895039	3896926	XP_016239638.1
NW_015622514.1	3898945	3900260	XP_016239639.1
NW_015622514.1	3902759	3905045	XP_016239640.1
NW_015622514.1	3905426	3905886	XP_016239641.1
NW_015622514.1	3916572	3917583	XP_016239642.1
NW_015622514.1	3923628	3926493	XP_016239643.1
NW_015622514.1	3926547	3927285	XP_016239644.1
NW_015622515.1	137	2846	XP_016236752.1
NW_015622515.1	2954	3599	XP_016236753.1
NW_015622515.1	12036	13842	XP_016236754.1
NW_015622515.1	14888	16187	XP_016236755.1
NW_015622515.1	18520	19570	XP_016236756.1
NW_015622515.1	20041	21759	XP_016236757.1
NW_015622515.1	23093	23606	XP_016236758.1
NW_015622515.1	23832	24048	XP_016236759.1
NW_015622515.1	26536	27223	XP_016236760.1
NW_015622515.1	27876	28729	XP_016236761.1
NW_015622515.1	29885	30662	XP_016236762.1
NW_015622515.1	31397	32627	XP_016236763.1
NW_015622515.1	35323	36752	XP_016236764.1
NW_015622515.1	36987	37683	XP_016236765.1
NW_015622515.1	38343	38947	XP_016236766.1
NW_015622515.1	40208	40970	XP_016236767.1
NW_015622515.1	41407	42995	XP_016236768.1
NW_015622515.1	43857	45246	XP_016236769.1
NW_015622515.1	48665	50739	XP_016236770.1
NW_015622515.1	53697	54627	XP_016236771.1
NW_015622515.1	58273	60371	XP_016236772.1
NW_015622515.1	61237	62668	XP_016236773.1
NW_015622515.1	63028	63463	XP_016236774.1
NW_015622515.1	64193	64379	XP_016236775.1
NW_015622515.1	64759	65955	XP_016236776.1
NW_015622515.1	70909	71731	XP_016236777.1
NW_015622515.1	73109	74248	XP_016236778.1
NW_015622515.1	75944	76940	XP_016236779.1
NW_015622515.1	77065	77905	XP_016236780.1
NW_015622515.1	78634	80851	XP_016236781.1
NW_015622515.1	84843	86338	XP_016236782.1
NW_015622515.1	87122	88408	XP_016236783.1
NW_015622515.1	88692	92334	XP_016236784.1
NW_015622515.1	93792	95835	XP_016236785.1
NW_015622515.1	96043	97694	XP_016236786.1
NW_015622515.1	98855	100829	XP_016236787.1
NW_015622515.1	102093	103833	XP_016236788.1
NW_015622515.1	104308	105697	XP_016236789.1
NW_015622515.1	106092	107547	XP_016236790.1
NW_015622515.1	108530	109718	XP_016236791.1
NW_015622515.1	111832	113005	XP_016236792.1
NW_015622515.1	113271	114654	XP_016236793.1
NW_015622515.1	116083	116581	XP_016236794.1
NW_015622515.1	117175	118876	XP_016236795.1
NW_015622515.1	119689	120789	XP_016236796.1
NW_015622515.1	123399	125583	XP_016236797.1
NW_015622515.1	126106	127249	XP_016236798.1
NW_015622515.1	128079	129837	XP_016236799.1
NW_015622515.1	130536	132538	XP_016236800.1
NW_015622515.1	134509	137949	XP_016236801.1
NW_015622515.1	138710	139253	XP_016236802.1
NW_015622515.1	139912	141145	XP_016236803.1
NW_015622515.1	143167	144483	XP_016236804.1
NW_015622515.1	145171	146566	XP_016236805.1
NW_015622515.1	147508	147823	XP_016236806.1
NW_015622515.1	148340	149492	XP_016236807.1
NW_015622515.1	150011	156980	XP_016236808.1
NW_015622515.1	157717	160711	XP_016236809.1
NW_015622515.1	161489	163203	XP_016236810.1
NW_015622515.1	163956	165591	XP_016236811.1
NW_015622515.1	166946	168634	XP_016236812.1
NW_015622515.1	169455	170437	XP_016236813.1
NW_015622515.1	171270	171996	XP_016236814.1
NW_015622515.1	173169	175467	XP_016236815.1
NW_015622515.1	176179	177259	XP_016236816.1
NW_015622515.1	177599	180428	XP_016236817.1
NW_015622515.1	181928	186124	XP_016236818.1
NW_015622515.1	186860	187502	XP_016236819.1
NW_015622515.1	188020	188984	XP_016236820.1
NW_015622515.1	189897	191688	XP_016236821.1
NW_015622515.1	192309	193919	XP_016236822.1
NW_015622515.1	194410	195580	XP_016236823.1
NW_015622515.1	195912	197161	XP_016236824.1
NW_015622515.1	197423	197816	XP_016236825.1
NW_015622515.1	198068	199835	XP_016236826.1
NW_015622515.1	201029	202223	XP_016236827.1
NW_015622515.1	202376	205033	XP_016236828.1
NW_015622515.1	205727	207579	XP_016236829.1
NW_015622515.1	208282	208750	XP_016236830.1
NW_015622515.1	208762	210571	XP_016236831.1
NW_015622515.1	211170	212461	XP_016236832.1
NW_015622515.1	214849	216931	XP_016236833.1
NW_015622515.1	218656	219542	XP_016236834.1
NW_015622515.1	221569	223678	XP_016236835.1
NW_015622515.1	224839	226683	XP_016236836.1
NW_015622515.1	228081	230650	XP_016236837.1
NW_015622515.1	231473	233367	XP_016236838.1
NW_015622515.1	236393	238014	XP_016236839.1
NW_015622515.1	238555	239921	XP_016236840.1
NW_015622515.1	240503	242465	XP_016236841.1
NW_015622515.1	244042	244483	XP_016236842.1
NW_015622515.1	244860	245341	XP_016236843.1
NW_015622515.1	246111	247386	XP_016236844.1
NW_015622515.1	248423	248897	XP_016236845.1
NW_015622515.1	249533	249872	XP_016236846.1
NW_015622515.1	250256	250955	XP_016236847.1
NW_015622515.1	251300	252002	XP_016236848.1
NW_015622515.1	253329	254649	XP_016236849.1
NW_015622515.1	257624	259220	XP_016236850.1
NW_015622515.1	260149	261343	XP_016236851.1
NW_015622515.1	262482	263902	XP_016236852.1
NW_015622515.1	264498	265863	XP_016236853.1
NW_015622515.1	266289	273864	XP_016236854.1
NW_015622515.1	277964	279140	XP_016236855.1
NW_015622515.1	279353	281651	XP_016236856.1
NW_015622515.1	282092	282613	XP_016236857.1
NW_015622515.1	283015	283683	XP_016236858.1
NW_015622515.1	284484	285053	XP_016236859.1
NW_015622515.1	285655	286325	XP_016236860.1
NW_015622515.1	287593	288214	XP_016236861.1
NW_015622515.1	292641	293587	XP_016236862.1
NW_015622515.1	295703	296042	XP_016236863.1
NW_015622515.1	301988	304377	XP_016236864.1
NW_015622515.1	306013	306973	XP_016236865.1
NW_015622515.1	308574	309191	XP_016236866.1
NW_015622515.1	309705	310173	XP_016236867.1
NW_015622515.1	310662	312636	XP_016236868.1
NW_015622515.1	313270	315469	XP_016236869.1
NW_015622515.1	315873	316959	XP_016236870.1
NW_015622515.1	317520	318174	XP_016236871.1
NW_015622515.1	318679	319647	XP_016236872.1
NW_015622515.1	321949	326165	XP_016236873.1
NW_015622515.1	327903	329967	XP_016236874.1
NW_015622515.1	330180	330807	XP_016236875.1
NW_015622515.1	333543	336081	XP_016236876.1
NW_015622515.1	337091	338843	XP_016236877.1
NW_015622515.1	339659	341261	XP_016236878.1
NW_015622515.1	341961	343416	XP_016236879.1
NW_015622515.1	343766	344611	XP_016236880.1
NW_015622515.1	345374	346092	XP_016236881.1
NW_015622515.1	347038	348005	XP_016236882.1
NW_015622515.1	348649	349239	XP_016236883.1
NW_015622515.1	350386	351534	XP_016236884.1
NW_015622515.1	352240	354737	XP_016236885.1
NW_015622515.1	355833	357324	XP_016236886.1
NW_015622515.1	357862	359215	XP_016236887.1
NW_015622515.1	360548	361276	XP_016236888.1
NW_015622515.1	362748	363648	XP_016236889.1
NW_015622515.1	366282	367023	XP_016236890.1
NW_015622515.1	367518	368394	XP_016236891.1
NW_015622515.1	371808	372768	XP_016236892.1
NW_015622515.1	373791	375003	XP_016236893.1
NW_015622515.1	375875	376970	XP_016236894.1
NW_015622515.1	376971	378990	XP_016236895.1
NW_015622515.1	379769	381047	XP_016236896.1
NW_015622515.1	381140	382857	XP_016236897.1
NW_015622515.1	383332	387791	XP_016236898.1
NW_015622515.1	388453	389453	XP_016236899.1
NW_015622515.1	389966	392098	XP_016236900.1
NW_015622515.1	394582	395335	XP_016236901.1
NW_015622515.1	395901	397839	XP_016236902.1
NW_015622515.1	398819	399359	XP_016236903.1
NW_015622515.1	399521	401621	XP_016236904.1
NW_015622515.1	402293	404084	XP_016236905.1
NW_015622515.1	405160	407088	XP_016236906.1
NW_015622515.1	407746	408597	XP_016236907.1
NW_015622515.1	409301	410972	XP_016236908.1
NW_015622515.1	411912	412848	XP_016236909.1
NW_015622515.1	413338	414542	XP_016236910.1
NW_015622515.1	414976	415804	XP_016236911.1
NW_015622515.1	418075	418991	XP_016236912.1
NW_015622515.1	419416	420683	XP_016236913.1
NW_015622515.1	421694	422441	XP_016236914.1
NW_015622515.1	423505	424298	XP_016236915.1
NW_015622515.1	425853	426517	XP_016236916.1
NW_015622515.1	427034	427895	XP_016236917.1
NW_015622515.1	428235	428673	XP_016236918.1
NW_015622515.1	432246	433562	XP_016236919.1
NW_015622515.1	433675	435451	XP_016236920.1
NW_015622515.1	437809	438830	XP_016236921.1
NW_015622515.1	440505	441479	XP_016236922.1
NW_015622515.1	442380	444698	XP_016236923.1
NW_015622515.1	446082	447114	XP_016236924.1
NW_015622515.1	447691	448498	XP_016236925.1
NW_015622515.1	448828	449881	XP_016236926.1
NW_015622515.1	450665	452736	XP_016236927.1
NW_015622515.1	453402	454683	XP_016236928.1
NW_015622515.1	455683	457186	XP_016236929.1
NW_015622515.1	458329	459133	XP_016236930.1
NW_015622515.1	459734	461417	XP_016236931.1
NW_015622515.1	462847	464637	XP_016236932.1
NW_015622515.1	465966	467820	XP_016236933.1
NW_015622515.1	468227	471819	XP_016236934.1
NW_015622515.1	472287	473415	XP_016236935.1
NW_015622515.1	473851	475049	XP_016236936.1
NW_015622515.1	475495	476286	XP_016236937.1
NW_015622515.1	476988	478406	XP_016236938.1
NW_015622515.1	479451	481044	XP_016236939.1
NW_015622515.1	482583	483899	XP_016236940.1
NW_015622515.1	484584	485511	XP_016236941.1
NW_015622515.1	486539	489455	XP_016236942.1
NW_015622515.1	490155	492345	XP_016236943.1
NW_015622515.1	493122	495071	XP_016236944.1
NW_015622515.1	496194	497829	XP_016236945.1
NW_015622515.1	500543	502091	XP_016236946.1
NW_015622515.1	503793	505134	XP_016236947.1
NW_015622515.1	506570	508476	XP_016236948.1
NW_015622515.1	510068	512540	XP_016236949.1
NW_015622515.1	512886	514233	XP_016236950.1
NW_015622515.1	515190	517125	XP_016236951.1
NW_015622515.1	518932	523474	XP_016236952.1
NW_015622515.1	523888	526498	XP_016236953.1
NW_015622515.1	527289	528650	XP_016236954.1
NW_015622515.1	529145	529718	XP_016236955.1
NW_015622515.1	530791	531729	XP_016236956.1
NW_015622515.1	532425	533710	XP_016236957.1
NW_015622515.1	534704	535333	XP_016236958.1
NW_015622515.1	536027	540653	XP_016236959.1
NW_015622515.1	541655	544212	XP_016236960.1
NW_015622515.1	545098	545721	XP_016236961.1
NW_015622515.1	545880	547346	XP_016236962.1
NW_015622515.1	547632	549624	XP_016236963.1
NW_015622515.1	550192	551810	XP_016236964.1
NW_015622515.1	553560	555541	XP_016236965.1
NW_015622515.1	561504	562254	XP_016236966.1
NW_015622515.1	562718	563269	XP_016236967.1
NW_015622515.1	563521	566544	XP_016236968.1
NW_015622515.1	567310	571040	XP_016236969.1
NW_015622515.1	571873	573874	XP_016236970.1
NW_015622515.1	576799	577402	XP_016236971.1
NW_015622515.1	580062	582960	XP_016236972.1
NW_015622515.1	584163	584700	XP_016236973.1
NW_015622515.1	586062	587025	XP_016236974.1
NW_015622515.1	587680	588028	XP_016236975.1
NW_015622515.1	589841	590474	XP_016236976.1
NW_015622515.1	592364	593225	XP_016236977.1
NW_015622515.1	594318	595976	XP_016236978.1
NW_015622515.1	597153	599384	XP_016236979.1
NW_015622515.1	599469	601501	XP_016236980.1
NW_015622515.1	602353	603883	XP_016236981.1
NW_015622515.1	604996	606076	XP_016236982.1
NW_015622515.1	608924	611705	XP_016236983.1
NW_015622515.1	612211	613812	XP_016236984.1
NW_015622515.1	615132	616468	XP_016236985.1
NW_015622515.1	617170	618310	XP_016236986.1
NW_015622515.1	618883	620864	XP_016236987.1
NW_015622515.1	621231	623158	XP_016236988.1
NW_015622515.1	625003	627762	XP_016236989.1
NW_015622515.1	628038	628782	XP_016236990.1
NW_015622515.1	629657	631241	XP_016236991.1
NW_015622515.1	631788	632945	XP_016236992.1
NW_015622515.1	633981	635364	XP_016236993.1
NW_015622515.1	635813	637974	XP_016236994.1
NW_015622515.1	638906	640127	XP_016236995.1
NW_015622515.1	640542	641911	XP_016236996.1
NW_015622515.1	642640	643788	XP_016236997.1
NW_015622515.1	644696	645725	XP_016236998.1
NW_015622515.1	647395	648813	XP_016236999.1
NW_015622515.1	649619	651155	XP_016237000.1
NW_015622515.1	653232	654391	XP_016237001.1
NW_015622515.1	655125	658728	XP_016237002.1
NW_015622515.1	659612	660923	XP_016237003.1
NW_015622515.1	661269	663000	XP_016237004.1
NW_015622515.1	663766	664506	XP_016237005.1
NW_015622515.1	665526	670188	XP_016237006.1
NW_015622515.1	670557	671132	XP_016237007.1
NW_015622515.1	672895	675013	XP_016237008.1
NW_015622515.1	676238	676430	XP_016237009.1
NW_015622515.1	676884	678063	XP_016237010.1
NW_015622515.1	679767	681652	XP_016237011.1
NW_015622515.1	682669	683111	XP_016237012.1
NW_015622515.1	685926	686412	XP_016237013.1
NW_015622515.1	688287	691509	XP_016237014.1
NW_015622515.1	692086	693765	XP_016237015.1
NW_015622515.1	694196	697566	XP_016237016.1
NW_015622515.1	698370	699822	XP_016237017.1
NW_015622515.1	700457	702498	XP_016237018.1
NW_015622515.1	705386	707521	XP_016237019.1
NW_015622515.1	708990	709917	XP_016237020.1
NW_015622515.1	711711	711906	XP_016237021.1
NW_015622515.1	714681	715728	XP_016237022.1
NW_015622515.1	717499	719479	XP_016237023.1
NW_015622515.1	719590	720462	XP_016237024.1
NW_015622515.1	722685	724215	XP_016237025.1
NW_015622515.1	724756	725992	XP_016237026.1
NW_015622515.1	726226	727108	XP_016237027.1
NW_015622515.1	727573	729394	XP_016237028.1
NW_015622515.1	730686	731943	XP_016237029.1
NW_015622515.1	732348	733062	XP_016237030.1
NW_015622515.1	734206	734958	XP_016237031.1
NW_015622515.1	735636	737169	XP_016237032.1
NW_015622515.1	738927	739261	XP_016237033.1
NW_015622515.1	740133	742193	XP_016237034.1
NW_015622515.1	742948	744647	XP_016237035.1
NW_015622515.1	745365	746301	XP_016237036.1
NW_015622515.1	747416	749299	XP_016237037.1
NW_015622515.1	749976	751762	XP_016237038.1
NW_015622515.1	752397	753291	XP_016237039.1
NW_015622515.1	754076	756441	XP_016237040.1
NW_015622515.1	756825	758193	XP_016237041.1
NW_015622515.1	759403	761100	XP_016237042.1
NW_015622515.1	761885	763520	XP_016237043.1
NW_015622515.1	763847	764872	XP_016237044.1
NW_015622515.1	766160	769445	XP_016237045.1
NW_015622515.1	771684	772236	XP_016237046.1
NW_015622515.1	773132	774092	XP_016237047.1
NW_015622515.1	774507	776145	XP_016237048.1
NW_015622515.1	776489	778726	XP_016237049.1
NW_015622515.1	779249	780200	XP_016237050.1
NW_015622515.1	780510	780804	XP_016237051.1
NW_015622515.1	781172	781694	XP_016237052.1
NW_015622515.1	781964	783986	XP_016237053.1
NW_015622515.1	786251	787329	XP_016237054.1
NW_015622515.1	787743	789306	XP_016237055.1
NW_015622515.1	789994	791931	XP_016237056.1
NW_015622515.1	794150	798220	XP_016237057.1
NW_015622515.1	798457	799348	XP_016237058.1
NW_015622515.1	799700	800629	XP_016237059.1
NW_015622515.1	800926	801985	XP_016237060.1
NW_015622515.1	802662	805683	XP_016237061.1
NW_015622515.1	805690	806323	XP_016237062.1
NW_015622515.1	806762	807983	XP_016237063.1
NW_015622515.1	809410	810956	XP_016237064.1
NW_015622515.1	811873	813225	XP_016237065.1
NW_015622515.1	815042	817097	XP_016237066.1
NW_015622515.1	817870	819263	XP_016237067.1
NW_015622515.1	819997	821772	XP_016237068.1
NW_015622515.1	822670	829387	XP_016237069.1
NW_015622515.1	829766	831924	XP_016237070.1
NW_015622515.1	832007	833564	XP_016237071.1
NW_015622515.1	833888	835206	XP_016237072.1
NW_015622515.1	836652	837668	XP_016237073.1
NW_015622515.1	838481	839483	XP_016237074.1
NW_015622515.1	840683	842574	XP_016237075.1
NW_015622515.1	843122	844976	XP_016237076.1
NW_015622515.1	845237	846141	XP_016237077.1
NW_015622515.1	849191	851858	XP_016237078.1
NW_015622515.1	852443	852839	XP_016237079.1
NW_015622515.1	852984	855483	XP_016237080.1
NW_015622515.1	855856	857606	XP_016237081.1
NW_015622515.1	858828	861588	XP_016237082.1
NW_015622515.1	863101	863878	XP_016237083.1
NW_015622515.1	865285	866408	XP_016237084.1
NW_015622515.1	867255	868773	XP_016237085.1
NW_015622515.1	869221	869971	XP_016237086.1
NW_015622515.1	870758	871805	XP_016237087.1
NW_015622515.1	872605	873913	XP_016237088.1
NW_015622515.1	874693	876691	XP_016237089.1
NW_015622515.1	877856	878754	XP_016237090.1
NW_015622515.1	881208	883403	XP_016237091.1
NW_015622515.1	883865	885764	XP_016237092.1
NW_015622515.1	887077	888736	XP_016237093.1
NW_015622515.1	889363	890785	XP_016237094.1
NW_015622515.1	891903	893527	XP_016237095.1
NW_015622515.1	893568	895072	XP_016237096.1
NW_015622515.1	896017	898875	XP_016237097.1
NW_015622515.1	899955	900565	XP_016237098.1
NW_015622515.1	900965	901772	XP_016237099.1
NW_015622515.1	902363	904020	XP_016237100.1
NW_015622515.1	904826	906184	XP_016237101.1
NW_015622515.1	906572	907371	XP_016237102.1
NW_015622515.1	909050	910940	XP_016237103.1
NW_015622515.1	911861	912798	XP_016237104.1
NW_015622515.1	913084	914005	XP_016237105.1
NW_015622515.1	914406	914959	XP_016237106.1
NW_015622515.1	915738	916758	XP_016237107.1
NW_015622515.1	917363	918821	XP_016237108.1
NW_015622515.1	919650	921694	XP_016237109.1
NW_015622515.1	922705	924205	XP_016237110.1
NW_015622515.1	924771	926053	XP_016237111.1
NW_015622515.1	927263	928681	XP_016237112.1
NW_015622515.1	929515	930002	XP_016237113.1
NW_015622515.1	930402	931349	XP_016237114.1
NW_015622515.1	931828	932332	XP_016237115.1
NW_015622515.1	932688	934146	XP_016237116.1
NW_015622515.1	935018	936158	XP_016237117.1
NW_015622515.1	936535	938253	XP_016237118.1
NW_015622515.1	938720	941429	XP_016237119.1
NW_015622515.1	941857	943179	XP_016237120.1
NW_015622515.1	944067	945423	XP_016237121.1
NW_015622515.1	946734	948995	XP_016237122.1
NW_015622515.1	949547	950440	XP_016237123.1
NW_015622515.1	951403	953569	XP_016237124.1
NW_015622515.1	955315	957074	XP_016237125.1
NW_015622515.1	957839	959176	XP_016237126.1
NW_015622515.1	960017	961685	XP_016237127.1
NW_015622515.1	963812	965435	XP_016237128.1
NW_015622515.1	966137	967588	XP_016237129.1
NW_015622515.1	967723	968284	XP_016237130.1
NW_015622515.1	971601	971946	XP_016237131.1
NW_015622515.1	982410	985733	XP_016237132.1
NW_015622515.1	988055	990004	XP_016237133.1
NW_015622515.1	990895	992568	XP_016237134.1
NW_015622515.1	993757	996838	XP_016237135.1
NW_015622515.1	998940	999885	XP_016237136.1
NW_015622515.1	1001655	1002890	XP_016237137.1
NW_015622515.1	1004009	1006473	XP_016237138.1
NW_015622515.1	1007968	1010583	XP_016237139.1
NW_015622515.1	1011735	1013022	XP_016237140.1
NW_015622515.1	1013678	1015040	XP_016237141.1
NW_015622515.1	1016930	1018040	XP_016237142.1
NW_015622515.1	1018470	1020705	XP_016237143.1
NW_015622515.1	1021323	1023261	XP_016237144.1
NW_015622515.1	1023535	1025676	XP_016237145.1
NW_015622515.1	1026612	1026924	XP_016237146.1
NW_015622515.1	1027540	1028973	XP_016237147.1
NW_015622515.1	1030094	1030304	XP_016237148.1
NW_015622515.1	1031512	1034809	XP_016237149.1
NW_015622515.1	1035719	1037061	XP_016237150.1
NW_015622515.1	1041036	1044809	XP_016237151.1
NW_015622515.1	1045497	1046213	XP_016237152.1
NW_015622515.1	1046396	1047986	XP_016237153.1
NW_015622515.1	1049156	1050352	XP_016237154.1
NW_015622515.1	1051580	1053020	XP_016237155.1
NW_015622515.1	1053802	1056506	XP_016237156.1
NW_015622515.1	1060333	1061833	XP_016237157.1
NW_015622515.1	1063313	1065988	XP_016237158.1
NW_015622515.1	1066711	1067710	XP_016237159.1
NW_015622515.1	1069169	1070129	XP_016237160.1
NW_015622515.1	1070226	1072509	XP_016237161.1
NW_015622515.1	1072912	1075615	XP_016237162.1
NW_015622515.1	1076314	1077301	XP_016237163.1
NW_015622515.1	1077582	1078920	XP_016237164.1
NW_015622515.1	1079442	1080064	XP_016237165.1
NW_015622515.1	1080699	1081094	XP_016237166.1
NW_015622515.1	1081644	1082685	XP_016237167.1
NW_015622515.1	1083207	1084336	XP_016237168.1
NW_015622515.1	1084829	1086565	XP_016237169.1
NW_015622515.1	1086826	1089614	XP_016237170.1
NW_015622515.1	1090359	1091883	XP_016237171.1
NW_015622515.1	1093069	1094539	XP_016237172.1
NW_015622515.1	1095058	1096705	XP_016237173.1
NW_015622515.1	1097310	1098954	XP_016237174.1
NW_015622515.1	1099929	1101049	XP_016237175.1
NW_015622515.1	1101504	1102880	XP_016237176.1
NW_015622515.1	1103259	1106637	XP_016237177.1
NW_015622515.1	1107049	1107528	XP_016237178.1
NW_015622515.1	1109846	1110320	XP_016237179.1
NW_015622515.1	1110849	1111865	XP_016237180.1
NW_015622515.1	1112289	1113060	XP_016237181.1
NW_015622515.1	1114964	1116154	XP_016237182.1
NW_015622515.1	1117126	1119324	XP_016237183.1
NW_015622515.1	1120055	1121727	XP_016237184.1
NW_015622515.1	1122387	1124125	XP_016237185.1
NW_015622515.1	1125372	1126371	XP_016237186.1
NW_015622515.1	1126784	1127321	XP_016237187.1
NW_015622515.1	1128037	1129009	XP_016237188.1
NW_015622515.1	1129365	1130354	XP_016237189.1
NW_015622515.1	1131435	1132244	XP_016237190.1
NW_015622515.1	1132766	1134240	XP_016237191.1
NW_015622515.1	1137128	1140034	XP_016237192.1
NW_015622515.1	1140566	1142696	XP_016237193.1
NW_015622515.1	1143611	1144734	XP_016237194.1
NW_015622515.1	1144897	1147677	XP_016237195.1
NW_015622515.1	1148172	1150402	XP_016237196.1
NW_015622515.1	1151167	1152208	XP_016237197.1
NW_015622515.1	1152749	1154613	XP_016237198.1
NW_015622515.1	1155769	1157041	XP_016237199.1
NW_015622515.1	1158390	1159638	XP_016237200.1
NW_015622515.1	1160407	1161376	XP_016237201.1
NW_015622515.1	1163146	1164804	XP_016237202.1
NW_015622515.1	1165785	1166718	XP_016237203.1
NW_015622515.1	1168550	1170681	XP_016237204.1
NW_015622515.1	1171783	1172923	XP_016237205.1
NW_015622515.1	1174107	1176220	XP_016237206.1
NW_015622515.1	1176389	1177783	XP_016237207.1
NW_015622515.1	1179723	1181715	XP_016237208.1
NW_015622515.1	1181992	1182286	XP_016237209.1
NW_015622515.1	1187567	1189796	XP_016237210.1
NW_015622515.1	1190535	1191477	XP_016237211.1
NW_015622515.1	1193754	1194969	XP_016237212.1
NW_015622515.1	1197058	1199278	XP_016237213.1
NW_015622515.1	1204391	1206515	XP_016237214.1
NW_015622515.1	1207527	1212867	XP_016237215.1
NW_015622515.1	1213844	1215263	XP_016237216.1
NW_015622515.1	1216003	1220078	XP_016237217.1
NW_015622515.1	1220967	1223590	XP_016237218.1
NW_015622515.1	1224679	1228871	XP_016237219.1
NW_015622515.1	1232573	1233870	XP_016237220.1
NW_015622515.1	1234852	1236529	XP_016237221.1
NW_015622515.1	1237986	1240060	XP_016237222.1
NW_015622515.1	1240460	1241525	XP_016237223.1
NW_015622515.1	1242917	1245282	XP_016237224.1
NW_015622515.1	1246352	1247132	XP_016237225.1
NW_015622515.1	1247640	1249935	XP_016237226.1
NW_015622515.1	1250167	1252050	XP_016237227.1
NW_015622515.1	1253377	1254056	XP_016237228.1
NW_015622515.1	1255114	1257001	XP_016237229.1
NW_015622515.1	1258054	1260013	XP_016237230.1
NW_015622515.1	1260052	1260784	XP_016237231.1
NW_015622515.1	1263076	1265008	XP_016237232.1
NW_015622515.1	1266024	1268439	XP_016237233.1
NW_015622515.1	1270008	1271152	XP_016237234.1
NW_015622515.1	1272064	1273769	XP_016237235.1
NW_015622515.1	1274337	1275774	XP_016237236.1
NW_015622515.1	1276392	1277817	XP_016237237.1
NW_015622515.1	1278679	1280047	XP_016237238.1
NW_015622515.1	1280128	1281273	XP_016237239.1
NW_015622515.1	1281403	1282553	XP_016237240.1
NW_015622515.1	1282603	1284490	XP_016237241.1
NW_015622515.1	1284528	1284732	XP_016237242.1
NW_015622515.1	1285967	1288179	XP_016237243.1
NW_015622515.1	1288676	1289612	XP_016237244.1
NW_015622515.1	1291364	1293042	XP_016237245.1
NW_015622515.1	1294165	1296079	XP_016237246.1
NW_015622515.1	1296750	1298635	XP_016237247.1
NW_015622515.1	1301251	1303496	XP_016237248.1
NW_015622515.1	1305628	1306513	XP_016237249.1
NW_015622515.1	1307955	1309976	XP_016237250.1
NW_015622515.1	1310651	1312971	XP_016237251.1
NW_015622515.1	1313644	1315573	XP_016237252.1
NW_015622515.1	1316346	1320426	XP_016237253.1
NW_015622515.1	1320943	1322770	XP_016237254.1
NW_015622515.1	1323367	1324471	XP_016237255.1
NW_015622515.1	1324830	1326692	XP_016237256.1
NW_015622515.1	1327196	1328813	XP_016237257.1
NW_015622515.1	1329643	1331300	XP_016237258.1
NW_015622515.1	1331912	1333814	XP_016237259.1
NW_015622515.1	1333857	1335096	XP_016237260.1
NW_015622515.1	1335388	1336950	XP_016237261.1
NW_015622515.1	1338233	1339294	XP_016237262.1
NW_015622515.1	1339604	1342536	XP_016237263.1
NW_015622515.1	1347106	1348309	XP_016237264.1
NW_015622515.1	1354764	1356417	XP_016237265.1
NW_015622515.1	1357984	1362817	XP_016237266.1
NW_015622515.1	1365667	1366499	XP_016237267.1
NW_015622515.1	1367483	1367918	XP_016237268.1
NW_015622515.1	1368248	1369808	XP_016237269.1
NW_015622515.1	1370877	1372116	XP_016237270.1
NW_015622515.1	1372683	1374228	XP_016237271.1
NW_015622515.1	1374654	1376252	XP_016237272.1
NW_015622515.1	1376698	1378396	XP_016237273.1
NW_015622515.1	1379405	1381541	XP_016237274.1
NW_015622515.1	1381816	1382644	XP_016237275.1
NW_015622515.1	1384484	1385472	XP_016237276.1
NW_015622515.1	1386566	1388163	XP_016237277.1
NW_015622515.1	1388374	1390210	XP_016237278.1
NW_015622515.1	1391139	1394062	XP_016237279.1
NW_015622515.1	1394970	1399040	XP_016237280.1
NW_015622515.1	1399856	1403765	XP_016237281.1
NW_015622515.1	1404296	1405982	XP_016237282.1
NW_015622515.1	1406320	1408743	XP_016237283.1
NW_015622515.1	1408896	1409181	XP_016237284.1
NW_015622515.1	1409730	1410849	XP_016237285.1
NW_015622515.1	1411805	1413787	XP_016237286.1
NW_015622515.1	1414466	1415895	XP_016237287.1
NW_015622515.1	1416594	1418433	XP_016237288.1
NW_015622515.1	1418969	1420253	XP_016237289.1
NW_015622515.1	1421498	1423868	XP_016237290.1
NW_015622515.1	1424901	1429311	XP_016237291.1
NW_015622515.1	1430100	1431494	XP_016237292.1
NW_015622515.1	1432479	1433354	XP_016237293.1
NW_015622515.1	1434952	1436887	XP_016237294.1
NW_015622515.1	1437716	1439078	XP_016237295.1
NW_015622515.1	1441850	1444484	XP_016237296.1
NW_015622515.1	1445003	1446296	XP_016237297.1
NW_015622515.1	1446962	1450517	XP_016237298.1
NW_015622515.1	1450996	1454023	XP_016237299.1
NW_015622515.1	1454570	1456788	XP_016237300.1
NW_015622515.1	1458175	1459139	XP_016237301.1
NW_015622515.1	1461005	1461395	XP_016237302.1
NW_015622515.1	1463675	1464723	XP_016237303.1
NW_015622515.1	1465260	1468698	XP_016237304.1
NW_015622515.1	1469910	1471912	XP_016237305.1
NW_015622515.1	1472251	1474017	XP_016237306.1
NW_015622515.1	1474753	1476525	XP_016237307.1
NW_015622515.1	1477247	1478645	XP_016237308.1
NW_015622515.1	1479498	1479987	XP_016237309.1
NW_015622515.1	1482114	1482618	XP_016237310.1
NW_015622515.1	1483419	1484263	XP_016237311.1
NW_015622515.1	1485221	1485842	XP_016237312.1
NW_015622515.1	1488562	1489620	XP_016237313.1
NW_015622515.1	1491629	1496089	XP_016237314.1
NW_015622515.1	1496897	1498418	XP_016237315.1
NW_015622515.1	1499504	1514208	XP_016237316.1
NW_015622515.1	1515224	1516056	XP_016237317.1
NW_015622515.1	1517125	1519355	XP_016237318.1
NW_015622515.1	1520774	1523597	XP_016237319.1
NW_015622515.1	1523943	1524698	XP_016237320.1
NW_015622515.1	1529690	1531391	XP_016237321.1
NW_015622515.1	1533423	1536612	XP_016237322.1
NW_015622515.1	1538789	1539557	XP_016237323.1
NW_015622515.1	1542938	1544474	XP_016237324.1
NW_015622515.1	1545265	1549798	XP_016237325.1
NW_015622515.1	1551046	1554654	XP_016237326.1
NW_015622515.1	1556514	1558458	XP_016237327.1
NW_015622515.1	1560318	1561950	XP_016237328.1
NW_015622515.1	1562416	1565805	XP_016237329.1
NW_015622515.1	1566876	1568150	XP_016237330.1
NW_015622515.1	1568653	1569634	XP_016237331.1
NW_015622515.1	1570366	1571500	XP_016237332.1
NW_015622515.1	1572921	1573566	XP_016237333.1
NW_015622515.1	1573826	1574831	XP_016237334.1
NW_015622515.1	1575402	1575783	XP_016237335.1
NW_015622515.1	1576074	1576716	XP_016237336.1
NW_015622515.1	1578331	1580515	XP_016237337.1
NW_015622515.1	1580884	1581433	XP_016237338.1
NW_015622515.1	1583552	1585924	XP_016237339.1
NW_015622515.1	1586712	1589547	XP_016237340.1
NW_015622515.1	1593105	1594217	XP_016237341.1
NW_015622515.1	1595163	1597155	XP_016237342.1
NW_015622515.1	1598454	1600382	XP_016237343.1
NW_015622515.1	1602153	1603187	XP_016237344.1
NW_015622515.1	1605380	1606463	XP_016237345.1
NW_015622515.1	1607007	1609005	XP_016237346.1
NW_015622515.1	1609597	1611935	XP_016237347.1
NW_015622515.1	1612037	1613580	XP_016237348.1
NW_015622515.1	1616545	1621274	XP_016237349.1
NW_015622515.1	1621619	1622693	XP_016237350.1
NW_015622515.1	1623566	1624962	XP_016237351.1
NW_015622515.1	1625463	1626782	XP_016237352.1
NW_015622515.1	1627503	1628639	XP_016237353.1
NW_015622515.1	1628900	1630007	XP_016237354.1
NW_015622515.1	1630805	1632551	XP_016237355.1
NW_015622515.1	1632709	1634641	XP_016237356.1
NW_015622515.1	1635470	1636817	XP_016237357.1
NW_015622515.1	1637245	1638234	XP_016237358.1
NW_015622515.1	1638812	1640366	XP_016237359.1
NW_015622515.1	1642969	1644557	XP_016237360.1
NW_015622515.1	1645235	1646174	XP_016237361.1
NW_015622515.1	1647476	1650356	XP_016237362.1
NW_015622515.1	1650401	1651083	XP_016237363.1
NW_015622515.1	1652655	1655973	XP_016237364.1
NW_015622515.1	1657253	1658588	XP_016237365.1
NW_015622515.1	1661240	1661840	XP_016237366.1
NW_015622515.1	1662341	1662662	XP_016237367.1
NW_015622515.1	1663698	1664709	XP_016237368.1
NW_015622515.1	1666553	1669372	XP_016237369.1
NW_015622515.1	1670856	1672728	XP_016237370.1
NW_015622515.1	1672948	1674195	XP_016237371.1
NW_015622515.1	1674737	1675709	XP_016237372.1
NW_015622515.1	1676541	1677030	XP_016237373.1
NW_015622515.1	1678425	1678871	XP_016237374.1
NW_015622515.1	1679426	1682113	XP_016237375.1
NW_015622515.1	1684626	1685442	XP_016237376.1
NW_015622515.1	1685494	1686692	XP_016237377.1
NW_015622515.1	1687931	1688632	XP_016237378.1
NW_015622515.1	1689515	1691353	XP_016237379.1
NW_015622515.1	1692618	1694427	XP_016237380.1
NW_015622515.1	1694886	1696180	XP_016237381.1
NW_015622515.1	1698755	1699800	XP_016237382.1
NW_015622515.1	1700336	1701308	XP_016237383.1
NW_015622515.1	1701877	1705455	XP_016237384.1
NW_015622515.1	1706215	1707286	XP_016237385.1
NW_015622515.1	1707693	1709945	XP_016237386.1
NW_015622515.1	1710481	1711204	XP_016237387.1
NW_015622515.1	1711351	1712242	XP_016237388.1
NW_015622515.1	1713043	1715277	XP_016237389.1
NW_015622515.1	1715603	1716842	XP_016237390.1
NW_015622515.1	1717451	1718891	XP_016237391.1
NW_015622515.1	1720596	1722519	XP_016237392.1
NW_015622515.1	1722933	1723535	XP_016237393.1
NW_015622515.1	1723853	1725113	XP_016237394.1
NW_015622515.1	1725482	1726050	XP_016237395.1
NW_015622515.1	1726397	1726950	XP_016237396.1
NW_015622515.1	1727127	1728084	XP_016237397.1
NW_015622515.1	1729606	1733577	XP_016237398.1
NW_015622515.1	1735167	1736709	XP_016237399.1
NW_015622515.1	1737683	1738367	XP_016237400.1
NW_015622515.1	1739636	1741319	XP_016237401.1
NW_015622515.1	1742180	1744698	XP_016237402.1
NW_015622515.1	1747268	1750439	XP_016237403.1
NW_015622515.1	1751725	1753745	XP_016237404.1
NW_015622515.1	1755121	1755934	XP_016237405.1
NW_015622515.1	1757232	1757993	XP_016237406.1
NW_015622515.1	1759157	1760172	XP_016237407.1
NW_015622515.1	1761906	1763868	XP_016237408.1
NW_015622515.1	1765007	1768145	XP_016237409.1
NW_015622515.1	1769720	1771319	XP_016237410.1
NW_015622515.1	1773337	1773559	XP_016237411.1
NW_015622515.1	1775171	1779751	XP_016237412.1
NW_015622515.1	1780339	1783432	XP_016237413.1
NW_015622515.1	1783820	1785545	XP_016237414.1
NW_015622515.1	1786265	1787048	XP_016237415.1
NW_015622515.1	1788729	1790003	XP_016237416.1
NW_015622515.1	1790423	1791395	XP_016237417.1
NW_015622515.1	1791870	1794181	XP_016237418.1
NW_015622515.1	1795408	1796120	XP_016237419.1
NW_015622515.1	1796579	1798142	XP_016237420.1
NW_015622515.1	1798652	1799033	XP_016237421.1
NW_015622515.1	1799278	1799720	XP_016237422.1
NW_015622515.1	1801386	1801653	XP_016237423.1
NW_015622515.1	1806152	1807387	XP_016237424.1
NW_015622515.1	1808771	1809725	XP_016237425.1
NW_015622515.1	1813029	1813914	XP_016237426.1
NW_015622515.1	1815770	1817009	XP_016237427.1
NW_015622515.1	1821053	1822053	XP_016237428.1
NW_015622515.1	1822365	1823891	XP_016237429.1
NW_015622515.1	1824409	1825560	XP_016237430.1
NW_015622515.1	1826273	1829489	XP_016237431.1
NW_015622515.1	1829964	1831163	XP_016237432.1
NW_015622515.1	1832752	1834518	XP_016237433.1
NW_015622515.1	1836002	1837387	XP_016237434.1
NW_015622515.1	1837965	1839783	XP_016237435.1
NW_015622515.1	1840390	1842370	XP_016237436.1
NW_015622515.1	1842459	1843758	XP_016237437.1
NW_015622515.1	1845834	1846888	XP_016237438.1
NW_015622515.1	1847465	1848770	XP_016237439.1
NW_015622515.1	1849179	1850130	XP_016237440.1
NW_015622515.1	1851293	1853715	XP_016237441.1
NW_015622515.1	1854448	1855529	XP_016237442.1
NW_015622515.1	1856011	1857121	XP_016237443.1
NW_015622515.1	1857969	1858765	XP_016237444.1
NW_015622515.1	1858891	1859979	XP_016237445.1
NW_015622515.1	1861251	1862280	XP_016237446.1
NW_015622515.1	1864251	1864920	XP_016237447.1
NW_015622515.1	1866036	1867301	XP_016237448.1
NW_015622515.1	1868629	1870211	XP_016237449.1
NW_015622515.1	1870918	1873538	XP_016237450.1
NW_015622515.1	1874161	1875304	XP_016237451.1
NW_015622515.1	1875971	1877440	XP_016237452.1
NW_015622515.1	1877853	1879539	XP_016237453.1
NW_015622515.1	1879756	1880901	XP_016237454.1
NW_015622515.1	1883107	1886092	XP_016237455.1
NW_015622515.1	1886942	1888159	XP_016237456.1
NW_015622515.1	1888317	1889697	XP_016237457.1
NW_015622515.1	1890540	1892837	XP_016237458.1
NW_015622515.1	1892938	1895293	XP_016237459.1
NW_015622515.1	1895760	1897490	XP_016237460.1
NW_015622515.1	1898208	1900073	XP_016237461.1
NW_015622515.1	1900941	1903085	XP_016237462.1
NW_015622515.1	1903607	1904909	XP_016237463.1
NW_015622515.1	1911786	1912621	XP_016237464.1
NW_015622515.1	1914427	1915318	XP_016237465.1
NW_015622515.1	1915954	1917546	XP_016237466.1
NW_015622515.1	1919280	1922988	XP_016237467.1
NW_015622515.1	1923673	1929328	XP_016237468.1
NW_015622515.1	1929999	1930902	XP_016237469.1
NW_015622515.1	1931385	1932743	XP_016237470.1
NW_015622515.1	1933539	1934150	XP_016237471.1
NW_015622515.1	1934422	1935369	XP_016237472.1
NW_015622515.1	1936234	1937336	XP_016237473.1
NW_015622515.1	1937766	1939441	XP_016237474.1
NW_015622515.1	1940272	1941844	XP_016237475.1
NW_015622515.1	1942531	1945983	XP_016237476.1
NW_015622515.1	1947584	1948949	XP_016237477.1
NW_015622515.1	1951499	1954190	XP_016237478.1
NW_015622515.1	1954826	1956506	XP_016237479.1
NW_015622515.1	1957154	1957385	XP_016237480.1
NW_015622515.1	1957840	1959725	XP_016237481.1
NW_015622515.1	1961617	1962529	XP_016237482.1
NW_015622515.1	1963676	1964521	XP_016237483.1
NW_015622515.1	1965370	1966295	XP_016237484.1
NW_015622515.1	1968233	1970104	XP_016237485.1
NW_015622515.1	1970671	1973400	XP_016237486.1
NW_015622515.1	1974152	1978451	XP_016237487.1
NW_015622515.1	1979525	1982458	XP_016237488.1
NW_015622515.1	1982911	1986467	XP_016237489.1
NW_015622515.1	1986899	1988406	XP_016237490.1
NW_015622515.1	1988924	1989737	XP_016237491.1
NW_015622515.1	1990245	1991343	XP_016237492.1
NW_015622515.1	1991964	1993153	XP_016237493.1
NW_015622515.1	1994031	1995420	XP_016237494.1
NW_015622515.1	1995729	1996763	XP_016237495.1
NW_015622515.1	1998659	1999484	XP_016237496.1
NW_015622515.1	2001604	2003079	XP_016237497.1
NW_015622515.1	2003824	2004613	XP_016237498.1
NW_015622515.1	2005050	2006147	XP_016237499.1
NW_015622515.1	2006700	2007353	XP_016237500.1
NW_015622515.1	2014755	2017764	XP_016237501.1
NW_015622515.1	2019093	2020632	XP_016237502.1
NW_015622515.1	2021642	2022326	XP_016237503.1
NW_015622515.1	2022786	2023509	XP_016237504.1
NW_015622515.1	2024519	2027000	XP_016237505.1
NW_015622515.1	2031536	2032476	XP_016237506.1
NW_015622515.1	2033186	2034590	XP_016237507.1
NW_015622515.1	2035756	2036743	XP_016237508.1
NW_015622515.1	2037263	2039991	XP_016237509.1
NW_015622515.1	2042079	2044886	XP_016237510.1
NW_015622515.1	2045678	2049033	XP_016237511.1
NW_015622515.1	2057673	2059004	XP_016237512.1
NW_015622515.1	2062017	2062738	XP_016237513.1
NW_015622515.1	2063334	2065158	XP_016237514.1
NW_015622515.1	2066193	2067060	XP_016237515.1
NW_015622515.1	2067297	2071855	XP_016237516.1
NW_015622515.1	2072679	2073003	XP_016237517.1
NW_015622515.1	2073512	2074003	XP_016237518.1
NW_015622515.1	2075621	2075846	XP_016237519.1
NW_015622515.1	2077906	2078543	XP_016237520.1
NW_015622515.1	2079222	2079849	XP_016237521.1
NW_015622515.1	2081297	2082766	XP_016237522.1
NW_015622515.1	2083201	2084382	XP_016237523.1
NW_015622515.1	2085324	2087709	XP_016237524.1
NW_015622515.1	2089149	2091777	XP_016237525.1
NW_015622515.1	2093325	2096646	XP_016237526.1
NW_015622515.1	2101129	2102179	XP_016237527.1
NW_015622515.1	2103216	2104713	XP_016237528.1
NW_015622515.1	2105432	2105780	XP_016237529.1
NW_015622515.1	2107214	2107802	XP_016237530.1
NW_015622515.1	2107885	2109556	XP_016237531.1
NW_015622515.1	2110163	2113022	XP_016237532.1
NW_015622515.1	2113527	2115345	XP_016237533.1
NW_015622515.1	2115812	2116783	XP_016237534.1
NW_015622515.1	2116913	2118113	XP_016237535.1
NW_015622515.1	2119694	2121086	XP_016237536.1
NW_015622515.1	2124271	2124848	XP_016237537.1
NW_015622515.1	2124934	2125523	XP_016237538.1
NW_015622515.1	2125808	2126555	XP_016237539.1
NW_015622515.1	2126865	2127375	XP_016237540.1
NW_015622515.1	2127932	2128939	XP_016237541.1
NW_015622515.1	2129887	2130427	XP_016237542.1
NW_015622515.1	2132796	2134022	XP_016237543.1
NW_015622515.1	2135202	2136396	XP_016237544.1
NW_015622515.1	2138998	2142868	XP_016237545.1
NW_015622515.1	2143733	2146826	XP_016237546.1
NW_015622515.1	2147561	2149463	XP_016237547.1
NW_015622515.1	2149617	2150451	XP_016237548.1
NW_015622515.1	2153645	2155326	XP_016237549.1
NW_015622515.1	2156631	2158491	XP_016237550.1
NW_015622515.1	2162881	2164388	XP_016237551.1
NW_015622515.1	2165849	2167947	XP_016237552.1
NW_015622515.1	2168824	2169889	XP_016237553.1
NW_015622515.1	2170436	2172153	XP_016237554.1
NW_015622515.1	2174127	2176954	XP_016237555.1
NW_015622515.1	2181087	2181570	XP_016237556.1
NW_015622515.1	2182591	2187136	XP_016237557.1
NW_015622515.1	2188436	2189915	XP_016237558.1
NW_015622515.1	2190454	2192141	XP_016237559.1
NW_015622515.1	2193132	2193432	XP_016237560.1
NW_015622515.1	2194267	2197054	XP_016237561.1
NW_015622515.1	2197958	2198729	XP_016237562.1
NW_015622515.1	2199309	2200242	XP_016237563.1
NW_015622515.1	2200899	2202906	XP_016237564.1
NW_015622515.1	2206489	2207054	XP_016237565.1
NW_015622515.1	2207659	2208657	XP_016237566.1
NW_015622515.1	2211622	2212762	XP_016237567.1
NW_015622515.1	2213781	2215388	XP_016237568.1
NW_015622515.1	2215768	2217291	XP_016237569.1
NW_015622515.1	2218125	2218968	XP_016237570.1
NW_015622515.1	2219785	2220613	XP_016237571.1
NW_015622515.1	2221231	2221960	XP_016237572.1
NW_015622515.1	2222196	2223216	XP_016237573.1
NW_015622515.1	2223567	2224872	XP_016237574.1
NW_015622515.1	2226221	2227293	XP_016237575.1
NW_015622515.1	2229807	2230877	XP_016237576.1
NW_015622515.1	2231761	2233547	XP_016237577.1
NW_015622515.1	2234936	2236574	XP_016237578.1
NW_015622515.1	2239628	2241529	XP_016237579.1
NW_015622515.1	2242002	2243577	XP_016237580.1
NW_015622515.1	2244662	2252726	XP_016237581.1
NW_015622515.1	2253477	2256273	XP_016237582.1
NW_015622515.1	2256813	2258867	XP_016237583.1
NW_015622515.1	2260030	2261281	XP_016237584.1
NW_015622515.1	2263048	2265835	XP_016237585.1
NW_015622515.1	2265982	2266570	XP_016237586.1
NW_015622515.1	2271796	2272226	XP_016237587.1
NW_015622515.1	2272464	2273526	XP_016237588.1
NW_015622515.1	2274313	2275627	XP_016237589.1
NW_015622515.1	2278097	2278917	XP_016237590.1
NW_015622515.1	2279818	2281336	XP_016237591.1
NW_015622515.1	2281841	2284464	XP_016237592.1
NW_015622515.1	2285060	2287898	XP_016237593.1
NW_015622515.1	2288531	2290190	XP_016237594.1
NW_015622515.1	2290384	2291752	XP_016237595.1
NW_015622515.1	2292312	2294370	XP_016237596.1
NW_015622515.1	2294721	2295893	XP_016237597.1
NW_015622515.1	2296584	2297748	XP_016237598.1
NW_015622515.1	2298145	2300215	XP_016237599.1
NW_015622515.1	2301162	2301769	XP_016237600.1
NW_015622515.1	2302568	2303331	XP_016237601.1
NW_015622515.1	2303539	2304412	XP_016237602.1
NW_015622515.1	2305131	2307211	XP_016237603.1
NW_015622515.1	2308353	2309481	XP_016237604.1
NW_015622515.1	2310949	2312008	XP_016237605.1
NW_015622515.1	2314147	2315763	XP_016237606.1
NW_015622515.1	2317867	2318467	XP_016237607.1
NW_015622515.1	2344359	2344818	XP_016237608.1
NW_015622515.1	2347795	2348179	XP_016237609.1
NW_015622515.1	2348356	2348878	XP_016237610.1
NW_015622515.1	2349661	2351164	XP_016237611.1
NW_015622515.1	2355313	2360207	XP_016237612.1
NW_015622515.1	2360502	2362359	XP_016237613.1
NW_015622515.1	2362914	2365310	XP_016237614.1
NW_015622515.1	2365917	2366924	XP_016237615.1
NW_015622515.1	2367617	2370135	XP_016237616.1
NW_015622515.1	2370952	2373394	XP_016237617.1
NW_015622515.1	2374326	2375694	XP_016237618.1
NW_015622515.1	2376054	2377381	XP_016237619.1
NW_015622515.1	2377874	2379318	XP_016237620.1
NW_015622515.1	2380158	2381179	XP_016237621.1
NW_015622515.1	2381749	2384619	XP_016237622.1
NW_015622515.1	2385882	2387770	XP_016237623.1
NW_015622515.1	2388734	2389099	XP_016237624.1
NW_015622515.1	2389375	2390957	XP_016237625.1
NW_015622515.1	2392324	2393362	XP_016237626.1
NW_015622515.1	2393828	2396083	XP_016237627.1
NW_015622515.1	2396542	2398611	XP_016237628.1
NW_015622515.1	2399821	2400991	XP_016237629.1
NW_015622515.1	2402161	2403020	XP_016237630.1
NW_015622515.1	2403855	2406048	XP_016237631.1
NW_015622515.1	2407330	2408344	XP_016237632.1
NW_015622515.1	2409158	2411240	XP_016237633.1
NW_015622515.1	2412166	2412956	XP_016237634.1
NW_015622515.1	2413601	2415437	XP_016237635.1
NW_015622515.1	2415594	2416383	XP_016237636.1
NW_015622515.1	2417162	2418785	XP_016237637.1
NW_015622515.1	2419617	2419911	XP_016237638.1
NW_015622515.1	2421077	2421670	XP_016237639.1
NW_015622515.1	2422867	2423194	XP_016237640.1
NW_015622515.1	2423538	2427396	XP_016237641.1
NW_015622515.1	2427894	2428830	XP_016237642.1
NW_015622515.1	2428908	2431143	XP_016237643.1
NW_015622515.1	2432055	2433848	XP_016237644.1
NW_015622515.1	2434342	2435813	XP_016237645.1
NW_015622515.1	2436647	2438406	XP_016237646.1
NW_015622515.1	2438701	2441151	XP_016237647.1
NW_015622515.1	2441793	2444268	XP_016237648.1
NW_015622515.1	2444357	2445287	XP_016237649.1
NW_015622515.1	2446016	2447792	XP_016237650.1
NW_015622515.1	2448576	2449170	XP_016237651.1
NW_015622515.1	2449889	2451042	XP_016237652.1
NW_015622515.1	2451333	2452425	XP_016237653.1
NW_015622515.1	2454514	2457999	XP_016237654.1
NW_015622515.1	2458871	2460219	XP_016237655.1
NW_015622515.1	2460763	2462911	XP_016237656.1
NW_015622515.1	2464975	2465941	XP_016237657.1
NW_015622515.1	2467040	2472794	XP_016237658.1
NW_015622515.1	2474591	2478019	XP_016237659.1
NW_015622515.1	2479200	2481882	XP_016237660.1
NW_015622515.1	2483027	2483918	XP_016237661.1
NW_015622515.1	2484593	2485397	XP_016237662.1
NW_015622515.1	2486625	2488431	XP_016237663.1
NW_015622515.1	2489151	2491959	XP_016237664.1
NW_015622515.1	2492514	2494446	XP_016237665.1
NW_015622515.1	2494928	2497370	XP_016237666.1
NW_015622515.1	2497458	2499245	XP_016237667.1
NW_015622515.1	2500540	2501486	XP_016237668.1
NW_015622515.1	2502075	2505494	XP_016237669.1
NW_015622515.1	2506588	2507985	XP_016237670.1
NW_015622515.1	2510972	2511539	XP_016237671.1
NW_015622515.1	2514915	2518983	XP_016237672.1
NW_015622515.1	2519933	2520497	XP_016237673.1
NW_015622515.1	2520633	2521541	XP_016237674.1
NW_015622515.1	2521885	2523453	XP_016237675.1
NW_015622515.1	2524112	2525474	XP_016237676.1
NW_015622515.1	2527221	2528924	XP_016237677.1
NW_015622515.1	2532915	2533305	XP_016237678.1
NW_015622515.1	2533512	2534754	XP_016237679.1
NW_015622515.1	2536824	2538265	XP_016237680.1
NW_015622515.1	2539043	2539325	XP_016237681.1
NW_015622515.1	2541917	2544058	XP_016237682.1
NW_015622515.1	2545631	2547095	XP_016237683.1
NW_015622515.1	2547540	2548328	XP_016237684.1
NW_015622515.1	2548710	2550021	XP_016237685.1
NW_015622515.1	2550278	2552033	XP_016237686.1
NW_015622515.1	2552319	2554811	XP_016237687.1
NW_015622515.1	2555324	2558216	XP_016237688.1
NW_015622515.1	2558253	2559636	XP_016237689.1
NW_015622515.1	2559965	2561447	XP_016237690.1
NW_015622515.1	2561779	2562394	XP_016237691.1
NW_015622515.1	2562866	2564633	XP_016237692.1
NW_015622515.1	2569222	2570383	XP_016237693.1
NW_015622515.1	2571376	2575013	XP_016237694.1
NW_015622515.1	2576482	2578043	XP_016237695.1
NW_015622515.1	2578738	2579422	XP_016237696.1
NW_015622515.1	2579626	2580614	XP_016237697.1
NW_015622515.1	2581416	2582299	XP_016237698.1
NW_015622515.1	2582886	2585123	XP_016237699.1
NW_015622515.1	2586077	2588388	XP_016237700.1
NW_015622515.1	2588878	2591194	XP_016237701.1
NW_015622515.1	2592510	2593485	XP_016237702.1
NW_015622515.1	2594816	2598707	XP_016237703.1
NW_015622515.1	2599819	2600260	XP_016237704.1
NW_015622515.1	2604775	2605826	XP_016237705.1
NW_015622515.1	2607926	2609063	XP_016237706.1
NW_015622515.1	2609648	2610451	XP_016237707.1
NW_015622515.1	2611983	2613606	XP_016237708.1
NW_015622515.1	2615638	2616256	XP_016237709.1
NW_015622515.1	2616556	2617120	XP_016237710.1
NW_015622515.1	2618394	2619760	XP_016237711.1
NW_015622515.1	2620526	2621051	XP_016237712.1
NW_015622515.1	2622169	2625211	XP_016237713.1
NW_015622515.1	2626108	2628525	XP_016237714.1
NW_015622515.1	2630413	2631498	XP_016237715.1
NW_015622515.1	2633215	2635243	XP_016237716.1
NW_015622515.1	2636518	2637763	XP_016237717.1
NW_015622515.1	2645515	2646469	XP_016237718.1
NW_015622515.1	2646793	2649237	XP_016237719.1
NW_015622515.1	2649774	2651056	XP_016237720.1
NW_015622515.1	2651693	2655021	XP_016237721.1
NW_015622515.1	2655290	2656597	XP_016237722.1
NW_015622515.1	2657171	2658281	XP_016237723.1
NW_015622515.1	2659818	2661150	XP_016237724.1
NW_015622515.1	2661676	2663109	XP_016237725.1
NW_015622515.1	2663740	2664457	XP_016237726.1
NW_015622515.1	2670970	2672815	XP_016237727.1
NW_015622515.1	2673776	2675501	XP_016237728.1
NW_015622515.1	2676532	2678840	XP_016237729.1
NW_015622515.1	2679277	2681272	XP_016237730.1
NW_015622515.1	2682431	2683302	XP_016237731.1
NW_015622515.1	2685056	2689382	XP_016237732.1
NW_015622515.1	2690908	2691325	XP_016237733.1
NW_015622515.1	2693460	2694350	XP_016237734.1
NW_015622515.1	2694620	2695697	XP_016237735.1
NW_015622515.1	2696798	2699360	XP_016237736.1
NW_015622515.1	2700392	2701397	XP_016237737.1
NW_015622515.1	2702256	2704859	XP_016237738.1
NW_015622515.1	2705457	2707393	XP_016237739.1
NW_015622515.1	2709355	2711106	XP_016237740.1
NW_015622515.1	2711799	2714451	XP_016237741.1
NW_015622515.1	2715845	2718906	XP_016237742.1
NW_015622515.1	2719966	2722651	XP_016237743.1
NW_015622515.1	2723236	2724637	XP_016237744.1
NW_015622515.1	2725077	2726864	XP_016237745.1
NW_015622515.1	2731328	2732069	XP_016237746.1
NW_015622515.1	2733110	2735207	XP_016237747.1
NW_015622515.1	2736010	2737866	XP_016237748.1
NW_015622515.1	2738496	2740149	XP_016237749.1
NW_015622515.1	2740833	2742855	XP_016237750.1
NW_015622515.1	2743296	2744394	XP_016237751.1
NW_015622515.1	2744611	2745265	XP_016237752.1
NW_015622515.1	2746005	2747165	XP_016237753.1
NW_015622515.1	2747674	2748004	XP_016237754.1
NW_015622515.1	2748255	2749362	XP_016237755.1
NW_015622515.1	2750163	2751102	XP_016237756.1
NW_015622515.1	2751689	2752460	XP_016237757.1
NW_015622515.1	2753076	2754178	XP_016237758.1
NW_015622515.1	2755019	2756769	XP_016237759.1
NW_015622515.1	2757276	2758215	XP_016237760.1
NW_015622515.1	2758557	2759517	XP_016237761.1
NW_015622515.1	2760903	2763268	XP_016237762.1
NW_015622515.1	2764719	2766221	XP_016237763.1
NW_015622515.1	2767124	2769499	XP_016237764.1
NW_015622515.1	2770357	2772068	XP_016237765.1
NW_015622515.1	2775995	2776907	XP_016237766.1
NW_015622515.1	2778078	2780057	XP_016237767.1
NW_015622515.1	2783031	2785383	XP_016237768.1
NW_015622515.1	2787236	2787857	XP_016237769.1
NW_015622515.1	2788377	2790164	XP_016237770.1
NW_015622515.1	2792106	2793165	XP_016237771.1
NW_015622515.1	2794130	2794610	XP_016237772.1
NW_015622515.1	2794983	2796423	XP_016237773.1
NW_015622515.1	2798334	2799576	XP_016237774.1
NW_015622515.1	2800651	2801901	XP_016237775.1
NW_015622515.1	2802907	2804026	XP_016237776.1
NW_015622515.1	2805119	2806196	XP_016237777.1
NW_015622515.1	2809081	2810245	XP_016237778.1
NW_015622515.1	2811904	2816251	XP_016237779.1
NW_015622515.1	2816789	2820392	XP_016237780.1
NW_015622515.1	2821611	2822321	XP_016237781.1
NW_015622515.1	2822672	2827906	XP_016237782.1
NW_015622515.1	2829467	2831894	XP_016237783.1
NW_015622515.1	2832751	2835266	XP_016237784.1
NW_015622515.1	2837829	2838090	XP_016237785.1
NW_015622515.1	2839515	2839902	XP_016237786.1
NW_015622515.1	2840454	2842619	XP_016237787.1
NW_015622515.1	2843060	2843736	XP_016237788.1
NW_015622515.1	2844222	2845791	XP_016237789.1
NW_015622515.1	2846514	2847067	XP_016237790.1
NW_015622515.1	2847309	2848588	XP_016237791.1
NW_015622515.1	2849440	2850858	XP_016237792.1
NW_015622515.1	2851378	2852341	XP_016237793.1
NW_015622515.1	2852858	2854301	XP_016237794.1
NW_015622515.1	2855298	2856459	XP_016237795.1
NW_015622515.1	2857425	2860292	XP_016237796.1
NW_015622515.1	2861020	2863597	XP_016237797.1
NW_015622515.1	2864256	2864705	XP_016237798.1
NW_015622515.1	2866023	2867758	XP_016237799.1
NW_015622515.1	2869060	2871494	XP_016237800.1
NW_015622515.1	2871984	2876001	XP_016237801.1
NW_015622515.1	2876094	2877613	XP_016237802.1
NW_015622515.1	2878360	2880377	XP_016237803.1
NW_015622515.1	2880480	2882204	XP_016237804.1
NW_015622515.1	2883678	2887689	XP_016237805.1
NW_015622515.1	2889623	2890367	XP_016237806.1
NW_015622515.1	2890659	2891506	XP_016237807.1
NW_015622515.1	2891756	2892539	XP_016237808.1
NW_015622515.1	2892884	2895122	XP_016237809.1
NW_015622515.1	2895600	2896854	XP_016237810.1
NW_015622515.1	2897550	2898885	XP_016237811.1
NW_015622515.1	2899721	2902832	XP_016237812.1
NW_015622515.1	2903504	2904997	XP_016237813.1
NW_015622515.1	2905192	2906314	XP_016237814.1
NW_015622515.1	2907649	2907997	XP_016237815.1
NW_015622515.1	2908752	2910285	XP_016237816.1
NW_015622515.1	2910318	2911215	XP_016237817.1
NW_015622515.1	2912170	2912563	XP_016237818.1
NW_015622515.1	2913042	2914569	XP_016237819.1
NW_015622515.1	2915195	2915833	XP_016237820.1
NW_015622515.1	2916388	2919320	XP_016237821.1
NW_015622515.1	2919762	2920240	XP_016237822.1
NW_015622515.1	2920760	2922572	XP_016237823.1
NW_015622515.1	2923207	2923912	XP_016237824.1
NW_015622515.1	2923959	2924796	XP_016237825.1
NW_015622515.1	2925737	2927041	XP_016237826.1
NW_015622515.1	2930020	2931922	XP_016237827.1
NW_015622515.1	2935984	2939740	XP_016237828.1
NW_015622515.1	2940127	2941340	XP_016237829.1
NW_015622515.1	2942498	2943311	XP_016237830.1
NW_015622515.1	2944368	2944707	XP_016237831.1
NW_015622515.1	2945914	2946577	XP_016237832.1
NW_015622515.1	2947296	2949846	XP_016237833.1
NW_015622515.1	2950284	2951571	XP_016237834.1
NW_015622515.1	2953360	2954182	XP_016237835.1
NW_015622515.1	2955332	2957579	XP_016237836.1
NW_015622515.1	2958833	2959977	XP_016237837.1
NW_015622515.1	2960043	2961589	XP_016237838.1
NW_015622515.1	2962493	2964895	XP_016237839.1
NW_015622515.1	2966362	2967949	XP_016237840.1
NW_015622515.1	2968988	2972549	XP_016237841.1
NW_015622515.1	2974322	2975980	XP_016237842.1
NW_015622515.1	2976599	2977292	XP_016237843.1
NW_015622515.1	2977351	2978430	XP_016237844.1
NW_015622515.1	2979768	2980242	XP_016237845.1
NW_015622515.1	2980658	2984945	XP_016237846.1
NW_015622515.1	2985765	2987582	XP_016237847.1
NW_015622515.1	2988852	2989158	XP_016237848.1
NW_015622515.1	2989509	2995420	XP_016237849.1
NW_015622515.1	2996223	2996558	XP_016237850.1
NW_015622515.1	2997004	2997670	XP_016237851.1
NW_015622515.1	2999350	3002413	XP_016237852.1
NW_015622515.1	3003701	3005548	XP_016237853.1
NW_015622515.1	3007929	3009510	XP_016237854.1
NW_015622515.1	3010034	3012491	XP_016237855.1
NW_015622515.1	3013446	3016971	XP_016237856.1
NW_015622515.1	3017586	3020175	XP_016237857.1
NW_015622515.1	3021246	3022602	XP_016237858.1
NW_015622515.1	3023182	3024473	XP_016237859.1
NW_015622515.1	3026164	3027692	XP_016237860.1
NW_015622515.1	3028552	3030161	XP_016237861.1
NW_015622515.1	3031368	3033387	XP_016237862.1
NW_015622515.1	3033851	3035900	XP_016237863.1
NW_015622515.1	3036316	3038001	XP_016237864.1
NW_015622515.1	3039412	3041183	XP_016237865.1
NW_015622515.1	3050865	3052404	XP_016237866.1
NW_015622515.1	3060290	3061229	XP_016237867.1
NW_015622515.1	3061469	3062767	XP_016237868.1
NW_015622515.1	3063001	3063836	XP_016237869.1
NW_015622515.1	3064975	3066619	XP_016237870.1
NW_015622515.1	3067633	3068705	XP_016237871.1
NW_015622515.1	3069918	3070756	XP_016237872.1
NW_015622515.1	3070975	3072067	XP_016237873.1
NW_015622515.1	3072354	3073544	XP_016237874.1
NW_015622515.1	3074961	3076443	XP_016237875.1
NW_015622515.1	3078793	3081072	XP_016237876.1
NW_015622515.1	3081766	3085135	XP_016237877.1
NW_015622515.1	3086324	3088232	XP_016237878.1
NW_015622515.1	3090127	3090865	XP_016237879.1
NW_015622515.1	3091492	3095002	XP_016237880.1
NW_015622515.1	3096040	3098203	XP_016237881.1
NW_015622515.1	3100262	3101368	XP_016237882.1
NW_015622515.1	3102038	3104553	XP_016237883.1
NW_015622515.1	3104640	3105990	XP_016237884.1
NW_015622515.1	3108105	3108449	XP_016237885.1
NW_015622515.1	3109157	3109670	XP_016237886.1
NW_015622515.1	3111405	3115884	XP_016237887.1
NW_015622515.1	3117070	3117952	XP_016237888.1
NW_015622515.1	3118902	3119903	XP_016237889.1
NW_015622515.1	3120270	3121380	XP_016237890.1
NW_015622515.1	3121634	3126609	XP_016237891.1
NW_015622515.1	3127018	3128236	XP_016237892.1
NW_015622515.1	3128949	3130959	XP_016237893.1
NW_015622515.1	3134374	3136636	XP_016237894.1
NW_015622515.1	3137555	3138495	XP_016237895.1
NW_015622515.1	3138826	3140205	XP_016237896.1
NW_015622515.1	3140865	3141552	XP_016237897.1
NW_015622515.1	3141657	3144303	XP_016237898.1
NW_015622515.1	3146877	3147144	XP_016237899.1
NW_015622515.1	3147260	3149288	XP_016237900.1
NW_015622515.1	3151256	3152122	XP_016237901.1
NW_015622515.1	3153016	3154141	XP_016237902.1
NW_015622515.1	3154416	3156278	XP_016237903.1
NW_015622515.1	3158802	3160101	XP_016237904.1
NW_015622515.1	3162609	3163698	XP_016237905.1
NW_015622515.1	3164175	3167202	XP_016237906.1
NW_015622515.1	3168742	3169842	XP_016237907.1
NW_015622515.1	3170606	3171288	XP_016237908.1
NW_015622515.1	3172875	3174735	XP_016237909.1
NW_015622515.1	3175605	3177039	XP_016237910.1
NW_015622515.1	3177540	3178631	XP_016237911.1
NW_015622515.1	3179024	3179605	XP_016237912.1
NW_015622515.1	3180206	3182771	XP_016237913.1
NW_015622515.1	3183352	3183721	XP_016237914.1
NW_015622515.1	3183917	3185019	XP_016237915.1
NW_015622515.1	3185357	3186408	XP_016237916.1
NW_015622515.1	3188030	3189682	XP_016237917.1
NW_015622515.1	3190243	3191620	XP_016237918.1
NW_015622515.1	3193229	3194006	XP_016237919.1
NW_015622515.1	3194393	3197014	XP_016237920.1
NW_015622515.1	3197246	3198506	XP_016237921.1
NW_015622515.1	3198593	3200231	XP_016237922.1
NW_015622515.1	3200713	3203172	XP_016237923.1
NW_015622515.1	3203521	3204671	XP_016237924.1
NW_015622515.1	3204999	3206637	XP_016237925.1
NW_015622515.1	3206871	3210145	XP_016237926.1
NW_015622515.1	3210607	3211858	XP_016237927.1
NW_015622515.1	3212350	3213154	XP_016237928.1
NW_015622515.1	3214417	3217591	XP_016237929.1
NW_015622515.1	3220747	3223001	XP_016237930.1
NW_015622515.1	3224610	3230237	XP_016237931.1
NW_015622515.1	3231161	3231515	XP_016237932.1
NW_015622515.1	3232069	3233023	XP_016237933.1
NW_015622515.1	3233829	3234156	XP_016237934.1
NW_015622515.1	3234254	3235077	XP_016237935.1
NW_015622515.1	3235624	3236089	XP_016237936.1
NW_015622515.1	3237343	3238535	XP_016237937.1
NW_015622515.1	3238547	3239498	XP_016237938.1
NW_015622515.1	3240100	3240842	XP_016237939.1
NW_015622515.1	3241887	3243315	XP_016237940.1
NW_015622515.1	3244439	3247323	XP_016237941.1
NW_015622515.1	3247959	3249825	XP_016237942.1
NW_015622515.1	3250494	3253776	XP_016237943.1
NW_015622515.1	3254423	3256124	XP_016237944.1
NW_015622515.1	3256818	3257901	XP_016237945.1
NW_015622515.1	3260118	3262152	XP_016237946.1
NW_015622515.1	3262702	3263497	XP_016237947.1
NW_015622515.1	3264094	3265627	XP_016237948.1
NW_015622515.1	3266315	3267564	XP_016237949.1
NW_015622515.1	3269110	3270594	XP_016237950.1
NW_015622515.1	3271616	3274269	XP_016237951.1
NW_015622515.1	3274755	3278521	XP_016237952.1
NW_015622515.1	3278917	3281042	XP_016237953.1
NW_015622515.1	3281779	3282378	XP_016237954.1
NW_015622515.1	3283260	3284723	XP_016237955.1
NW_015622515.1	3285537	3287090	XP_016237956.1
NW_015622515.1	3288181	3290081	XP_016237957.1
NW_015622515.1	3290519	3291551	XP_016237958.1
NW_015622515.1	3292046	3293399	XP_016237959.1
NW_015622515.1	3295006	3296230	XP_016237960.1
NW_015622515.1	3297298	3297651	XP_016237961.1
NW_015622515.1	3299386	3299973	XP_016237962.1
NW_015622515.1	3301220	3301676	XP_016237963.1
NW_015622515.1	3304416	3305781	XP_016237964.1
NW_015622515.1	3305807	3306338	XP_016237965.1
NW_015622515.1	3307287	3308547	XP_016237966.1
NW_015622515.1	3308845	3309331	XP_016237967.1
NW_015622515.1	3310240	3311057	XP_016237968.1
NW_015622515.1	3311846	3312838	XP_016237969.1
NW_015622515.1	3314258	3315152	XP_016237970.1
NW_015622515.1	3316292	3319548	XP_016237971.1
NW_015622515.1	3320379	3321955	XP_016237972.1
NW_015622515.1	3323444	3324413	XP_016237973.1
NW_015622515.1	3325050	3326979	XP_016237974.1
NW_015622515.1	3328321	3329026	XP_016237975.1
NW_015622515.1	3329265	3330282	XP_016237976.1
NW_015622515.1	3330580	3333035	XP_016237977.1
NW_015622515.1	3334204	3334717	XP_016237978.1
NW_015622515.1	3336082	3337585	XP_016237979.1
NW_015622515.1	3338432	3340379	XP_016237980.1
NW_015622515.1	3341038	3341845	XP_016237981.1
NW_015622515.1	3342784	3344258	XP_016237982.1
NW_015622515.1	3344676	3349395	XP_016237983.1
NW_015622515.1	3352404	3356602	XP_016237984.1
NW_015622515.1	3358394	3359627	XP_016237985.1
NW_015622515.1	3360081	3361842	XP_016237986.1
NW_015622515.1	3364256	3366884	XP_016237987.1
NW_015622515.1	3372490	3374228	XP_016237988.1
NW_015622515.1	3382114	3383129	XP_016237989.1
NW_015622515.1	3383831	3384891	XP_016237990.1
NW_015622515.1	3386002	3387190	XP_016237991.1
NW_015622515.1	3388897	3390469	XP_016237992.1
NW_015622515.1	3391082	3392864	XP_016237993.1
NW_015622515.1	3395431	3397842	XP_016237994.1
NW_015622515.1	3399782	3400838	XP_016237995.1
NW_015622515.1	3401216	3402452	XP_016237996.1
NW_015622515.1	3403921	3404401	XP_016237997.1
NW_015622515.1	3404840	3405697	XP_016237998.1
NW_015622515.1	3406138	3406802	XP_016237999.1
NW_015622515.1	3407374	3408154	XP_016238000.1
NW_015622515.1	3409416	3411696	XP_016238001.1
NW_015622515.1	3417025	3419146	XP_016238002.1
NW_015622515.1	3419862	3420919	XP_016238003.1
NW_015622515.1	3421161	3424212	XP_016238004.1
NW_015622515.1	3424470	3425688	XP_016238005.1
NW_015622515.1	3428154	3430498	XP_016238006.1
NW_015622515.1	3431616	3435888	XP_016238007.1
NW_015622515.1	3436695	3437040	XP_016238008.1
NW_015622515.1	3437505	3438949	XP_016238009.1
NW_015622515.1	3439680	3441534	XP_016238010.1
NW_015622515.1	3441951	3444951	XP_016238011.1
NW_015622515.1	3447068	3448610	XP_016238012.1
NW_015622515.1	3449295	3452560	XP_016238013.1
NW_015622515.1	3453652	3456465	XP_016238014.1
NW_015622515.1	3458690	3460070	XP_016238015.1
NW_015622515.1	3460333	3461561	XP_016238016.1
NW_015622515.1	3462092	3465585	XP_016238017.1
NW_015622515.1	3465962	3467578	XP_016238018.1
NW_015622515.1	3469466	3471849	XP_016238019.1
NW_015622515.1	3472778	3474586	XP_016238020.1
NW_015622515.1	3475745	3476762	XP_016238021.1
NW_015622515.1	3477474	3478239	XP_016238022.1
NW_015622515.1	3478460	3479987	XP_016238023.1
NW_015622515.1	3480278	3481481	XP_016238024.1
NW_015622515.1	3482461	3483695	XP_016238025.1
NW_015622515.1	3484648	3485797	XP_016238026.1
NW_015622515.1	3486783	3487653	XP_016238027.1
NW_015622515.1	3488129	3488864	XP_016238028.1
NW_015622515.1	3489329	3491388	XP_016238029.1
NW_015622515.1	3497399	3500868	XP_016238030.1
NW_015622515.1	3502326	3504554	XP_016238031.1
NW_015622515.1	3505343	3506545	XP_016238032.1
NW_015622515.1	3507392	3509111	XP_016238033.1
NW_015622515.1	3510660	3512697	XP_016238034.1
NW_015622515.1	3513938	3515033	XP_016238035.1
NW_015622515.1	3516704	3518215	XP_016238036.1
NW_015622515.1	3519033	3520467	XP_016238037.1
NW_015622515.1	3520596	3522164	XP_016238038.1
NW_015622515.1	3523452	3525499	XP_016238039.1
NW_015622515.1	3526514	3528191	XP_016238040.1
NW_015622515.1	3528578	3528896	XP_016238041.1
NW_015622515.1	3529761	3530415	XP_016238042.1
NW_015622515.1	3531194	3532895	XP_016238043.1
NW_015622515.1	3533207	3535184	XP_016238044.1
NW_015622515.1	3535710	3538486	XP_016238045.1
NW_015622515.1	3538780	3539698	XP_016238046.1
NW_015622515.1	3540277	3542211	XP_016238047.1
NW_015622515.1	3542614	3546455	XP_016238048.1
NW_015622515.1	3547714	3548962	XP_016238049.1
NW_015622515.1	3549247	3550377	XP_016238050.1
NW_015622515.1	3550679	3551837	XP_016238051.1
NW_015622515.1	3552758	3557672	XP_016238052.1
NW_015622515.1	3558786	3559722	XP_016238053.1
NW_015622515.1	3560111	3561802	XP_016238054.1
NW_015622515.1	3561996	3564173	XP_016238055.1
NW_015622515.1	3565257	3569889	XP_016238056.1
NW_015622515.1	3570260	3571187	XP_016238057.1
NW_015622515.1	3572015	3573218	XP_016238058.1
NW_015622515.1	3574510	3577375	XP_016238059.1
NW_015622515.1	3577904	3580727	XP_016238060.1
NW_015622515.1	3581972	3583706	XP_016238061.1
NW_015622515.1	3584651	3585632	XP_016238062.1
NW_015622515.1	3588922	3589285	XP_016238063.1
NW_015622515.1	3589719	3590853	XP_016238064.1
NW_015622515.1	3591454	3593719	XP_016238065.1
NW_015622515.1	3594273	3595425	XP_016238066.1
NW_015622515.1	3595476	3597720	XP_016238067.1
NW_015622515.1	3600449	3602091	XP_016238068.1
NW_015622515.1	3602638	3606874	XP_016238069.1
NW_015622515.1	3607225	3609424	XP_016238070.1
NW_015622515.1	3610094	3610355	XP_016238071.1
NW_015622515.1	3613740	3615294	XP_016238072.1
NW_015622515.1	3616253	3617254	XP_016238073.1
NW_015622515.1	3618615	3620793	XP_016238074.1
NW_015622515.1	3621295	3622906	XP_016238075.1
NW_015622515.1	3623489	3624158	XP_016238076.1
NW_015622515.1	3624169	3625425	XP_016238077.1
NW_015622515.1	3625637	3627683	XP_016238078.1
NW_015622515.1	3628216	3630190	XP_016238079.1
NW_015622515.1	3630822	3631887	XP_016238080.1
NW_015622515.1	3634087	3635258	XP_016238081.1
NW_015622515.1	3635671	3638921	XP_016238082.1
NW_015622515.1	3639405	3642452	XP_016238083.1
NW_015622515.1	3643652	3644484	XP_016238084.1
NW_015622515.1	3644649	3645199	XP_016238085.1
NW_015622515.1	3646027	3647357	XP_016238086.1
NW_015622515.1	3647721	3648926	XP_016238087.1
NW_015622515.1	3649637	3650297	XP_016238088.1
NW_015622515.1	3652247	3653774	XP_016238089.1
NW_015622515.1	3655455	3657582	XP_016238090.1
NW_015622515.1	3658523	3658775	XP_016238091.1
NW_015622515.1	3658846	3659584	XP_016238092.1
NW_015622515.1	3660068	3660326	XP_016238093.1
NW_015622515.1	3660614	3664671	XP_016238094.1
NW_015622515.1	3665551	3667852	XP_016238095.1
NW_015622515.1	3668558	3670693	XP_016238096.1
NW_015622515.1	3671394	3671577	XP_016238097.1
NW_015622515.1	3672269	3674189	XP_016238098.1
NW_015622515.1	3674944	3675690	XP_016238099.1
NW_015622515.1	3676059	3678759	XP_016238100.1
NW_015622515.1	3681599	3683413	XP_016238101.1
NW_015622515.1	3684665	3686323	XP_016238102.1
NW_015622515.1	3687902	3688655	XP_016238103.1
NW_015622515.1	3689019	3692093	XP_016238104.1
NW_015622515.1	3692521	3693541	XP_016238105.1
NW_015622515.1	3693853	3695902	XP_016238106.1
NW_015622515.1	3697121	3697847	XP_016238107.1
NW_015622515.1	3698449	3699935	XP_016238108.1
NW_015622515.1	3700420	3701923	XP_016238109.1
NW_015622515.1	3703355	3706742	XP_016238110.1
NW_015622515.1	3708408	3710617	XP_016238111.1
NW_015622515.1	3711460	3711850	XP_016238112.1
NW_015622515.1	3712534	3715278	XP_016238113.1
NW_015622515.1	3715897	3718945	XP_016238114.1
NW_015622515.1	3719830	3720792	XP_016238115.1
NW_015622515.1	3721885	3723000	XP_016238116.1
NW_015622515.1	3723535	3724628	XP_016238117.1
NW_015622515.1	3725050	3726956	XP_016238118.1
NW_015622515.1	3727105	3728836	XP_016238119.1
NW_015622515.1	3729976	3731353	XP_016238120.1
NW_015622515.1	3732219	3734099	XP_016238121.1
NW_015622515.1	3734875	3736535	XP_016238122.1
NW_015622515.1	3737105	3738171	XP_016238123.1
NW_015622515.1	3738440	3739593	XP_016238124.1
NW_015622515.1	3740357	3741953	XP_016238125.1
NW_015622515.1	3743247	3744300	XP_016238126.1
NW_015622515.1	3745502	3747545	XP_016238127.1
NW_015622515.1	3748353	3750458	XP_016238128.1
NW_015622515.1	3750938	3752954	XP_016238129.1
NW_015622515.1	3754328	3756296	XP_016238130.1
NW_015622515.1	3757282	3759642	XP_016238131.1
NW_015622515.1	3759970	3760273	XP_016238132.1
NW_015622515.1	3761048	3761591	XP_016238133.1
NW_015622515.1	3761786	3762143	XP_016238134.1
NW_015622515.1	3766424	3767671	XP_016238135.1
NW_015622515.1	3768136	3769007	XP_016238136.1
NW_015622515.1	3770511	3770885	XP_016238137.1
NW_015622515.1	3771025	3771523	XP_016238138.1
NW_015622515.1	3775783	3777646	XP_016238139.1
NW_015622515.1	3778606	3780046	XP_016238140.1
NW_015622515.1	3780283	3781786	XP_016238141.1
NW_015622515.1	3782038	3785788	XP_016238142.1
NW_015622515.1	3786638	3787622	XP_016238143.1
NW_015622515.1	3787737	3789591	XP_016238144.1
NW_015622515.1	3791972	3793260	XP_016238145.1
NW_015622515.1	3794789	3796279	XP_016238146.1
NW_015622515.1	3797112	3797938	XP_016238147.1
NW_015622515.1	3798076	3798802	XP_016238148.1
NW_015622515.1	3799155	3800520	XP_016238149.1
NW_015622515.1	3801893	3803981	XP_016238150.1
NW_015622515.1	3804090	3804994	XP_016238151.1
NW_015622515.1	3805413	3806651	XP_016238152.1
NW_015622515.1	3807050	3807994	XP_016238153.1
NW_015622515.1	3810339	3810617	XP_016238154.1
NW_015622515.1	3811296	3812715	XP_016238155.1
NW_015622515.1	3815460	3816575	XP_016238156.1
NW_015622515.1	3817004	3818868	XP_016238157.1
NW_015622515.1	3819399	3821421	XP_016238158.1
NW_015622515.1	3825876	3827389	XP_016238159.1
NW_015622515.1	3828019	3828874	XP_016238160.1
NW_015622515.1	3829683	3832033	XP_016238161.1
NW_015622515.1	3833102	3834272	XP_016238162.1
NW_015622515.1	3834895	3835348	XP_016238163.1
NW_015622515.1	3835735	3836879	XP_016238164.1
NW_015622515.1	3837080	3839234	XP_016238165.1
NW_015622515.1	3840190	3841030	XP_016238166.1
NW_015622515.1	3841372	3842710	XP_016238167.1
NW_015622515.1	3843679	3845427	XP_016238168.1
NW_015622515.1	3846444	3848961	XP_016238169.1
NW_015622515.1	3849835	3851727	XP_016238170.1
NW_015622515.1	3852290	3853537	XP_016238171.1
NW_015622515.1	3853975	3857317	XP_016238172.1
NW_015622515.1	3857709	3858762	XP_016238173.1
NW_015622515.1	3859349	3859732	XP_016238174.1
NW_015622515.1	3860350	3861476	XP_016238175.1
NW_015622515.1	3862441	3863779	XP_016238176.1
NW_015622515.1	3864340	3865135	XP_016238177.1
NW_015622515.1	3865722	3867271	XP_016238178.1
NW_015622515.1	3867553	3868769	XP_016238179.1
NW_015622515.1	3869206	3873092	XP_016238180.1
NW_015622515.1	3873457	3875374	XP_016238181.1
NW_015622515.1	3877050	3879052	XP_016238182.1
NW_015622515.1	3879477	3879756	XP_016238183.1
NW_015622515.1	3880124	3880773	XP_016238184.1
NW_015622515.1	3880782	3881318	XP_016238185.1
NW_015622515.1	3882135	3883077	XP_016238186.1
NW_015622515.1	3884248	3885108	XP_016238187.1
NW_015622515.1	3885728	3885993	XP_016238188.1
NW_015622515.1	3888016	3888784	XP_016238189.1
NW_015622515.1	3889621	3892001	XP_016238190.1
NW_015622515.1	3892595	3893792	XP_016238191.1
NW_015622515.1	3896178	3896475	XP_016238192.1
NW_015622515.1	3906966	3907590	XP_016238193.1
NW_015622515.1	3907948	3908542	XP_016238194.1
NW_015622515.1	3911296	3912001	XP_016238195.1
NW_015622515.1	3912692	3913253	XP_016238196.1
NW_015622515.1	3923641	3924566	XP_016238197.1
NW_015622516.1	1200	2850	XP_016235348.1
NW_015622516.1	3635	5747	XP_016235349.1
NW_015622516.1	6443	7856	XP_016235350.1
NW_015622516.1	9639	10739	XP_016235351.1
NW_015622516.1	10817	12101	XP_016235352.1
NW_015622516.1	12719	14327	XP_016235353.1
NW_015622516.1	14473	15970	XP_016235354.1
NW_015622516.1	16545	18871	XP_016235355.1
NW_015622516.1	19447	21291	XP_016235356.1
NW_015622516.1	22507	23566	XP_016235357.1
NW_015622516.1	24084	25362	XP_016235358.1
NW_015622516.1	26160	26391	XP_016235359.1
NW_015622516.1	27169	27994	XP_016235360.1
NW_015622516.1	29990	31809	XP_016235361.1
NW_015622516.1	32444	33878	XP_016235362.1
NW_015622516.1	34192	35824	XP_016235363.1
NW_015622516.1	36394	37901	XP_016235364.1
NW_015622516.1	38906	41515	XP_016235365.1
NW_015622516.1	42605	43670	XP_016235366.1
NW_015622516.1	44310	45387	XP_016235367.1
NW_015622516.1	45572	46961	XP_016235368.1
NW_015622516.1	47759	48458	XP_016235369.1
NW_015622516.1	48871	49501	XP_016235370.1
NW_015622516.1	50459	51909	XP_016235371.1
NW_015622516.1	52914	55175	XP_016235372.1
NW_015622516.1	58031	58292	XP_016235373.1
NW_015622516.1	63959	65296	XP_016235374.1
NW_015622516.1	65805	67160	XP_016235375.1
NW_015622516.1	68065	68548	XP_016235376.1
NW_015622516.1	68995	70975	XP_016235377.1
NW_015622516.1	72042	73980	XP_016235378.1
NW_015622516.1	75567	76698	XP_016235379.1
NW_015622516.1	77205	77643	XP_016235380.1
NW_015622516.1	78776	79854	XP_016235381.1
NW_015622516.1	80687	81146	XP_016235382.1
NW_015622516.1	81608	82826	XP_016235383.1
NW_015622516.1	84127	85732	XP_016235384.1
NW_015622516.1	87103	87457	XP_016235385.1
NW_015622516.1	88985	89417	XP_016235386.1
NW_015622516.1	90504	91690	XP_016235387.1
NW_015622516.1	92926	95383	XP_016235388.1
NW_015622516.1	95852	96218	XP_016235389.1
NW_015622516.1	96287	99392	XP_016235390.1
NW_015622516.1	100002	100392	XP_016235391.1
NW_015622516.1	100749	101556	XP_016235392.1
NW_015622516.1	102217	104081	XP_016235393.1
NW_015622516.1	105196	106137	XP_016235394.1
NW_015622516.1	106927	108453	XP_016235395.1
NW_015622516.1	109487	114752	XP_016235396.1
NW_015622516.1	117029	118559	XP_016235397.1
NW_015622516.1	118564	119842	XP_016235398.1
NW_015622516.1	121063	121804	XP_016235399.1
NW_015622516.1	122482	123989	XP_016235400.1
NW_015622516.1	124296	126642	XP_016235401.1
NW_015622516.1	126933	128585	XP_016235402.1
NW_015622516.1	129907	132174	XP_016235403.1
NW_015622516.1	132835	133737	XP_016235404.1
NW_015622516.1	134250	135566	XP_016235405.1
NW_015622516.1	135741	136317	XP_016235406.1
NW_015622516.1	140609	144020	XP_016235407.1
NW_015622516.1	145394	145940	XP_016235408.1
NW_015622516.1	147028	148765	XP_016235409.1
NW_015622516.1	149624	150233	XP_016235410.1
NW_015622516.1	150684	153940	XP_016235411.1
NW_015622516.1	154664	158177	XP_016235412.1
NW_015622516.1	158810	159918	XP_016235413.1
NW_015622516.1	161326	163156	XP_016235414.1
NW_015622516.1	163679	166161	XP_016235415.1
NW_015622516.1	168087	170491	XP_016235416.1
NW_015622516.1	170864	172952	XP_016235417.1
NW_015622516.1	174356	178721	XP_016235418.1
NW_015622516.1	180262	183094	XP_016235419.1
NW_015622516.1	183751	184465	XP_016235420.1
NW_015622516.1	184777	185537	XP_016235421.1
NW_015622516.1	185733	186434	XP_016235422.1
NW_015622516.1	187664	189004	XP_016235423.1
NW_015622516.1	189577	191953	XP_016235424.1
NW_015622516.1	192643	193420	XP_016235425.1
NW_015622516.1	193644	194443	XP_016235426.1
NW_015622516.1	195960	198562	XP_016235427.1
NW_015622516.1	200581	203898	XP_016235428.1
NW_015622516.1	204883	205687	XP_016235429.1
NW_015622516.1	206346	208317	XP_016235430.1
NW_015622516.1	208960	211275	XP_016235431.1
NW_015622516.1	212511	213777	XP_016235432.1
NW_015622516.1	214793	217202	XP_016235433.1
NW_015622516.1	217935	218891	XP_016235434.1
NW_015622516.1	219587	221306	XP_016235435.1
NW_015622516.1	223532	224163	XP_016235436.1
NW_015622516.1	226003	227733	XP_016235437.1
NW_015622516.1	228671	229313	XP_016235438.1
NW_015622516.1	230384	232179	XP_016235439.1
NW_015622516.1	234320	235629	XP_016235440.1
NW_015622516.1	238851	240189	XP_016235441.1
NW_015622516.1	242486	244758	XP_016235442.1
NW_015622516.1	245636	246932	XP_016235443.1
NW_015622516.1	247951	249010	XP_016235444.1
NW_015622516.1	249795	251678	XP_016235445.1
NW_015622516.1	251779	253708	XP_016235446.1
NW_015622516.1	253825	256131	XP_016235447.1
NW_015622516.1	256851	258781	XP_016235448.1
NW_015622516.1	259625	260000	XP_016235449.1
NW_015622516.1	260855	261347	XP_016235450.1
NW_015622516.1	266497	266953	XP_016235451.1
NW_015622516.1	267785	269072	XP_016235452.1
NW_015622516.1	273456	276048	XP_016235453.1
NW_015622516.1	276353	278001	XP_016235454.1
NW_015622516.1	278612	280082	XP_016235455.1
NW_015622516.1	280769	282005	XP_016235456.1
NW_015622516.1	282631	284541	XP_016235457.1
NW_015622516.1	285647	285917	XP_016235458.1
NW_015622516.1	286913	287921	XP_016235459.1
NW_015622516.1	288315	291564	XP_016235460.1
NW_015622516.1	292547	294330	XP_016235461.1
NW_015622516.1	296751	297871	XP_016235462.1
NW_015622516.1	298343	300086	XP_016235463.1
NW_015622516.1	300734	301793	XP_016235464.1
NW_015622516.1	303008	306167	XP_016235465.1
NW_015622516.1	311901	313263	XP_016235466.1
NW_015622516.1	319718	321580	XP_016235467.1
NW_015622516.1	322343	323033	XP_016235468.1
NW_015622516.1	323909	324673	XP_016235469.1
NW_015622516.1	325222	326308	XP_016235470.1
NW_015622516.1	327065	328729	XP_016235471.1
NW_015622516.1	329340	330468	XP_016235472.1
NW_015622516.1	330901	332506	XP_016235473.1
NW_015622516.1	334468	335725	XP_016235474.1
NW_015622516.1	336109	336787	XP_016235475.1
NW_015622516.1	337611	339176	XP_016235476.1
NW_015622516.1	340632	341019	XP_016235477.1
NW_015622516.1	344134	345368	XP_016235478.1
NW_015622516.1	346652	348492	XP_016235479.1
NW_015622516.1	349026	351051	XP_016235480.1
NW_015622516.1	352359	354306	XP_016235481.1
NW_015622516.1	355847	357828	XP_016235482.1
NW_015622516.1	360512	360941	XP_016235483.1
NW_015622516.1	361594	363081	XP_016235484.1
NW_015622516.1	364584	366102	XP_016235485.1
NW_015622516.1	367715	371622	XP_016235486.1
NW_015622516.1	372835	375253	XP_016235487.1
NW_015622516.1	380379	380943	XP_016235488.1
NW_015622516.1	381952	382653	XP_016235489.1
NW_015622516.1	383285	384784	XP_016235490.1
NW_015622516.1	385475	386964	XP_016235491.1
NW_015622516.1	387708	389274	XP_016235492.1
NW_015622516.1	389409	389862	XP_016235493.1
NW_015622516.1	390807	392347	XP_016235494.1
NW_015622516.1	394194	395295	XP_016235495.1
NW_015622516.1	396442	397539	XP_016235496.1
NW_015622516.1	398308	398905	XP_016235497.1
NW_015622516.1	399429	402698	XP_016235498.1
NW_015622516.1	402725	403889	XP_016235499.1
NW_015622516.1	404559	406389	XP_016235500.1
NW_015622516.1	406621	407465	XP_016235501.1
NW_015622516.1	409336	410596	XP_016235502.1
NW_015622516.1	411788	413764	XP_016235503.1
NW_015622516.1	414113	415189	XP_016235504.1
NW_015622516.1	415599	417711	XP_016235505.1
NW_015622516.1	418294	419266	XP_016235506.1
NW_015622516.1	420368	422258	XP_016235507.1
NW_015622516.1	423356	424883	XP_016235508.1
NW_015622516.1	425339	426616	XP_016235509.1
NW_015622516.1	427689	430108	XP_016235510.1
NW_015622516.1	431960	434099	XP_016235511.1
NW_015622516.1	435212	435782	XP_016235512.1
NW_015622516.1	436549	437335	XP_016235513.1
NW_015622516.1	438238	438715	XP_016235514.1
NW_015622516.1	439826	441148	XP_016235515.1
NW_015622516.1	442815	444537	XP_016235516.1
NW_015622516.1	445561	449513	XP_016235517.1
NW_015622516.1	450673	452146	XP_016235518.1
NW_015622516.1	453183	454902	XP_016235519.1
NW_015622516.1	456529	456925	XP_016235520.1
NW_015622516.1	458786	459351	XP_016235521.1
NW_015622516.1	462379	465498	XP_016235522.1
NW_015622516.1	466597	468820	XP_016235523.1
NW_015622516.1	469576	470068	XP_016235524.1
NW_015622516.1	470970	472624	XP_016235525.1
NW_015622516.1	474401	475714	XP_016235526.1
NW_015622516.1	480148	481977	XP_016235527.1
NW_015622516.1	482449	483635	XP_016235528.1
NW_015622516.1	485143	487978	XP_016235529.1
NW_015622516.1	488408	489406	XP_016235530.1
NW_015622516.1	489932	491246	XP_016235531.1
NW_015622516.1	491538	493323	XP_016235532.1
NW_015622516.1	493944	495984	XP_016235533.1
NW_015622516.1	496710	498391	XP_016235534.1
NW_015622516.1	500863	502174	XP_016235535.1
NW_015622516.1	503430	504030	XP_016235536.1
NW_015622516.1	504762	505524	XP_016235537.1
NW_015622516.1	507331	509074	XP_016235538.1
NW_015622516.1	511005	512817	XP_016235539.1
NW_015622516.1	513460	515248	XP_016235540.1
NW_015622516.1	516175	517330	XP_016235541.1
NW_015622516.1	517393	518225	XP_016235542.1
NW_015622516.1	519826	521314	XP_016235543.1
NW_015622516.1	523649	525171	XP_016235544.1
NW_015622516.1	526991	527270	XP_016235545.1
NW_015622516.1	528379	528734	XP_016235546.1
NW_015622516.1	529007	529526	XP_016235547.1
NW_015622516.1	530236	531659	XP_016235548.1
NW_015622516.1	534782	536370	XP_016235549.1
NW_015622516.1	537415	539024	XP_016235550.1
NW_015622516.1	540058	541159	XP_016235551.1
NW_015622516.1	541740	543004	XP_016235552.1
NW_015622516.1	543741	546556	XP_016235553.1
NW_015622516.1	547456	549256	XP_016235554.1
NW_015622516.1	549517	550618	XP_016235555.1
NW_015622516.1	551712	554649	XP_016235556.1
NW_015622516.1	555206	556034	XP_016235557.1
NW_015622516.1	556739	557302	XP_016235558.1
NW_015622516.1	557833	558119	XP_016235559.1
NW_015622516.1	560190	561027	XP_016235560.1
NW_015622516.1	562257	568106	XP_016235561.1
NW_015622516.1	569379	569856	XP_016235562.1
NW_015622516.1	570152	572849	XP_016235563.1
NW_015622516.1	573291	575343	XP_016235564.1
NW_015622516.1	575850	577863	XP_016235565.1
NW_015622516.1	579261	580207	XP_016235566.1
NW_015622516.1	580719	582941	XP_016235567.1
NW_015622516.1	583594	584264	XP_016235568.1
NW_015622516.1	585353	586603	XP_016235569.1
NW_015622516.1	587397	590401	XP_016235570.1
NW_015622516.1	591118	592880	XP_016235571.1
NW_015622516.1	593491	595778	XP_016235572.1
NW_015622516.1	596384	598852	XP_016235573.1
NW_015622516.1	606173	607211	XP_016235574.1
NW_015622516.1	607886	608763	XP_016235575.1
NW_015622516.1	609461	611390	XP_016235576.1
NW_015622516.1	612853	614266	XP_016235577.1
NW_015622516.1	614898	615120	XP_016235578.1
NW_015622516.1	616703	617336	XP_016235579.1
NW_015622516.1	620191	622986	XP_016235580.1
NW_015622516.1	623496	624536	XP_016235581.1
NW_015622516.1	624780	625302	XP_016235582.1
NW_015622516.1	625860	628158	XP_016235583.1
NW_015622516.1	628630	630945	XP_016235584.1
NW_015622516.1	631859	634320	XP_016235585.1
NW_015622516.1	636954	638232	XP_016235586.1
NW_015622516.1	639576	640053	XP_016235587.1
NW_015622516.1	640470	641345	XP_016235588.1
NW_015622516.1	642204	644190	XP_016235589.1
NW_015622516.1	644617	645688	XP_016235590.1
NW_015622516.1	646464	648342	XP_016235591.1
NW_015622516.1	648911	651426	XP_016235592.1
NW_015622516.1	652140	655017	XP_016235593.1
NW_015622516.1	655912	657089	XP_016235594.1
NW_015622516.1	657731	658777	XP_016235595.1
NW_015622516.1	663087	664152	XP_016235596.1
NW_015622516.1	665696	667883	XP_016235597.1
NW_015622516.1	669621	670767	XP_016235598.1
NW_015622516.1	671359	673057	XP_016235599.1
NW_015622516.1	673424	674408	XP_016235600.1
NW_015622516.1	675218	677109	XP_016235601.1
NW_015622516.1	678568	680701	XP_016235602.1
NW_015622516.1	681810	683346	XP_016235603.1
NW_015622516.1	683497	686482	XP_016235604.1
NW_015622516.1	686868	687922	XP_016235605.1
NW_015622516.1	688648	689214	XP_016235606.1
NW_015622516.1	690310	695001	XP_016235607.1
NW_015622516.1	695662	696948	XP_016235608.1
NW_015622516.1	697642	700751	XP_016235609.1
NW_015622516.1	700898	702881	XP_016235610.1
NW_015622516.1	704000	705192	XP_016235611.1
NW_015622516.1	705452	707680	XP_016235612.1
NW_015622516.1	708190	710036	XP_016235613.1
NW_015622516.1	710096	711070	XP_016235614.1
NW_015622516.1	711859	713125	XP_016235615.1
NW_015622516.1	714261	716110	XP_016235616.1
NW_015622516.1	717003	717805	XP_016235617.1
NW_015622516.1	718811	719584	XP_016235618.1
NW_015622516.1	719849	720337	XP_016235619.1
NW_015622516.1	721642	724981	XP_016235620.1
NW_015622516.1	725787	726776	XP_016235621.1
NW_015622516.1	728902	730452	XP_016235622.1
NW_015622516.1	731556	732904	XP_016235623.1
NW_015622516.1	733518	734868	XP_016235624.1
NW_015622516.1	735376	736549	XP_016235625.1
NW_015622516.1	737391	739935	XP_016235626.1
NW_015622516.1	740500	742146	XP_016235627.1
NW_015622516.1	743299	745798	XP_016235628.1
NW_015622516.1	746828	748512	XP_016235629.1
NW_015622516.1	749157	750287	XP_016235630.1
NW_015622516.1	750518	751259	XP_016235631.1
NW_015622516.1	751384	752587	XP_016235632.1
NW_015622516.1	753664	755596	XP_016235633.1
NW_015622516.1	756819	761067	XP_016235634.1
NW_015622516.1	762005	762721	XP_016235635.1
NW_015622516.1	763111	764099	XP_016235636.1
NW_015622516.1	764848	765820	XP_016235637.1
NW_015622516.1	766472	767665	XP_016235638.1
NW_015622516.1	768083	768293	XP_016235639.1
NW_015622516.1	769080	769774	XP_016235640.1
NW_015622516.1	771742	774394	XP_016235641.1
NW_015622516.1	774682	775393	XP_016235642.1
NW_015622516.1	776333	778259	XP_016235643.1
NW_015622516.1	780467	782589	XP_016235644.1
NW_015622516.1	784190	789071	XP_016235645.1
NW_015622516.1	789555	790201	XP_016235646.1
NW_015622516.1	790716	791550	XP_016235647.1
NW_015622516.1	792332	794012	XP_016235648.1
NW_015622516.1	794708	796163	XP_016235649.1
NW_015622516.1	796572	797719	XP_016235650.1
NW_015622516.1	798013	798456	XP_016235651.1
NW_015622516.1	799016	800468	XP_016235652.1
NW_015622516.1	801275	803280	XP_016235653.1
NW_015622516.1	803923	805487	XP_016235654.1
NW_015622516.1	806976	807770	XP_016235655.1
NW_015622516.1	808669	810384	XP_016235656.1
NW_015622516.1	810746	813235	XP_016235657.1
NW_015622516.1	813990	819921	XP_016235658.1
NW_015622516.1	820868	821618	XP_016235659.1
NW_015622516.1	824358	826740	XP_016235660.1
NW_015622516.1	826843	828233	XP_016235661.1
NW_015622516.1	829212	830885	XP_016235662.1
NW_015622516.1	831455	833511	XP_016235663.1
NW_015622516.1	835571	838828	XP_016235664.1
NW_015622516.1	840205	840947	XP_016235665.1
NW_015622516.1	841960	843269	XP_016235666.1
NW_015622516.1	844153	845686	XP_016235667.1
NW_015622516.1	847775	849257	XP_016235668.1
NW_015622516.1	850215	851620	XP_016235669.1
NW_015622516.1	852331	853567	XP_016235670.1
NW_015622516.1	854226	855327	XP_016235671.1
NW_015622516.1	856183	858499	XP_016235672.1
NW_015622516.1	858974	859556	XP_016235673.1
NW_015622516.1	860097	862050	XP_016235674.1
NW_015622516.1	863090	864395	XP_016235675.1
NW_015622516.1	865240	866219	XP_016235676.1
NW_015622516.1	867485	868951	XP_016235677.1
NW_015622516.1	869415	872463	XP_016235678.1
NW_015622516.1	873349	879542	XP_016235679.1
NW_015622516.1	880911	882079	XP_016235680.1
NW_015622516.1	883127	887171	XP_016235681.1
NW_015622516.1	887994	889765	XP_016235682.1
NW_015622516.1	890398	892590	XP_016235683.1
NW_015622516.1	893518	894307	XP_016235684.1
NW_015622516.1	895136	897490	XP_016235685.1
NW_015622516.1	899483	901203	XP_016235686.1
NW_015622516.1	902356	903547	XP_016235687.1
NW_015622516.1	903862	904515	XP_016235688.1
NW_015622516.1	904986	906258	XP_016235689.1
NW_015622516.1	908320	910715	XP_016235690.1
NW_015622516.1	911664	913017	XP_016235691.1
NW_015622516.1	914033	914309	XP_016235692.1
NW_015622516.1	918833	919897	XP_016235693.1
NW_015622516.1	920876	923219	XP_016235694.1
NW_015622516.1	923675	924581	XP_016235695.1
NW_015622516.1	925083	927427	XP_016235696.1
NW_015622516.1	927999	929301	XP_016235697.1
NW_015622516.1	929897	930412	XP_016235698.1
NW_015622516.1	933606	933893	XP_016235699.1
NW_015622516.1	934106	935341	XP_016235700.1
NW_015622516.1	936822	938103	XP_016235701.1
NW_015622516.1	938866	939654	XP_016235702.1
NW_015622516.1	940827	941924	XP_016235703.1
NW_015622516.1	941930	943169	XP_016235704.1
NW_015622516.1	943806	945669	XP_016235705.1
NW_015622516.1	946431	948636	XP_016235706.1
NW_015622516.1	949772	952115	XP_016235707.1
NW_015622516.1	952766	954529	XP_016235708.1
NW_015622516.1	955569	957009	XP_016235709.1
NW_015622516.1	957733	960007	XP_016235710.1
NW_015622516.1	961492	963316	XP_016235711.1
NW_015622516.1	964170	964482	XP_016235712.1
NW_015622516.1	965941	966936	XP_016235713.1
NW_015622516.1	967600	970165	XP_016235714.1
NW_015622516.1	974842	975836	XP_016235715.1
NW_015622516.1	976213	976757	XP_016235716.1
NW_015622516.1	978033	982355	XP_016235717.1
NW_015622516.1	983973	985216	XP_016235718.1
NW_015622516.1	989036	991235	XP_016235719.1
NW_015622516.1	994756	995531	XP_016235720.1
NW_015622516.1	996695	998480	XP_016235721.1
NW_015622516.1	999151	999400	XP_016235722.1
NW_015622516.1	1001548	1003415	XP_016235723.1
NW_015622516.1	1003776	1004548	XP_016235724.1
NW_015622516.1	1005206	1007826	XP_016235725.1
NW_015622516.1	1008554	1009247	XP_016235726.1
NW_015622516.1	1009823	1010615	XP_016235727.1
NW_015622516.1	1012818	1013614	XP_016235728.1
NW_015622516.1	1016983	1018483	XP_016235729.1
NW_015622516.1	1019143	1020187	XP_016235730.1
NW_015622516.1	1020799	1022047	XP_016235731.1
NW_015622516.1	1022778	1023219	XP_016235732.1
NW_015622516.1	1024694	1026209	XP_016235733.1
NW_015622516.1	1026637	1027842	XP_016235734.1
NW_015622516.1	1028278	1031140	XP_016235735.1
NW_015622516.1	1031441	1033264	XP_016235736.1
NW_015622516.1	1034049	1035384	XP_016235737.1
NW_015622516.1	1036265	1036678	XP_016235738.1
NW_015622516.1	1039453	1041406	XP_016235739.1
NW_015622516.1	1042402	1043578	XP_016235740.1
NW_015622516.1	1044914	1045923	XP_016235741.1
NW_015622516.1	1046160	1047624	XP_016235742.1
NW_015622516.1	1048053	1050248	XP_016235743.1
NW_015622516.1	1050980	1053360	XP_016235744.1
NW_015622516.1	1054220	1056788	XP_016235745.1
NW_015622516.1	1057027	1058131	XP_016235746.1
NW_015622516.1	1060600	1060938	XP_016235747.1
NW_015622516.1	1063574	1064858	XP_016235748.1
NW_015622516.1	1064957	1066867	XP_016235749.1
NW_015622516.1	1067658	1068360	XP_016235750.1
NW_015622516.1	1069382	1070810	XP_016235751.1
NW_015622516.1	1071340	1073517	XP_016235752.1
NW_015622516.1	1073914	1075957	XP_016235753.1
NW_015622516.1	1076856	1077750	XP_016235754.1
NW_015622516.1	1078042	1080452	XP_016235755.1
NW_015622516.1	1080455	1081085	XP_016235756.1
NW_015622516.1	1081746	1083301	XP_016235757.1
NW_015622516.1	1083681	1085007	XP_016235758.1
NW_015622516.1	1086835	1088744	XP_016235759.1
NW_015622516.1	1090278	1091247	XP_016235760.1
NW_015622516.1	1092060	1092702	XP_016235761.1
NW_015622516.1	1093869	1094409	XP_016235762.1
NW_015622516.1	1094720	1096506	XP_016235763.1
NW_015622516.1	1097549	1097939	XP_016235764.1
NW_015622516.1	1098635	1101479	XP_016235765.1
NW_015622516.1	1102270	1103845	XP_016235766.1
NW_015622516.1	1104781	1106176	XP_016235767.1
NW_015622516.1	1108066	1110766	XP_016235768.1
NW_015622516.1	1111852	1113025	XP_016235769.1
NW_015622516.1	1114963	1115973	XP_016235770.1
NW_015622516.1	1117413	1117911	XP_016235771.1
NW_015622516.1	1124122	1125263	XP_016235772.1
NW_015622516.1	1125692	1126846	XP_016235773.1
NW_015622516.1	1127770	1129543	XP_016235774.1
NW_015622516.1	1129986	1130935	XP_016235775.1
NW_015622516.1	1131323	1131530	XP_016235776.1
NW_015622516.1	1131727	1132762	XP_016235777.1
NW_015622516.1	1134690	1136375	XP_016235778.1
NW_015622516.1	1136552	1138292	XP_016235779.1
NW_015622516.1	1139342	1141104	XP_016235780.1
NW_015622516.1	1142090	1145354	XP_016235781.1
NW_015622516.1	1145927	1146602	XP_016235782.1
NW_015622516.1	1147320	1151399	XP_016235783.1
NW_015622516.1	1152429	1153700	XP_016235784.1
NW_015622516.1	1154333	1155328	XP_016235785.1
NW_015622516.1	1155861	1156475	XP_016235786.1
NW_015622516.1	1157251	1158223	XP_016235787.1
NW_015622516.1	1158657	1161302	XP_016235788.1
NW_015622516.1	1162277	1162988	XP_016235789.1
NW_015622516.1	1163577	1167623	XP_016235790.1
NW_015622516.1	1168300	1170101	XP_016235791.1
NW_015622516.1	1171030	1172509	XP_016235792.1
NW_015622516.1	1173216	1174861	XP_016235793.1
NW_015622516.1	1175592	1177233	XP_016235794.1
NW_015622516.1	1177539	1179354	XP_016235795.1
NW_015622516.1	1179921	1184931	XP_016235796.1
NW_015622516.1	1185424	1186005	XP_016235797.1
NW_015622516.1	1186598	1187672	XP_016235798.1
NW_015622516.1	1188225	1189785	XP_016235799.1
NW_015622516.1	1190155	1192147	XP_016235800.1
NW_015622516.1	1192277	1197166	XP_016235801.1
NW_015622516.1	1198206	1198755	XP_016235802.1
NW_015622516.1	1202790	1203810	XP_016235803.1
NW_015622516.1	1207921	1210549	XP_016235804.1
NW_015622516.1	1211939	1213409	XP_016235805.1
NW_015622516.1	1213996	1214443	XP_016235806.1
NW_015622516.1	1214791	1215199	XP_016235807.1
NW_015622516.1	1215802	1217074	XP_016235808.1
NW_015622516.1	1217838	1220043	XP_016235809.1
NW_015622516.1	1220472	1221644	XP_016235810.1
NW_015622516.1	1223091	1223916	XP_016235811.1
NW_015622516.1	1224201	1225863	XP_016235812.1
NW_015622516.1	1226500	1227788	XP_016235813.1
NW_015622516.1	1228875	1229844	XP_016235814.1
NW_015622516.1	1230451	1233328	XP_016235815.1
NW_015622516.1	1233984	1235787	XP_016235816.1
NW_015622516.1	1237748	1240063	XP_016235817.1
NW_015622516.1	1241102	1241929	XP_016235818.1
NW_015622516.1	1242831	1244576	XP_016235819.1
NW_015622516.1	1245873	1247483	XP_016235820.1
NW_015622516.1	1248634	1252513	XP_016235821.1
NW_015622516.1	1253908	1255656	XP_016235822.1
NW_015622516.1	1256933	1257706	XP_016235823.1
NW_015622516.1	1258537	1259352	XP_016235824.1
NW_015622516.1	1261158	1263216	XP_016235825.1
NW_015622516.1	1263440	1264007	XP_016235826.1
NW_015622516.1	1265177	1266806	XP_016235827.1
NW_015622516.1	1267653	1269096	XP_016235828.1
NW_015622516.1	1269841	1270243	XP_016235829.1
NW_015622516.1	1274598	1275478	XP_016235830.1
NW_015622516.1	1280108	1281578	XP_016235831.1
NW_015622516.1	1281991	1282729	XP_016235832.1
NW_015622516.1	1283873	1284851	XP_016235833.1
NW_015622516.1	1285201	1286128	XP_016235834.1
NW_015622516.1	1286641	1287392	XP_016235835.1
NW_015622516.1	1287745	1292518	XP_016235836.1
NW_015622516.1	1294636	1296728	XP_016235837.1
NW_015622516.1	1297569	1302191	XP_016235838.1
NW_015622516.1	1302806	1304314	XP_016235839.1
NW_015622516.1	1306242	1307355	XP_016235840.1
NW_015622516.1	1308765	1310040	XP_016235841.1
NW_015622516.1	1310590	1311781	XP_016235842.1
NW_015622516.1	1312374	1313218	XP_016235843.1
NW_015622516.1	1313744	1314760	XP_016235844.1
NW_015622516.1	1315528	1317813	XP_016235845.1
NW_015622516.1	1318500	1321671	XP_016235846.1
NW_015622516.1	1321892	1323086	XP_016235847.1
NW_015622516.1	1323156	1324692	XP_016235848.1
NW_015622516.1	1325304	1326136	XP_016235849.1
NW_015622516.1	1326323	1327274	XP_016235850.1
NW_015622516.1	1327535	1328528	XP_016235851.1
NW_015622516.1	1329967	1331885	XP_016235852.1
NW_015622516.1	1333469	1334132	XP_016235853.1
NW_015622516.1	1335275	1335968	XP_016235854.1
NW_015622516.1	1337041	1337908	XP_016235855.1
NW_015622516.1	1340347	1341372	XP_016235856.1
NW_015622516.1	1341496	1342390	XP_016235857.1
NW_015622516.1	1343441	1344490	XP_016235858.1
NW_015622516.1	1347383	1348451	XP_016235859.1
NW_015622516.1	1349028	1349526	XP_016235860.1
NW_015622516.1	1349858	1351763	XP_016235861.1
NW_015622516.1	1352217	1356671	XP_016235862.1
NW_015622516.1	1357184	1358300	XP_016235863.1
NW_015622516.1	1358517	1362390	XP_016235864.1
NW_015622516.1	1363177	1364258	XP_016235865.1
NW_015622516.1	1365280	1365599	XP_016235866.1
NW_015622516.1	1366300	1369360	XP_016235867.1
NW_015622516.1	1370309	1371152	XP_016235868.1
NW_015622516.1	1371610	1372882	XP_016235869.1
NW_015622516.1	1373878	1376290	XP_016235870.1
NW_015622516.1	1377647	1381313	XP_016235871.1
NW_015622516.1	1383892	1385640	XP_016235872.1
NW_015622516.1	1387576	1389261	XP_016235873.1
NW_015622516.1	1389774	1391427	XP_016235874.1
NW_015622516.1	1392219	1394541	XP_016235875.1
NW_015622516.1	1395177	1396771	XP_016235876.1
NW_015622516.1	1397174	1398079	XP_016235877.1
NW_015622516.1	1398646	1400386	XP_016235878.1
NW_015622516.1	1401743	1404190	XP_016235879.1
NW_015622516.1	1405294	1408033	XP_016235880.1
NW_015622516.1	1408395	1409899	XP_016235881.1
NW_015622516.1	1411077	1412476	XP_016235882.1
NW_015622516.1	1413691	1418301	XP_016235883.1
NW_015622516.1	1418850	1420272	XP_016235884.1
NW_015622516.1	1421192	1423178	XP_016235885.1
NW_015622516.1	1423648	1425785	XP_016235886.1
NW_015622516.1	1426816	1427667	XP_016235887.1
NW_015622516.1	1436391	1438864	XP_016235888.1
NW_015622516.1	1443166	1444143	XP_016235889.1
NW_015622516.1	1445789	1447289	XP_016235890.1
NW_015622516.1	1450307	1452089	XP_016235891.1
NW_015622516.1	1453404	1455303	XP_016235892.1
NW_015622516.1	1456328	1458918	XP_016235893.1
NW_015622516.1	1460005	1460581	XP_016235894.1
NW_015622516.1	1461340	1462717	XP_016235895.1
NW_015622516.1	1463310	1463885	XP_016235896.1
NW_015622516.1	1464712	1468552	XP_016235897.1
NW_015622516.1	1469623	1470562	XP_016235898.1
NW_015622516.1	1471634	1473455	XP_016235899.1
NW_015622516.1	1474153	1474619	XP_016235900.1
NW_015622516.1	1475451	1476232	XP_016235901.1
NW_015622516.1	1477667	1479296	XP_016235902.1
NW_015622516.1	1479950	1482215	XP_016235903.1
NW_015622516.1	1483667	1484296	XP_016235904.1
NW_015622516.1	1485057	1487073	XP_016235905.1
NW_015622516.1	1487708	1489268	XP_016235906.1
NW_015622516.1	1489698	1491438	XP_016235907.1
NW_015622516.1	1492274	1493774	XP_016235908.1
NW_015622516.1	1494461	1496888	XP_016235909.1
NW_015622516.1	1497492	1499037	XP_016235910.1
NW_015622516.1	1499497	1500924	XP_016235911.1
NW_015622516.1	1502349	1502898	XP_016235912.1
NW_015622516.1	1505337	1506855	XP_016235913.1
NW_015622516.1	1507962	1509602	XP_016235914.1
NW_015622516.1	1509907	1512343	XP_016235915.1
NW_015622516.1	1514338	1515457	XP_016235916.1
NW_015622516.1	1516499	1517663	XP_016235917.1
NW_015622516.1	1519760	1520808	XP_016235918.1
NW_015622516.1	1522003	1523819	XP_016235919.1
NW_015622516.1	1524565	1525090	XP_016235920.1
NW_015622516.1	1527207	1529954	XP_016235921.1
NW_015622516.1	1536314	1539532	XP_016235922.1
NW_015622516.1	1541119	1555642	XP_016235923.1
NW_015622516.1	1556159	1558085	XP_016235924.1
NW_015622516.1	1558320	1559925	XP_016235925.1
NW_015622516.1	1560895	1562249	XP_016235926.1
NW_015622516.1	1563133	1565587	XP_016235927.1
NW_015622516.1	1566729	1570598	XP_016235928.1
NW_015622516.1	1571334	1572585	XP_016235929.1
NW_015622516.1	1572952	1573963	XP_016235930.1
NW_015622516.1	1575379	1577211	XP_016235931.1
NW_015622516.1	1577596	1578386	XP_016235932.1
NW_015622516.1	1578553	1579381	XP_016235933.1
NW_015622516.1	1579892	1580798	XP_016235934.1
NW_015622516.1	1582059	1584247	XP_016235935.1
NW_015622516.1	1585098	1585370	XP_016235936.1
NW_015622516.1	1585534	1591462	XP_016235937.1
NW_015622516.1	1595829	1597467	XP_016235938.1
NW_015622516.1	1602028	1614222	XP_016235939.1
NW_015622516.1	1615183	1617351	XP_016235940.1
NW_015622516.1	1618505	1620586	XP_016235941.1
NW_015622516.1	1620985	1621834	XP_016235942.1
NW_015622516.1	1623027	1625919	XP_016235943.1
NW_015622516.1	1626930	1628989	XP_016235944.1
NW_015622516.1	1633553	1634509	XP_016235945.1
NW_015622516.1	1634800	1635684	XP_016235946.1
NW_015622516.1	1636242	1638276	XP_016235947.1
NW_015622516.1	1638657	1639593	XP_016235948.1
NW_015622516.1	1639994	1641041	XP_016235949.1
NW_015622516.1	1641316	1642486	XP_016235950.1
NW_015622516.1	1642716	1643275	XP_016235951.1
NW_015622516.1	1646619	1648815	XP_016235952.1
NW_015622516.1	1650453	1652190	XP_016235953.1
NW_015622516.1	1653162	1654522	XP_016235954.1
NW_015622516.1	1655183	1659266	XP_016235955.1
NW_015622516.1	1659881	1663454	XP_016235956.1
NW_015622516.1	1664535	1665282	XP_016235957.1
NW_015622516.1	1665806	1666667	XP_016235958.1
NW_015622516.1	1666953	1668492	XP_016235959.1
NW_015622516.1	1670589	1672666	XP_016235960.1
NW_015622516.1	1673961	1675416	XP_016235961.1
NW_015622516.1	1675635	1676376	XP_016235962.1
NW_015622516.1	1677282	1680982	XP_016235963.1
NW_015622516.1	1682694	1683930	XP_016235964.1
NW_015622516.1	1684365	1686382	XP_016235965.1
NW_015622516.1	1687498	1689018	XP_016235966.1
NW_015622516.1	1690663	1692608	XP_016235967.1
NW_015622516.1	1692856	1693766	XP_016235968.1
NW_015622516.1	1694524	1696471	XP_016235969.1
NW_015622516.1	1697767	1699876	XP_016235970.1
NW_015622516.1	1700556	1702563	XP_016235971.1
NW_015622516.1	1703255	1704191	XP_016235972.1
NW_015622516.1	1704773	1705792	XP_016235973.1
NW_015622516.1	1708604	1714925	XP_016235974.1
NW_015622516.1	1718451	1725508	XP_016235975.1
NW_015622516.1	1726668	1729120	XP_016235976.1
NW_015622516.1	1730268	1732449	XP_016235977.1
NW_015622516.1	1733389	1734811	XP_016235978.1
NW_015622516.1	1735728	1739043	XP_016235979.1
NW_015622516.1	1739754	1740462	XP_016235980.1
NW_015622516.1	1740851	1744587	XP_016235981.1
NW_015622516.1	1744850	1745654	XP_016235982.1
NW_015622516.1	1746750	1749052	XP_016235983.1
NW_015622516.1	1750137	1750995	XP_016235984.1
NW_015622516.1	1751662	1753924	XP_016235985.1
NW_015622516.1	1754039	1755767	XP_016235986.1
NW_015622516.1	1756458	1757937	XP_016235987.1
NW_015622516.1	1758685	1760556	XP_016235988.1
NW_015622516.1	1761274	1762596	XP_016235989.1
NW_015622516.1	1763321	1764969	XP_016235990.1
NW_015622516.1	1765596	1767584	XP_016235991.1
NW_015622516.1	1768327	1770707	XP_016235992.1
NW_015622516.1	1771395	1772522	XP_016235993.1
NW_015622516.1	1774748	1775450	XP_016235994.1
NW_015622516.1	1778218	1779166	XP_016235995.1
NW_015622516.1	1779176	1779671	XP_016235996.1
NW_015622516.1	1780523	1782146	XP_016235997.1
NW_015622516.1	1782472	1784197	XP_016235998.1
NW_015622516.1	1785707	1786640	XP_016235999.1
NW_015622516.1	1786999	1788478	XP_016236000.1
NW_015622516.1	1789560	1792137	XP_016236001.1
NW_015622516.1	1792860	1794048	XP_016236002.1
NW_015622516.1	1794548	1794851	XP_016236003.1
NW_015622516.1	1795049	1796435	XP_016236004.1
NW_015622516.1	1798267	1800186	XP_016236005.1
NW_015622516.1	1801573	1803156	XP_016236006.1
NW_015622516.1	1803428	1805046	XP_016236007.1
NW_015622516.1	1807090	1808041	XP_016236008.1
NW_015622516.1	1808229	1810454	XP_016236009.1
NW_015622516.1	1810647	1812608	XP_016236010.1
NW_015622516.1	1813458	1814184	XP_016236011.1
NW_015622516.1	1814944	1816210	XP_016236012.1
NW_015622516.1	1816606	1817179	XP_016236013.1
NW_015622516.1	1819456	1820984	XP_016236014.1
NW_015622516.1	1822096	1823588	XP_016236015.1
NW_015622516.1	1824798	1826553	XP_016236016.1
NW_015622516.1	1827472	1829585	XP_016236017.1
NW_015622516.1	1830335	1831565	XP_016236018.1
NW_015622516.1	1832421	1832822	XP_016236019.1
NW_015622516.1	1833105	1833866	XP_016236020.1
NW_015622516.1	1834164	1835726	XP_016236021.1
NW_015622516.1	1836952	1838926	XP_016236022.1
NW_015622516.1	1839953	1840718	XP_016236023.1
NW_015622516.1	1840988	1842720	XP_016236024.1
NW_015622516.1	1844991	1847404	XP_016236025.1
NW_015622516.1	1848099	1849261	XP_016236026.1
NW_015622516.1	1849855	1851100	XP_016236027.1
NW_015622516.1	1853233	1855195	XP_016236028.1
NW_015622516.1	1856234	1859690	XP_016236029.1
NW_015622516.1	1860873	1862106	XP_016236030.1
NW_015622516.1	1863681	1864620	XP_016236031.1
NW_015622516.1	1865930	1867639	XP_016236032.1
NW_015622516.1	1868399	1869199	XP_016236033.1
NW_015622516.1	1871353	1872889	XP_016236034.1
NW_015622516.1	1873563	1875055	XP_016236035.1
NW_015622516.1	1875814	1876483	XP_016236036.1
NW_015622516.1	1877056	1878838	XP_016236037.1
NW_015622516.1	1879430	1880488	XP_016236038.1
NW_015622516.1	1881198	1882162	XP_016236039.1
NW_015622516.1	1882672	1883878	XP_016236040.1
NW_015622516.1	1886804	1888935	XP_016236041.1
NW_015622516.1	1894527	1895948	XP_016236042.1
NW_015622516.1	1896653	1897586	XP_016236043.1
NW_015622516.1	1898986	1900619	XP_016236044.1
NW_015622516.1	1901227	1902519	XP_016236045.1
NW_015622516.1	1902572	1903370	XP_016236046.1
NW_015622516.1	1904452	1906192	XP_016236047.1
NW_015622516.1	1906695	1908633	XP_016236048.1
NW_015622516.1	1909508	1910417	XP_016236049.1
NW_015622516.1	1911647	1913839	XP_016236050.1
NW_015622516.1	1914362	1915788	XP_016236051.1
NW_015622516.1	1916703	1917885	XP_016236052.1
NW_015622516.1	1919052	1922065	XP_016236053.1
NW_015622516.1	1922594	1924082	XP_016236054.1
NW_015622516.1	1924547	1925774	XP_016236055.1
NW_015622516.1	1926302	1928640	XP_016236056.1
NW_015622516.1	1929479	1929995	XP_016236057.1
NW_015622516.1	1930229	1931924	XP_016236058.1
NW_015622516.1	1932855	1934760	XP_016236059.1
NW_015622516.1	1936085	1937534	XP_016236060.1
NW_015622516.1	1937779	1939246	XP_016236061.1
NW_015622516.1	1940829	1943926	XP_016236062.1
NW_015622516.1	1944252	1945098	XP_016236063.1
NW_015622516.1	1945394	1947741	XP_016236064.1
NW_015622516.1	1948279	1949758	XP_016236065.1
NW_015622516.1	1950327	1950854	XP_016236066.1
NW_015622516.1	1951235	1952200	XP_016236067.1
NW_015622516.1	1952490	1953628	XP_016236068.1
NW_015622516.1	1954587	1956189	XP_016236069.1
NW_015622516.1	1957994	1960012	XP_016236070.1
NW_015622516.1	1961981	1963884	XP_016236071.1
NW_015622516.1	1965128	1967280	XP_016236072.1
NW_015622516.1	1967689	1970543	XP_016236073.1
NW_015622516.1	1971566	1973398	XP_016236074.1
NW_015622516.1	1973934	1975506	XP_016236075.1
NW_015622516.1	1976011	1977221	XP_016236076.1
NW_015622516.1	1978180	1979740	XP_016236077.1
NW_015622516.1	1980524	1980913	XP_016236078.1
NW_015622516.1	1981984	1983122	XP_016236079.1
NW_015622516.1	1984267	1986823	XP_016236080.1
NW_015622516.1	1988221	1989301	XP_016236081.1
NW_015622516.1	1989481	1991757	XP_016236082.1
NW_015622516.1	1994317	1995196	XP_016236083.1
NW_015622516.1	1995906	1997222	XP_016236084.1
NW_015622516.1	1999409	2000465	XP_016236085.1
NW_015622516.1	2000551	2001979	XP_016236086.1
NW_015622516.1	2002966	2003521	XP_016236087.1
NW_015622516.1	2004103	2004715	XP_016236088.1
NW_015622516.1	2005084	2005415	XP_016236089.1
NW_015622516.1	2006557	2009140	XP_016236090.1
NW_015622516.1	2010169	2011522	XP_016236091.1
NW_015622516.1	2012592	2016745	XP_016236092.1
NW_015622516.1	2017061	2020192	XP_016236093.1
NW_015622516.1	2021024	2022614	XP_016236094.1
NW_015622516.1	2022883	2023225	XP_016236095.1
NW_015622516.1	2023321	2024958	XP_016236096.1
NW_015622516.1	2025494	2026310	XP_016236097.1
NW_015622516.1	2026709	2028373	XP_016236098.1
NW_015622516.1	2028716	2030475	XP_016236099.1
NW_015622516.1	2030727	2031637	XP_016236100.1
NW_015622516.1	2032091	2033602	XP_016236101.1
NW_015622516.1	2033883	2036334	XP_016236102.1
NW_015622516.1	2037134	2038696	XP_016236103.1
NW_015622516.1	2039332	2041191	XP_016236104.1
NW_015622516.1	2042281	2043901	XP_016236105.1
NW_015622516.1	2044667	2046312	XP_016236106.1
NW_015622516.1	2047065	2048215	XP_016236107.1
NW_015622516.1	2048308	2049273	XP_016236108.1
NW_015622516.1	2049900	2051175	XP_016236109.1
NW_015622516.1	2051871	2052893	XP_016236110.1
NW_015622516.1	2054058	2055377	XP_016236111.1
NW_015622516.1	2055871	2060538	XP_016236112.1
NW_015622516.1	2061216	2063800	XP_016236113.1
NW_015622516.1	2064775	2065992	XP_016236114.1
NW_015622516.1	2066828	2067963	XP_016236115.1
NW_015622516.1	2071073	2072568	XP_016236116.1
NW_015622516.1	2073460	2078198	XP_016236117.1
NW_015622516.1	2079853	2080737	XP_016236118.1
NW_015622516.1	2082102	2082798	XP_016236119.1
NW_015622516.1	2083476	2085288	XP_016236120.1
NW_015622516.1	2085780	2087999	XP_016236121.1
NW_015622516.1	2088363	2089732	XP_016236122.1
NW_015622516.1	2090520	2093130	XP_016236123.1
NW_015622516.1	2093311	2095579	XP_016236124.1
NW_015622516.1	2096395	2099557	XP_016236125.1
NW_015622516.1	2101672	2102459	XP_016236126.1
NW_015622516.1	2102754	2103219	XP_016236127.1
NW_015622516.1	2103736	2105159	XP_016236128.1
NW_015622516.1	2106106	2108169	XP_016236129.1
NW_015622516.1	2108498	2110292	XP_016236130.1
NW_015622516.1	2111045	2111840	XP_016236131.1
NW_015622516.1	2112424	2115326	XP_016236132.1
NW_015622516.1	2116044	2116428	XP_016236133.1
NW_015622516.1	2117091	2118393	XP_016236134.1
NW_015622516.1	2120840	2122682	XP_016236135.1
NW_015622516.1	2123732	2125673	XP_016236136.1
NW_015622516.1	2126300	2127606	XP_016236137.1
NW_015622516.1	2128484	2130272	XP_016236138.1
NW_015622516.1	2130955	2132297	XP_016236139.1
NW_015622516.1	2133198	2134714	XP_016236140.1
NW_015622516.1	2135178	2136741	XP_016236141.1
NW_015622516.1	2138580	2139745	XP_016236142.1
NW_015622516.1	2141589	2144202	XP_016236143.1
NW_015622516.1	2145535	2146957	XP_016236144.1
NW_015622516.1	2147772	2150583	XP_016236145.1
NW_015622516.1	2152579	2153699	XP_016236146.1
NW_015622516.1	2154497	2166615	XP_016236147.1
NW_015622516.1	2167650	2170826	XP_016236148.1
NW_015622516.1	2171585	2172558	XP_016236149.1
NW_015622516.1	2173107	2174334	XP_016236150.1
NW_015622516.1	2174770	2176316	XP_016236151.1
NW_015622516.1	2177438	2179627	XP_016236152.1
NW_015622516.1	2180058	2181752	XP_016236153.1
NW_015622516.1	2182613	2186146	XP_016236154.1
NW_015622516.1	2187620	2190236	XP_016236155.1
NW_015622516.1	2191570	2192036	XP_016236156.1
NW_015622516.1	2193288	2194548	XP_016236157.1
NW_015622516.1	2195660	2197485	XP_016236158.1
NW_015622516.1	2197974	2198854	XP_016236159.1
NW_015622516.1	2199431	2200577	XP_016236160.1
NW_015622516.1	2200953	2201337	XP_016236161.1
NW_015622516.1	2201525	2203015	XP_016236162.1
NW_015622516.1	2203873	2205672	XP_016236163.1
NW_015622516.1	2206348	2207684	XP_016236164.1
NW_015622516.1	2208296	2209370	XP_016236165.1
NW_015622516.1	2210609	2215121	XP_016236166.1
NW_015622516.1	2218925	2219834	XP_016236167.1
NW_015622516.1	2222029	2223182	XP_016236168.1
NW_015622516.1	2224308	2225005	XP_016236169.1
NW_015622516.1	2225251	2226128	XP_016236170.1
NW_015622516.1	2226736	2227483	XP_016236171.1
NW_015622516.1	2227672	2229204	XP_016236172.1
NW_015622516.1	2230087	2231053	XP_016236173.1
NW_015622516.1	2231629	2232871	XP_016236174.1
NW_015622516.1	2234135	2236279	XP_016236175.1
NW_015622516.1	2237738	2239038	XP_016236176.1
NW_015622516.1	2239781	2242694	XP_016236177.1
NW_015622516.1	2243689	2245188	XP_016236178.1
NW_015622516.1	2246105	2247908	XP_016236179.1
NW_015622516.1	2248488	2249295	XP_016236180.1
NW_015622516.1	2250560	2252486	XP_016236181.1
NW_015622516.1	2260354	2261311	XP_016236182.1
NW_015622516.1	2268531	2271314	XP_016236183.1
NW_015622516.1	2271867	2274781	XP_016236184.1
NW_015622516.1	2277424	2278307	XP_016236185.1
NW_015622516.1	2278703	2282588	XP_016236186.1
NW_015622516.1	2283332	2284532	XP_016236187.1
NW_015622516.1	2285649	2286524	XP_016236188.1
NW_015622516.1	2287861	2289938	XP_016236189.1
NW_015622516.1	2291003	2291902	XP_016236190.1
NW_015622516.1	2293030	2295176	XP_016236191.1
NW_015622516.1	2298758	2301103	XP_016236192.1
NW_015622516.1	2301691	2304328	XP_016236193.1
NW_015622516.1	2305003	2307650	XP_016236194.1
NW_015622516.1	2308061	2309661	XP_016236195.1
NW_015622516.1	2311031	2312801	XP_016236196.1
NW_015622516.1	2314536	2317426	XP_016236197.1
NW_015622516.1	2318170	2319151	XP_016236198.1
NW_015622516.1	2319878	2320821	XP_016236199.1
NW_015622516.1	2321312	2323890	XP_016236200.1
NW_015622516.1	2324002	2325487	XP_016236201.1
NW_015622516.1	2326855	2328543	XP_016236202.1
NW_015622516.1	2329161	2329845	XP_016236203.1
NW_015622516.1	2331405	2332636	XP_016236204.1
NW_015622516.1	2333122	2334316	XP_016236205.1
NW_015622516.1	2335013	2336126	XP_016236206.1
NW_015622516.1	2336431	2339383	XP_016236207.1
NW_015622516.1	2339881	2340730	XP_016236208.1
NW_015622516.1	2341038	2341754	XP_016236209.1
NW_015622516.1	2343932	2344571	XP_016236210.1
NW_015622516.1	2344856	2345597	XP_016236211.1
NW_015622516.1	2347975	2351161	XP_016236212.1
NW_015622516.1	2353792	2355770	XP_016236213.1
NW_015622516.1	2356781	2359304	XP_016236214.1
NW_015622516.1	2361508	2364074	XP_016236215.1
NW_015622516.1	2365722	2366358	XP_016236216.1
NW_015622516.1	2366921	2367559	XP_016236217.1
NW_015622516.1	2371435	2373463	XP_016236218.1
NW_015622516.1	2374573	2376288	XP_016236219.1
NW_015622516.1	2377353	2377726	XP_016236220.1
NW_015622516.1	2378291	2379364	XP_016236221.1
NW_015622516.1	2380744	2383613	XP_016236222.1
NW_015622516.1	2384403	2386647	XP_016236223.1
NW_015622516.1	2388942	2389428	XP_016236224.1
NW_015622516.1	2390512	2393329	XP_016236225.1
NW_015622516.1	2393508	2393949	XP_016236226.1
NW_015622516.1	2394561	2395728	XP_016236227.1
NW_015622516.1	2395766	2397517	XP_016236228.1
NW_015622516.1	2398552	2399287	XP_016236229.1
NW_015622516.1	2400632	2401838	XP_016236230.1
NW_015622516.1	2403488	2403878	XP_016236231.1
NW_015622516.1	2405676	2407383	XP_016236232.1
NW_015622516.1	2411958	2415918	XP_016236233.1
NW_015622516.1	2416337	2417546	XP_016236234.1
NW_015622516.1	2418569	2419868	XP_016236235.1
NW_015622516.1	2421358	2425105	XP_016236236.1
NW_015622516.1	2425338	2426526	XP_016236237.1
NW_015622516.1	2427939	2429456	XP_016236238.1
NW_015622516.1	2430343	2432428	XP_016236239.1
NW_015622516.1	2433351	2435012	XP_016236240.1
NW_015622516.1	2435581	2437464	XP_016236241.1
NW_015622516.1	2438292	2439737	XP_016236242.1
NW_015622516.1	2440187	2442135	XP_016236243.1
NW_015622516.1	2443091	2444711	XP_016236244.1
NW_015622516.1	2445009	2445894	XP_016236245.1
NW_015622516.1	2447114	2447994	XP_016236246.1
NW_015622516.1	2448876	2449966	XP_016236247.1
NW_015622516.1	2450560	2452540	XP_016236248.1
NW_015622516.1	2453455	2455402	XP_016236249.1
NW_015622516.1	2457090	2458669	XP_016236250.1
NW_015622516.1	2459118	2460239	XP_016236251.1
NW_015622516.1	2460760	2462511	XP_016236252.1
NW_015622516.1	2463789	2465843	XP_016236253.1
NW_015622516.1	2466515	2466987	XP_016236254.1
NW_015622516.1	2467271	2468561	XP_016236255.1
NW_015622516.1	2471063	2472087	XP_016236256.1
NW_015622516.1	2472720	2472960	XP_016236257.1
NW_015622516.1	2473167	2473830	XP_016236258.1
NW_015622516.1	2476006	2477260	XP_016236259.1
NW_015622516.1	2477847	2479684	XP_016236260.1
NW_015622516.1	2480439	2482182	XP_016236261.1
NW_015622516.1	2482635	2483733	XP_016236262.1
NW_015622516.1	2484633	2486735	XP_016236263.1
NW_015622516.1	2487279	2489067	XP_016236264.1
NW_015622516.1	2490455	2492542	XP_016236265.1
NW_015622516.1	2493273	2495082	XP_016236266.1
NW_015622516.1	2495531	2496510	XP_016236267.1
NW_015622516.1	2498299	2500804	XP_016236268.1
NW_015622516.1	2502949	2504728	XP_016236269.1
NW_015622516.1	2505586	2507428	XP_016236270.1
NW_015622516.1	2508669	2510103	XP_016236271.1
NW_015622516.1	2511074	2512923	XP_016236272.1
NW_015622516.1	2513653	2515130	XP_016236273.1
NW_015622516.1	2515560	2517261	XP_016236274.1
NW_015622516.1	2518496	2519792	XP_016236275.1
NW_015622516.1	2520737	2524277	XP_016236276.1
NW_015622516.1	2524757	2526454	XP_016236277.1
NW_015622516.1	2526694	2528128	XP_016236278.1
NW_015622516.1	2529022	2529589	XP_016236279.1
NW_015622516.1	2529637	2529982	XP_016236280.1
NW_015622516.1	2531115	2532487	XP_016236281.1
NW_015622516.1	2534844	2535957	XP_016236282.1
NW_015622516.1	2536570	2537693	XP_016236283.1
NW_015622516.1	2540925	2542793	XP_016236284.1
NW_015622516.1	2543073	2544717	XP_016236285.1
NW_015622516.1	2545150	2546190	XP_016236286.1
NW_015622516.1	2548977	2551149	XP_016236287.1
NW_015622516.1	2551964	2553752	XP_016236288.1
NW_015622516.1	2554924	2556074	XP_016236289.1
NW_015622516.1	2557448	2558709	XP_016236290.1
NW_015622516.1	2559323	2561161	XP_016236291.1
NW_015622516.1	2561673	2562528	XP_016236292.1
NW_015622516.1	2563816	2566626	XP_016236293.1
NW_015622516.1	2567292	2568810	XP_016236294.1
NW_015622516.1	2569368	2571205	XP_016236295.1
NW_015622516.1	2573262	2574093	XP_016236296.1
NW_015622516.1	2574477	2575857	XP_016236297.1
NW_015622516.1	2577280	2581798	XP_016236298.1
NW_015622516.1	2582487	2583930	XP_016236299.1
NW_015622516.1	2584473	2586347	XP_016236300.1
NW_015622516.1	2587918	2589682	XP_016236301.1
NW_015622516.1	2590246	2592662	XP_016236302.1
NW_015622516.1	2593859	2595062	XP_016236303.1
NW_015622516.1	2595886	2599318	XP_016236304.1
NW_015622516.1	2600683	2602565	XP_016236305.1
NW_015622516.1	2603250	2605060	XP_016236306.1
NW_015622516.1	2605805	2607728	XP_016236307.1
NW_015622516.1	2608585	2610462	XP_016236308.1
NW_015622516.1	2611422	2612823	XP_016236309.1
NW_015622516.1	2613575	2614478	XP_016236310.1
NW_015622516.1	2614832	2616172	XP_016236311.1
NW_015622516.1	2616855	2617946	XP_016236312.1
NW_015622516.1	2619173	2620389	XP_016236313.1
NW_015622516.1	2621280	2623027	XP_016236314.1
NW_015622516.1	2624152	2624849	XP_016236315.1
NW_015622516.1	2626075	2626875	XP_016236316.1
NW_015622516.1	2627633	2628551	XP_016236317.1
NW_015622516.1	2630809	2631536	XP_016236318.1
NW_015622516.1	2633609	2636106	XP_016236319.1
NW_015622516.1	2636395	2638777	XP_016236320.1
NW_015622516.1	2639266	2643383	XP_016236321.1
NW_015622516.1	2644212	2645817	XP_016236322.1
NW_015622516.1	2646373	2647876	XP_016236323.1
NW_015622516.1	2648604	2650233	XP_016236324.1
NW_015622516.1	2650486	2651326	XP_016236325.1
NW_015622516.1	2651993	2653016	XP_016236326.1
NW_015622516.1	2653215	2655305	XP_016236327.1
NW_015622516.1	2656294	2657740	XP_016236328.1
NW_015622516.1	2658611	2660121	XP_016236329.1
NW_015622516.1	2660734	2662293	XP_016236330.1
NW_015622516.1	2663234	2664625	XP_016236331.1
NW_015622516.1	2665195	2666971	XP_016236332.1
NW_015622516.1	2667472	2671996	XP_016236333.1
NW_015622516.1	2674972	2675568	XP_016236334.1
NW_015622516.1	2677516	2679393	XP_016236335.1
NW_015622516.1	2679703	2680996	XP_016236336.1
NW_015622516.1	2681693	2682701	XP_016236337.1
NW_015622516.1	2683301	2685238	XP_016236338.1
NW_015622516.1	2685786	2686860	XP_016236339.1
NW_015622516.1	2687189	2688287	XP_016236340.1
NW_015622516.1	2688435	2689668	XP_016236341.1
NW_015622516.1	2690933	2694437	XP_016236342.1
NW_015622516.1	2695452	2695985	XP_016236343.1
NW_015622516.1	2696736	2697835	XP_016236344.1
NW_015622516.1	2698544	2698958	XP_016236345.1
NW_015622516.1	2700510	2701871	XP_016236346.1
NW_015622516.1	2702888	2705375	XP_016236347.1
NW_015622516.1	2705840	2708210	XP_016236348.1
NW_015622516.1	2708886	2709830	XP_016236349.1
NW_015622516.1	2710617	2712754	XP_016236350.1
NW_015622516.1	2713337	2716562	XP_016236351.1
NW_015622516.1	2716903	2717704	XP_016236352.1
NW_015622516.1	2718059	2718524	XP_016236353.1
NW_015622516.1	2718932	2720477	XP_016236354.1
NW_015622516.1	2720699	2722409	XP_016236355.1
NW_015622516.1	2723200	2724157	XP_016236356.1
NW_015622516.1	2726092	2727226	XP_016236357.1
NW_015622516.1	2728765	2729083	XP_016236358.1
NW_015622516.1	2729915	2731421	XP_016236359.1
NW_015622516.1	2732779	2734987	XP_016236360.1
NW_015622516.1	2735452	2736576	XP_016236361.1
NW_015622516.1	2737182	2737515	XP_016236362.1
NW_015622516.1	2738439	2739682	XP_016236363.1
NW_015622516.1	2740514	2741586	XP_016236364.1
NW_015622516.1	2743292	2744531	XP_016236365.1
NW_015622516.1	2745226	2746252	XP_016236366.1
NW_015622516.1	2746621	2748366	XP_016236367.1
NW_015622516.1	2750496	2751706	XP_016236368.1
NW_015622516.1	2752198	2754085	XP_016236369.1
NW_015622516.1	2756866	2758960	XP_016236370.1
NW_015622516.1	2759762	2760920	XP_016236371.1
NW_015622516.1	2761706	2762099	XP_016236372.1
NW_015622516.1	2762751	2763165	XP_016236373.1
NW_015622516.1	2764035	2765628	XP_016236374.1
NW_015622516.1	2765994	2767164	XP_016236375.1
NW_015622516.1	2768701	2770360	XP_016236376.1
NW_015622516.1	2772364	2773706	XP_016236377.1
NW_015622516.1	2774467	2775292	XP_016236378.1
NW_015622516.1	2776573	2777329	XP_016236379.1
NW_015622516.1	2777944	2781810	XP_016236380.1
NW_015622516.1	2783117	2784242	XP_016236381.1
NW_015622516.1	2784691	2786626	XP_016236382.1
NW_015622516.1	2787818	2788670	XP_016236383.1
NW_015622516.1	2789237	2791198	XP_016236384.1
NW_015622516.1	2792114	2792997	XP_016236385.1
NW_015622516.1	2794335	2796069	XP_016236386.1
NW_015622516.1	2797470	2798757	XP_016236387.1
NW_015622516.1	2799311	2800715	XP_016236388.1
NW_015622516.1	2803120	2805800	XP_016236389.1
NW_015622516.1	2806095	2807622	XP_016236390.1
NW_015622516.1	2808744	2811729	XP_016236391.1
NW_015622516.1	2815251	2816883	XP_016236392.1
NW_015622516.1	2818362	2820204	XP_016236393.1
NW_015622516.1	2821225	2821903	XP_016236394.1
NW_015622516.1	2825493	2826592	XP_016236395.1
NW_015622516.1	2827321	2828413	XP_016236396.1
NW_015622516.1	2829661	2831883	XP_016236397.1
NW_015622516.1	2832118	2833247	XP_016236398.1
NW_015622516.1	2833630	2835214	XP_016236399.1
NW_015622516.1	2835559	2836492	XP_016236400.1
NW_015622516.1	2837162	2838351	XP_016236401.1
NW_015622516.1	2840429	2842745	XP_016236402.1
NW_015622516.1	2844380	2845636	XP_016236403.1
NW_015622516.1	2846236	2847676	XP_016236404.1
NW_015622516.1	2849821	2853843	XP_016236405.1
NW_015622516.1	2854656	2858061	XP_016236406.1
NW_015622516.1	2858938	2861197	XP_016236407.1
NW_015622516.1	2861692	2862335	XP_016236408.1
NW_015622516.1	2862898	2863864	XP_016236409.1
NW_015622516.1	2864958	2866267	XP_016236410.1
NW_015622516.1	2866634	2869332	XP_016236411.1
NW_015622516.1	2869704	2871712	XP_016236412.1
NW_015622516.1	2873263	2874421	XP_016236413.1
NW_015622516.1	2875080	2877615	XP_016236414.1
NW_015622516.1	2881351	2881918	XP_016236415.1
NW_015622516.1	2882932	2884154	XP_016236416.1
NW_015622516.1	2885313	2887193	XP_016236417.1
NW_015622516.1	2888185	2888620	XP_016236418.1
NW_015622516.1	2888650	2890245	XP_016236419.1
NW_015622516.1	2893245	2893954	XP_016236420.1
NW_015622516.1	2894989	2895742	XP_016236421.1
NW_015622516.1	2896061	2897435	XP_016236422.1
NW_015622516.1	2897794	2899701	XP_016236423.1
NW_015622516.1	2901326	2902154	XP_016236424.1
NW_015622516.1	2903365	2904032	XP_016236425.1
NW_015622516.1	2905420	2907250	XP_016236426.1
NW_015622516.1	2907682	2908431	XP_016236427.1
NW_015622516.1	2908840	2909610	XP_016236428.1
NW_015622516.1	2910499	2911091	XP_016236429.1
NW_015622516.1	2913719	2915782	XP_016236430.1
NW_015622516.1	2916384	2918203	XP_016236431.1
NW_015622516.1	2919015	2921699	XP_016236432.1
NW_015622516.1	2922571	2924671	XP_016236433.1
NW_015622516.1	2926509	2936257	XP_016236434.1
NW_015622516.1	2936812	2938783	XP_016236435.1
NW_015622516.1	2939708	2941922	XP_016236436.1
NW_015622516.1	2942576	2944796	XP_016236437.1
NW_015622516.1	2945379	2946168	XP_016236438.1
NW_015622516.1	2946677	2947679	XP_016236439.1
NW_015622516.1	2948828	2949586	XP_016236440.1
NW_015622516.1	2950143	2951049	XP_016236441.1
NW_015622516.1	2952045	2952465	XP_016236442.1
NW_015622516.1	2953506	2956665	XP_016236443.1
NW_015622516.1	2957501	2959412	XP_016236444.1
NW_015622516.1	2961201	2961498	XP_016236445.1
NW_015622516.1	2965921	2967691	XP_016236446.1
NW_015622516.1	2968810	2970808	XP_016236447.1
NW_015622516.1	2972671	2974612	XP_016236448.1
NW_015622516.1	2975246	2976791	XP_016236449.1
NW_015622516.1	2978348	2978841	XP_016236450.1
NW_015622516.1	2979614	2982554	XP_016236451.1
NW_015622516.1	2983434	2985195	XP_016236452.1
NW_015622516.1	2987009	2987588	XP_016236453.1
NW_015622516.1	2988386	2989323	XP_016236454.1
NW_015622516.1	2989818	2991297	XP_016236455.1
NW_015622516.1	2992468	2992990	XP_016236456.1
NW_015622516.1	2995340	2996198	XP_016236457.1
NW_015622516.1	2997941	2998335	XP_016236458.1
NW_015622516.1	2999507	3001223	XP_016236459.1
NW_015622516.1	3002347	3003886	XP_016236460.1
NW_015622516.1	3004833	3005796	XP_016236461.1
NW_015622516.1	3005936	3007349	XP_016236462.1
NW_015622516.1	3008097	3009390	XP_016236463.1
NW_015622516.1	3010063	3011563	XP_016236464.1
NW_015622516.1	3012513	3013938	XP_016236465.1
NW_015622516.1	3016152	3019198	XP_016236466.1
NW_015622516.1	3020585	3021930	XP_016236467.1
NW_015622516.1	3022891	3025366	XP_016236468.1
NW_015622516.1	3027991	3028996	XP_016236469.1
NW_015622516.1	3031127	3032426	XP_016236470.1
NW_015622516.1	3037279	3038531	XP_016236471.1
NW_015622516.1	3039081	3041280	XP_016236472.1
NW_015622516.1	3041832	3043284	XP_016236473.1
NW_015622516.1	3043428	3044154	XP_016236474.1
NW_015622516.1	3044603	3045685	XP_016236475.1
NW_015622516.1	3047907	3048889	XP_016236476.1
NW_015622516.1	3049430	3051067	XP_016236477.1
NW_015622516.1	3051433	3053445	XP_016236478.1
NW_015622516.1	3060342	3063802	XP_016236479.1
NW_015622516.1	3065542	3066210	XP_016236480.1
NW_015622516.1	3068821	3069619	XP_016236481.1
NW_015622516.1	3074686	3075203	XP_016236482.1
NW_015622516.1	3078893	3079307	XP_016236483.1
NW_015622516.1	3079655	3080573	XP_016236484.1
NW_015622516.1	3081218	3083688	XP_016236485.1
NW_015622516.1	3085427	3085896	XP_016236486.1
NW_015622516.1	3086190	3089493	XP_016236487.1
NW_015622516.1	3091543	3092426	XP_016236488.1
NW_015622516.1	3094038	3095742	XP_016236489.1
NW_015622516.1	3097189	3098849	XP_016236490.1
NW_015622516.1	3099040	3100993	XP_016236491.1
NW_015622516.1	3101982	3104031	XP_016236492.1
NW_015622516.1	3104492	3106164	XP_016236493.1
NW_015622516.1	3106419	3108651	XP_016236494.1
NW_015622516.1	3108809	3110253	XP_016236495.1
NW_015622516.1	3110829	3113214	XP_016236496.1
NW_015622516.1	3114135	3115550	XP_016236497.1
NW_015622516.1	3116381	3118809	XP_016236498.1
NW_015622516.1	3119822	3120761	XP_016236499.1
NW_015622516.1	3122430	3124605	XP_016236500.1
NW_015622516.1	3124773	3125205	XP_016236501.1
NW_015622516.1	3125774	3127505	XP_016236502.1
NW_015622516.1	3127763	3129536	XP_016236503.1
NW_015622516.1	3130558	3133674	XP_016236504.1
NW_015622516.1	3134562	3136311	XP_016236505.1
NW_015622516.1	3137027	3137297	XP_016236506.1
NW_015622516.1	3137870	3139932	XP_016236507.1
NW_015622516.1	3140399	3141749	XP_016236508.1
NW_015622516.1	3143010	3144750	XP_016236509.1
NW_015622516.1	3145441	3147081	XP_016236510.1
NW_015622516.1	3147634	3148645	XP_016236511.1
NW_015622516.1	3149281	3151360	XP_016236512.1
NW_015622516.1	3151973	3153789	XP_016236513.1
NW_015622516.1	3154252	3155182	XP_016236514.1
NW_015622516.1	3155679	3156238	XP_016236515.1
NW_015622516.1	3157675	3158900	XP_016236516.1
NW_015622516.1	3159687	3160319	XP_016236517.1
NW_015622516.1	3161795	3162086	XP_016236518.1
NW_015622516.1	3163025	3163645	XP_016236519.1
NW_015622516.1	3164773	3166138	XP_016236520.1
NW_015622516.1	3166642	3168496	XP_016236521.1
NW_015622516.1	3169025	3171137	XP_016236522.1
NW_015622516.1	3171222	3171963	XP_016236523.1
NW_015622516.1	3173213	3173585	XP_016236524.1
NW_015622516.1	3177299	3179383	XP_016236525.1
NW_015622516.1	3180436	3181927	XP_016236526.1
NW_015622516.1	3182251	3183117	XP_016236527.1
NW_015622516.1	3184446	3186443	XP_016236528.1
NW_015622516.1	3186954	3187621	XP_016236529.1
NW_015622516.1	3188004	3189273	XP_016236530.1
NW_015622516.1	3189835	3190796	XP_016236531.1
NW_015622516.1	3193349	3194321	XP_016236532.1
NW_015622516.1	3196071	3197127	XP_016236533.1
NW_015622516.1	3197916	3199900	XP_016236534.1
NW_015622516.1	3200427	3201381	XP_016236535.1
NW_015622516.1	3201652	3202480	XP_016236536.1
NW_015622516.1	3203717	3205227	XP_016236537.1
NW_015622516.1	3205520	3207706	XP_016236538.1
NW_015622516.1	3209554	3210232	XP_016236539.1
NW_015622516.1	3210913	3212386	XP_016236540.1
NW_015622516.1	3213382	3214671	XP_016236541.1
NW_015622516.1	3215863	3216238	XP_016236542.1
NW_015622516.1	3218050	3218885	XP_016236543.1
NW_015622516.1	3219898	3220372	XP_016236544.1
NW_015622516.1	3220689	3221115	XP_016236545.1
NW_015622516.1	3222203	3224201	XP_016236546.1
NW_015622516.1	3226201	3228502	XP_016236547.1
NW_015622516.1	3229783	3231993	XP_016236548.1
NW_015622516.1	3232846	3236381	XP_016236549.1
NW_015622516.1	3236631	3238320	XP_016236550.1
NW_015622516.1	3239299	3242289	XP_016236551.1
NW_015622516.1	3243126	3244215	XP_016236552.1
NW_015622516.1	3244895	3246393	XP_016236553.1
NW_015622516.1	3247074	3249452	XP_016236554.1
NW_015622516.1	3253749	3254085	XP_016236555.1
NW_015622516.1	3254882	3257019	XP_016236556.1
NW_015622516.1	3257865	3259106	XP_016236557.1
NW_015622516.1	3262159	3263968	XP_016236558.1
NW_015622516.1	3264298	3267382	XP_016236559.1
NW_015622516.1	3268087	3270057	XP_016236560.1
NW_015622516.1	3270762	3272197	XP_016236561.1
NW_015622516.1	3276237	3276900	XP_016236562.1
NW_015622516.1	3277070	3279038	XP_016236563.1
NW_015622516.1	3279926	3280820	XP_016236564.1
NW_015622516.1	3282336	3282933	XP_016236565.1
NW_015622516.1	3283224	3284208	XP_016236566.1
NW_015622516.1	3284208	3284856	XP_016236567.1
NW_015622516.1	3285055	3286236	XP_016236568.1
NW_015622516.1	3286684	3290338	XP_016236569.1
NW_015622516.1	3290979	3292952	XP_016236570.1
NW_015622516.1	3294494	3295328	XP_016236571.1
NW_015622516.1	3295984	3297854	XP_016236572.1
NW_015622516.1	3298385	3299148	XP_016236573.1
NW_015622516.1	3299940	3301960	XP_016236574.1
NW_015622516.1	3302442	3303189	XP_016236575.1
NW_015622516.1	3304037	3304544	XP_016236576.1
NW_015622516.1	3304946	3307210	XP_016236577.1
NW_015622516.1	3307611	3308058	XP_016236578.1
NW_015622516.1	3308668	3310708	XP_016236579.1
NW_015622516.1	3311936	3314179	XP_016236580.1
NW_015622516.1	3315029	3315606	XP_016236581.1
NW_015622516.1	3316216	3317299	XP_016236582.1
NW_015622516.1	3318587	3322904	XP_016236583.1
NW_015622516.1	3323239	3326656	XP_016236584.1
NW_015622516.1	3327218	3327925	XP_016236585.1
NW_015622516.1	3328520	3330508	XP_016236586.1
NW_015622516.1	3332622	3333534	XP_016236587.1
NW_015622516.1	3334199	3335516	XP_016236588.1
NW_015622516.1	3336043	3337637	XP_016236589.1
NW_015622516.1	3338091	3338564	XP_016236590.1
NW_015622516.1	3338667	3339015	XP_016236591.1
NW_015622516.1	3350928	3353375	XP_016236592.1
NW_015622516.1	3354991	3356015	XP_016236593.1
NW_015622516.1	3356917	3358810	XP_016236594.1
NW_015622516.1	3359666	3361425	XP_016236595.1
NW_015622516.1	3362242	3368387	XP_016236596.1
NW_015622516.1	3369100	3369796	XP_016236597.1
NW_015622516.1	3370274	3371174	XP_016236598.1
NW_015622516.1	3372682	3373390	XP_016236599.1
NW_015622516.1	3374658	3376524	XP_016236600.1
NW_015622516.1	3377196	3378822	XP_016236601.1
NW_015622516.1	3379514	3381467	XP_016236602.1
NW_015622516.1	3384118	3385684	XP_016236603.1
NW_015622516.1	3385951	3387184	XP_016236604.1
NW_015622516.1	3387634	3390751	XP_016236605.1
NW_015622516.1	3390784	3391522	XP_016236606.1
NW_015622516.1	3391969	3394711	XP_016236607.1
NW_015622516.1	3395221	3396649	XP_016236608.1
NW_015622516.1	3396966	3397854	XP_016236609.1
NW_015622516.1	3398235	3400349	XP_016236610.1
NW_015622516.1	3402265	3403023	XP_016236611.1
NW_015622516.1	3404777	3405650	XP_016236612.1
NW_015622516.1	3406056	3409675	XP_016236613.1
NW_015622516.1	3410805	3411204	XP_016236614.1
NW_015622516.1	3411898	3413073	XP_016236615.1
NW_015622516.1	3413343	3414825	XP_016236616.1
NW_015622516.1	3415401	3416651	XP_016236617.1
NW_015622516.1	3417992	3419402	XP_016236618.1
NW_015622516.1	3419877	3420477	XP_016236619.1
NW_015622516.1	3421064	3422729	XP_016236620.1
NW_015622516.1	3423460	3423681	XP_016236621.1
NW_015622516.1	3425843	3427938	XP_016236622.1
NW_015622516.1	3428798	3430758	XP_016236623.1
NW_015622516.1	3431887	3433025	XP_016236624.1
NW_015622516.1	3435000	3435733	XP_016236625.1
NW_015622516.1	3438517	3440239	XP_016236626.1
NW_015622516.1	3441102	3443067	XP_016236627.1
NW_015622516.1	3444034	3445693	XP_016236628.1
NW_015622516.1	3447353	3450795	XP_016236629.1
NW_015622516.1	3452570	3453374	XP_016236630.1
NW_015622516.1	3454084	3454740	XP_016236631.1
NW_015622516.1	3456130	3457915	XP_016236632.1
NW_015622516.1	3458510	3459942	XP_016236633.1
NW_015622516.1	3460880	3461382	XP_016236634.1
NW_015622516.1	3461644	3463516	XP_016236635.1
NW_015622516.1	3464369	3466216	XP_016236636.1
NW_015622516.1	3466656	3468709	XP_016236637.1
NW_015622516.1	3469824	3472746	XP_016236638.1
NW_015622516.1	3473291	3476210	XP_016236639.1
NW_015622516.1	3477006	3481002	XP_016236640.1
NW_015622516.1	3482936	3484181	XP_016236641.1
NW_015622516.1	3486943	3489713	XP_016236642.1
NW_015622516.1	3490522	3492731	XP_016236643.1
NW_015622516.1	3493635	3494269	XP_016236644.1
NW_015622516.1	3495305	3498515	XP_016236645.1
NW_015622516.1	3499767	3500588	XP_016236646.1
NW_015622516.1	3501544	3503299	XP_016236647.1
NW_015622516.1	3511600	3513238	XP_016236648.1
NW_015622516.1	3523453	3525933	XP_016236649.1
NW_015622516.1	3526145	3527225	XP_016236650.1
NW_015622516.1	3527803	3529564	XP_016236651.1
NW_015622516.1	3530173	3532085	XP_016236652.1
NW_015622516.1	3532505	3534629	XP_016236653.1
NW_015622516.1	3535466	3535991	XP_016236654.1
NW_015622516.1	3536483	3538129	XP_016236655.1
NW_015622516.1	3538546	3541111	XP_016236656.1
NW_015622516.1	3543478	3544669	XP_016236657.1
NW_015622516.1	3546073	3547423	XP_016236658.1
NW_015622516.1	3549072	3552105	XP_016236659.1
NW_015622516.1	3553805	3559955	XP_016236660.1
NW_015622516.1	3561088	3563605	XP_016236661.1
NW_015622516.1	3563805	3564873	XP_016236662.1
NW_015622516.1	3565355	3566537	XP_016236663.1
NW_015622516.1	3567612	3568248	XP_016236664.1
NW_015622516.1	3569732	3571133	XP_016236665.1
NW_015622516.1	3571291	3572863	XP_016236666.1
NW_015622516.1	3573622	3575269	XP_016236667.1
NW_015622516.1	3576269	3577868	XP_016236668.1
NW_015622516.1	3580056	3581118	XP_016236669.1
NW_015622516.1	3581271	3582142	XP_016236670.1
NW_015622516.1	3582841	3584893	XP_016236671.1
NW_015622516.1	3585617	3586574	XP_016236672.1
NW_015622516.1	3587275	3589027	XP_016236673.1
NW_015622516.1	3590246	3592448	XP_016236674.1
NW_015622516.1	3592717	3593296	XP_016236675.1
NW_015622516.1	3594250	3595408	XP_016236676.1
NW_015622516.1	3597367	3605014	XP_016236677.1
NW_015622516.1	3605960	3606750	XP_016236678.1
NW_015622516.1	3606778	3607725	XP_016236679.1
NW_015622516.1	3608685	3609628	XP_016236680.1
NW_015622516.1	3610211	3611606	XP_016236681.1
NW_015622516.1	3612246	3613132	XP_016236682.1
NW_015622516.1	3613564	3614358	XP_016236683.1
NW_015622516.1	3614501	3615789	XP_016236684.1
NW_015622516.1	3616352	3618306	XP_016236685.1
NW_015622516.1	3619025	3619943	XP_016236686.1
NW_015622516.1	3620528	3622024	XP_016236687.1
NW_015622516.1	3622896	3624268	XP_016236688.1
NW_015622516.1	3625502	3626871	XP_016236689.1
NW_015622516.1	3630322	3631669	XP_016236690.1
NW_015622516.1	3633652	3637097	XP_016236691.1
NW_015622516.1	3637710	3640498	XP_016236692.1
NW_015622516.1	3641524	3643910	XP_016236693.1
NW_015622516.1	3644306	3644834	XP_016236694.1
NW_015622516.1	3644985	3646295	XP_016236695.1
NW_015622516.1	3647231	3649243	XP_016236696.1
NW_015622516.1	3650027	3651613	XP_016236697.1
NW_015622516.1	3653374	3654536	XP_016236698.1
NW_015622516.1	3655617	3656884	XP_016236699.1
NW_015622516.1	3657192	3658385	XP_016236700.1
NW_015622516.1	3660798	3662605	XP_016236701.1
NW_015622516.1	3663093	3664019	XP_016236702.1
NW_015622516.1	3665315	3665754	XP_016236703.1
NW_015622516.1	3666760	3668838	XP_016236704.1
NW_015622516.1	3669440	3670787	XP_016236705.1
NW_015622516.1	3671577	3675333	XP_016236706.1
NW_015622516.1	3678110	3680333	XP_016236707.1
NW_015622516.1	3681765	3683440	XP_016236708.1
NW_015622516.1	3683961	3684900	XP_016236709.1
NW_015622516.1	3686456	3687218	XP_016236710.1
NW_015622516.1	3687542	3688340	XP_016236711.1
NW_015622516.1	3690845	3692277	XP_016236712.1
NW_015622516.1	3695127	3696539	XP_016236713.1
NW_015622516.1	3697481	3699246	XP_016236714.1
NW_015622516.1	3699558	3701544	XP_016236715.1
NW_015622516.1	3702376	3705049	XP_016236716.1
NW_015622516.1	3705486	3707076	XP_016236717.1
NW_015622516.1	3707358	3708904	XP_016236718.1
NW_015622516.1	3709349	3711383	XP_016236719.1
NW_015622516.1	3712345	3714188	XP_016236720.1
NW_015622516.1	3716187	3718489	XP_016236721.1
NW_015622516.1	3718630	3719431	XP_016236722.1
NW_015622516.1	3719574	3720243	XP_016236723.1
NW_015622516.1	3720625	3723012	XP_016236724.1
NW_015622516.1	3723790	3724402	XP_016236725.1
NW_015622516.1	3724459	3726656	XP_016236726.1
NW_015622516.1	3727257	3728476	XP_016236727.1
NW_015622516.1	3729094	3730957	XP_016236728.1
NW_015622516.1	3731247	3731826	XP_016236729.1
NW_015622516.1	3732245	3733171	XP_016236730.1
NW_015622516.1	3733201	3734450	XP_016236731.1
NW_015622516.1	3735577	3737600	XP_016236732.1
NW_015622516.1	3738166	3741261	XP_016236733.1
NW_015622516.1	3741851	3742485	XP_016236734.1
NW_015622516.1	3742811	3744393	XP_016236735.1
NW_015622516.1	3746200	3747400	XP_016236736.1
NW_015622516.1	3749570	3751121	XP_016236737.1
NW_015622516.1	3751500	3752748	XP_016236738.1
NW_015622516.1	3754339	3754915	XP_016236739.1
NW_015622516.1	3757168	3759079	XP_016236740.1
NW_015622516.1	3759584	3761910	XP_016236741.1
NW_015622516.1	3762548	3764211	XP_016236742.1
NW_015622516.1	3764746	3766933	XP_016236743.1
NW_015622516.1	3767493	3768234	XP_016236744.1
NW_015622516.1	3769043	3770920	XP_016236745.1
NW_015622516.1	3771739	3774656	XP_016236746.1
NW_015622516.1	3776263	3777704	XP_016236747.1
NW_015622516.1	3779515	3780136	XP_016236748.1
NW_015622516.1	3783489	3784997	XP_016236749.1
NW_015622516.1	3786007	3789239	XP_016236750.1
NW_015622516.1	3790222	3791551	XP_016236751.1
NW_015622517.1	2067	2684	XP_016234027.1
NW_015622517.1	3277	4848	XP_016234028.1
NW_015622517.1	9844	12391	XP_016234029.1
NW_015622517.1	12564	12885	XP_016234030.1
NW_015622517.1	21622	22144	XP_016234031.1
NW_015622517.1	22670	23360	XP_016234032.1
NW_015622517.1	25017	25929	XP_016234033.1
NW_015622517.1	27778	28396	XP_016234034.1
NW_015622517.1	31130	32967	XP_016234035.1
NW_015622517.1	38502	40722	XP_016234036.1
NW_015622517.1	41495	43795	XP_016234037.1
NW_015622517.1	47668	49833	XP_016234038.1
NW_015622517.1	52263	53410	XP_016234039.1
NW_015622517.1	55069	56775	XP_016234040.1
NW_015622517.1	57383	58858	XP_016234041.1
NW_015622517.1	59510	60209	XP_016234042.1
NW_015622517.1	60525	62928	XP_016234043.1
NW_015622517.1	64325	64739	XP_016234044.1
NW_015622517.1	64919	66422	XP_016234045.1
NW_015622517.1	66719	69248	XP_016234046.1
NW_015622517.1	69679	70287	XP_016234047.1
NW_015622517.1	70891	72823	XP_016234048.1
NW_015622517.1	73344	74755	XP_016234049.1
NW_015622517.1	76838	78127	XP_016234050.1
NW_015622517.1	79021	80785	XP_016234051.1
NW_015622517.1	82958	88492	XP_016234052.1
NW_015622517.1	89783	90629	XP_016234053.1
NW_015622517.1	91307	92463	XP_016234054.1
NW_015622517.1	92894	94845	XP_016234055.1
NW_015622517.1	96086	98051	XP_016234056.1
NW_015622517.1	98660	100403	XP_016234057.1
NW_015622517.1	101369	102959	XP_016234058.1
NW_015622517.1	103871	105473	XP_016234059.1
NW_015622517.1	106374	108507	XP_016234060.1
NW_015622517.1	108790	109513	XP_016234061.1
NW_015622517.1	109627	110221	XP_016234062.1
NW_015622517.1	111023	114486	XP_016234063.1
NW_015622517.1	115884	116739	XP_016234064.1
NW_015622517.1	121759	123520	XP_016234065.1
NW_015622517.1	124045	125722	XP_016234066.1
NW_015622517.1	126200	126458	XP_016234067.1
NW_015622517.1	126591	127488	XP_016234068.1
NW_015622517.1	127622	129962	XP_016234069.1
NW_015622517.1	131557	132577	XP_016234070.1
NW_015622517.1	133247	134649	XP_016234071.1
NW_015622517.1	135551	136883	XP_016234072.1
NW_015622517.1	137737	139237	XP_016234073.1
NW_015622517.1	140130	141969	XP_016234074.1
NW_015622517.1	143993	144623	XP_016234075.1
NW_015622517.1	145259	146278	XP_016234076.1
NW_015622517.1	146637	147180	XP_016234077.1
NW_015622517.1	147621	148495	XP_016234078.1
NW_015622517.1	149966	151864	XP_016234079.1
NW_015622517.1	153791	156696	XP_016234080.1
NW_015622517.1	156761	157925	XP_016234081.1
NW_015622517.1	158402	159896	XP_016234082.1
NW_015622517.1	160300	161209	XP_016234083.1
NW_015622517.1	163943	164252	XP_016234084.1
NW_015622517.1	165863	168751	XP_016234085.1
NW_015622517.1	174692	176768	XP_016234086.1
NW_015622517.1	177526	180383	XP_016234087.1
NW_015622517.1	183482	183965	XP_016234088.1
NW_015622517.1	184736	186622	XP_016234089.1
NW_015622517.1	187843	192115	XP_016234090.1
NW_015622517.1	192535	193400	XP_016234091.1
NW_015622517.1	193756	194620	XP_016234092.1
NW_015622517.1	195115	195991	XP_016234093.1
NW_015622517.1	197451	198736	XP_016234094.1
NW_015622517.1	199643	200835	XP_016234095.1
NW_015622517.1	203775	205499	XP_016234096.1
NW_015622517.1	206275	208039	XP_016234097.1
NW_015622517.1	208579	209071	XP_016234098.1
NW_015622517.1	210284	211685	XP_016234099.1
NW_015622517.1	215335	217801	XP_016234100.1
NW_015622517.1	218734	220208	XP_016234101.1
NW_015622517.1	220623	221128	XP_016234102.1
NW_015622517.1	221948	224059	XP_016234103.1
NW_015622517.1	225232	227206	XP_016234104.1
NW_015622517.1	227621	228860	XP_016234105.1
NW_015622517.1	230155	232040	XP_016234106.1
NW_015622517.1	232231	234719	XP_016234107.1
NW_015622517.1	236457	240976	XP_016234108.1
NW_015622517.1	241310	241798	XP_016234109.1
NW_015622517.1	241959	243192	XP_016234110.1
NW_015622517.1	244600	246638	XP_016234111.1
NW_015622517.1	247409	249528	XP_016234112.1
NW_015622517.1	249639	251978	XP_016234113.1
NW_015622517.1	252683	254080	XP_016234114.1
NW_015622517.1	254463	255819	XP_016234115.1
NW_015622517.1	256283	258208	XP_016234116.1
NW_015622517.1	258510	259422	XP_016234117.1
NW_015622517.1	260905	261835	XP_016234118.1
NW_015622517.1	263077	264346	XP_016234119.1
NW_015622517.1	264744	265320	XP_016234120.1
NW_015622517.1	267362	269129	XP_016234121.1
NW_015622517.1	269654	270920	XP_016234122.1
NW_015622517.1	271280	272660	XP_016234123.1
NW_015622517.1	273446	275180	XP_016234124.1
NW_015622517.1	275372	276678	XP_016234125.1
NW_015622517.1	277460	279520	XP_016234126.1
NW_015622517.1	284762	285941	XP_016234127.1
NW_015622517.1	289013	291393	XP_016234128.1
NW_015622517.1	294271	296038	XP_016234129.1
NW_015622517.1	297098	298275	XP_016234130.1
NW_015622517.1	300124	301435	XP_016234131.1
NW_015622517.1	305411	306302	XP_016234132.1
NW_015622517.1	309959	311153	XP_016234133.1
NW_015622517.1	311378	312112	XP_016234134.1
NW_015622517.1	313497	314912	XP_016234135.1
NW_015622517.1	315893	317851	XP_016234136.1
NW_015622517.1	318279	322395	XP_016234137.1
NW_015622517.1	324101	325058	XP_016234138.1
NW_015622517.1	329673	330063	XP_016234139.1
NW_015622517.1	335245	336545	XP_016234140.1
NW_015622517.1	337130	339200	XP_016234141.1
NW_015622517.1	340151	341849	XP_016234142.1
NW_015622517.1	341927	343645	XP_016234143.1
NW_015622517.1	344948	345770	XP_016234144.1
NW_015622517.1	346211	347622	XP_016234145.1
NW_015622517.1	347924	349268	XP_016234146.1
NW_015622517.1	349464	350104	XP_016234147.1
NW_015622517.1	352361	353749	XP_016234148.1
NW_015622517.1	355544	356367	XP_016234149.1
NW_015622517.1	357006	357460	XP_016234150.1
NW_015622517.1	358150	358864	XP_016234151.1
NW_015622517.1	359778	361038	XP_016234152.1
NW_015622517.1	361703	362108	XP_016234153.1
NW_015622517.1	363296	366025	XP_016234154.1
NW_015622517.1	367770	369431	XP_016234155.1
NW_015622517.1	371958	373371	XP_016234156.1
NW_015622517.1	378011	379025	XP_016234157.1
NW_015622517.1	379763	381050	XP_016234158.1
NW_015622517.1	381997	383311	XP_016234159.1
NW_015622517.1	386217	387195	XP_016234160.1
NW_015622517.1	389633	390581	XP_016234161.1
NW_015622517.1	391160	392245	XP_016234162.1
NW_015622517.1	392507	393311	XP_016234163.1
NW_015622517.1	394266	396237	XP_016234164.1
NW_015622517.1	397045	398260	XP_016234165.1
NW_015622517.1	399564	401199	XP_016234166.1
NW_015622517.1	401993	403712	XP_016234167.1
NW_015622517.1	404590	406475	XP_016234168.1
NW_015622517.1	408825	409686	XP_016234169.1
NW_015622517.1	413183	415403	XP_016234170.1
NW_015622517.1	419001	420216	XP_016234171.1
NW_015622517.1	420800	422074	XP_016234172.1
NW_015622517.1	422593	424507	XP_016234173.1
NW_015622517.1	425016	427485	XP_016234174.1
NW_015622517.1	428365	430471	XP_016234175.1
NW_015622517.1	432114	434598	XP_016234176.1
NW_015622517.1	434867	436614	XP_016234177.1
NW_015622517.1	437404	440429	XP_016234178.1
NW_015622517.1	442984	445837	XP_016234179.1
NW_015622517.1	446916	449017	XP_016234180.1
NW_015622517.1	449521	450766	XP_016234181.1
NW_015622517.1	451999	454801	XP_016234182.1
NW_015622517.1	455778	457785	XP_016234183.1
NW_015622517.1	458538	459771	XP_016234184.1
NW_015622517.1	460951	461401	XP_016234185.1
NW_015622517.1	462600	464668	XP_016234186.1
NW_015622517.1	465455	467213	XP_016234187.1
NW_015622517.1	469083	470403	XP_016234188.1
NW_015622517.1	472033	472822	XP_016234189.1
NW_015622517.1	473450	476802	XP_016234190.1
NW_015622517.1	478349	479024	XP_016234191.1
NW_015622517.1	482583	484150	XP_016234192.1
NW_015622517.1	485283	487168	XP_016234193.1
NW_015622517.1	487789	490387	XP_016234194.1
NW_015622517.1	491402	493176	XP_016234195.1
NW_015622517.1	494016	496854	XP_016234196.1
NW_015622517.1	498131	500599	XP_016234197.1
NW_015622517.1	501370	502397	XP_016234198.1
NW_015622517.1	505264	506767	XP_016234199.1
NW_015622517.1	509485	510564	XP_016234200.1
NW_015622517.1	512527	514327	XP_016234201.1
NW_015622517.1	514551	517071	XP_016234202.1
NW_015622517.1	517910	519637	XP_016234203.1
NW_015622517.1	521607	523597	XP_016234204.1
NW_015622517.1	525018	525696	XP_016234205.1
NW_015622517.1	526369	527079	XP_016234206.1
NW_015622517.1	529161	531201	XP_016234207.1
NW_015622517.1	532168	533381	XP_016234208.1
NW_015622517.1	534080	534816	XP_016234209.1
NW_015622517.1	535153	536860	XP_016234210.1
NW_015622517.1	537537	539890	XP_016234211.1
NW_015622517.1	540119	541997	XP_016234212.1
NW_015622517.1	542471	544410	XP_016234213.1
NW_015622517.1	545662	547387	XP_016234214.1
NW_015622517.1	547930	549647	XP_016234215.1
NW_015622517.1	550794	551880	XP_016234216.1
NW_015622517.1	552501	553837	XP_016234217.1
NW_015622517.1	554106	555943	XP_016234218.1
NW_015622517.1	557106	557814	XP_016234219.1
NW_015622517.1	558608	560519	XP_016234220.1
NW_015622517.1	561702	562824	XP_016234221.1
NW_015622517.1	564687	565155	XP_016234222.1
NW_015622517.1	565195	565945	XP_016234223.1
NW_015622517.1	566753	567779	XP_016234224.1
NW_015622517.1	568690	572039	XP_016234225.1
NW_015622517.1	574337	576193	XP_016234226.1
NW_015622517.1	576747	578341	XP_016234227.1
NW_015622517.1	578525	581018	XP_016234228.1
NW_015622517.1	583781	585771	XP_016234229.1
NW_015622517.1	589284	593829	XP_016234230.1
NW_015622517.1	595276	597058	XP_016234231.1
NW_015622517.1	597696	599100	XP_016234232.1
NW_015622517.1	602862	604805	XP_016234233.1
NW_015622517.1	605801	606311	XP_016234234.1
NW_015622517.1	608657	609710	XP_016234235.1
NW_015622517.1	612854	615620	XP_016234236.1
NW_015622517.1	620508	620838	XP_016234237.1
NW_015622517.1	620908	621905	XP_016234238.1
NW_015622517.1	622993	624054	XP_016234239.1
NW_015622517.1	624573	625716	XP_016234240.1
NW_015622517.1	626243	627314	XP_016234241.1
NW_015622517.1	628861	631247	XP_016234242.1
NW_015622517.1	631544	632733	XP_016234243.1
NW_015622517.1	633226	637897	XP_016234244.1
NW_015622517.1	638698	639403	XP_016234245.1
NW_015622517.1	640538	642485	XP_016234246.1
NW_015622517.1	645554	646308	XP_016234247.1
NW_015622517.1	647786	649206	XP_016234248.1
NW_015622517.1	649669	651103	XP_016234249.1
NW_015622517.1	651314	652459	XP_016234250.1
NW_015622517.1	654129	657399	XP_016234251.1
NW_015622517.1	658267	659212	XP_016234252.1
NW_015622517.1	661062	661451	XP_016234253.1
NW_015622517.1	662684	664188	XP_016234254.1
NW_015622517.1	664885	665823	XP_016234255.1
NW_015622517.1	665953	666394	XP_016234256.1
NW_015622517.1	667148	669238	XP_016234257.1
NW_015622517.1	670073	670916	XP_016234258.1
NW_015622517.1	671627	673388	XP_016234259.1
NW_015622517.1	674655	675585	XP_016234260.1
NW_015622517.1	676396	677902	XP_016234261.1
NW_015622517.1	678816	680040	XP_016234262.1
NW_015622517.1	680075	681203	XP_016234263.1
NW_015622517.1	682171	684824	XP_016234264.1
NW_015622517.1	685873	687399	XP_016234265.1
NW_015622517.1	688352	689660	XP_016234266.1
NW_015622517.1	689952	693856	XP_016234267.1
NW_015622517.1	694261	694790	XP_016234268.1
NW_015622517.1	695273	695765	XP_016234269.1
NW_015622517.1	696083	696561	XP_016234270.1
NW_015622517.1	698280	698808	XP_016234271.1
NW_015622517.1	700226	701849	XP_016234272.1
NW_015622517.1	702314	703157	XP_016234273.1
NW_015622517.1	707372	708998	XP_016234274.1
NW_015622517.1	709480	710533	XP_016234275.1
NW_015622517.1	710880	713196	XP_016234276.1
NW_015622517.1	713816	714563	XP_016234277.1
NW_015622517.1	715359	717303	XP_016234278.1
NW_015622517.1	717891	718961	XP_016234279.1
NW_015622517.1	719501	722493	XP_016234280.1
NW_015622517.1	723721	724612	XP_016234281.1
NW_015622517.1	725320	726430	XP_016234282.1
NW_015622517.1	727261	729034	XP_016234283.1
NW_015622517.1	730112	730692	XP_016234284.1
NW_015622517.1	732027	733137	XP_016234285.1
NW_015622517.1	733744	735229	XP_016234286.1
NW_015622517.1	735871	737044	XP_016234287.1
NW_015622517.1	737131	737578	XP_016234288.1
NW_015622517.1	737959	739237	XP_016234289.1
NW_015622517.1	740403	741545	XP_016234290.1
NW_015622517.1	742683	745161	XP_016234291.1
NW_015622517.1	749204	750081	XP_016234292.1
NW_015622517.1	752032	754273	XP_016234293.1
NW_015622517.1	755866	757276	XP_016234294.1
NW_015622517.1	758536	761266	XP_016234295.1
NW_015622517.1	762685	764542	XP_016234296.1
NW_015622517.1	764771	766603	XP_016234297.1
NW_015622517.1	770891	772409	XP_016234298.1
NW_015622517.1	773191	774876	XP_016234299.1
NW_015622517.1	776091	776670	XP_016234300.1
NW_015622517.1	777992	778817	XP_016234301.1
NW_015622517.1	779213	780907	XP_016234302.1
NW_015622517.1	783300	783888	XP_016234303.1
NW_015622517.1	785546	786483	XP_016234304.1
NW_015622517.1	787113	788265	XP_016234305.1
NW_015622517.1	789104	789818	XP_016234306.1
NW_015622517.1	793214	794219	XP_016234307.1
NW_015622517.1	796094	797987	XP_016234308.1
NW_015622517.1	798771	799659	XP_016234309.1
NW_015622517.1	800175	801212	XP_016234310.1
NW_015622517.1	801597	802981	XP_016234311.1
NW_015622517.1	803693	806053	XP_016234312.1
NW_015622517.1	807003	808726	XP_016234313.1
NW_015622517.1	809765	811058	XP_016234314.1
NW_015622517.1	811968	812679	XP_016234315.1
NW_015622517.1	813938	814850	XP_016234316.1
NW_015622517.1	815710	816943	XP_016234317.1
NW_015622517.1	818981	820977	XP_016234318.1
NW_015622517.1	821943	823501	XP_016234319.1
NW_015622517.1	824396	825316	XP_016234320.1
NW_015622517.1	826650	828598	XP_016234321.1
NW_015622517.1	833368	833853	XP_016234322.1
NW_015622517.1	834455	836231	XP_016234323.1
NW_015622517.1	836980	838189	XP_016234324.1
NW_015622517.1	840547	842182	XP_016234325.1
NW_015622517.1	842828	844013	XP_016234326.1
NW_015622517.1	844959	845814	XP_016234327.1
NW_015622517.1	846423	849240	XP_016234328.1
NW_015622517.1	851417	853749	XP_016234329.1
NW_015622517.1	854215	855499	XP_016234330.1
NW_015622517.1	856365	857564	XP_016234331.1
NW_015622517.1	858245	860427	XP_016234332.1
NW_015622517.1	861005	864155	XP_016234333.1
NW_015622517.1	865067	866003	XP_016234334.1
NW_015622517.1	868002	870711	XP_016234335.1
NW_015622517.1	872089	873133	XP_016234336.1
NW_015622517.1	873865	875720	XP_016234337.1
NW_015622517.1	876188	877634	XP_016234338.1
NW_015622517.1	879859	880290	XP_016234339.1
NW_015622517.1	883102	884731	XP_016234340.1
NW_015622517.1	885372	886195	XP_016234341.1
NW_015622517.1	886968	889687	XP_016234342.1
NW_015622517.1	890748	896895	XP_016234343.1
NW_015622517.1	897426	899112	XP_016234344.1
NW_015622517.1	900847	902540	XP_016234345.1
NW_015622517.1	902591	902945	XP_016234346.1
NW_015622517.1	904095	905214	XP_016234347.1
NW_015622517.1	909000	909384	XP_016234348.1
NW_015622517.1	909775	910480	XP_016234349.1
NW_015622517.1	911195	912556	XP_016234350.1
NW_015622517.1	913456	914769	XP_016234351.1
NW_015622517.1	915911	917421	XP_016234352.1
NW_015622517.1	918842	919816	XP_016234353.1
NW_015622517.1	921351	925287	XP_016234354.1
NW_015622517.1	926072	928504	XP_016234355.1
NW_015622517.1	929768	930587	XP_016234356.1
NW_015622517.1	932660	934164	XP_016234357.1
NW_015622517.1	936578	939066	XP_016234358.1
NW_015622517.1	940301	941213	XP_016234359.1
NW_015622517.1	942155	944244	XP_016234360.1
NW_015622517.1	944935	947770	XP_016234361.1
NW_015622517.1	948960	951191	XP_016234362.1
NW_015622517.1	952286	953258	XP_016234363.1
NW_015622517.1	953369	954347	XP_016234364.1
NW_015622517.1	954751	957064	XP_016234365.1
NW_015622517.1	957219	957828	XP_016234366.1
NW_015622517.1	960014	960452	XP_016234367.1
NW_015622517.1	962235	963168	XP_016234368.1
NW_015622517.1	963916	965148	XP_016234369.1
NW_015622517.1	967774	969428	XP_016234370.1
NW_015622517.1	969833	971050	XP_016234371.1
NW_015622517.1	972157	974338	XP_016234372.1
NW_015622517.1	974499	976602	XP_016234373.1
NW_015622517.1	977349	978180	XP_016234374.1
NW_015622517.1	978648	980602	XP_016234375.1
NW_015622517.1	989262	990426	XP_016234376.1
NW_015622517.1	991571	993488	XP_016234377.1
NW_015622517.1	994021	995609	XP_016234378.1
NW_015622517.1	997202	998483	XP_016234379.1
NW_015622517.1	999006	1001491	XP_016234380.1
NW_015622517.1	1002631	1006830	XP_016234381.1
NW_015622517.1	1007730	1009457	XP_016234382.1
NW_015622517.1	1014506	1015601	XP_016234383.1
NW_015622517.1	1016176	1017229	XP_016234384.1
NW_015622517.1	1019097	1020166	XP_016234385.1
NW_015622517.1	1021348	1021909	XP_016234386.1
NW_015622517.1	1022060	1022702	XP_016234387.1
NW_015622517.1	1023398	1024256	XP_016234388.1
NW_015622517.1	1026744	1027584	XP_016234389.1
NW_015622517.1	1030076	1031771	XP_016234390.1
NW_015622517.1	1032536	1032953	XP_016234391.1
NW_015622517.1	1035035	1036418	XP_016234392.1
NW_015622517.1	1037004	1039057	XP_016234393.1
NW_015622517.1	1039178	1039973	XP_016234394.1
NW_015622517.1	1041228	1042249	XP_016234395.1
NW_015622517.1	1042730	1043847	XP_016234396.1
NW_015622517.1	1045800	1047021	XP_016234397.1
NW_015622517.1	1048399	1048734	XP_016234398.1
NW_015622517.1	1052144	1052517	XP_016234399.1
NW_015622517.1	1057202	1059216	XP_016234400.1
NW_015622517.1	1059679	1060618	XP_016234401.1
NW_015622517.1	1062337	1066008	XP_016234402.1
NW_015622517.1	1067015	1068470	XP_016234403.1
NW_015622517.1	1069475	1071866	XP_016234404.1
NW_015622517.1	1072382	1073129	XP_016234405.1
NW_015622517.1	1073450	1074404	XP_016234406.1
NW_015622517.1	1080332	1083084	XP_016234407.1
NW_015622517.1	1083535	1085683	XP_016234408.1
NW_015622517.1	1086438	1088683	XP_016234409.1
NW_015622517.1	1089685	1090907	XP_016234410.1
NW_015622517.1	1092227	1092599	XP_016234411.1
NW_015622517.1	1092953	1093907	XP_016234412.1
NW_015622517.1	1096537	1097694	XP_016234413.1
NW_015622517.1	1098156	1099607	XP_016234414.1
NW_015622517.1	1102116	1103349	XP_016234415.1
NW_015622517.1	1105664	1106783	XP_016234416.1
NW_015622517.1	1107796	1109234	XP_016234417.1
NW_015622517.1	1110205	1111224	XP_016234418.1
NW_015622517.1	1111724	1113458	XP_016234419.1
NW_015622517.1	1115735	1119098	XP_016234420.1
NW_015622517.1	1120326	1123242	XP_016234421.1
NW_015622517.1	1125737	1128912	XP_016234422.1
NW_015622517.1	1129804	1131687	XP_016234423.1
NW_015622517.1	1132746	1133514	XP_016234424.1
NW_015622517.1	1134079	1135132	XP_016234425.1
NW_015622517.1	1139227	1140963	XP_016234426.1
NW_015622517.1	1143143	1144110	XP_016234427.1
NW_015622517.1	1147164	1149048	XP_016234428.1
NW_015622517.1	1151155	1152553	XP_016234429.1
NW_015622517.1	1153809	1156407	XP_016234430.1
NW_015622517.1	1157364	1160636	XP_016234431.1
NW_015622517.1	1161657	1163316	XP_016234432.1
NW_015622517.1	1165957	1168317	XP_016234433.1
NW_015622517.1	1170828	1172337	XP_016234434.1
NW_015622517.1	1173252	1174740	XP_016234435.1
NW_015622517.1	1176617	1181962	XP_016234436.1
NW_015622517.1	1184172	1190004	XP_016234437.1
NW_015622517.1	1191238	1193309	XP_016234438.1
NW_015622517.1	1195014	1196867	XP_016234439.1
NW_015622517.1	1200927	1203282	XP_016234440.1
NW_015622517.1	1205506	1206295	XP_016234441.1
NW_015622517.1	1208828	1210352	XP_016234442.1
NW_015622517.1	1211859	1212731	XP_016234443.1
NW_015622517.1	1215691	1218700	XP_016234444.1
NW_015622517.1	1219791	1222074	XP_016234445.1
NW_015622517.1	1222901	1224761	XP_016234446.1
NW_015622517.1	1225740	1227135	XP_016234447.1
NW_015622517.1	1230280	1233649	XP_016234448.1
NW_015622517.1	1235415	1237583	XP_016234449.1
NW_015622517.1	1238150	1240892	XP_016234450.1
NW_015622517.1	1243730	1244504	XP_016234451.1
NW_015622517.1	1246254	1247682	XP_016234452.1
NW_015622517.1	1248088	1248853	XP_016234453.1
NW_015622517.1	1252732	1257862	XP_016234454.1
NW_015622517.1	1260769	1263565	XP_016234455.1
NW_015622517.1	1264752	1265365	XP_016234456.1
NW_015622517.1	1266112	1266772	XP_016234457.1
NW_015622517.1	1268193	1270275	XP_016234458.1
NW_015622517.1	1271130	1271646	XP_016234459.1
NW_015622517.1	1272058	1273077	XP_016234460.1
NW_015622517.1	1274657	1275119	XP_016234461.1
NW_015622517.1	1276145	1277621	XP_016234462.1
NW_015622517.1	1280254	1282974	XP_016234463.1
NW_015622517.1	1284404	1284698	XP_016234464.1
NW_015622517.1	1285707	1287183	XP_016234465.1
NW_015622517.1	1287204	1288029	XP_016234466.1
NW_015622517.1	1291082	1292791	XP_016234467.1
NW_015622517.1	1293170	1294997	XP_016234468.1
NW_015622517.1	1295013	1296099	XP_016234469.1
NW_015622517.1	1296829	1298594	XP_016234470.1
NW_015622517.1	1299205	1301122	XP_016234471.1
NW_015622517.1	1307627	1308137	XP_016234472.1
NW_015622517.1	1309804	1310245	XP_016234473.1
NW_015622517.1	1311799	1313082	XP_016234474.1
NW_015622517.1	1324651	1326769	XP_016234475.1
NW_015622517.1	1327820	1328336	XP_016234476.1
NW_015622517.1	1329852	1331136	XP_016234477.1
NW_015622517.1	1333161	1333659	XP_016234478.1
NW_015622517.1	1335041	1336727	XP_016234479.1
NW_015622517.1	1339865	1342343	XP_016234480.1
NW_015622517.1	1343045	1345051	XP_016234481.1
NW_015622517.1	1345921	1347623	XP_016234482.1
NW_015622517.1	1348332	1350396	XP_016234483.1
NW_015622517.1	1350874	1351903	XP_016234484.1
NW_015622517.1	1352306	1353876	XP_016234485.1
NW_015622517.1	1354289	1355209	XP_016234486.1
NW_015622517.1	1355702	1356579	XP_016234487.1
NW_015622517.1	1358862	1361340	XP_016234488.1
NW_015622517.1	1366162	1367788	XP_016234489.1
NW_015622517.1	1367969	1370836	XP_016234490.1
NW_015622517.1	1371841	1373264	XP_016234491.1
NW_015622517.1	1376054	1377026	XP_016234492.1
NW_015622517.1	1377122	1378790	XP_016234493.1
NW_015622517.1	1382375	1383808	XP_016234494.1
NW_015622517.1	1384940	1386101	XP_016234495.1
NW_015622517.1	1387037	1388722	XP_016234496.1
NW_015622517.1	1394422	1398521	XP_016234497.1
NW_015622517.1	1400238	1400643	XP_016234498.1
NW_015622517.1	1400823	1403201	XP_016234499.1
NW_015622517.1	1403928	1406977	XP_016234500.1
NW_015622517.1	1407202	1408154	XP_016234501.1
NW_015622517.1	1408585	1409152	XP_016234502.1
NW_015622517.1	1409941	1411979	XP_016234503.1
NW_015622517.1	1413539	1414363	XP_016234504.1
NW_015622517.1	1415165	1417087	XP_016234505.1
NW_015622517.1	1417985	1420721	XP_016234506.1
NW_015622517.1	1421586	1423356	XP_016234507.1
NW_015622517.1	1426458	1427595	XP_016234508.1
NW_015622517.1	1428257	1430122	XP_016234509.1
NW_015622517.1	1434396	1436296	XP_016234510.1
NW_015622517.1	1438460	1438718	XP_016234511.1
NW_015622517.1	1439733	1441197	XP_016234512.1
NW_015622517.1	1441901	1442174	XP_016234513.1
NW_015622517.1	1447347	1448438	XP_016234514.1
NW_015622517.1	1450573	1451791	XP_016234515.1
NW_015622517.1	1452310	1453777	XP_016234516.1
NW_015622517.1	1454952	1456439	XP_016234517.1
NW_015622517.1	1457777	1460191	XP_016234518.1
NW_015622517.1	1461387	1464110	XP_016234519.1
NW_015622517.1	1464870	1465926	XP_016234520.1
NW_015622517.1	1466616	1469166	XP_016234521.1
NW_015622517.1	1470351	1472401	XP_016234522.1
NW_015622517.1	1473873	1476718	XP_016234523.1
NW_015622517.1	1477726	1478509	XP_016234524.1
NW_015622517.1	1484901	1486029	XP_016234525.1
NW_015622517.1	1490363	1490924	XP_016234526.1
NW_015622517.1	1492846	1493938	XP_016234527.1
NW_015622517.1	1494417	1496519	XP_016234528.1
NW_015622517.1	1497939	1498158	XP_016234529.1
NW_015622517.1	1501268	1502150	XP_016234530.1
NW_015622517.1	1509584	1511402	XP_016234531.1
NW_015622517.1	1514387	1516955	XP_016234532.1
NW_015622517.1	1518162	1520328	XP_016234533.1
NW_015622517.1	1521048	1522413	XP_016234534.1
NW_015622517.1	1523331	1524714	XP_016234535.1
NW_015622517.1	1527420	1528057	XP_016234536.1
NW_015622517.1	1529489	1530668	XP_016234537.1
NW_015622517.1	1532657	1533936	XP_016234538.1
NW_015622517.1	1535074	1536290	XP_016234539.1
NW_015622517.1	1537108	1538314	XP_016234540.1
NW_015622517.1	1539156	1540574	XP_016234541.1
NW_015622517.1	1541647	1543176	XP_016234542.1
NW_015622517.1	1543762	1544932	XP_016234543.1
NW_015622517.1	1546975	1549807	XP_016234544.1
NW_015622517.1	1550620	1553253	XP_016234545.1
NW_015622517.1	1553571	1554762	XP_016234546.1
NW_015622517.1	1555285	1556272	XP_016234547.1
NW_015622517.1	1557715	1567309	XP_016234548.1
NW_015622517.1	1568791	1569247	XP_016234549.1
NW_015622517.1	1571430	1572537	XP_016234550.1
NW_015622517.1	1573678	1574485	XP_016234551.1
NW_015622517.1	1576148	1580045	XP_016234552.1
NW_015622517.1	1582353	1588299	XP_016234553.1
NW_015622517.1	1588677	1589060	XP_016234554.1
NW_015622517.1	1589730	1590561	XP_016234555.1
NW_015622517.1	1591793	1592222	XP_016234556.1
NW_015622517.1	1593184	1594079	XP_016234557.1
NW_015622517.1	1595942	1597127	XP_016234558.1
NW_015622517.1	1597921	1599628	XP_016234559.1
NW_015622517.1	1603653	1606157	XP_016234560.1
NW_015622517.1	1606959	1608592	XP_016234561.1
NW_015622517.1	1609161	1609994	XP_016234562.1
NW_015622517.1	1611745	1614126	XP_016234563.1
NW_015622517.1	1614627	1616918	XP_016234564.1
NW_015622517.1	1618245	1619493	XP_016234565.1
NW_015622517.1	1619876	1620176	XP_016234566.1
NW_015622517.1	1620542	1621700	XP_016234567.1
NW_015622517.1	1622887	1623688	XP_016234568.1
NW_015622517.1	1624658	1626107	XP_016234569.1
NW_015622517.1	1627204	1628875	XP_016234570.1
NW_015622517.1	1630642	1632463	XP_016234571.1
NW_015622517.1	1633462	1635085	XP_016234572.1
NW_015622517.1	1635924	1636258	XP_016234573.1
NW_015622517.1	1636879	1637550	XP_016234574.1
NW_015622517.1	1638787	1641065	XP_016234575.1
NW_015622517.1	1643035	1643704	XP_016234576.1
NW_015622517.1	1644143	1646068	XP_016234577.1
NW_015622517.1	1650656	1651939	XP_016234578.1
NW_015622517.1	1653316	1654593	XP_016234579.1
NW_015622517.1	1655194	1656253	XP_016234580.1
NW_015622517.1	1657841	1660404	XP_016234581.1
NW_015622517.1	1661559	1662474	XP_016234582.1
NW_015622517.1	1662877	1663467	XP_016234583.1
NW_015622517.1	1663756	1664271	XP_016234584.1
NW_015622517.1	1665688	1666027	XP_016234585.1
NW_015622517.1	1667726	1668899	XP_016234586.1
NW_015622517.1	1669658	1671581	XP_016234587.1
NW_015622517.1	1672264	1673210	XP_016234588.1
NW_015622517.1	1673428	1674472	XP_016234589.1
NW_015622517.1	1677029	1679708	XP_016234590.1
NW_015622517.1	1681585	1684365	XP_016234591.1
NW_015622517.1	1686194	1688245	XP_016234592.1
NW_015622517.1	1688878	1689278	XP_016234593.1
NW_015622517.1	1689738	1691268	XP_016234594.1
NW_015622517.1	1692321	1694631	XP_016234595.1
NW_015622517.1	1696069	1696401	XP_016234596.1
NW_015622517.1	1697983	1698643	XP_016234597.1
NW_015622517.1	1699949	1700625	XP_016234598.1
NW_015622517.1	1703437	1703869	XP_016234599.1
NW_015622517.1	1704460	1705739	XP_016234600.1
NW_015622517.1	1706071	1707914	XP_016234601.1
NW_015622517.1	1710897	1716090	XP_016234602.1
NW_015622517.1	1716514	1717538	XP_016234603.1
NW_015622517.1	1718431	1719635	XP_016234604.1
NW_015622517.1	1720362	1722681	XP_016234605.1
NW_015622517.1	1723295	1724918	XP_016234606.1
NW_015622517.1	1725381	1726161	XP_016234607.1
NW_015622517.1	1726271	1726691	XP_016234608.1
NW_015622517.1	1728130	1730418	XP_016234609.1
NW_015622517.1	1732643	1733171	XP_016234610.1
NW_015622517.1	1734444	1735179	XP_016234611.1
NW_015622517.1	1738003	1740152	XP_016234612.1
NW_015622517.1	1740880	1741757	XP_016234613.1
NW_015622517.1	1742174	1742928	XP_016234614.1
NW_015622517.1	1743116	1743997	XP_016234615.1
NW_015622517.1	1745420	1745957	XP_016234616.1
NW_015622517.1	1747298	1747985	XP_016234617.1
NW_015622517.1	1749352	1750527	XP_016234618.1
NW_015622517.1	1750787	1752959	XP_016234619.1
NW_015622517.1	1755874	1756533	XP_016234620.1
NW_015622517.1	1758319	1760750	XP_016234621.1
NW_015622517.1	1761412	1762096	XP_016234622.1
NW_015622517.1	1762614	1763826	XP_016234623.1
NW_015622517.1	1765822	1768579	XP_016234624.1
NW_015622517.1	1770069	1771743	XP_016234625.1
NW_015622517.1	1772239	1773304	XP_016234626.1
NW_015622517.1	1773723	1774242	XP_016234627.1
NW_015622517.1	1774886	1777180	XP_016234628.1
NW_015622517.1	1779191	1779908	XP_016234629.1
NW_015622517.1	1780601	1782637	XP_016234630.1
NW_015622517.1	1783741	1786194	XP_016234631.1
NW_015622517.1	1786586	1788044	XP_016234632.1
NW_015622517.1	1788846	1792205	XP_016234633.1
NW_015622517.1	1792646	1793298	XP_016234634.1
NW_015622517.1	1793580	1794729	XP_016234635.1
NW_015622517.1	1795631	1797707	XP_016234636.1
NW_015622517.1	1798567	1800580	XP_016234637.1
NW_015622517.1	1801777	1802581	XP_016234638.1
NW_015622517.1	1804662	1805796	XP_016234639.1
NW_015622517.1	1805823	1806869	XP_016234640.1
NW_015622517.1	1808054	1810160	XP_016234641.1
NW_015622517.1	1810918	1813011	XP_016234642.1
NW_015622517.1	1814001	1814844	XP_016234643.1
NW_015622517.1	1815185	1816138	XP_016234644.1
NW_015622517.1	1816773	1818759	XP_016234645.1
NW_015622517.1	1819433	1820039	XP_016234646.1
NW_015622517.1	1820785	1821889	XP_016234647.1
NW_015622517.1	1821920	1823384	XP_016234648.1
NW_015622517.1	1824169	1827493	XP_016234649.1
NW_015622517.1	1828324	1830397	XP_016234650.1
NW_015622517.1	1831882	1833719	XP_016234651.1
NW_015622517.1	1835451	1837009	XP_016234652.1
NW_015622517.1	1840209	1840404	XP_016234653.1
NW_015622517.1	1842668	1843879	XP_016234654.1
NW_015622517.1	1845406	1847723	XP_016234655.1
NW_015622517.1	1848642	1850010	XP_016234656.1
NW_015622517.1	1851201	1853132	XP_016234657.1
NW_015622517.1	1855621	1856722	XP_016234658.1
NW_015622517.1	1858539	1859736	XP_016234659.1
NW_015622517.1	1861802	1863577	XP_016234660.1
NW_015622517.1	1864144	1866212	XP_016234661.1
NW_015622517.1	1868421	1869039	XP_016234662.1
NW_015622517.1	1869659	1870079	XP_016234663.1
NW_015622517.1	1871162	1877615	XP_016234664.1
NW_015622517.1	1879327	1880227	XP_016234665.1
NW_015622517.1	1880721	1882065	XP_016234666.1
NW_015622517.1	1882161	1883301	XP_016234667.1
NW_015622517.1	1883762	1885754	XP_016234668.1
NW_015622517.1	1886920	1888032	XP_016234669.1
NW_015622517.1	1888928	1889969	XP_016234670.1
NW_015622517.1	1890502	1891132	XP_016234671.1
NW_015622517.1	1891388	1892796	XP_016234672.1
NW_015622517.1	1893637	1897720	XP_016234673.1
NW_015622517.1	1898347	1900462	XP_016234674.1
NW_015622517.1	1901081	1907345	XP_016234675.1
NW_015622517.1	1907560	1909738	XP_016234676.1
NW_015622517.1	1910475	1911852	XP_016234677.1
NW_015622517.1	1913986	1914421	XP_016234678.1
NW_015622517.1	1914794	1916838	XP_016234679.1
NW_015622517.1	1917417	1918150	XP_016234680.1
NW_015622517.1	1918573	1920571	XP_016234681.1
NW_015622517.1	1920640	1921500	XP_016234682.1
NW_015622517.1	1921713	1922733	XP_016234683.1
NW_015622517.1	1923174	1924411	XP_016234684.1
NW_015622517.1	1924813	1926601	XP_016234685.1
NW_015622517.1	1928811	1930815	XP_016234686.1
NW_015622517.1	1931074	1933592	XP_016234687.1
NW_015622517.1	1934129	1934998	XP_016234688.1
NW_015622517.1	1935419	1936338	XP_016234689.1
NW_015622517.1	1936793	1937711	XP_016234690.1
NW_015622517.1	1938737	1940301	XP_016234691.1
NW_015622517.1	1942161	1942573	XP_016234692.1
NW_015622517.1	1946338	1947649	XP_016234693.1
NW_015622517.1	1948221	1950816	XP_016234694.1
NW_015622517.1	1951426	1954255	XP_016234695.1
NW_015622517.1	1954907	1956106	XP_016234696.1
NW_015622517.1	1956737	1957618	XP_016234697.1
NW_015622517.1	1959284	1960466	XP_016234698.1
NW_015622517.1	1961238	1963224	XP_016234699.1
NW_015622517.1	1963778	1964654	XP_016234700.1
NW_015622517.1	1964969	1967079	XP_016234701.1
NW_015622517.1	1967735	1968485	XP_016234702.1
NW_015622517.1	1968653	1969142	XP_016234703.1
NW_015622517.1	1969797	1970622	XP_016234704.1
NW_015622517.1	1971343	1973017	XP_016234705.1
NW_015622517.1	1974451	1976108	XP_016234706.1
NW_015622517.1	1976745	1977931	XP_016234707.1
NW_015622517.1	1979301	1979910	XP_016234708.1
NW_015622517.1	1980972	1981272	XP_016234709.1
NW_015622517.1	1982180	1983075	XP_016234710.1
NW_015622517.1	1984053	1985313	XP_016234711.1
NW_015622517.1	1985560	1986252	XP_016234712.1
NW_015622517.1	1988322	1989105	XP_016234713.1
NW_015622517.1	1990259	1994993	XP_016234714.1
NW_015622517.1	1995820	1998295	XP_016234715.1
NW_015622517.1	1998655	2000038	XP_016234716.1
NW_015622517.1	2000618	2002509	XP_016234717.1
NW_015622517.1	2003081	2005101	XP_016234718.1
NW_015622517.1	2005958	2007101	XP_016234719.1
NW_015622517.1	2007838	2008375	XP_016234720.1
NW_015622517.1	2009486	2010710	XP_016234721.1
NW_015622517.1	2012502	2013580	XP_016234722.1
NW_015622517.1	2014086	2015586	XP_016234723.1
NW_015622517.1	2015751	2016750	XP_016234724.1
NW_015622517.1	2017034	2018051	XP_016234725.1
NW_015622517.1	2018472	2020196	XP_016234726.1
NW_015622517.1	2020699	2022916	XP_016234727.1
NW_015622517.1	2024087	2026354	XP_016234728.1
NW_015622517.1	2027316	2028111	XP_016234729.1
NW_015622517.1	2029301	2030810	XP_016234730.1
NW_015622517.1	2031115	2031748	XP_016234731.1
NW_015622517.1	2033040	2033541	XP_016234732.1
NW_015622517.1	2034620	2035298	XP_016234733.1
NW_015622517.1	2036027	2036492	XP_016234734.1
NW_015622517.1	2038186	2041134	XP_016234735.1
NW_015622517.1	2041900	2043839	XP_016234736.1
NW_015622517.1	2044802	2047505	XP_016234737.1
NW_015622517.1	2049803	2050860	XP_016234738.1
NW_015622517.1	2052863	2054123	XP_016234739.1
NW_015622517.1	2055392	2057002	XP_016234740.1
NW_015622517.1	2058006	2061463	XP_016234741.1
NW_015622517.1	2061924	2062909	XP_016234742.1
NW_015622517.1	2063159	2064728	XP_016234743.1
NW_015622517.1	2066802	2068299	XP_016234744.1
NW_015622517.1	2068804	2072626	XP_016234745.1
NW_015622517.1	2073366	2074558	XP_016234746.1
NW_015622517.1	2074693	2075419	XP_016234747.1
NW_015622517.1	2078963	2083178	XP_016234748.1
NW_015622517.1	2084418	2086305	XP_016234749.1
NW_015622517.1	2087060	2088936	XP_016234750.1
NW_015622517.1	2089118	2090726	XP_016234751.1
NW_015622517.1	2091383	2092235	XP_016234752.1
NW_015622517.1	2092657	2094676	XP_016234753.1
NW_015622517.1	2095103	2099645	XP_016234754.1
NW_015622517.1	2100704	2103947	XP_016234755.1
NW_015622517.1	2104724	2106163	XP_016234756.1
NW_015622517.1	2106679	2109280	XP_016234757.1
NW_015622517.1	2110291	2111448	XP_016234758.1
NW_015622517.1	2114316	2117527	XP_016234759.1
NW_015622517.1	2118104	2119106	XP_016234760.1
NW_015622517.1	2119628	2122493	XP_016234761.1
NW_015622517.1	2123250	2124519	XP_016234762.1
NW_015622517.1	2124864	2126613	XP_016234763.1
NW_015622517.1	2127250	2128642	XP_016234764.1
NW_015622517.1	2129132	2130360	XP_016234765.1
NW_015622517.1	2130816	2132620	XP_016234766.1
NW_015622517.1	2133197	2134752	XP_016234767.1
NW_015622517.1	2135951	2139080	XP_016234768.1
NW_015622517.1	2140342	2142103	XP_016234769.1
NW_015622517.1	2142756	2144091	XP_016234770.1
NW_015622517.1	2144498	2146349	XP_016234771.1
NW_015622517.1	2146943	2148660	XP_016234772.1
NW_015622517.1	2148842	2150624	XP_016234773.1
NW_015622517.1	2151020	2151896	XP_016234774.1
NW_015622517.1	2152373	2153666	XP_016234775.1
NW_015622517.1	2154615	2159909	XP_016234776.1
NW_015622517.1	2161498	2162393	XP_016234777.1
NW_015622517.1	2163506	2164989	XP_016234778.1
NW_015622517.1	2165057	2166252	XP_016234779.1
NW_015622517.1	2167065	2168845	XP_016234780.1
NW_015622517.1	2169251	2171598	XP_016234781.1
NW_015622517.1	2174774	2175778	XP_016234782.1
NW_015622517.1	2176001	2177325	XP_016234783.1
NW_015622517.1	2178955	2180803	XP_016234784.1
NW_015622517.1	2181124	2182909	XP_016234785.1
NW_015622517.1	2183738	2185718	XP_016234786.1
NW_015622517.1	2186802	2187144	XP_016234787.1
NW_015622517.1	2187693	2189898	XP_016234788.1
NW_015622517.1	2190441	2191445	XP_016234789.1
NW_015622517.1	2192366	2194019	XP_016234790.1
NW_015622517.1	2194395	2195456	XP_016234791.1
NW_015622517.1	2195924	2198973	XP_016234792.1
NW_015622517.1	2199614	2201261	XP_016234793.1
NW_015622517.1	2201631	2203785	XP_016234794.1
NW_015622517.1	2204403	2208601	XP_016234795.1
NW_015622517.1	2210104	2211937	XP_016234796.1
NW_015622517.1	2213793	2216250	XP_016234797.1
NW_015622517.1	2217447	2219665	XP_016234798.1
NW_015622517.1	2220347	2221844	XP_016234799.1
NW_015622517.1	2222691	2224275	XP_016234800.1
NW_015622517.1	2224783	2226976	XP_016234801.1
NW_015622517.1	2227488	2228664	XP_016234802.1
NW_015622517.1	2229379	2230999	XP_016234803.1
NW_015622517.1	2232933	2235744	XP_016234804.1
NW_015622517.1	2237079	2238291	XP_016234805.1
NW_015622517.1	2240384	2242139	XP_016234806.1
NW_015622517.1	2242632	2244706	XP_016234807.1
NW_015622517.1	2245605	2246843	XP_016234808.1
NW_015622517.1	2247652	2249197	XP_016234809.1
NW_015622517.1	2249863	2252180	XP_016234810.1
NW_015622517.1	2252722	2254684	XP_016234811.1
NW_015622517.1	2255943	2258391	XP_016234812.1
NW_015622517.1	2259086	2259755	XP_016234813.1
NW_015622517.1	2261195	2262908	XP_016234814.1
NW_015622517.1	2263717	2265295	XP_016234815.1
NW_015622517.1	2266823	2269051	XP_016234816.1
NW_015622517.1	2270856	2272476	XP_016234817.1
NW_015622517.1	2273597	2273966	XP_016234818.1
NW_015622517.1	2274197	2274851	XP_016234819.1
NW_015622517.1	2275279	2276446	XP_016234820.1
NW_015622517.1	2277160	2278299	XP_016234821.1
NW_015622517.1	2279032	2280170	XP_016234822.1
NW_015622517.1	2280927	2282228	XP_016234823.1
NW_015622517.1	2286019	2287531	XP_016234824.1
NW_015622517.1	2288274	2290575	XP_016234825.1
NW_015622517.1	2291870	2292731	XP_016234826.1
NW_015622517.1	2292870	2294274	XP_016234827.1
NW_015622517.1	2295381	2296035	XP_016234828.1
NW_015622517.1	2296346	2297558	XP_016234829.1
NW_015622517.1	2297957	2298335	XP_016234830.1
NW_015622517.1	2299543	2300892	XP_016234831.1
NW_015622517.1	2303743	2304772	XP_016234832.1
NW_015622517.1	2306888	2307372	XP_016234833.1
NW_015622517.1	2307558	2309504	XP_016234834.1
NW_015622517.1	2310087	2311216	XP_016234835.1
NW_015622517.1	2312495	2313355	XP_016234836.1
NW_015622517.1	2314307	2316609	XP_016234837.1
NW_015622517.1	2317569	2318487	XP_016234838.1
NW_015622517.1	2318612	2319683	XP_016234839.1
NW_015622517.1	2320313	2322232	XP_016234840.1
NW_015622517.1	2322903	2323902	XP_016234841.1
NW_015622517.1	2324617	2327007	XP_016234842.1
NW_015622517.1	2327144	2328773	XP_016234843.1
NW_015622517.1	2329061	2330315	XP_016234844.1
NW_015622517.1	2330846	2332279	XP_016234845.1
NW_015622517.1	2332947	2336963	XP_016234846.1
NW_015622517.1	2337453	2339373	XP_016234847.1
NW_015622517.1	2340170	2342375	XP_016234848.1
NW_015622517.1	2342915	2344070	XP_016234849.1
NW_015622517.1	2344971	2347617	XP_016234850.1
NW_015622517.1	2348635	2352059	XP_016234851.1
NW_015622517.1	2352853	2356060	XP_016234852.1
NW_015622517.1	2356494	2358231	XP_016234853.1
NW_015622517.1	2359335	2360667	XP_016234854.1
NW_015622517.1	2360779	2361930	XP_016234855.1
NW_015622517.1	2363019	2363796	XP_016234856.1
NW_015622517.1	2364497	2365362	XP_016234857.1
NW_015622517.1	2365565	2366214	XP_016234858.1
NW_015622517.1	2368234	2372294	XP_016234859.1
NW_015622517.1	2372974	2374588	XP_016234860.1
NW_015622517.1	2374953	2377113	XP_016234861.1
NW_015622517.1	2377647	2378965	XP_016234862.1
NW_015622517.1	2380022	2381852	XP_016234863.1
NW_015622517.1	2383015	2384524	XP_016234864.1
NW_015622517.1	2384768	2385860	XP_016234865.1
NW_015622517.1	2386727	2389712	XP_016234866.1
NW_015622517.1	2392951	2394913	XP_016234867.1
NW_015622517.1	2399074	2399821	XP_016234868.1
NW_015622517.1	2400505	2401413	XP_016234869.1
NW_015622517.1	2402287	2403562	XP_016234870.1
NW_015622517.1	2403758	2404360	XP_016234871.1
NW_015622517.1	2404819	2407774	XP_016234872.1
NW_015622517.1	2408222	2409164	XP_016234873.1
NW_015622517.1	2410177	2411276	XP_016234874.1
NW_015622517.1	2415990	2419034	XP_016234875.1
NW_015622517.1	2419500	2420412	XP_016234876.1
NW_015622517.1	2420590	2421901	XP_016234877.1
NW_015622517.1	2422669	2423847	XP_016234878.1
NW_015622517.1	2423977	2424355	XP_016234879.1
NW_015622517.1	2425586	2426780	XP_016234880.1
NW_015622517.1	2427176	2428427	XP_016234881.1
NW_015622517.1	2428883	2429420	XP_016234882.1
NW_015622517.1	2430140	2433614	XP_016234883.1
NW_015622517.1	2434204	2437408	XP_016234884.1
NW_015622517.1	2438322	2438733	XP_016234885.1
NW_015622517.1	2439532	2441147	XP_016234886.1
NW_015622517.1	2441854	2443460	XP_016234887.1
NW_015622517.1	2444292	2445715	XP_016234888.1
NW_015622517.1	2445997	2446957	XP_016234889.1
NW_015622517.1	2447007	2448048	XP_016234890.1
NW_015622517.1	2449142	2450048	XP_016234891.1
NW_015622517.1	2451568	2452433	XP_016234892.1
NW_015622517.1	2454586	2460199	XP_016234893.1
NW_015622517.1	2461533	2462390	XP_016234894.1
NW_015622517.1	2464323	2464775	XP_016234895.1
NW_015622517.1	2467064	2470442	XP_016234896.1
NW_015622517.1	2471305	2473260	XP_016234897.1
NW_015622517.1	2476305	2477870	XP_016234898.1
NW_015622517.1	2480470	2482862	XP_016234899.1
NW_015622517.1	2483986	2485028	XP_016234900.1
NW_015622517.1	2485440	2486100	XP_016234901.1
NW_015622517.1	2486927	2489798	XP_016234902.1
NW_015622517.1	2490553	2491915	XP_016234903.1
NW_015622517.1	2492913	2496606	XP_016234904.1
NW_015622517.1	2497201	2497771	XP_016234905.1
NW_015622517.1	2498296	2500467	XP_016234906.1
NW_015622517.1	2500889	2501525	XP_016234907.1
NW_015622517.1	2502670	2504548	XP_016234908.1
NW_015622517.1	2505033	2506147	XP_016234909.1
NW_015622517.1	2506192	2509570	XP_016234910.1
NW_015622517.1	2511606	2512110	XP_016234911.1
NW_015622517.1	2512503	2513303	XP_016234912.1
NW_015622517.1	2514915	2517405	XP_016234913.1
NW_015622517.1	2518375	2519445	XP_016234914.1
NW_015622517.1	2520837	2522016	XP_016234915.1
NW_015622517.1	2522500	2523446	XP_016234916.1
NW_015622517.1	2523850	2529735	XP_016234917.1
NW_015622517.1	2535561	2536625	XP_016234918.1
NW_015622517.1	2539817	2541743	XP_016234919.1
NW_015622517.1	2542328	2543810	XP_016234920.1
NW_015622517.1	2544792	2545824	XP_016234921.1
NW_015622517.1	2546453	2547974	XP_016234922.1
NW_015622517.1	2549246	2550482	XP_016234923.1
NW_015622517.1	2550948	2552413	XP_016234924.1
NW_015622517.1	2553294	2554892	XP_016234925.1
NW_015622517.1	2555667	2560422	XP_016234926.1
NW_015622517.1	2562369	2565126	XP_016234927.1
NW_015622517.1	2566701	2567822	XP_016234928.1
NW_015622517.1	2568468	2572142	XP_016234929.1
NW_015622517.1	2572723	2573388	XP_016234930.1
NW_015622517.1	2574461	2575145	XP_016234931.1
NW_015622517.1	2581753	2584894	XP_016234932.1
NW_015622517.1	2585303	2585966	XP_016234933.1
NW_015622517.1	2587547	2588126	XP_016234934.1
NW_015622517.1	2589927	2591184	XP_016234935.1
NW_015622517.1	2591256	2591964	XP_016234936.1
NW_015622517.1	2592626	2595086	XP_016234937.1
NW_015622517.1	2598041	2599478	XP_016234938.1
NW_015622517.1	2601293	2602763	XP_016234939.1
NW_015622517.1	2604443	2605088	XP_016234940.1
NW_015622517.1	2605487	2606143	XP_016234941.1
NW_015622517.1	2606725	2607325	XP_016234942.1
NW_015622517.1	2608178	2608754	XP_016234943.1
NW_015622517.1	2609923	2610772	XP_016234944.1
NW_015622517.1	2610996	2611701	XP_016234945.1
NW_015622517.1	2613836	2615201	XP_016234946.1
NW_015622517.1	2615620	2617861	XP_016234947.1
NW_015622517.1	2618506	2620792	XP_016234948.1
NW_015622517.1	2622425	2624393	XP_016234949.1
NW_015622517.1	2624865	2625276	XP_016234950.1
NW_015622517.1	2625921	2628101	XP_016234951.1
NW_015622517.1	2628979	2629741	XP_016234952.1
NW_015622517.1	2634814	2635507	XP_016234953.1
NW_015622517.1	2641356	2642741	XP_016234954.1
NW_015622517.1	2643476	2644091	XP_016234955.1
NW_015622517.1	2644643	2645925	XP_016234956.1
NW_015622517.1	2647346	2647736	XP_016234957.1
NW_015622517.1	2647774	2648284	XP_016234958.1
NW_015622517.1	2648891	2649933	XP_016234959.1
NW_015622517.1	2650330	2652549	XP_016234960.1
NW_015622517.1	2653667	2654837	XP_016234961.1
NW_015622517.1	2656501	2659191	XP_016234962.1
NW_015622517.1	2660305	2661282	XP_016234963.1
NW_015622517.1	2662233	2664836	XP_016234964.1
NW_015622517.1	2666568	2668001	XP_016234965.1
NW_015622517.1	2669572	2671134	XP_016234966.1
NW_015622517.1	2672148	2674095	XP_016234967.1
NW_015622517.1	2675101	2675719	XP_016234968.1
NW_015622517.1	2677665	2678877	XP_016234969.1
NW_015622517.1	2679713	2681413	XP_016234970.1
NW_015622517.1	2682315	2684129	XP_016234971.1
NW_015622517.1	2686192	2687090	XP_016234972.1
NW_015622517.1	2690914	2692941	XP_016234973.1
NW_015622517.1	2694209	2695763	XP_016234974.1
NW_015622517.1	2696331	2697138	XP_016234975.1
NW_015622517.1	2697854	2699008	XP_016234976.1
NW_015622517.1	2699305	2699884	XP_016234977.1
NW_015622517.1	2701229	2702616	XP_016234978.1
NW_015622517.1	2709729	2710950	XP_016234979.1
NW_015622517.1	2714561	2717000	XP_016234980.1
NW_015622517.1	2717613	2718579	XP_016234981.1
NW_015622517.1	2718882	2719128	XP_016234982.1
NW_015622517.1	2719712	2720645	XP_016234983.1
NW_015622517.1	2723436	2725371	XP_016234984.1
NW_015622517.1	2726887	2727843	XP_016234985.1
NW_015622517.1	2728148	2729351	XP_016234986.1
NW_015622517.1	2729612	2731168	XP_016234987.1
NW_015622517.1	2731824	2735329	XP_016234988.1
NW_015622517.1	2735881	2737623	XP_016234989.1
NW_015622517.1	2738589	2739990	XP_016234990.1
NW_015622517.1	2740858	2742292	XP_016234991.1
NW_015622517.1	2743505	2744133	XP_016234992.1
NW_015622517.1	2744440	2746117	XP_016234993.1
NW_015622517.1	2746982	2750327	XP_016234994.1
NW_015622517.1	2751289	2752721	XP_016234995.1
NW_015622517.1	2754638	2756885	XP_016234996.1
NW_015622517.1	2757930	2764301	XP_016234997.1
NW_015622517.1	2764568	2765834	XP_016234998.1
NW_015622517.1	2766570	2768585	XP_016234999.1
NW_015622517.1	2769365	2771560	XP_016235000.1
NW_015622517.1	2774361	2775349	XP_016235001.1
NW_015622517.1	2775475	2776654	XP_016235002.1
NW_015622517.1	2777496	2778531	XP_016235003.1
NW_015622517.1	2779351	2780920	XP_016235004.1
NW_015622517.1	2781877	2782426	XP_016235005.1
NW_015622517.1	2783127	2786217	XP_016235006.1
NW_015622517.1	2786991	2787984	XP_016235007.1
NW_015622517.1	2791204	2793739	XP_016235008.1
NW_015622517.1	2796653	2798002	XP_016235009.1
NW_015622517.1	2798959	2800679	XP_016235010.1
NW_015622517.1	2801205	2802213	XP_016235011.1
NW_015622517.1	2802911	2807267	XP_016235012.1
NW_015622517.1	2811497	2813046	XP_016235013.1
NW_015622517.1	2818166	2818787	XP_016235014.1
NW_015622517.1	2822609	2823978	XP_016235015.1
NW_015622517.1	2825532	2826529	XP_016235016.1
NW_015622517.1	2826733	2830312	XP_016235017.1
NW_015622517.1	2830760	2834366	XP_016235018.1
NW_015622517.1	2835463	2836979	XP_016235019.1
NW_015622517.1	2837665	2839654	XP_016235020.1
NW_015622517.1	2840131	2841323	XP_016235021.1
NW_015622517.1	2842720	2843821	XP_016235022.1
NW_015622517.1	2845471	2846288	XP_016235023.1
NW_015622517.1	2846693	2851238	XP_016235024.1
NW_015622517.1	2852088	2856044	XP_016235025.1
NW_015622517.1	2858276	2861171	XP_016235026.1
NW_015622517.1	2861989	2862898	XP_016235027.1
NW_015622517.1	2863443	2864539	XP_016235028.1
NW_015622517.1	2866181	2866759	XP_016235029.1
NW_015622517.1	2868629	2869991	XP_016235030.1
NW_015622517.1	2870306	2872689	XP_016235031.1
NW_015622517.1	2872776	2874108	XP_016235032.1
NW_015622517.1	2874876	2876737	XP_016235033.1
NW_015622517.1	2877051	2878851	XP_016235034.1
NW_015622517.1	2879132	2880390	XP_016235035.1
NW_015622517.1	2880476	2881572	XP_016235036.1
NW_015622517.1	2882104	2883454	XP_016235037.1
NW_015622517.1	2884280	2885844	XP_016235038.1
NW_015622517.1	2888042	2889559	XP_016235039.1
NW_015622517.1	2890516	2891637	XP_016235040.1
NW_015622517.1	2892292	2893351	XP_016235041.1
NW_015622517.1	2894034	2894574	XP_016235042.1
NW_015622517.1	2894984	2896389	XP_016235043.1
NW_015622517.1	2896736	2898645	XP_016235044.1
NW_015622517.1	2900025	2902065	XP_016235045.1
NW_015622517.1	2903817	2906004	XP_016235046.1
NW_015622517.1	2906179	2908678	XP_016235047.1
NW_015622517.1	2910817	2911247	XP_016235048.1
NW_015622517.1	2912041	2913025	XP_016235049.1
NW_015622517.1	2915390	2918120	XP_016235050.1
NW_015622517.1	2918755	2920207	XP_016235051.1
NW_015622517.1	2921475	2924235	XP_016235052.1
NW_015622517.1	2925741	2926533	XP_016235053.1
NW_015622517.1	2927101	2928427	XP_016235054.1
NW_015622517.1	2930028	2931627	XP_016235055.1
NW_015622517.1	2931907	2933245	XP_016235056.1
NW_015622517.1	2934341	2935231	XP_016235057.1
NW_015622517.1	2935312	2936006	XP_016235058.1
NW_015622517.1	2936238	2939171	XP_016235059.1
NW_015622517.1	2940024	2942319	XP_016235060.1
NW_015622517.1	2942915	2943903	XP_016235061.1
NW_015622517.1	2944755	2946557	XP_016235062.1
NW_015622517.1	2947093	2948301	XP_016235063.1
NW_015622517.1	2949003	2950469	XP_016235064.1
NW_015622517.1	2951334	2953538	XP_016235065.1
NW_015622517.1	2954053	2955248	XP_016235066.1
NW_015622517.1	2955549	2956532	XP_016235067.1
NW_015622517.1	2957372	2959666	XP_016235068.1
NW_015622517.1	2961106	2962865	XP_016235069.1
NW_015622517.1	2963583	2964105	XP_016235070.1
NW_015622517.1	2964848	2965776	XP_016235071.1
NW_015622517.1	2967923	2969719	XP_016235072.1
NW_015622517.1	2970671	2973056	XP_016235073.1
NW_015622517.1	2974001	2977955	XP_016235074.1
NW_015622517.1	2978811	2980320	XP_016235075.1
NW_015622517.1	2982219	2985659	XP_016235076.1
NW_015622517.1	2989076	2990900	XP_016235077.1
NW_015622517.1	2999181	3001575	XP_016235078.1
NW_015622517.1	3006240	3007077	XP_016235079.1
NW_015622517.1	3007749	3008299	XP_016235080.1
NW_015622517.1	3008657	3010433	XP_016235081.1
NW_015622517.1	3011225	3012713	XP_016235082.1
NW_015622517.1	3013526	3015563	XP_016235083.1
NW_015622517.1	3016269	3019452	XP_016235084.1
NW_015622517.1	3019775	3020768	XP_016235085.1
NW_015622517.1	3021198	3022632	XP_016235086.1
NW_015622517.1	3023849	3026036	XP_016235087.1
NW_015622517.1	3027513	3028898	XP_016235088.1
NW_015622517.1	3029688	3033469	XP_016235089.1
NW_015622517.1	3034873	3036345	XP_016235090.1
NW_015622517.1	3036373	3036898	XP_016235091.1
NW_015622517.1	3037411	3039355	XP_016235092.1
NW_015622517.1	3039856	3041584	XP_016235093.1
NW_015622517.1	3042754	3043900	XP_016235094.1
NW_015622517.1	3044263	3048832	XP_016235095.1
NW_015622517.1	3049663	3054426	XP_016235096.1
NW_015622517.1	3055657	3058186	XP_016235097.1
NW_015622517.1	3058826	3059387	XP_016235098.1
NW_015622517.1	3059706	3061171	XP_016235099.1
NW_015622517.1	3062519	3066765	XP_016235100.1
NW_015622517.1	3067350	3067701	XP_016235101.1
NW_015622517.1	3070670	3070877	XP_016235102.1
NW_015622517.1	3071065	3072040	XP_016235103.1
NW_015622517.1	3074863	3076462	XP_016235104.1
NW_015622517.1	3077085	3078270	XP_016235105.1
NW_015622517.1	3079220	3082491	XP_016235106.1
NW_015622517.1	3082818	3083874	XP_016235107.1
NW_015622517.1	3084552	3086180	XP_016235108.1
NW_015622517.1	3086669	3088225	XP_016235109.1
NW_015622517.1	3089457	3091561	XP_016235110.1
NW_015622517.1	3092086	3092989	XP_016235111.1
NW_015622517.1	3093162	3094128	XP_016235112.1
NW_015622517.1	3094275	3094521	XP_016235113.1
NW_015622517.1	3094769	3095815	XP_016235114.1
NW_015622517.1	3096567	3098339	XP_016235115.1
NW_015622517.1	3098401	3099647	XP_016235116.1
NW_015622517.1	3105218	3107014	XP_016235117.1
NW_015622517.1	3108241	3110507	XP_016235118.1
NW_015622517.1	3111054	3114063	XP_016235119.1
NW_015622517.1	3114863	3116671	XP_016235120.1
NW_015622517.1	3119049	3121440	XP_016235121.1
NW_015622517.1	3122189	3122870	XP_016235122.1
NW_015622517.1	3123609	3125439	XP_016235123.1
NW_015622517.1	3126113	3127538	XP_016235124.1
NW_015622517.1	3128548	3131356	XP_016235125.1
NW_015622517.1	3132888	3133407	XP_016235126.1
NW_015622517.1	3133872	3135351	XP_016235127.1
NW_015622517.1	3135820	3137038	XP_016235128.1
NW_015622517.1	3137092	3138000	XP_016235129.1
NW_015622517.1	3138799	3140017	XP_016235130.1
NW_015622517.1	3140141	3140735	XP_016235131.1
NW_015622517.1	3141150	3143133	XP_016235132.1
NW_015622517.1	3143748	3144822	XP_016235133.1
NW_015622517.1	3145319	3148345	XP_016235134.1
NW_015622517.1	3148859	3149966	XP_016235135.1
NW_015622517.1	3150661	3152206	XP_016235136.1
NW_015622517.1	3152605	3153940	XP_016235137.1
NW_015622517.1	3154557	3155622	XP_016235138.1
NW_015622517.1	3157069	3158801	XP_016235139.1
NW_015622517.1	3160064	3160700	XP_016235140.1
NW_015622517.1	3163149	3164803	XP_016235141.1
NW_015622517.1	3166126	3168976	XP_016235142.1
NW_015622517.1	3169593	3171385	XP_016235143.1
NW_015622517.1	3171834	3172998	XP_016235144.1
NW_015622517.1	3173679	3174204	XP_016235145.1
NW_015622517.1	3176484	3177822	XP_016235146.1
NW_015622517.1	3178477	3179845	XP_016235147.1
NW_015622517.1	3180073	3180642	XP_016235148.1
NW_015622517.1	3181071	3181818	XP_016235149.1
NW_015622517.1	3182191	3183257	XP_016235150.1
NW_015622517.1	3183420	3187001	XP_016235151.1
NW_015622517.1	3187661	3189562	XP_016235152.1
NW_015622517.1	3190047	3193107	XP_016235153.1
NW_015622517.1	3193817	3195718	XP_016235154.1
NW_015622517.1	3197355	3199335	XP_016235155.1
NW_015622517.1	3200257	3202927	XP_016235156.1
NW_015622517.1	3203993	3205289	XP_016235157.1
NW_015622517.1	3205969	3207016	XP_016235158.1
NW_015622517.1	3207490	3208573	XP_016235159.1
NW_015622517.1	3210273	3211013	XP_016235160.1
NW_015622517.1	3214511	3215335	XP_016235161.1
NW_015622517.1	3215710	3217093	XP_016235162.1
NW_015622517.1	3217755	3219411	XP_016235163.1
NW_015622517.1	3220077	3221525	XP_016235164.1
NW_015622517.1	3221648	3222182	XP_016235165.1
NW_015622517.1	3222693	3223709	XP_016235166.1
NW_015622517.1	3224866	3226831	XP_016235167.1
NW_015622517.1	3227454	3229383	XP_016235168.1
NW_015622517.1	3230224	3232536	XP_016235169.1
NW_015622517.1	3234751	3235970	XP_016235170.1
NW_015622517.1	3236584	3237511	XP_016235171.1
NW_015622517.1	3238456	3239804	XP_016235172.1
NW_015622517.1	3240269	3242636	XP_016235173.1
NW_015622517.1	3243839	3245731	XP_016235174.1
NW_015622517.1	3248427	3249795	XP_016235175.1
NW_015622517.1	3252483	3253460	XP_016235176.1
NW_015622517.1	3253691	3256596	XP_016235177.1
NW_015622517.1	3257726	3258707	XP_016235178.1
NW_015622517.1	3261948	3264395	XP_016235179.1
NW_015622517.1	3265588	3267237	XP_016235180.1
NW_015622517.1	3268383	3270136	XP_016235181.1
NW_015622517.1	3270689	3272513	XP_016235182.1
NW_015622517.1	3272838	3273450	XP_016235183.1
NW_015622517.1	3276328	3280881	XP_016235184.1
NW_015622517.1	3281824	3283779	XP_016235185.1
NW_015622517.1	3284152	3285336	XP_016235186.1
NW_015622517.1	3285979	3287660	XP_016235187.1
NW_015622517.1	3288488	3289828	XP_016235188.1
NW_015622517.1	3290687	3292500	XP_016235189.1
NW_015622517.1	3293252	3295145	XP_016235190.1
NW_015622517.1	3295669	3299617	XP_016235191.1
NW_015622517.1	3301841	3303380	XP_016235192.1
NW_015622517.1	3304381	3307819	XP_016235193.1
NW_015622517.1	3308202	3309298	XP_016235194.1
NW_015622517.1	3309570	3312936	XP_016235195.1
NW_015622517.1	3313536	3315348	XP_016235196.1
NW_015622517.1	3316002	3316707	XP_016235197.1
NW_015622517.1	3317168	3318775	XP_016235198.1
NW_015622517.1	3319168	3319777	XP_016235199.1
NW_015622517.1	3320612	3322269	XP_016235200.1
NW_015622517.1	3323460	3325326	XP_016235201.1
NW_015622517.1	3327239	3329610	XP_016235202.1
NW_015622517.1	3331163	3332930	XP_016235203.1
NW_015622517.1	3336364	3337384	XP_016235204.1
NW_015622517.1	3337922	3339133	XP_016235205.1
NW_015622517.1	3341307	3342720	XP_016235206.1
NW_015622517.1	3345421	3346546	XP_016235207.1
NW_015622517.1	3347409	3348018	XP_016235208.1
NW_015622517.1	3348545	3348968	XP_016235209.1
NW_015622517.1	3349797	3350223	XP_016235210.1
NW_015622517.1	3350442	3351402	XP_016235211.1
NW_015622517.1	3351616	3352498	XP_016235212.1
NW_015622517.1	3353524	3354274	XP_016235213.1
NW_015622517.1	3355522	3357272	XP_016235214.1
NW_015622517.1	3357600	3358430	XP_016235215.1
NW_015622517.1	3362969	3365103	XP_016235216.1
NW_015622517.1	3366937	3367384	XP_016235217.1
NW_015622517.1	3367938	3370016	XP_016235218.1
NW_015622517.1	3371106	3372264	XP_016235219.1
NW_015622517.1	3372555	3374169	XP_016235220.1
NW_015622517.1	3374857	3375682	XP_016235221.1
NW_015622517.1	3376428	3378330	XP_016235222.1
NW_015622517.1	3378922	3379442	XP_016235223.1
NW_015622517.1	3379523	3380438	XP_016235224.1
NW_015622517.1	3381818	3382338	XP_016235225.1
NW_015622517.1	3382930	3384850	XP_016235226.1
NW_015622517.1	3385366	3387740	XP_016235227.1
NW_015622517.1	3388158	3389539	XP_016235228.1
NW_015622517.1	3390422	3391484	XP_016235229.1
NW_015622517.1	3391958	3393074	XP_016235230.1
NW_015622517.1	3394426	3395071	XP_016235231.1
NW_015622517.1	3398057	3399388	XP_016235232.1
NW_015622517.1	3404028	3406042	XP_016235233.1
NW_015622517.1	3413963	3415820	XP_016235234.1
NW_015622517.1	3417971	3419212	XP_016235235.1
NW_015622517.1	3422537	3423603	XP_016235236.1
NW_015622517.1	3425124	3426639	XP_016235237.1
NW_015622517.1	3427618	3428890	XP_016235238.1
NW_015622517.1	3431192	3432650	XP_016235239.1
NW_015622517.1	3434940	3436440	XP_016235240.1
NW_015622517.1	3437067	3438362	XP_016235241.1
NW_015622517.1	3438795	3439588	XP_016235242.1
NW_015622517.1	3440269	3441451	XP_016235243.1
NW_015622517.1	3442697	3443959	XP_016235244.1
NW_015622517.1	3445651	3447019	XP_016235245.1
NW_015622517.1	3448165	3449347	XP_016235246.1
NW_015622517.1	3449667	3451401	XP_016235247.1
NW_015622517.1	3451758	3455304	XP_016235248.1
NW_015622517.1	3456257	3457271	XP_016235249.1
NW_015622517.1	3458161	3459412	XP_016235250.1
NW_015622517.1	3460365	3461859	XP_016235251.1
NW_015622517.1	3462370	3463306	XP_016235252.1
NW_015622517.1	3464297	3466406	XP_016235253.1
NW_015622517.1	3466853	3467229	XP_016235254.1
NW_015622517.1	3467289	3468378	XP_016235255.1
NW_015622517.1	3469037	3469860	XP_016235256.1
NW_015622517.1	3470771	3472413	XP_016235257.1
NW_015622517.1	3472879	3473494	XP_016235258.1
NW_015622517.1	3476133	3478136	XP_016235259.1
NW_015622517.1	3478847	3480460	XP_016235260.1
NW_015622517.1	3481525	3483551	XP_016235261.1
NW_015622517.1	3483889	3484302	XP_016235262.1
NW_015622517.1	3484697	3486722	XP_016235263.1
NW_015622517.1	3487295	3491087	XP_016235264.1
NW_015622517.1	3492177	3492621	XP_016235265.1
NW_015622517.1	3492905	3494429	XP_016235266.1
NW_015622517.1	3494583	3496932	XP_016235267.1
NW_015622517.1	3497486	3501695	XP_016235268.1
NW_015622517.1	3507148	3508281	XP_016235269.1
NW_015622517.1	3509313	3510096	XP_016235270.1
NW_015622517.1	3513248	3514349	XP_016235271.1
NW_015622517.1	3514903	3517381	XP_016235272.1
NW_015622517.1	3518282	3519302	XP_016235273.1
NW_015622517.1	3519906	3520782	XP_016235274.1
NW_015622517.1	3520901	3526892	XP_016235275.1
NW_015622517.1	3527217	3529418	XP_016235276.1
NW_015622517.1	3530574	3533096	XP_016235277.1
NW_015622517.1	3534060	3535042	XP_016235278.1
NW_015622517.1	3535749	3537318	XP_016235279.1
NW_015622517.1	3538039	3540281	XP_016235280.1
NW_015622517.1	3542730	3543866	XP_016235281.1
NW_015622517.1	3545250	3548264	XP_016235282.1
NW_015622517.1	3549539	3550275	XP_016235283.1
NW_015622517.1	3551252	3554423	XP_016235284.1
NW_015622517.1	3559925	3561895	XP_016235285.1
NW_015622517.1	3562881	3564199	XP_016235286.1
NW_015622517.1	3564309	3565510	XP_016235287.1
NW_015622517.1	3566101	3568150	XP_016235288.1
NW_015622517.1	3568595	3569639	XP_016235289.1
NW_015622517.1	3570361	3571608	XP_016235290.1
NW_015622517.1	3575399	3577845	XP_016235291.1
NW_015622517.1	3578965	3581575	XP_016235292.1
NW_015622517.1	3582923	3584803	XP_016235293.1
NW_015622517.1	3585598	3588091	XP_016235294.1
NW_015622517.1	3590463	3592374	XP_016235295.1
NW_015622517.1	3594989	3595409	XP_016235296.1
NW_015622517.1	3598447	3600855	XP_016235297.1
NW_015622517.1	3601612	3602118	XP_016235298.1
NW_015622517.1	3602943	3603165	XP_016235299.1
NW_015622517.1	3603253	3604359	XP_016235300.1
NW_015622517.1	3604778	3605390	XP_016235301.1
NW_015622517.1	3605943	3607068	XP_016235302.1
NW_015622517.1	3607746	3609453	XP_016235303.1
NW_015622517.1	3610819	3612288	XP_016235304.1
NW_015622517.1	3613992	3614625	XP_016235305.1
NW_015622517.1	3615396	3616963	XP_016235306.1
NW_015622517.1	3618456	3620058	XP_016235307.1
NW_015622517.1	3621321	3625155	XP_016235308.1
NW_015622517.1	3626320	3627205	XP_016235309.1
NW_015622517.1	3627462	3630808	XP_016235310.1
NW_015622517.1	3631918	3635351	XP_016235311.1
NW_015622517.1	3639444	3642847	XP_016235312.1
NW_015622517.1	3643649	3645914	XP_016235313.1
NW_015622517.1	3647165	3648110	XP_016235314.1
NW_015622517.1	3648794	3650034	XP_016235315.1
NW_015622517.1	3651389	3653113	XP_016235316.1
NW_015622517.1	3654033	3654834	XP_016235317.1
NW_015622517.1	3655778	3656495	XP_016235318.1
NW_015622517.1	3657417	3659276	XP_016235319.1
NW_015622517.1	3660314	3661790	XP_016235320.1
NW_015622517.1	3662454	3664479	XP_016235321.1
NW_015622517.1	3664537	3666008	XP_016235322.1
NW_015622517.1	3666712	3668414	XP_016235323.1
NW_015622517.1	3669966	3671344	XP_016235324.1
NW_015622517.1	3671944	3673849	XP_016235325.1
NW_015622517.1	3674974	3676364	XP_016235326.1
NW_015622517.1	3677208	3677702	XP_016235327.1
NW_015622517.1	3677782	3678918	XP_016235328.1
NW_015622517.1	3679288	3680483	XP_016235329.1
NW_015622517.1	3683437	3684679	XP_016235330.1
NW_015622517.1	3687664	3689419	XP_016235331.1
NW_015622517.1	3689467	3690220	XP_016235332.1
NW_015622517.1	3690909	3691582	XP_016235333.1
NW_015622517.1	3692062	3694017	XP_016235334.1
NW_015622517.1	3695245	3695961	XP_016235335.1
NW_015622517.1	3696609	3698056	XP_016235336.1
NW_015622517.1	3698583	3700249	XP_016235337.1
NW_015622517.1	3700903	3701455	XP_016235338.1
NW_015622517.1	3701731	3702691	XP_016235339.1
NW_015622517.1	3703499	3704540	XP_016235340.1
NW_015622517.1	3705960	3708504	XP_016235341.1
NW_015622517.1	3710012	3711226	XP_016235342.1
NW_015622517.1	3712629	3713688	XP_016235343.1
NW_015622517.1	3714361	3714879	XP_016235344.1
NW_015622517.1	3715158	3715341	XP_016235345.1
NW_015622517.1	3716466	3718230	XP_016235346.1
NW_015622517.1	3724318	3725475	XP_016235347.1
NW_015622518.1	344	1281	XP_016232949.1
NW_015622518.1	1706	2096	XP_016232950.1
NW_015622518.1	5243	5565	XP_016232951.1
NW_015622518.1	10491	11049	XP_016232952.1
NW_015622518.1	12125	13079	XP_016232953.1
NW_015622518.1	26553	28765	XP_016232954.1
NW_015622518.1	29250	31575	XP_016232955.1
NW_015622518.1	32490	34211	XP_016232956.1
NW_015622518.1	34802	36527	XP_016232957.1
NW_015622518.1	36876	37897	XP_016232958.1
NW_015622518.1	39370	40733	XP_016232959.1
NW_015622518.1	41566	43202	XP_016232960.1
NW_015622518.1	43745	48880	XP_016232961.1
NW_015622518.1	49203	50559	XP_016232962.1
NW_015622518.1	51384	53226	XP_016232963.1
NW_015622518.1	53630	55241	XP_016232964.1
NW_015622518.1	55625	56666	XP_016232965.1
NW_015622518.1	56903	58792	XP_016232966.1
NW_015622518.1	59343	60444	XP_016232967.1
NW_015622518.1	60850	62444	XP_016232968.1
NW_015622518.1	62969	65371	XP_016232969.1
NW_015622518.1	65440	66540	XP_016232970.1
NW_015622518.1	67004	68250	XP_016232971.1
NW_015622518.1	68947	70576	XP_016232972.1
NW_015622518.1	71524	73143	XP_016232973.1
NW_015622518.1	74015	74453	XP_016232974.1
NW_015622518.1	76987	78706	XP_016232975.1
NW_015622518.1	79900	81592	XP_016232976.1
NW_015622518.1	101068	102298	XP_016232977.1
NW_015622518.1	103532	104900	XP_016232978.1
NW_015622518.1	107082	108038	XP_016232979.1
NW_015622518.1	109337	110716	XP_016232980.1
NW_015622518.1	112221	112563	XP_016232981.1
NW_015622518.1	119946	120183	XP_016232982.1
NW_015622518.1	122955	124412	XP_016232983.1
NW_015622518.1	124838	125919	XP_016232984.1
NW_015622518.1	126085	127773	XP_016232985.1
NW_015622518.1	129533	131523	XP_016232986.1
NW_015622518.1	132854	134594	XP_016232987.1
NW_015622518.1	135451	136465	XP_016232988.1
NW_015622518.1	137141	139005	XP_016232989.1
NW_015622518.1	139102	140068	XP_016232990.1
NW_015622518.1	140458	142082	XP_016232991.1
NW_015622518.1	143093	144719	XP_016232992.1
NW_015622518.1	145799	146063	XP_016232993.1
NW_015622518.1	146137	148342	XP_016232994.1
NW_015622518.1	149161	151092	XP_016232995.1
NW_015622518.1	151957	153757	XP_016232996.1
NW_015622518.1	154898	156386	XP_016232997.1
NW_015622518.1	157145	158577	XP_016232998.1
NW_015622518.1	158876	161101	XP_016232999.1
NW_015622518.1	162416	163484	XP_016233000.1
NW_015622518.1	164803	166409	XP_016233001.1
NW_015622518.1	167835	169137	XP_016233002.1
NW_015622518.1	169803	170931	XP_016233003.1
NW_015622518.1	172636	174044	XP_016233004.1
NW_015622518.1	175141	175888	XP_016233005.1
NW_015622518.1	176796	179341	XP_016233006.1
NW_015622518.1	180548	181156	XP_016233007.1
NW_015622518.1	181585	183685	XP_016233008.1
NW_015622518.1	183809	184895	XP_016233009.1
NW_015622518.1	185333	187010	XP_016233010.1
NW_015622518.1	187327	189047	XP_016233011.1
NW_015622518.1	189289	190027	XP_016233012.1
NW_015622518.1	190593	191906	XP_016233013.1
NW_015622518.1	192223	193363	XP_016233014.1
NW_015622518.1	193752	194574	XP_016233015.1
NW_015622518.1	194900	195248	XP_016233016.1
NW_015622518.1	195581	197412	XP_016233017.1
NW_015622518.1	197753	200098	XP_016233018.1
NW_015622518.1	201084	203577	XP_016233019.1
NW_015622518.1	205405	206717	XP_016233020.1
NW_015622518.1	209034	210443	XP_016233021.1
NW_015622518.1	211499	215234	XP_016233022.1
NW_015622518.1	216739	219312	XP_016233023.1
NW_015622518.1	219960	221764	XP_016233024.1
NW_015622518.1	222385	224875	XP_016233025.1
NW_015622518.1	225987	227397	XP_016233026.1
NW_015622518.1	228058	229623	XP_016233027.1
NW_015622518.1	231607	232246	XP_016233028.1
NW_015622518.1	232569	234900	XP_016233029.1
NW_015622518.1	235558	235939	XP_016233030.1
NW_015622518.1	236177	237481	XP_016233031.1
NW_015622518.1	238637	239552	XP_016233032.1
NW_015622518.1	240242	242244	XP_016233033.1
NW_015622518.1	242719	244273	XP_016233034.1
NW_015622518.1	244511	245516	XP_016233035.1
NW_015622518.1	247066	248036	XP_016233036.1
NW_015622518.1	248137	249347	XP_016233037.1
NW_015622518.1	251534	251945	XP_016233038.1
NW_015622518.1	252425	253817	XP_016233039.1
NW_015622518.1	257206	259316	XP_016233040.1
NW_015622518.1	260416	262574	XP_016233041.1
NW_015622518.1	262674	264635	XP_016233042.1
NW_015622518.1	265441	266602	XP_016233043.1
NW_015622518.1	266953	268672	XP_016233044.1
NW_015622518.1	269283	270511	XP_016233045.1
NW_015622518.1	271033	272453	XP_016233046.1
NW_015622518.1	272549	273510	XP_016233047.1
NW_015622518.1	274134	275371	XP_016233048.1
NW_015622518.1	276074	278022	XP_016233049.1
NW_015622518.1	279331	280937	XP_016233050.1
NW_015622518.1	283978	288295	XP_016233051.1
NW_015622518.1	288922	290861	XP_016233052.1
NW_015622518.1	291786	292275	XP_016233053.1
NW_015622518.1	293243	296984	XP_016233054.1
NW_015622518.1	297386	298652	XP_016233055.1
NW_015622518.1	299280	302615	XP_016233056.1
NW_015622518.1	303361	305668	XP_016233057.1
NW_015622518.1	305989	308102	XP_016233058.1
NW_015622518.1	308796	310011	XP_016233059.1
NW_015622518.1	310432	312568	XP_016233060.1
NW_015622518.1	312893	315260	XP_016233061.1
NW_015622518.1	316878	318036	XP_016233062.1
NW_015622518.1	319942	322843	XP_016233063.1
NW_015622518.1	323586	325137	XP_016233064.1
NW_015622518.1	326177	327892	XP_016233065.1
NW_015622518.1	329029	330727	XP_016233066.1
NW_015622518.1	331305	333645	XP_016233067.1
NW_015622518.1	334081	336054	XP_016233068.1
NW_015622518.1	336847	339584	XP_016233069.1
NW_015622518.1	340643	342092	XP_016233070.1
NW_015622518.1	343064	345427	XP_016233071.1
NW_015622518.1	347177	348859	XP_016233072.1
NW_015622518.1	351577	352204	XP_016233073.1
NW_015622518.1	352556	353593	XP_016233074.1
NW_015622518.1	356406	357536	XP_016233075.1
NW_015622518.1	358009	358620	XP_016233076.1
NW_015622518.1	359769	363695	XP_016233077.1
NW_015622518.1	365079	366255	XP_016233078.1
NW_015622518.1	367513	368489	XP_016233079.1
NW_015622518.1	369594	373449	XP_016233080.1
NW_015622518.1	375311	376097	XP_016233081.1
NW_015622518.1	377017	377429	XP_016233082.1
NW_015622518.1	379040	379967	XP_016233083.1
NW_015622518.1	380345	382562	XP_016233084.1
NW_015622518.1	383791	395271	XP_016233085.1
NW_015622518.1	396862	399135	XP_016233086.1
NW_015622518.1	400079	401756	XP_016233087.1
NW_015622518.1	402252	403986	XP_016233088.1
NW_015622518.1	404307	405879	XP_016233089.1
NW_015622518.1	406557	408617	XP_016233090.1
NW_015622518.1	409024	409998	XP_016233091.1
NW_015622518.1	410625	410862	XP_016233092.1
NW_015622518.1	412880	413409	XP_016233093.1
NW_015622518.1	414103	415706	XP_016233094.1
NW_015622518.1	416400	417857	XP_016233095.1
NW_015622518.1	419043	420852	XP_016233096.1
NW_015622518.1	423656	424841	XP_016233097.1
NW_015622518.1	425629	426799	XP_016233098.1
NW_015622518.1	427499	428878	XP_016233099.1
NW_015622518.1	429678	430661	XP_016233100.1
NW_015622518.1	431276	432178	XP_016233101.1
NW_015622518.1	432583	433658	XP_016233102.1
NW_015622518.1	435001	436034	XP_016233103.1
NW_015622518.1	436483	437586	XP_016233104.1
NW_015622518.1	438143	438992	XP_016233105.1
NW_015622518.1	439470	443691	XP_016233106.1
NW_015622518.1	445826	447320	XP_016233107.1
NW_015622518.1	448407	449009	XP_016233108.1
NW_015622518.1	449359	450768	XP_016233109.1
NW_015622518.1	450789	451239	XP_016233110.1
NW_015622518.1	452862	454422	XP_016233111.1
NW_015622518.1	455942	456454	XP_016233112.1
NW_015622518.1	457774	458752	XP_016233113.1
NW_015622518.1	459681	461403	XP_016233114.1
NW_015622518.1	461860	464108	XP_016233115.1
NW_015622518.1	465007	466634	XP_016233116.1
NW_015622518.1	467314	468549	XP_016233117.1
NW_015622518.1	468935	470381	XP_016233118.1
NW_015622518.1	472503	475061	XP_016233119.1
NW_015622518.1	478651	479723	XP_016233120.1
NW_015622518.1	479973	482126	XP_016233121.1
NW_015622518.1	482464	483430	XP_016233122.1
NW_015622518.1	483581	489090	XP_016233123.1
NW_015622518.1	489588	490509	XP_016233124.1
NW_015622518.1	490882	491812	XP_016233125.1
NW_015622518.1	494109	497911	XP_016233126.1
NW_015622518.1	499260	501054	XP_016233127.1
NW_015622518.1	501285	502524	XP_016233128.1
NW_015622518.1	502842	505032	XP_016233129.1
NW_015622518.1	506344	509312	XP_016233130.1
NW_015622518.1	510768	514155	XP_016233131.1
NW_015622518.1	517007	518246	XP_016233132.1
NW_015622518.1	519650	520088	XP_016233133.1
NW_015622518.1	520823	521238	XP_016233134.1
NW_015622518.1	521790	522369	XP_016233135.1
NW_015622518.1	523646	525789	XP_016233136.1
NW_015622518.1	526630	527926	XP_016233137.1
NW_015622518.1	528604	530415	XP_016233138.1
NW_015622518.1	532590	534064	XP_016233139.1
NW_015622518.1	535523	537986	XP_016233140.1
NW_015622518.1	538607	539288	XP_016233141.1
NW_015622518.1	539444	540454	XP_016233142.1
NW_015622518.1	543502	545110	XP_016233143.1
NW_015622518.1	546126	547418	XP_016233144.1
NW_015622518.1	548321	549923	XP_016233145.1
NW_015622518.1	550596	555660	XP_016233146.1
NW_015622518.1	556180	556790	XP_016233147.1
NW_015622518.1	556901	560647	XP_016233148.1
NW_015622518.1	561269	562440	XP_016233149.1
NW_015622518.1	563478	565498	XP_016233150.1
NW_015622518.1	565847	567481	XP_016233151.1
NW_015622518.1	568749	569771	XP_016233152.1
NW_015622518.1	570476	571128	XP_016233153.1
NW_015622518.1	571197	572534	XP_016233154.1
NW_015622518.1	573005	574457	XP_016233155.1
NW_015622518.1	575342	576189	XP_016233156.1
NW_015622518.1	580963	581797	XP_016233157.1
NW_015622518.1	587044	588000	XP_016233158.1
NW_015622518.1	588604	589183	XP_016233159.1
NW_015622518.1	590860	593572	XP_016233160.1
NW_015622518.1	594572	595583	XP_016233161.1
NW_015622518.1	596186	597201	XP_016233162.1
NW_015622518.1	599112	601665	XP_016233163.1
NW_015622518.1	601981	602665	XP_016233164.1
NW_015622518.1	603208	605285	XP_016233165.1
NW_015622518.1	606444	607922	XP_016233166.1
NW_015622518.1	608220	610377	XP_016233167.1
NW_015622518.1	611239	612497	XP_016233168.1
NW_015622518.1	612914	616853	XP_016233169.1
NW_015622518.1	619027	619791	XP_016233170.1
NW_015622518.1	620200	621112	XP_016233171.1
NW_015622518.1	622172	622976	XP_016233172.1
NW_015622518.1	623541	625372	XP_016233173.1
NW_015622518.1	625463	627236	XP_016233174.1
NW_015622518.1	628264	629611	XP_016233175.1
NW_015622518.1	629994	631751	XP_016233176.1
NW_015622518.1	632228	633272	XP_016233177.1
NW_015622518.1	634307	635332	XP_016233178.1
NW_015622518.1	635646	637290	XP_016233179.1
NW_015622518.1	638448	639385	XP_016233180.1
NW_015622518.1	641236	642949	XP_016233181.1
NW_015622518.1	643250	644005	XP_016233182.1
NW_015622518.1	644100	645660	XP_016233183.1
NW_015622518.1	647462	648239	XP_016233184.1
NW_015622518.1	648960	649851	XP_016233185.1
NW_015622518.1	662102	662327	XP_016233186.1
NW_015622518.1	672291	675018	XP_016233187.1
NW_015622518.1	675792	677055	XP_016233188.1
NW_015622518.1	677436	678546	XP_016233189.1
NW_015622518.1	679356	680456	XP_016233190.1
NW_015622518.1	682241	682718	XP_016233191.1
NW_015622518.1	684689	685640	XP_016233192.1
NW_015622518.1	687499	691286	XP_016233193.1
NW_015622518.1	691837	692901	XP_016233194.1
NW_015622518.1	693477	694488	XP_016233195.1
NW_015622518.1	694786	695770	XP_016233196.1
NW_015622518.1	696340	697743	XP_016233197.1
NW_015622518.1	698004	699060	XP_016233198.1
NW_015622518.1	699762	700505	XP_016233199.1
NW_015622518.1	700920	702522	XP_016233200.1
NW_015622518.1	703702	705221	XP_016233201.1
NW_015622518.1	705528	707471	XP_016233202.1
NW_015622518.1	707806	711144	XP_016233203.1
NW_015622518.1	711619	712991	XP_016233204.1
NW_015622518.1	713462	715847	XP_016233205.1
NW_015622518.1	716139	716910	XP_016233206.1
NW_015622518.1	717321	717946	XP_016233207.1
NW_015622518.1	718088	719355	XP_016233208.1
NW_015622518.1	721935	723134	XP_016233209.1
NW_015622518.1	725150	726593	XP_016233210.1
NW_015622518.1	727040	728753	XP_016233211.1
NW_015622518.1	728913	731165	XP_016233212.1
NW_015622518.1	732071	732372	XP_016233213.1
NW_015622518.1	733157	735589	XP_016233214.1
NW_015622518.1	736190	736644	XP_016233215.1
NW_015622518.1	736981	738637	XP_016233216.1
NW_015622518.1	740448	742440	XP_016233217.1
NW_015622518.1	742958	744149	XP_016233218.1
NW_015622518.1	744710	746295	XP_016233219.1
NW_015622518.1	750073	751807	XP_016233220.1
NW_015622518.1	753463	756300	XP_016233221.1
NW_015622518.1	759144	760248	XP_016233222.1
NW_015622518.1	762020	764242	XP_016233223.1
NW_015622518.1	766224	766551	XP_016233224.1
NW_015622518.1	768938	769622	XP_016233225.1
NW_015622518.1	770648	772967	XP_016233226.1
NW_015622518.1	773387	774868	XP_016233227.1
NW_015622518.1	775514	776990	XP_016233228.1
NW_015622518.1	777767	778921	XP_016233229.1
NW_015622518.1	779746	780544	XP_016233230.1
NW_015622518.1	781120	782803	XP_016233231.1
NW_015622518.1	785006	786071	XP_016233232.1
NW_015622518.1	786287	787688	XP_016233233.1
NW_015622518.1	788480	790721	XP_016233234.1
NW_015622518.1	792418	795876	XP_016233235.1
NW_015622518.1	798020	798831	XP_016233236.1
NW_015622518.1	799224	801874	XP_016233237.1
NW_015622518.1	802720	804637	XP_016233238.1
NW_015622518.1	805488	809014	XP_016233239.1
NW_015622518.1	809515	810628	XP_016233240.1
NW_015622518.1	811157	812075	XP_016233241.1
NW_015622518.1	812718	815015	XP_016233242.1
NW_015622518.1	815188	816753	XP_016233243.1
NW_015622518.1	817447	818020	XP_016233244.1
NW_015622518.1	820172	822091	XP_016233245.1
NW_015622518.1	822443	824795	XP_016233246.1
NW_015622518.1	827428	828558	XP_016233247.1
NW_015622518.1	828579	828975	XP_016233248.1
NW_015622518.1	829614	831653	XP_016233249.1
NW_015622518.1	834164	836678	XP_016233250.1
NW_015622518.1	838571	839531	XP_016233251.1
NW_015622518.1	841680	842057	XP_016233252.1
NW_015622518.1	842942	844539	XP_016233253.1
NW_015622518.1	845653	847736	XP_016233254.1
NW_015622518.1	848142	851088	XP_016233255.1
NW_015622518.1	852306	853443	XP_016233256.1
NW_015622518.1	854183	856097	XP_016233257.1
NW_015622518.1	857146	858393	XP_016233258.1
NW_015622518.1	859030	861059	XP_016233259.1
NW_015622518.1	862405	862663	XP_016233260.1
NW_015622518.1	863676	865151	XP_016233261.1
NW_015622518.1	866209	868235	XP_016233262.1
NW_015622518.1	869108	870538	XP_016233263.1
NW_015622518.1	871146	873752	XP_016233264.1
NW_015622518.1	874424	876644	XP_016233265.1
NW_015622518.1	877724	878452	XP_016233266.1
NW_015622518.1	879476	880803	XP_016233267.1
NW_015622518.1	882308	884564	XP_016233268.1
NW_015622518.1	885632	886340	XP_016233269.1
NW_015622518.1	890972	892349	XP_016233270.1
NW_015622518.1	894167	895429	XP_016233271.1
NW_015622518.1	895997	896376	XP_016233272.1
NW_015622518.1	896805	897447	XP_016233273.1
NW_015622518.1	897768	901500	XP_016233274.1
NW_015622518.1	902901	904699	XP_016233275.1
NW_015622518.1	906177	908403	XP_016233276.1
NW_015622518.1	910779	911583	XP_016233277.1
NW_015622518.1	912411	913535	XP_016233278.1
NW_015622518.1	914388	915235	XP_016233279.1
NW_015622518.1	915474	917192	XP_016233280.1
NW_015622518.1	917795	921168	XP_016233281.1
NW_015622518.1	922512	924765	XP_016233282.1
NW_015622518.1	925303	926397	XP_016233283.1
NW_015622518.1	927627	928614	XP_016233284.1
NW_015622518.1	929689	931039	XP_016233285.1
NW_015622518.1	931773	932457	XP_016233286.1
NW_015622518.1	933711	938076	XP_016233287.1
NW_015622518.1	940416	941223	XP_016233288.1
NW_015622518.1	942783	945621	XP_016233289.1
NW_015622518.1	947487	949281	XP_016233290.1
NW_015622518.1	951098	952007	XP_016233291.1
NW_015622518.1	952449	954566	XP_016233292.1
NW_015622518.1	958177	959485	XP_016233293.1
NW_015622518.1	960101	961268	XP_016233294.1
NW_015622518.1	961547	962572	XP_016233295.1
NW_015622518.1	962746	963836	XP_016233296.1
NW_015622518.1	965704	966619	XP_016233297.1
NW_015622518.1	968125	968722	XP_016233298.1
NW_015622518.1	969695	971981	XP_016233299.1
NW_015622518.1	974421	975468	XP_016233300.1
NW_015622518.1	976986	978283	XP_016233301.1
NW_015622518.1	979719	980781	XP_016233302.1
NW_015622518.1	984156	984895	XP_016233303.1
NW_015622518.1	991270	993717	XP_016233304.1
NW_015622518.1	993769	994828	XP_016233305.1
NW_015622518.1	995716	997637	XP_016233306.1
NW_015622518.1	998088	998940	XP_016233307.1
NW_015622518.1	999972	1001739	XP_016233308.1
NW_015622518.1	1001927	1002583	XP_016233309.1
NW_015622518.1	1003439	1005851	XP_016233310.1
NW_015622518.1	1006785	1007937	XP_016233311.1
NW_015622518.1	1008830	1009820	XP_016233312.1
NW_015622518.1	1011232	1014265	XP_016233313.1
NW_015622518.1	1017232	1018378	XP_016233314.1
NW_015622518.1	1019290	1019696	XP_016233315.1
NW_015622518.1	1020692	1021214	XP_016233316.1
NW_015622518.1	1023094	1023382	XP_016233317.1
NW_015622518.1	1024192	1025242	XP_016233318.1
NW_015622518.1	1027184	1028720	XP_016233319.1
NW_015622518.1	1029705	1036389	XP_016233320.1
NW_015622518.1	1038716	1040855	XP_016233321.1
NW_015622518.1	1041484	1043197	XP_016233322.1
NW_015622518.1	1043248	1044178	XP_016233323.1
NW_015622518.1	1046008	1047534	XP_016233324.1
NW_015622518.1	1048740	1049754	XP_016233325.1
NW_015622518.1	1050381	1051623	XP_016233326.1
NW_015622518.1	1054465	1055899	XP_016233327.1
NW_015622518.1	1057048	1062137	XP_016233328.1
NW_015622518.1	1062951	1065903	XP_016233329.1
NW_015622518.1	1066371	1067819	XP_016233330.1
NW_015622518.1	1071930	1073054	XP_016233331.1
NW_015622518.1	1073588	1074110	XP_016233332.1
NW_015622518.1	1074534	1076827	XP_016233333.1
NW_015622518.1	1077422	1078578	XP_016233334.1
NW_015622518.1	1079866	1081772	XP_016233335.1
NW_015622518.1	1082444	1084070	XP_016233336.1
NW_015622518.1	1084258	1086274	XP_016233337.1
NW_015622518.1	1086669	1091883	XP_016233338.1
NW_015622518.1	1092546	1094006	XP_016233339.1
NW_015622518.1	1095189	1095915	XP_016233340.1
NW_015622518.1	1096768	1100259	XP_016233341.1
NW_015622518.1	1101286	1102438	XP_016233342.1
NW_015622518.1	1103562	1105968	XP_016233343.1
NW_015622518.1	1106217	1109877	XP_016233344.1
NW_015622518.1	1111011	1112872	XP_016233345.1
NW_015622518.1	1114177	1115070	XP_016233346.1
NW_015622518.1	1115528	1118483	XP_016233347.1
NW_015622518.1	1119489	1120638	XP_016233348.1
NW_015622518.1	1122086	1124501	XP_016233349.1
NW_015622518.1	1125954	1127181	XP_016233350.1
NW_015622518.1	1128589	1130473	XP_016233351.1
NW_015622518.1	1130950	1132936	XP_016233352.1
NW_015622518.1	1133680	1134595	XP_016233353.1
NW_015622518.1	1135677	1137386	XP_016233354.1
NW_015622518.1	1137730	1138648	XP_016233355.1
NW_015622518.1	1139515	1141352	XP_016233356.1
NW_015622518.1	1143253	1145180	XP_016233357.1
NW_015622518.1	1146564	1147704	XP_016233358.1
NW_015622518.1	1148891	1150043	XP_016233359.1
NW_015622518.1	1150760	1151490	XP_016233360.1
NW_015622518.1	1151910	1154891	XP_016233361.1
NW_015622518.1	1155467	1156949	XP_016233362.1
NW_015622518.1	1157849	1159949	XP_016233363.1
NW_015622518.1	1160530	1162523	XP_016233364.1
NW_015622518.1	1163257	1165123	XP_016233365.1
NW_015622518.1	1165983	1167384	XP_016233366.1
NW_015622518.1	1169132	1169718	XP_016233367.1
NW_015622518.1	1171574	1173343	XP_016233368.1
NW_015622518.1	1173906	1175583	XP_016233369.1
NW_015622518.1	1176422	1178219	XP_016233370.1
NW_015622518.1	1181139	1182156	XP_016233371.1
NW_015622518.1	1183187	1184375	XP_016233372.1
NW_015622518.1	1184436	1185168	XP_016233373.1
NW_015622518.1	1185581	1186640	XP_016233374.1
NW_015622518.1	1187612	1188475	XP_016233375.1
NW_015622518.1	1189162	1189615	XP_016233376.1
NW_015622518.1	1190656	1192492	XP_016233377.1
NW_015622518.1	1193531	1194254	XP_016233378.1
NW_015622518.1	1195608	1198470	XP_016233379.1
NW_015622518.1	1201144	1202578	XP_016233380.1
NW_015622518.1	1202648	1203714	XP_016233381.1
NW_015622518.1	1205048	1206101	XP_016233382.1
NW_015622518.1	1207019	1210242	XP_016233383.1
NW_015622518.1	1211419	1216411	XP_016233384.1
NW_015622518.1	1216938	1220140	XP_016233385.1
NW_015622518.1	1220997	1224471	XP_016233386.1
NW_015622518.1	1225061	1230737	XP_016233387.1
NW_015622518.1	1231410	1233492	XP_016233388.1
NW_015622518.1	1234106	1234715	XP_016233389.1
NW_015622518.1	1235073	1237419	XP_016233390.1
NW_015622518.1	1238393	1240732	XP_016233391.1
NW_015622518.1	1241966	1244099	XP_016233392.1
NW_015622518.1	1246748	1249940	XP_016233393.1
NW_015622518.1	1251313	1252390	XP_016233394.1
NW_015622518.1	1256130	1261322	XP_016233395.1
NW_015622518.1	1262361	1263831	XP_016233396.1
NW_015622518.1	1265015	1266563	XP_016233397.1
NW_015622518.1	1267351	1268631	XP_016233398.1
NW_015622518.1	1269823	1271205	XP_016233399.1
NW_015622518.1	1271686	1272872	XP_016233400.1
NW_015622518.1	1272893	1273208	XP_016233401.1
NW_015622518.1	1273833	1275204	XP_016233402.1
NW_015622518.1	1275491	1276508	XP_016233403.1
NW_015622518.1	1276708	1278715	XP_016233404.1
NW_015622518.1	1279622	1282089	XP_016233405.1
NW_015622518.1	1282601	1284309	XP_016233406.1
NW_015622518.1	1285209	1285905	XP_016233407.1
NW_015622518.1	1286821	1288752	XP_016233408.1
NW_015622518.1	1293422	1295084	XP_016233409.1
NW_015622518.1	1295599	1296115	XP_016233410.1
NW_015622518.1	1297063	1298404	XP_016233411.1
NW_015622518.1	1299109	1301197	XP_016233412.1
NW_015622518.1	1301486	1302714	XP_016233413.1
NW_015622518.1	1303874	1305530	XP_016233414.1
NW_015622518.1	1306078	1307695	XP_016233415.1
NW_015622518.1	1307800	1308099	XP_016233416.1
NW_015622518.1	1308864	1309843	XP_016233417.1
NW_015622518.1	1310702	1312843	XP_016233418.1
NW_015622518.1	1312860	1314882	XP_016233419.1
NW_015622518.1	1315591	1317351	XP_016233420.1
NW_015622518.1	1318088	1319285	XP_016233421.1
NW_015622518.1	1322272	1323934	XP_016233422.1
NW_015622518.1	1324864	1327043	XP_016233423.1
NW_015622518.1	1329026	1329985	XP_016233424.1
NW_015622518.1	1332905	1333190	XP_016233425.1
NW_015622518.1	1333930	1334509	XP_016233426.1
NW_015622518.1	1340143	1340434	XP_016233427.1
NW_015622518.1	1340754	1342026	XP_016233428.1
NW_015622518.1	1342479	1345811	XP_016233429.1
NW_015622518.1	1346754	1348493	XP_016233430.1
NW_015622518.1	1350654	1351885	XP_016233431.1
NW_015622518.1	1351924	1352860	XP_016233432.1
NW_015622518.1	1353959	1355581	XP_016233433.1
NW_015622518.1	1357848	1358680	XP_016233434.1
NW_015622518.1	1359382	1362016	XP_016233435.1
NW_015622518.1	1362619	1364850	XP_016233436.1
NW_015622518.1	1365851	1366688	XP_016233437.1
NW_015622518.1	1367651	1370594	XP_016233438.1
NW_015622518.1	1373193	1374501	XP_016233439.1
NW_015622518.1	1375106	1378949	XP_016233440.1
NW_015622518.1	1380309	1381011	XP_016233441.1
NW_015622518.1	1381815	1382978	XP_016233442.1
NW_015622518.1	1383515	1387283	XP_016233443.1
NW_015622518.1	1387923	1389073	XP_016233444.1
NW_015622518.1	1389080	1389794	XP_016233445.1
NW_015622518.1	1390099	1390821	XP_016233446.1
NW_015622518.1	1391172	1392612	XP_016233447.1
NW_015622518.1	1393597	1394547	XP_016233448.1
NW_015622518.1	1395497	1395878	XP_016233449.1
NW_015622518.1	1396210	1396966	XP_016233450.1
NW_015622518.1	1398450	1399117	XP_016233451.1
NW_015622518.1	1400245	1402633	XP_016233452.1
NW_015622518.1	1403584	1404225	XP_016233453.1
NW_015622518.1	1404947	1406111	XP_016233454.1
NW_015622518.1	1406367	1408745	XP_016233455.1
NW_015622518.1	1411193	1413617	XP_016233456.1
NW_015622518.1	1415242	1416706	XP_016233457.1
NW_015622518.1	1417819	1418740	XP_016233458.1
NW_015622518.1	1419791	1421513	XP_016233459.1
NW_015622518.1	1421869	1423524	XP_016233460.1
NW_015622518.1	1424629	1425511	XP_016233461.1
NW_015622518.1	1427246	1428772	XP_016233462.1
NW_015622518.1	1429298	1430718	XP_016233463.1
NW_015622518.1	1430982	1434074	XP_016233464.1
NW_015622518.1	1434472	1435430	XP_016233465.1
NW_015622518.1	1436139	1438054	XP_016233466.1
NW_015622518.1	1439608	1441495	XP_016233467.1
NW_015622518.1	1442735	1443902	XP_016233468.1
NW_015622518.1	1445619	1448553	XP_016233469.1
NW_015622518.1	1451390	1453225	XP_016233470.1
NW_015622518.1	1453925	1455739	XP_016233471.1
NW_015622518.1	1455786	1456843	XP_016233472.1
NW_015622518.1	1457654	1459176	XP_016233473.1
NW_015622518.1	1459677	1461456	XP_016233474.1
NW_015622518.1	1462117	1464512	XP_016233475.1
NW_015622518.1	1465434	1466544	XP_016233476.1
NW_015622518.1	1467709	1468891	XP_016233477.1
NW_015622518.1	1470058	1471856	XP_016233478.1
NW_015622518.1	1472040	1473918	XP_016233479.1
NW_015622518.1	1474396	1475312	XP_016233480.1
NW_015622518.1	1475815	1476895	XP_016233481.1
NW_015622518.1	1477007	1479360	XP_016233482.1
NW_015622518.1	1480295	1480967	XP_016233483.1
NW_015622518.1	1481862	1484113	XP_016233484.1
NW_015622518.1	1484535	1485458	XP_016233485.1
NW_015622518.1	1486490	1488044	XP_016233486.1
NW_015622518.1	1492772	1495024	XP_016233487.1
NW_015622518.1	1495315	1496174	XP_016233488.1
NW_015622518.1	1497229	1497699	XP_016233489.1
NW_015622518.1	1498660	1499796	XP_016233490.1
NW_015622518.1	1500061	1500685	XP_016233491.1
NW_015622518.1	1501002	1502742	XP_016233492.1
NW_015622518.1	1504480	1505959	XP_016233493.1
NW_015622518.1	1507324	1509461	XP_016233494.1
NW_015622518.1	1510253	1511569	XP_016233495.1
NW_015622518.1	1512277	1513747	XP_016233496.1
NW_015622518.1	1514269	1516505	XP_016233497.1
NW_015622518.1	1516985	1518727	XP_016233498.1
NW_015622518.1	1519144	1519924	XP_016233499.1
NW_015622518.1	1521158	1522138	XP_016233500.1
NW_015622518.1	1525438	1528342	XP_016233501.1
NW_015622518.1	1529869	1530265	XP_016233502.1
NW_015622518.1	1531620	1532502	XP_016233503.1
NW_015622518.1	1534141	1535375	XP_016233504.1
NW_015622518.1	1536536	1539350	XP_016233505.1
NW_015622518.1	1540479	1541194	XP_016233506.1
NW_015622518.1	1541835	1544008	XP_016233507.1
NW_015622518.1	1544487	1546400	XP_016233508.1
NW_015622518.1	1546479	1547461	XP_016233509.1
NW_015622518.1	1547806	1548880	XP_016233510.1
NW_015622518.1	1549350	1552570	XP_016233511.1
NW_015622518.1	1554445	1556218	XP_016233512.1
NW_015622518.1	1557874	1560208	XP_016233513.1
NW_015622518.1	1560627	1562451	XP_016233514.1
NW_015622518.1	1563452	1565113	XP_016233515.1
NW_015622518.1	1566686	1568482	XP_016233516.1
NW_015622518.1	1570889	1574942	XP_016233517.1
NW_015622518.1	1575881	1576940	XP_016233518.1
NW_015622518.1	1578021	1578907	XP_016233519.1
NW_015622518.1	1579546	1580827	XP_016233520.1
NW_015622518.1	1582450	1584169	XP_016233521.1
NW_015622518.1	1587426	1589289	XP_016233522.1
NW_015622518.1	1589822	1591414	XP_016233523.1
NW_015622518.1	1593034	1593987	XP_016233524.1
NW_015622518.1	1594577	1595451	XP_016233525.1
NW_015622518.1	1595782	1596763	XP_016233526.1
NW_015622518.1	1597670	1599472	XP_016233527.1
NW_015622518.1	1599709	1600693	XP_016233528.1
NW_015622518.1	1600720	1602169	XP_016233529.1
NW_015622518.1	1602420	1603551	XP_016233530.1
NW_015622518.1	1603998	1604854	XP_016233531.1
NW_015622518.1	1605663	1606965	XP_016233532.1
NW_015622518.1	1608170	1608707	XP_016233533.1
NW_015622518.1	1608947	1609715	XP_016233534.1
NW_015622518.1	1610402	1611947	XP_016233535.1
NW_015622518.1	1612827	1613989	XP_016233536.1
NW_015622518.1	1614126	1615766	XP_016233537.1
NW_015622518.1	1617109	1618524	XP_016233538.1
NW_015622518.1	1619050	1620678	XP_016233539.1
NW_015622518.1	1621574	1623370	XP_016233540.1
NW_015622518.1	1623934	1625200	XP_016233541.1
NW_015622518.1	1627365	1628775	XP_016233542.1
NW_015622518.1	1629229	1629773	XP_016233543.1
NW_015622518.1	1630136	1630717	XP_016233544.1
NW_015622518.1	1630989	1632495	XP_016233545.1
NW_015622518.1	1632645	1632882	XP_016233546.1
NW_015622518.1	1633823	1634444	XP_016233547.1
NW_015622518.1	1635328	1636291	XP_016233548.1
NW_015622518.1	1638218	1639043	XP_016233549.1
NW_015622518.1	1639836	1641060	XP_016233550.1
NW_015622518.1	1642329	1643368	XP_016233551.1
NW_015622518.1	1643591	1645448	XP_016233552.1
NW_015622518.1	1646564	1648880	XP_016233553.1
NW_015622518.1	1649905	1652628	XP_016233554.1
NW_015622518.1	1654240	1655961	XP_016233555.1
NW_015622518.1	1657318	1658878	XP_016233556.1
NW_015622518.1	1659244	1661038	XP_016233557.1
NW_015622518.1	1661768	1663310	XP_016233558.1
NW_015622518.1	1663792	1664229	XP_016233559.1
NW_015622518.1	1664931	1666170	XP_016233560.1
NW_015622518.1	1667920	1669965	XP_016233561.1
NW_015622518.1	1670852	1671841	XP_016233562.1
NW_015622518.1	1672352	1673365	XP_016233563.1
NW_015622518.1	1673572	1675262	XP_016233564.1
NW_015622518.1	1675676	1676953	XP_016233565.1
NW_015622518.1	1677677	1678819	XP_016233566.1
NW_015622518.1	1679019	1680093	XP_016233567.1
NW_015622518.1	1680696	1682568	XP_016233568.1
NW_015622518.1	1683143	1684543	XP_016233569.1
NW_015622518.1	1686486	1688234	XP_016233570.1
NW_015622518.1	1691486	1693144	XP_016233571.1
NW_015622518.1	1693866	1694764	XP_016233572.1
NW_015622518.1	1696154	1698611	XP_016233573.1
NW_015622518.1	1708328	1709811	XP_016233574.1
NW_015622518.1	1710738	1712696	XP_016233575.1
NW_015622518.1	1713500	1715118	XP_016233576.1
NW_015622518.1	1715963	1716620	XP_016233577.1
NW_015622518.1	1718965	1720358	XP_016233578.1
NW_015622518.1	1728773	1729986	XP_016233579.1
NW_015622518.1	1730202	1732257	XP_016233580.1
NW_015622518.1	1732950	1734855	XP_016233581.1
NW_015622518.1	1735285	1736257	XP_016233582.1
NW_015622518.1	1736919	1739888	XP_016233583.1
NW_015622518.1	1740512	1741177	XP_016233584.1
NW_015622518.1	1741882	1743165	XP_016233585.1
NW_015622518.1	1743672	1744595	XP_016233586.1
NW_015622518.1	1744748	1745582	XP_016233587.1
NW_015622518.1	1746378	1747881	XP_016233588.1
NW_015622518.1	1748998	1751164	XP_016233589.1
NW_015622518.1	1752234	1753392	XP_016233590.1
NW_015622518.1	1754427	1755237	XP_016233591.1
NW_015622518.1	1755808	1756829	XP_016233592.1
NW_015622518.1	1757452	1758474	XP_016233593.1
NW_015622518.1	1759180	1762517	XP_016233594.1
NW_015622518.1	1762674	1763402	XP_016233595.1
NW_015622518.1	1763910	1765768	XP_016233596.1
NW_015622518.1	1766478	1768116	XP_016233597.1
NW_015622518.1	1768726	1770657	XP_016233598.1
NW_015622518.1	1771781	1772690	XP_016233599.1
NW_015622518.1	1773262	1774638	XP_016233600.1
NW_015622518.1	1775639	1777492	XP_016233601.1
NW_015622518.1	1777861	1782037	XP_016233602.1
NW_015622518.1	1782379	1784237	XP_016233603.1
NW_015622518.1	1784882	1786789	XP_016233604.1
NW_015622518.1	1787735	1789469	XP_016233605.1
NW_015622518.1	1790092	1792219	XP_016233606.1
NW_015622518.1	1792634	1794749	XP_016233607.1
NW_015622518.1	1795521	1797156	XP_016233608.1
NW_015622518.1	1799087	1800281	XP_016233609.1
NW_015622518.1	1801206	1802481	XP_016233610.1
NW_015622518.1	1803077	1805629	XP_016233611.1
NW_015622518.1	1806061	1807211	XP_016233612.1
NW_015622518.1	1807863	1809581	XP_016233613.1
NW_015622518.1	1811164	1813877	XP_016233614.1
NW_015622518.1	1816047	1817090	XP_016233615.1
NW_015622518.1	1817853	1818934	XP_016233616.1
NW_015622518.1	1819774	1820625	XP_016233617.1
NW_015622518.1	1822088	1828673	XP_016233618.1
NW_015622518.1	1829679	1831911	XP_016233619.1
NW_015622518.1	1833130	1835698	XP_016233620.1
NW_015622518.1	1836538	1837099	XP_016233621.1
NW_015622518.1	1838499	1839337	XP_016233622.1
NW_015622518.1	1839815	1841234	XP_016233623.1
NW_015622518.1	1843466	1845378	XP_016233624.1
NW_015622518.1	1845502	1846957	XP_016233625.1
NW_015622518.1	1848155	1849706	XP_016233626.1
NW_015622518.1	1850320	1851241	XP_016233627.1
NW_015622518.1	1853821	1854508	XP_016233628.1
NW_015622518.1	1855110	1855571	XP_016233629.1
NW_015622518.1	1856805	1858170	XP_016233630.1
NW_015622518.1	1859786	1860638	XP_016233631.1
NW_015622518.1	1862276	1862958	XP_016233632.1
NW_015622518.1	1865481	1867392	XP_016233633.1
NW_015622518.1	1868107	1868631	XP_016233634.1
NW_015622518.1	1870063	1870711	XP_016233635.1
NW_015622518.1	1871675	1872407	XP_016233636.1
NW_015622518.1	1874461	1876413	XP_016233637.1
NW_015622518.1	1876667	1877109	XP_016233638.1
NW_015622518.1	1878478	1879072	XP_016233639.1
NW_015622518.1	1879706	1881053	XP_016233640.1
NW_015622518.1	1881855	1883617	XP_016233641.1
NW_015622518.1	1884198	1885051	XP_016233642.1
NW_015622518.1	1885504	1887796	XP_016233643.1
NW_015622518.1	1888493	1890720	XP_016233644.1
NW_015622518.1	1891000	1891891	XP_016233645.1
NW_015622518.1	1892328	1895610	XP_016233646.1
NW_015622518.1	1897405	1899550	XP_016233647.1
NW_015622518.1	1900444	1902208	XP_016233648.1
NW_015622518.1	1903297	1903597	XP_016233649.1
NW_015622518.1	1904229	1905558	XP_016233650.1
NW_015622518.1	1906397	1907363	XP_016233651.1
NW_015622518.1	1907374	1908139	XP_016233652.1
NW_015622518.1	1909125	1910101	XP_016233653.1
NW_015622518.1	1910911	1912072	XP_016233654.1
NW_015622518.1	1912552	1914950	XP_016233655.1
NW_015622518.1	1915834	1917931	XP_016233656.1
NW_015622518.1	1918974	1920799	XP_016233657.1
NW_015622518.1	1921379	1923269	XP_016233658.1
NW_015622518.1	1923434	1926119	XP_016233659.1
NW_015622518.1	1928019	1930345	XP_016233660.1
NW_015622518.1	1930856	1932006	XP_016233661.1
NW_015622518.1	1933856	1936734	XP_016233662.1
NW_015622518.1	1937414	1938595	XP_016233663.1
NW_015622518.1	1939471	1939994	XP_016233664.1
NW_015622518.1	1940646	1941792	XP_016233665.1
NW_015622518.1	1942559	1943907	XP_016233666.1
NW_015622518.1	1944212	1945124	XP_016233667.1
NW_015622518.1	1945749	1947462	XP_016233668.1
NW_015622518.1	1952984	1959646	XP_016233669.1
NW_015622518.1	1960739	1962704	XP_016233670.1
NW_015622518.1	1963019	1964807	XP_016233671.1
NW_015622518.1	1966165	1967853	XP_016233672.1
NW_015622518.1	1968602	1971329	XP_016233673.1
NW_015622518.1	1971613	1972636	XP_016233674.1
NW_015622518.1	1973154	1975155	XP_016233675.1
NW_015622518.1	1976283	1977172	XP_016233676.1
NW_015622518.1	1977692	1980271	XP_016233677.1
NW_015622518.1	1981033	1981537	XP_016233678.1
NW_015622518.1	1982233	1984613	XP_016233679.1
NW_015622518.1	1985328	1987672	XP_016233680.1
NW_015622518.1	1988430	1989285	XP_016233681.1
NW_015622518.1	1989880	1990839	XP_016233682.1
NW_015622518.1	1992535	1993263	XP_016233683.1
NW_015622518.1	1993687	1995814	XP_016233684.1
NW_015622518.1	1996544	1998271	XP_016233685.1
NW_015622518.1	1999308	2001026	XP_016233686.1
NW_015622518.1	2001746	2003398	XP_016233687.1
NW_015622518.1	2004325	2006225	XP_016233688.1
NW_015622518.1	2007396	2009571	XP_016233689.1
NW_015622518.1	2009958	2010364	XP_016233690.1
NW_015622518.1	2010475	2012528	XP_016233691.1
NW_015622518.1	2013058	2014924	XP_016233692.1
NW_015622518.1	2016027	2017188	XP_016233693.1
NW_015622518.1	2017486	2019754	XP_016233694.1
NW_015622518.1	2021220	2022885	XP_016233695.1
NW_015622518.1	2023580	2024929	XP_016233696.1
NW_015622518.1	2025203	2026949	XP_016233697.1
NW_015622518.1	2028141	2029065	XP_016233698.1
NW_015622518.1	2030187	2032800	XP_016233699.1
NW_015622518.1	2033972	2035424	XP_016233700.1
NW_015622518.1	2036458	2038039	XP_016233701.1
NW_015622518.1	2039374	2041712	XP_016233702.1
NW_015622518.1	2042535	2043865	XP_016233703.1
NW_015622518.1	2046893	2048010	XP_016233704.1
NW_015622518.1	2048962	2050492	XP_016233705.1
NW_015622518.1	2051482	2053870	XP_016233706.1
NW_015622518.1	2054936	2057797	XP_016233707.1
NW_015622518.1	2058337	2059414	XP_016233708.1
NW_015622518.1	2060424	2064198	XP_016233709.1
NW_015622518.1	2064600	2066643	XP_016233710.1
NW_015622518.1	2067788	2069246	XP_016233711.1
NW_015622518.1	2070956	2072983	XP_016233712.1
NW_015622518.1	2073776	2078774	XP_016233713.1
NW_015622518.1	2079429	2080463	XP_016233714.1
NW_015622518.1	2081341	2082997	XP_016233715.1
NW_015622518.1	2085587	2090084	XP_016233716.1
NW_015622518.1	2090495	2093029	XP_016233717.1
NW_015622518.1	2094415	2095614	XP_016233718.1
NW_015622518.1	2096190	2096735	XP_016233719.1
NW_015622518.1	2097547	2099092	XP_016233720.1
NW_015622518.1	2100022	2101462	XP_016233721.1
NW_015622518.1	2102571	2104722	XP_016233722.1
NW_015622518.1	2105509	2107528	XP_016233723.1
NW_015622518.1	2108247	2109992	XP_016233724.1
NW_015622518.1	2110577	2112066	XP_016233725.1
NW_015622518.1	2112630	2112879	XP_016233726.1
NW_015622518.1	2113444	2115393	XP_016233727.1
NW_015622518.1	2116197	2118048	XP_016233728.1
NW_015622518.1	2119049	2120760	XP_016233729.1
NW_015622518.1	2122006	2123371	XP_016233730.1
NW_015622518.1	2123452	2124384	XP_016233731.1
NW_015622518.1	2126506	2127518	XP_016233732.1
NW_015622518.1	2128068	2129274	XP_016233733.1
NW_015622518.1	2130207	2131367	XP_016233734.1
NW_015622518.1	2131682	2135000	XP_016233735.1
NW_015622518.1	2135366	2137597	XP_016233736.1
NW_015622518.1	2139920	2144119	XP_016233737.1
NW_015622518.1	2145501	2146488	XP_016233738.1
NW_015622518.1	2148293	2152486	XP_016233739.1
NW_015622518.1	2157066	2158185	XP_016233740.1
NW_015622518.1	2159426	2162434	XP_016233741.1
NW_015622518.1	2163715	2164979	XP_016233742.1
NW_015622518.1	2165586	2166601	XP_016233743.1
NW_015622518.1	2167279	2169261	XP_016233744.1
NW_015622518.1	2169805	2170222	XP_016233745.1
NW_015622518.1	2170419	2171154	XP_016233746.1
NW_015622518.1	2171670	2173965	XP_016233747.1
NW_015622518.1	2174086	2174470	XP_016233748.1
NW_015622518.1	2174952	2176801	XP_016233749.1
NW_015622518.1	2178145	2180349	XP_016233750.1
NW_015622518.1	2180865	2182122	XP_016233751.1
NW_015622518.1	2182459	2183531	XP_016233752.1
NW_015622518.1	2185819	2186389	XP_016233753.1
NW_015622518.1	2186873	2187421	XP_016233754.1
NW_015622518.1	2188183	2190382	XP_016233755.1
NW_015622518.1	2190747	2191959	XP_016233756.1
NW_015622518.1	2193183	2194226	XP_016233757.1
NW_015622518.1	2194846	2196007	XP_016233758.1
NW_015622518.1	2197169	2198687	XP_016233759.1
NW_015622518.1	2199328	2199628	XP_016233760.1
NW_015622518.1	2199946	2201275	XP_016233761.1
NW_015622518.1	2201706	2206626	XP_016233762.1
NW_015622518.1	2207853	2209028	XP_016233763.1
NW_015622518.1	2209837	2214145	XP_016233764.1
NW_015622518.1	2214818	2215821	XP_016233765.1
NW_015622518.1	2216880	2218275	XP_016233766.1
NW_015622518.1	2219298	2220021	XP_016233767.1
NW_015622518.1	2220994	2221807	XP_016233768.1
NW_015622518.1	2223202	2225225	XP_016233769.1
NW_015622518.1	2225961	2226777	XP_016233770.1
NW_015622518.1	2227170	2228271	XP_016233771.1
NW_015622518.1	2230642	2231545	XP_016233772.1
NW_015622518.1	2231631	2232399	XP_016233773.1
NW_015622518.1	2232634	2233822	XP_016233774.1
NW_015622518.1	2235872	2238730	XP_016233775.1
NW_015622518.1	2239640	2242252	XP_016233776.1
NW_015622518.1	2243418	2244900	XP_016233777.1
NW_015622518.1	2245365	2246349	XP_016233778.1
NW_015622518.1	2248324	2250428	XP_016233779.1
NW_015622518.1	2250806	2251520	XP_016233780.1
NW_015622518.1	2252773	2253878	XP_016233781.1
NW_015622518.1	2253916	2254565	XP_016233782.1
NW_015622518.1	2255625	2256860	XP_016233783.1
NW_015622518.1	2257773	2258346	XP_016233784.1
NW_015622518.1	2258889	2260155	XP_016233785.1
NW_015622518.1	2261683	2262975	XP_016233786.1
NW_015622518.1	2263147	2264629	XP_016233787.1
NW_015622518.1	2266528	2267443	XP_016233788.1
NW_015622518.1	2268741	2270466	XP_016233789.1
NW_015622518.1	2271058	2274765	XP_016233790.1
NW_015622518.1	2275307	2278828	XP_016233791.1
NW_015622518.1	2279641	2280907	XP_016233792.1
NW_015622518.1	2282013	2283085	XP_016233793.1
NW_015622518.1	2283479	2287575	XP_016233794.1
NW_015622518.1	2288569	2289919	XP_016233795.1
NW_015622518.1	2289955	2291320	XP_016233796.1
NW_015622518.1	2291839	2293034	XP_016233797.1
NW_015622518.1	2293697	2294975	XP_016233798.1
NW_015622518.1	2295398	2295905	XP_016233799.1
NW_015622518.1	2297299	2299936	XP_016233800.1
NW_015622518.1	2300878	2302085	XP_016233801.1
NW_015622518.1	2303122	2303695	XP_016233802.1
NW_015622518.1	2304255	2305901	XP_016233803.1
NW_015622518.1	2306770	2308660	XP_016233804.1
NW_015622518.1	2310201	2312217	XP_016233805.1
NW_015622518.1	2313012	2314729	XP_016233806.1
NW_015622518.1	2315452	2316531	XP_016233807.1
NW_015622518.1	2317268	2319150	XP_016233808.1
NW_015622518.1	2319531	2320464	XP_016233809.1
NW_015622518.1	2320744	2321500	XP_016233810.1
NW_015622518.1	2321586	2323167	XP_016233811.1
NW_015622518.1	2323630	2325218	XP_016233812.1
NW_015622518.1	2325800	2328035	XP_016233813.1
NW_015622518.1	2328571	2329663	XP_016233814.1
NW_015622518.1	2330069	2330953	XP_016233815.1
NW_015622518.1	2331328	2332201	XP_016233816.1
NW_015622518.1	2333152	2335006	XP_016233817.1
NW_015622518.1	2336525	2338251	XP_016233818.1
NW_015622518.1	2340698	2341553	XP_016233819.1
NW_015622518.1	2342166	2343184	XP_016233820.1
NW_015622518.1	2344601	2345579	XP_016233821.1
NW_015622518.1	2346389	2348291	XP_016233822.1
NW_015622518.1	2348809	2350399	XP_016233823.1
NW_015622518.1	2353830	2356673	XP_016233824.1
NW_015622518.1	2357092	2359994	XP_016233825.1
NW_015622518.1	2361260	2362408	XP_016233826.1
NW_015622518.1	2363973	2365943	XP_016233827.1
NW_015622518.1	2367209	2368859	XP_016233828.1
NW_015622518.1	2370100	2370997	XP_016233829.1
NW_015622518.1	2371442	2374172	XP_016233830.1
NW_015622518.1	2375250	2376290	XP_016233831.1
NW_015622518.1	2376959	2378586	XP_016233832.1
NW_015622518.1	2378777	2380523	XP_016233833.1
NW_015622518.1	2381242	2382838	XP_016233834.1
NW_015622518.1	2384501	2386436	XP_016233835.1
NW_015622518.1	2386976	2387885	XP_016233836.1
NW_015622518.1	2388618	2390758	XP_016233837.1
NW_015622518.1	2391096	2392122	XP_016233838.1
NW_015622518.1	2392226	2393840	XP_016233839.1
NW_015622518.1	2394378	2396329	XP_016233840.1
NW_015622518.1	2397051	2398221	XP_016233841.1
NW_015622518.1	2399733	2400227	XP_016233842.1
NW_015622518.1	2402101	2403445	XP_016233843.1
NW_015622518.1	2404055	2406374	XP_016233844.1
NW_015622518.1	2407520	2408543	XP_016233845.1
NW_015622518.1	2409060	2410110	XP_016233846.1
NW_015622518.1	2411719	2413964	XP_016233847.1
NW_015622518.1	2415847	2417692	XP_016233848.1
NW_015622518.1	2418499	2420093	XP_016233849.1
NW_015622518.1	2420472	2421549	XP_016233850.1
NW_015622518.1	2421776	2423809	XP_016233851.1
NW_015622518.1	2423905	2424341	XP_016233852.1
NW_015622518.1	2424627	2425496	XP_016233853.1
NW_015622518.1	2426199	2427645	XP_016233854.1
NW_015622518.1	2428415	2430473	XP_016233855.1
NW_015622518.1	2431526	2432321	XP_016233856.1
NW_015622518.1	2432835	2433878	XP_016233857.1
NW_015622518.1	2433925	2434186	XP_016233858.1
NW_015622518.1	2434845	2437610	XP_016233859.1
NW_015622518.1	2439005	2440222	XP_016233860.1
NW_015622518.1	2440708	2441784	XP_016233861.1
NW_015622518.1	2442965	2443907	XP_016233862.1
NW_015622518.1	2444785	2446875	XP_016233863.1
NW_015622518.1	2447424	2447787	XP_016233864.1
NW_015622518.1	2448255	2449300	XP_016233865.1
NW_015622518.1	2451064	2453102	XP_016233866.1
NW_015622518.1	2454042	2455092	XP_016233867.1
NW_015622518.1	2455765	2457010	XP_016233868.1
NW_015622518.1	2458124	2458686	XP_016233869.1
NW_015622518.1	2458893	2459172	XP_016233870.1
NW_015622518.1	2459772	2461275	XP_016233871.1
NW_015622518.1	2461723	2462371	XP_016233872.1
NW_015622518.1	2462543	2464531	XP_016233873.1
NW_015622518.1	2465428	2467824	XP_016233874.1
NW_015622518.1	2468397	2469240	XP_016233875.1
NW_015622518.1	2470309	2471159	XP_016233876.1
NW_015622518.1	2472544	2473892	XP_016233877.1
NW_015622518.1	2474906	2475816	XP_016233878.1
NW_015622518.1	2478387	2479513	XP_016233879.1
NW_015622518.1	2481276	2482906	XP_016233880.1
NW_015622518.1	2485157	2486694	XP_016233881.1
NW_015622518.1	2487850	2488574	XP_016233882.1
NW_015622518.1	2489354	2491246	XP_016233883.1
NW_015622518.1	2492795	2495927	XP_016233884.1
NW_015622518.1	2496473	2497650	XP_016233885.1
NW_015622518.1	2499853	2501512	XP_016233886.1
NW_015622518.1	2502317	2503232	XP_016233887.1
NW_015622518.1	2503713	2505363	XP_016233888.1
NW_015622518.1	2505655	2506975	XP_016233889.1
NW_015622518.1	2508163	2510101	XP_016233890.1
NW_015622518.1	2512384	2514327	XP_016233891.1
NW_015622518.1	2515272	2516420	XP_016233892.1
NW_015622518.1	2516897	2518976	XP_016233893.1
NW_015622518.1	2519720	2520641	XP_016233894.1
NW_015622518.1	2520895	2521359	XP_016233895.1
NW_015622518.1	2521766	2522378	XP_016233896.1
NW_015622518.1	2523211	2524490	XP_016233897.1
NW_015622518.1	2525390	2527091	XP_016233898.1
NW_015622518.1	2527923	2529405	XP_016233899.1
NW_015622518.1	2530410	2533578	XP_016233900.1
NW_015622518.1	2534034	2534413	XP_016233901.1
NW_015622518.1	2534520	2535357	XP_016233902.1
NW_015622518.1	2535691	2536619	XP_016233903.1
NW_015622518.1	2537342	2537938	XP_016233904.1
NW_015622518.1	2540778	2544168	XP_016233905.1
NW_015622518.1	2546406	2547474	XP_016233906.1
NW_015622518.1	2548316	2548646	XP_016233907.1
NW_015622518.1	2549248	2550628	XP_016233908.1
NW_015622518.1	2550964	2551531	XP_016233909.1
NW_015622518.1	2552577	2555208	XP_016233910.1
NW_015622518.1	2555710	2558053	XP_016233911.1
NW_015622518.1	2558510	2559743	XP_016233912.1
NW_015622518.1	2560606	2561731	XP_016233913.1
NW_015622518.1	2562200	2565671	XP_016233914.1
NW_015622518.1	2566318	2567260	XP_016233915.1
NW_015622518.1	2569740	2570683	XP_016233916.1
NW_015622518.1	2572852	2574523	XP_016233917.1
NW_015622518.1	2575774	2576241	XP_016233918.1
NW_015622518.1	2577096	2578232	XP_016233919.1
NW_015622518.1	2579233	2580220	XP_016233920.1
NW_015622518.1	2581204	2584111	XP_016233921.1
NW_015622518.1	2585300	2586515	XP_016233922.1
NW_015622518.1	2587084	2588080	XP_016233923.1
NW_015622518.1	2588503	2589307	XP_016233924.1
NW_015622518.1	2589929	2590445	XP_016233925.1
NW_015622518.1	2591136	2593278	XP_016233926.1
NW_015622518.1	2593866	2595854	XP_016233927.1
NW_015622518.1	2596823	2597922	XP_016233928.1
NW_015622518.1	2598211	2599146	XP_016233929.1
NW_015622518.1	2601083	2603086	XP_016233930.1
NW_015622518.1	2604539	2606458	XP_016233931.1
NW_015622518.1	2606851	2608370	XP_016233932.1
NW_015622518.1	2609504	2611254	XP_016233933.1
NW_015622518.1	2614533	2615904	XP_016233934.1
NW_015622518.1	2616553	2617375	XP_016233935.1
NW_015622518.1	2617556	2619056	XP_016233936.1
NW_015622518.1	2619703	2620802	XP_016233937.1
NW_015622518.1	2623306	2625646	XP_016233938.1
NW_015622518.1	2626644	2627136	XP_016233939.1
NW_015622518.1	2628699	2629804	XP_016233940.1
NW_015622518.1	2629842	2631759	XP_016233941.1
NW_015622518.1	2633803	2634483	XP_016233942.1
NW_015622518.1	2634804	2637215	XP_016233943.1
NW_015622518.1	2637729	2639677	XP_016233944.1
NW_015622518.1	2640236	2640785	XP_016233945.1
NW_015622518.1	2641212	2641500	XP_016233946.1
NW_015622518.1	2643515	2644796	XP_016233947.1
NW_015622518.1	2646730	2648164	XP_016233948.1
NW_015622518.1	2648388	2649089	XP_016233949.1
NW_015622518.1	2650229	2651395	XP_016233950.1
NW_015622518.1	2652273	2653584	XP_016233951.1
NW_015622518.1	2654677	2655677	XP_016233952.1
NW_015622518.1	2656188	2657040	XP_016233953.1
NW_015622518.1	2657095	2658163	XP_016233954.1
NW_015622518.1	2659031	2660483	XP_016233955.1
NW_015622518.1	2660860	2661955	XP_016233956.1
NW_015622518.1	2662227	2664072	XP_016233957.1
NW_015622518.1	2664954	2666359	XP_016233958.1
NW_015622518.1	2666821	2671018	XP_016233959.1
NW_015622518.1	2672910	2674390	XP_016233960.1
NW_015622518.1	2674654	2675662	XP_016233961.1
NW_015622518.1	2676777	2677198	XP_016233962.1
NW_015622518.1	2677663	2678788	XP_016233963.1
NW_015622518.1	2681364	2682199	XP_016233964.1
NW_015622518.1	2683997	2686307	XP_016233965.1
NW_015622518.1	2687916	2689320	XP_016233966.1
NW_015622518.1	2689565	2690205	XP_016233967.1
NW_015622518.1	2690717	2691311	XP_016233968.1
NW_015622518.1	2691981	2693046	XP_016233969.1
NW_015622518.1	2693242	2694284	XP_016233970.1
NW_015622518.1	2694383	2695355	XP_016233971.1
NW_015622518.1	2695920	2696403	XP_016233972.1
NW_015622518.1	2696707	2697748	XP_016233973.1
NW_015622518.1	2698091	2699734	XP_016233974.1
NW_015622518.1	2699809	2700016	XP_016233975.1
NW_015622518.1	2700332	2701327	XP_016233976.1
NW_015622518.1	2703263	2705021	XP_016233977.1
NW_015622518.1	2705699	2706522	XP_016233978.1
NW_015622518.1	2706899	2708841	XP_016233979.1
NW_015622518.1	2709557	2710426	XP_016233980.1
NW_015622518.1	2711597	2713825	XP_016233981.1
NW_015622518.1	2714797	2715301	XP_016233982.1
NW_015622518.1	2717321	2718020	XP_016233983.1
NW_015622518.1	2718850	2719693	XP_016233984.1
NW_015622518.1	2720153	2722133	XP_016233985.1
NW_015622518.1	2723311	2724980	XP_016233986.1
NW_015622518.1	2725464	2727647	XP_016233987.1
NW_015622518.1	2731013	2732475	XP_016233988.1
NW_015622518.1	2735380	2737376	XP_016233989.1
NW_015622518.1	2739301	2741105	XP_016233990.1
NW_015622518.1	2741868	2743655	XP_016233991.1
NW_015622518.1	2744655	2745688	XP_016233992.1
NW_015622518.1	2746824	2748322	XP_016233993.1
NW_015622518.1	2748950	2750048	XP_016233994.1
NW_015622518.1	2750457	2752713	XP_016233995.1
NW_015622518.1	2753654	2755511	XP_016233996.1
NW_015622518.1	2756321	2757702	XP_016233997.1
NW_015622518.1	2758127	2759942	XP_016233998.1
NW_015622518.1	2760651	2762363	XP_016233999.1
NW_015622518.1	2763216	2765061	XP_016234000.1
NW_015622518.1	2765177	2766500	XP_016234001.1
NW_015622518.1	2767344	2769343	XP_016234002.1
NW_015622518.1	2771310	2773274	XP_016234003.1
NW_015622518.1	2774018	2774601	XP_016234004.1
NW_015622518.1	2775532	2777579	XP_016234005.1
NW_015622518.1	2779005	2779580	XP_016234006.1
NW_015622518.1	2779801	2780347	XP_016234007.1
NW_015622518.1	2780636	2782185	XP_016234008.1
NW_015622518.1	2800197	2801936	XP_016234009.1
NW_015622518.1	2803559	2804823	XP_016234010.1
NW_015622518.1	2804967	2806104	XP_016234011.1
NW_015622518.1	2806592	2807595	XP_016234012.1
NW_015622518.1	2811015	2812284	XP_016234013.1
NW_015622518.1	2813959	2815195	XP_016234014.1
NW_015622518.1	2815907	2816339	XP_016234015.1
NW_015622518.1	2817073	2818747	XP_016234016.1
NW_015622518.1	2822603	2823458	XP_016234017.1
NW_015622518.1	2823975	2825717	XP_016234018.1
NW_015622518.1	2827816	2828695	XP_016234019.1
NW_015622518.1	2829359	2830180	XP_016234020.1
NW_015622518.1	2831222	2832263	XP_016234021.1
NW_015622518.1	2835387	2838367	XP_016234022.1
NW_015622518.1	2839530	2839917	XP_016234023.1
NW_015622518.1	2840566	2841538	XP_016234024.1
NW_015622518.1	2842353	2842893	XP_016234025.1
NW_015622518.1	2844473	2845166	XP_016234026.1
NW_015622519.1	1024	2671	XP_016231947.1
NW_015622519.1	5704	7332	XP_016231948.1
NW_015622519.1	11072	12608	XP_016231949.1
NW_015622519.1	13555	15611	XP_016231950.1
NW_015622519.1	16283	18164	XP_016231951.1
NW_015622519.1	20391	23208	XP_016231952.1
NW_015622519.1	24426	26060	XP_016231953.1
NW_015622519.1	28537	29176	XP_016231954.1
NW_015622519.1	30084	30678	XP_016231955.1
NW_015622519.1	33722	37256	XP_016231956.1
NW_015622519.1	37997	39327	XP_016231957.1
NW_015622519.1	39896	40505	XP_016231958.1
NW_015622519.1	42697	44030	XP_016231959.1
NW_015622519.1	44444	46274	XP_016231960.1
NW_015622519.1	46664	47225	XP_016231961.1
NW_015622519.1	55695	56215	XP_016231962.1
NW_015622519.1	56634	57297	XP_016231963.1
NW_015622519.1	57401	58520	XP_016231964.1
NW_015622519.1	59284	60607	XP_016231965.1
NW_015622519.1	62481	64698	XP_016231966.1
NW_015622519.1	66087	66609	XP_016231967.1
NW_015622519.1	67184	68909	XP_016231968.1
NW_015622519.1	69576	70113	XP_016231969.1
NW_015622519.1	70579	73037	XP_016231970.1
NW_015622519.1	74770	76426	XP_016231971.1
NW_015622519.1	79256	79646	XP_016231972.1
NW_015622519.1	81767	84092	XP_016231973.1
NW_015622519.1	135905	136732	XP_016231974.1
NW_015622519.1	139412	140834	XP_016231975.1
NW_015622519.1	144015	145234	XP_016231976.1
NW_015622519.1	145285	147189	XP_016231977.1
NW_015622519.1	149173	153238	XP_016231978.1
NW_015622519.1	153791	154894	XP_016231979.1
NW_015622519.1	156723	158094	XP_016231980.1
NW_015622519.1	158589	160107	XP_016231981.1
NW_015622519.1	161034	161955	XP_016231982.1
NW_015622519.1	162773	164456	XP_016231983.1
NW_015622519.1	164892	165794	XP_016231984.1
NW_015622519.1	166233	168282	XP_016231985.1
NW_015622519.1	169138	169570	XP_016231986.1
NW_015622519.1	173183	173635	XP_016231987.1
NW_015622519.1	174349	175460	XP_016231988.1
NW_015622519.1	175484	176333	XP_016231989.1
NW_015622519.1	176932	178358	XP_016231990.1
NW_015622519.1	178578	181787	XP_016231991.1
NW_015622519.1	182462	183787	XP_016231992.1
NW_015622519.1	184442	184967	XP_016231993.1
NW_015622519.1	186206	187856	XP_016231994.1
NW_015622519.1	188381	188609	XP_016231995.1
NW_015622519.1	189174	192735	XP_016231996.1
NW_015622519.1	193349	195416	XP_016231997.1
NW_015622519.1	196075	199945	XP_016231998.1
NW_015622519.1	200766	201360	XP_016231999.1
NW_015622519.1	201727	202800	XP_016232000.1
NW_015622519.1	203539	204646	XP_016232001.1
NW_015622519.1	205617	206013	XP_016232002.1
NW_015622519.1	210187	210977	XP_016232003.1
NW_015622519.1	216935	219268	XP_016232004.1
NW_015622519.1	219741	221991	XP_016232005.1
NW_015622519.1	222388	223445	XP_016232006.1
NW_015622519.1	224442	226953	XP_016232007.1
NW_015622519.1	227622	228684	XP_016232008.1
NW_015622519.1	229586	231972	XP_016232009.1
NW_015622519.1	233234	234813	XP_016232010.1
NW_015622519.1	235328	236295	XP_016232011.1
NW_015622519.1	236386	237617	XP_016232012.1
NW_015622519.1	238201	241255	XP_016232013.1
NW_015622519.1	242167	243547	XP_016232014.1
NW_015622519.1	244335	245292	XP_016232015.1
NW_015622519.1	246046	247888	XP_016232016.1
NW_015622519.1	248396	248871	XP_016232017.1
NW_015622519.1	249079	251119	XP_016232018.1
NW_015622519.1	251853	253246	XP_016232019.1
NW_015622519.1	255543	256420	XP_016232020.1
NW_015622519.1	257158	258754	XP_016232021.1
NW_015622519.1	259044	260058	XP_016232022.1
NW_015622519.1	260809	261822	XP_016232023.1
NW_015622519.1	261906	262391	XP_016232024.1
NW_015622519.1	262652	263920	XP_016232025.1
NW_015622519.1	264830	266976	XP_016232026.1
NW_015622519.1	267821	269255	XP_016232027.1
NW_015622519.1	269949	271944	XP_016232028.1
NW_015622519.1	276933	278200	XP_016232029.1
NW_015622519.1	279014	280190	XP_016232030.1
NW_015622519.1	280472	282998	XP_016232031.1
NW_015622519.1	283270	284140	XP_016232032.1
NW_015622519.1	284880	286822	XP_016232033.1
NW_015622519.1	289202	289757	XP_016232034.1
NW_015622519.1	289970	290660	XP_016232035.1
NW_015622519.1	292063	293630	XP_016232036.1
NW_015622519.1	296087	298244	XP_016232037.1
NW_015622519.1	299257	299882	XP_016232038.1
NW_015622519.1	300493	302551	XP_016232039.1
NW_015622519.1	302959	303313	XP_016232040.1
NW_015622519.1	303742	304979	XP_016232041.1
NW_015622519.1	305442	310194	XP_016232042.1
NW_015622519.1	311316	313158	XP_016232043.1
NW_015622519.1	316430	317093	XP_016232044.1
NW_015622519.1	317617	318350	XP_016232045.1
NW_015622519.1	318446	319314	XP_016232046.1
NW_015622519.1	320198	321161	XP_016232047.1
NW_015622519.1	322389	323956	XP_016232048.1
NW_015622519.1	324684	325179	XP_016232049.1
NW_015622519.1	327975	329285	XP_016232050.1
NW_015622519.1	329782	332642	XP_016232051.1
NW_015622519.1	333353	335036	XP_016232052.1
NW_015622519.1	335538	338085	XP_016232053.1
NW_015622519.1	343825	344947	XP_016232054.1
NW_015622519.1	349776	351480	XP_016232055.1
NW_015622519.1	351999	353319	XP_016232056.1
NW_015622519.1	353949	354364	XP_016232057.1
NW_015622519.1	356849	357787	XP_016232058.1
NW_015622519.1	359136	360429	XP_016232059.1
NW_015622519.1	361766	362381	XP_016232060.1
NW_015622519.1	362895	367332	XP_016232061.1
NW_015622519.1	368807	368996	XP_016232062.1
NW_015622519.1	369846	374968	XP_016232063.1
NW_015622519.1	377939	379066	XP_016232064.1
NW_015622519.1	385359	385971	XP_016232065.1
NW_015622519.1	389810	390335	XP_016232066.1
NW_015622519.1	399317	404446	XP_016232067.1
NW_015622519.1	405998	406339	XP_016232068.1
NW_015622519.1	407251	408422	XP_016232069.1
NW_015622519.1	408930	410520	XP_016232070.1
NW_015622519.1	411536	412487	XP_016232071.1
NW_015622519.1	414169	414956	XP_016232072.1
NW_015622519.1	415725	416455	XP_016232073.1
NW_015622519.1	417161	419065	XP_016232074.1
NW_015622519.1	419974	423608	XP_016232075.1
NW_015622519.1	424661	425462	XP_016232076.1
NW_015622519.1	426017	429542	XP_016232077.1
NW_015622519.1	430725	437619	XP_016232078.1
NW_015622519.1	439029	439788	XP_016232079.1
NW_015622519.1	440737	442006	XP_016232080.1
NW_015622519.1	448161	449181	XP_016232081.1
NW_015622519.1	450020	451925	XP_016232082.1
NW_015622519.1	452607	457139	XP_016232083.1
NW_015622519.1	459196	460210	XP_016232084.1
NW_015622519.1	461282	463407	XP_016232085.1
NW_015622519.1	464004	467313	XP_016232086.1
NW_015622519.1	467755	468840	XP_016232087.1
NW_015622519.1	469867	471512	XP_016232088.1
NW_015622519.1	473381	475143	XP_016232089.1
NW_015622519.1	476155	477794	XP_016232090.1
NW_015622519.1	478441	480431	XP_016232091.1
NW_015622519.1	480769	482392	XP_016232092.1
NW_015622519.1	482749	483435	XP_016232093.1
NW_015622519.1	484463	485853	XP_016232094.1
NW_015622519.1	486736	489983	XP_016232095.1
NW_015622519.1	490718	491921	XP_016232096.1
NW_015622519.1	492635	493805	XP_016232097.1
NW_015622519.1	494054	494931	XP_016232098.1
NW_015622519.1	495434	496301	XP_016232099.1
NW_015622519.1	496940	499181	XP_016232100.1
NW_015622519.1	500284	501124	XP_016232101.1
NW_015622519.1	501666	502590	XP_016232102.1
NW_015622519.1	504071	505922	XP_016232103.1
NW_015622519.1	506801	508112	XP_016232104.1
NW_015622519.1	509084	511050	XP_016232105.1
NW_015622519.1	512536	513565	XP_016232106.1
NW_015622519.1	513951	514690	XP_016232107.1
NW_015622519.1	515231	517868	XP_016232108.1
NW_015622519.1	519123	520524	XP_016232109.1
NW_015622519.1	525625	527935	XP_016232110.1
NW_015622519.1	529472	531607	XP_016232111.1
NW_015622519.1	533571	541560	XP_016232112.1
NW_015622519.1	542414	544625	XP_016232113.1
NW_015622519.1	545192	547576	XP_016232114.1
NW_015622519.1	548049	549556	XP_016232115.1
NW_015622519.1	550556	552143	XP_016232116.1
NW_015622519.1	553309	555480	XP_016232117.1
NW_015622519.1	556635	557327	XP_016232118.1
NW_015622519.1	557895	559569	XP_016232119.1
NW_015622519.1	559796	560521	XP_016232120.1
NW_015622519.1	561169	565873	XP_016232121.1
NW_015622519.1	566980	567718	XP_016232122.1
NW_015622519.1	568230	569054	XP_016232123.1
NW_015622519.1	569478	571604	XP_016232124.1
NW_015622519.1	572849	574628	XP_016232125.1
NW_015622519.1	575502	577866	XP_016232126.1
NW_015622519.1	579643	581692	XP_016232127.1
NW_015622519.1	582585	586295	XP_016232128.1
NW_015622519.1	586880	589787	XP_016232129.1
NW_015622519.1	590268	591529	XP_016232130.1
NW_015622519.1	591813	592311	XP_016232131.1
NW_015622519.1	593220	595092	XP_016232132.1
NW_015622519.1	596386	597532	XP_016232133.1
NW_015622519.1	598385	599053	XP_016232134.1
NW_015622519.1	599937	600480	XP_016232135.1
NW_015622519.1	600642	601264	XP_016232136.1
NW_015622519.1	602004	603123	XP_016232137.1
NW_015622519.1	603818	604901	XP_016232138.1
NW_015622519.1	606192	607533	XP_016232139.1
NW_015622519.1	608746	609450	XP_016232140.1
NW_015622519.1	610226	611114	XP_016232141.1
NW_015622519.1	611945	612725	XP_016232142.1
NW_015622519.1	612872	613233	XP_016232143.1
NW_015622519.1	613760	616085	XP_016232144.1
NW_015622519.1	618409	621091	XP_016232145.1
NW_015622519.1	621996	622683	XP_016232146.1
NW_015622519.1	623447	625100	XP_016232147.1
NW_015622519.1	626947	627370	XP_016232148.1
NW_015622519.1	628826	631529	XP_016232149.1
NW_015622519.1	634720	636559	XP_016232150.1
NW_015622519.1	636999	637748	XP_016232151.1
NW_015622519.1	637940	640131	XP_016232152.1
NW_015622519.1	641020	643261	XP_016232153.1
NW_015622519.1	643880	645387	XP_016232154.1
NW_015622519.1	647004	649273	XP_016232155.1
NW_015622519.1	650032	650423	XP_016232156.1
NW_015622519.1	651503	653096	XP_016232157.1
NW_015622519.1	654368	655815	XP_016232158.1
NW_015622519.1	656483	657308	XP_016232159.1
NW_015622519.1	658042	661495	XP_016232160.1
NW_015622519.1	663458	664577	XP_016232161.1
NW_015622519.1	665386	667425	XP_016232162.1
NW_015622519.1	669626	671210	XP_016232163.1
NW_015622519.1	673547	674954	XP_016232164.1
NW_015622519.1	676951	678714	XP_016232165.1
NW_015622519.1	679252	681190	XP_016232166.1
NW_015622519.1	681586	683489	XP_016232167.1
NW_015622519.1	691915	695305	XP_016232168.1
NW_015622519.1	697601	700985	XP_016232169.1
NW_015622519.1	702420	704895	XP_016232170.1
NW_015622519.1	705891	706908	XP_016232171.1
NW_015622519.1	707485	708151	XP_016232172.1
NW_015622519.1	708438	709931	XP_016232173.1
NW_015622519.1	710465	711551	XP_016232174.1
NW_015622519.1	711907	712590	XP_016232175.1
NW_015622519.1	713701	715252	XP_016232176.1
NW_015622519.1	716976	718275	XP_016232177.1
NW_015622519.1	722821	725488	XP_016232178.1
NW_015622519.1	726514	726976	XP_016232179.1
NW_015622519.1	728346	731332	XP_016232180.1
NW_015622519.1	734363	735464	XP_016232181.1
NW_015622519.1	736153	738914	XP_016232182.1
NW_015622519.1	739544	740375	XP_016232183.1
NW_015622519.1	740545	741619	XP_016232184.1
NW_015622519.1	742770	743276	XP_016232185.1
NW_015622519.1	744545	745679	XP_016232186.1
NW_015622519.1	746731	748301	XP_016232187.1
NW_015622519.1	750201	753674	XP_016232188.1
NW_015622519.1	755208	755866	XP_016232189.1
NW_015622519.1	757190	761795	XP_016232190.1
NW_015622519.1	762332	763487	XP_016232191.1
NW_015622519.1	764236	765469	XP_016232192.1
NW_015622519.1	765586	767191	XP_016232193.1
NW_015622519.1	767638	768418	XP_016232194.1
NW_015622519.1	768965	770177	XP_016232195.1
NW_015622519.1	770844	771393	XP_016232196.1
NW_015622519.1	772453	773961	XP_016232197.1
NW_015622519.1	775754	776737	XP_016232198.1
NW_015622519.1	777450	778562	XP_016232199.1
NW_015622519.1	778801	780433	XP_016232200.1
NW_015622519.1	780879	782684	XP_016232201.1
NW_015622519.1	783264	783941	XP_016232202.1
NW_015622519.1	785285	788796	XP_016232203.1
NW_015622519.1	789493	790662	XP_016232204.1
NW_015622519.1	791150	791492	XP_016232205.1
NW_015622519.1	792104	793341	XP_016232206.1
NW_015622519.1	793533	795111	XP_016232207.1
NW_015622519.1	795657	796990	XP_016232208.1
NW_015622519.1	797610	799227	XP_016232209.1
NW_015622519.1	800015	800705	XP_016232210.1
NW_015622519.1	801511	802247	XP_016232211.1
NW_015622519.1	803600	804891	XP_016232212.1
NW_015622519.1	807289	807702	XP_016232213.1
NW_015622519.1	809941	811876	XP_016232214.1
NW_015622519.1	812778	815228	XP_016232215.1
NW_015622519.1	816495	818232	XP_016232216.1
NW_015622519.1	818717	820850	XP_016232217.1
NW_015622519.1	821422	822387	XP_016232218.1
NW_015622519.1	823059	824112	XP_016232219.1
NW_015622519.1	827226	828102	XP_016232220.1
NW_015622519.1	829757	832488	XP_016232221.1
NW_015622519.1	835453	837646	XP_016232222.1
NW_015622519.1	838419	840195	XP_016232223.1
NW_015622519.1	841086	842376	XP_016232224.1
NW_015622519.1	844199	845812	XP_016232225.1
NW_015622519.1	847025	849365	XP_016232226.1
NW_015622519.1	849930	851673	XP_016232227.1
NW_015622519.1	854064	856144	XP_016232228.1
NW_015622519.1	857201	857891	XP_016232229.1
NW_015622519.1	858347	859474	XP_016232230.1
NW_015622519.1	860239	860924	XP_016232231.1
NW_015622519.1	861351	863052	XP_016232232.1
NW_015622519.1	863704	865582	XP_016232233.1
NW_015622519.1	874368	875412	XP_016232234.1
NW_015622519.1	876796	878002	XP_016232235.1
NW_015622519.1	879108	880949	XP_016232236.1
NW_015622519.1	881381	882044	XP_016232237.1
NW_015622519.1	882639	883614	XP_016232238.1
NW_015622519.1	885237	887182	XP_016232239.1
NW_015622519.1	888272	892267	XP_016232240.1
NW_015622519.1	892613	894451	XP_016232241.1
NW_015622519.1	894805	895585	XP_016232242.1
NW_015622519.1	896003	897215	XP_016232243.1
NW_015622519.1	897656	898470	XP_016232244.1
NW_015622519.1	898768	899833	XP_016232245.1
NW_015622519.1	901386	903135	XP_016232246.1
NW_015622519.1	905298	907966	XP_016232247.1
NW_015622519.1	908824	910186	XP_016232248.1
NW_015622519.1	910552	910870	XP_016232249.1
NW_015622519.1	911850	912657	XP_016232250.1
NW_015622519.1	913111	914651	XP_016232251.1
NW_015622519.1	916103	917344	XP_016232252.1
NW_015622519.1	918016	918949	XP_016232253.1
NW_015622519.1	920906	921686	XP_016232254.1
NW_015622519.1	922751	923798	XP_016232255.1
NW_015622519.1	924332	926438	XP_016232256.1
NW_015622519.1	927373	930165	XP_016232257.1
NW_015622519.1	931257	932622	XP_016232258.1
NW_015622519.1	933705	935537	XP_016232259.1
NW_015622519.1	936071	937016	XP_016232260.1
NW_015622519.1	938167	939310	XP_016232261.1
NW_015622519.1	940604	942238	XP_016232262.1
NW_015622519.1	942957	943879	XP_016232263.1
NW_015622519.1	944837	946254	XP_016232264.1
NW_015622519.1	947804	949478	XP_016232265.1
NW_015622519.1	949840	951107	XP_016232266.1
NW_015622519.1	951665	952144	XP_016232267.1
NW_015622519.1	954490	956500	XP_016232268.1
NW_015622519.1	957247	959308	XP_016232269.1
NW_015622519.1	959969	961376	XP_016232270.1
NW_015622519.1	961748	962237	XP_016232271.1
NW_015622519.1	966060	966477	XP_016232272.1
NW_015622519.1	968719	971112	XP_016232273.1
NW_015622519.1	971511	972539	XP_016232274.1
NW_015622519.1	973162	975046	XP_016232275.1
NW_015622519.1	975118	976335	XP_016232276.1
NW_015622519.1	977605	979693	XP_016232277.1
NW_015622519.1	981141	982224	XP_016232278.1
NW_015622519.1	982678	983629	XP_016232279.1
NW_015622519.1	983990	985820	XP_016232280.1
NW_015622519.1	988352	990634	XP_016232281.1
NW_015622519.1	991183	994221	XP_016232282.1
NW_015622519.1	996037	999713	XP_016232283.1
NW_015622519.1	1001552	1002652	XP_016232284.1
NW_015622519.1	1002972	1003290	XP_016232285.1
NW_015622519.1	1004163	1005561	XP_016232286.1
NW_015622519.1	1006397	1008800	XP_016232287.1
NW_015622519.1	1010140	1011031	XP_016232288.1
NW_015622519.1	1011631	1012462	XP_016232289.1
NW_015622519.1	1014526	1018720	XP_016232290.1
NW_015622519.1	1019245	1020045	XP_016232291.1
NW_015622519.1	1027028	1027619	XP_016232292.1
NW_015622519.1	1028287	1029667	XP_016232293.1
NW_015622519.1	1030711	1031404	XP_016232294.1
NW_015622519.1	1032299	1033421	XP_016232295.1
NW_015622519.1	1033784	1035709	XP_016232296.1
NW_015622519.1	1037226	1038067	XP_016232297.1
NW_015622519.1	1039086	1040473	XP_016232298.1
NW_015622519.1	1041333	1042122	XP_016232299.1
NW_015622519.1	1042850	1043711	XP_016232300.1
NW_015622519.1	1044243	1044858	XP_016232301.1
NW_015622519.1	1045546	1047006	XP_016232302.1
NW_015622519.1	1047717	1048624	XP_016232303.1
NW_015622519.1	1048943	1050590	XP_016232304.1
NW_015622519.1	1050861	1052553	XP_016232305.1
NW_015622519.1	1053051	1053933	XP_016232306.1
NW_015622519.1	1054543	1055341	XP_016232307.1
NW_015622519.1	1055794	1058833	XP_016232308.1
NW_015622519.1	1059785	1061228	XP_016232309.1
NW_015622519.1	1061857	1063875	XP_016232310.1
NW_015622519.1	1064862	1067256	XP_016232311.1
NW_015622519.1	1068022	1068967	XP_016232312.1
NW_015622519.1	1071654	1073579	XP_016232313.1
NW_015622519.1	1074880	1075580	XP_016232314.1
NW_015622519.1	1078114	1078498	XP_016232315.1
NW_015622519.1	1079539	1080483	XP_016232316.1
NW_015622519.1	1081222	1082126	XP_016232317.1
NW_015622519.1	1082183	1082922	XP_016232318.1
NW_015622519.1	1083163	1083757	XP_016232319.1
NW_015622519.1	1084838	1085421	XP_016232320.1
NW_015622519.1	1085863	1086696	XP_016232321.1
NW_015622519.1	1087468	1089054	XP_016232322.1
NW_015622519.1	1089138	1090938	XP_016232323.1
NW_015622519.1	1091688	1093562	XP_016232324.1
NW_015622519.1	1094327	1095923	XP_016232325.1
NW_015622519.1	1096248	1098593	XP_016232326.1
NW_015622519.1	1099788	1100070	XP_016232327.1
NW_015622519.1	1100544	1103294	XP_016232328.1
NW_015622519.1	1106026	1106935	XP_016232329.1
NW_015622519.1	1107139	1109877	XP_016232330.1
NW_015622519.1	1110257	1111241	XP_016232331.1
NW_015622519.1	1112674	1114336	XP_016232332.1
NW_015622519.1	1116183	1119404	XP_016232333.1
NW_015622519.1	1123839	1124229	XP_016232334.1
NW_015622519.1	1125698	1127818	XP_016232335.1
NW_015622519.1	1128497	1130407	XP_016232336.1
NW_015622519.1	1131762	1133502	XP_016232337.1
NW_015622519.1	1135286	1137758	XP_016232338.1
NW_015622519.1	1139400	1140783	XP_016232339.1
NW_015622519.1	1142596	1144200	XP_016232340.1
NW_015622519.1	1145133	1146972	XP_016232341.1
NW_015622519.1	1148580	1150090	XP_016232342.1
NW_015622519.1	1151534	1153597	XP_016232343.1
NW_015622519.1	1154182	1155703	XP_016232344.1
NW_015622519.1	1156334	1158486	XP_016232345.1
NW_015622519.1	1159420	1160108	XP_016232346.1
NW_015622519.1	1160654	1161654	XP_016232347.1
NW_015622519.1	1163336	1164839	XP_016232348.1
NW_015622519.1	1165190	1166692	XP_016232349.1
NW_015622519.1	1167411	1168946	XP_016232350.1
NW_015622519.1	1169618	1171179	XP_016232351.1
NW_015622519.1	1172599	1173873	XP_016232352.1
NW_015622519.1	1175278	1176319	XP_016232353.1
NW_015622519.1	1180009	1182076	XP_016232354.1
NW_015622519.1	1182988	1183834	XP_016232355.1
NW_015622519.1	1186376	1187722	XP_016232356.1
NW_015622519.1	1187923	1189039	XP_016232357.1
NW_015622519.1	1189660	1192498	XP_016232358.1
NW_015622519.1	1193150	1194307	XP_016232359.1
NW_015622519.1	1194798	1196616	XP_016232360.1
NW_015622519.1	1197546	1198662	XP_016232361.1
NW_015622519.1	1199792	1200430	XP_016232362.1
NW_015622519.1	1201141	1202109	XP_016232363.1
NW_015622519.1	1202729	1204172	XP_016232364.1
NW_015622519.1	1205506	1206025	XP_016232365.1
NW_015622519.1	1206826	1208203	XP_016232366.1
NW_015622519.1	1208685	1209675	XP_016232367.1
NW_015622519.1	1210592	1211306	XP_016232368.1
NW_015622519.1	1212043	1213120	XP_016232369.1
NW_015622519.1	1214247	1215414	XP_016232370.1
NW_015622519.1	1215741	1217841	XP_016232371.1
NW_015622519.1	1218014	1218293	XP_016232372.1
NW_015622519.1	1220097	1221309	XP_016232373.1
NW_015622519.1	1222829	1223323	XP_016232374.1
NW_015622519.1	1225922	1226318	XP_016232375.1
NW_015622519.1	1226391	1226907	XP_016232376.1
NW_015622519.1	1227447	1230254	XP_016232377.1
NW_015622519.1	1232799	1234716	XP_016232378.1
NW_015622519.1	1235445	1236269	XP_016232379.1
NW_015622519.1	1236702	1238274	XP_016232380.1
NW_015622519.1	1239350	1239797	XP_016232381.1
NW_015622519.1	1241419	1242551	XP_016232382.1
NW_015622519.1	1245561	1246341	XP_016232383.1
NW_015622519.1	1249610	1250429	XP_016232384.1
NW_015622519.1	1253320	1256728	XP_016232385.1
NW_015622519.1	1258063	1258819	XP_016232386.1
NW_015622519.1	1260237	1262282	XP_016232387.1
NW_015622519.1	1264636	1265276	XP_016232388.1
NW_015622519.1	1266523	1267525	XP_016232389.1
NW_015622519.1	1270260	1274870	XP_016232390.1
NW_015622519.1	1275858	1276893	XP_016232391.1
NW_015622519.1	1277680	1279848	XP_016232392.1
NW_015622519.1	1281546	1282998	XP_016232393.1
NW_015622519.1	1284561	1285684	XP_016232394.1
NW_015622519.1	1287374	1288777	XP_016232395.1
NW_015622519.1	1293877	1294453	XP_016232396.1
NW_015622519.1	1295368	1297054	XP_016232397.1
NW_015622519.1	1298348	1300024	XP_016232398.1
NW_015622519.1	1302209	1303862	XP_016232399.1
NW_015622519.1	1304388	1305090	XP_016232400.1
NW_015622519.1	1305237	1305871	XP_016232401.1
NW_015622519.1	1306216	1312924	XP_016232402.1
NW_015622519.1	1313395	1315177	XP_016232403.1
NW_015622519.1	1316281	1317495	XP_016232404.1
NW_015622519.1	1319945	1322557	XP_016232405.1
NW_015622519.1	1332745	1334122	XP_016232406.1
NW_015622519.1	1334586	1336977	XP_016232407.1
NW_015622519.1	1338339	1341211	XP_016232408.1
NW_015622519.1	1342279	1344738	XP_016232409.1
NW_015622519.1	1345615	1346002	XP_016232410.1
NW_015622519.1	1347469	1348558	XP_016232411.1
NW_015622519.1	1349076	1350130	XP_016232412.1
NW_015622519.1	1350466	1351491	XP_016232413.1
NW_015622519.1	1351504	1352893	XP_016232414.1
NW_015622519.1	1353264	1354083	XP_016232415.1
NW_015622519.1	1355396	1357387	XP_016232416.1
NW_015622519.1	1358598	1360371	XP_016232417.1
NW_015622519.1	1360756	1361554	XP_016232418.1
NW_015622519.1	1362285	1363884	XP_016232419.1
NW_015622519.1	1364690	1366746	XP_016232420.1
NW_015622519.1	1367153	1368360	XP_016232421.1
NW_015622519.1	1368954	1370220	XP_016232422.1
NW_015622519.1	1371060	1373467	XP_016232423.1
NW_015622519.1	1374031	1375492	XP_016232424.1
NW_015622519.1	1376751	1378728	XP_016232425.1
NW_015622519.1	1379191	1380478	XP_016232426.1
NW_015622519.1	1380562	1382720	XP_016232427.1
NW_015622519.1	1383987	1390577	XP_016232428.1
NW_015622519.1	1391752	1392736	XP_016232429.1
NW_015622519.1	1392970	1394434	XP_016232430.1
NW_015622519.1	1397018	1397956	XP_016232431.1
NW_015622519.1	1399766	1404077	XP_016232432.1
NW_015622519.1	1405443	1413407	XP_016232433.1
NW_015622519.1	1413984	1414557	XP_016232434.1
NW_015622519.1	1416234	1417569	XP_016232435.1
NW_015622519.1	1418277	1418755	XP_016232436.1
NW_015622519.1	1419431	1419962	XP_016232437.1
NW_015622519.1	1420953	1423011	XP_016232438.1
NW_015622519.1	1423557	1424838	XP_016232439.1
NW_015622519.1	1426050	1427880	XP_016232440.1
NW_015622519.1	1429403	1431812	XP_016232441.1
NW_015622519.1	1432510	1433320	XP_016232442.1
NW_015622519.1	1434362	1435930	XP_016232443.1
NW_015622519.1	1436965	1438553	XP_016232444.1
NW_015622519.1	1438911	1440891	XP_016232445.1
NW_015622519.1	1448675	1451062	XP_016232446.1
NW_015622519.1	1451906	1452813	XP_016232447.1
NW_015622519.1	1453029	1454311	XP_016232448.1
NW_015622519.1	1454828	1456576	XP_016232449.1
NW_015622519.1	1456792	1459033	XP_016232450.1
NW_015622519.1	1459800	1461300	XP_016232451.1
NW_015622519.1	1461819	1462932	XP_016232452.1
NW_015622519.1	1463943	1466005	XP_016232453.1
NW_015622519.1	1466577	1468408	XP_016232454.1
NW_015622519.1	1468938	1469830	XP_016232455.1
NW_015622519.1	1470722	1472457	XP_016232456.1
NW_015622519.1	1476205	1477732	XP_016232457.1
NW_015622519.1	1478378	1480187	XP_016232458.1
NW_015622519.1	1481158	1482415	XP_016232459.1
NW_015622519.1	1483034	1484334	XP_016232460.1
NW_015622519.1	1484817	1485408	XP_016232461.1
NW_015622519.1	1487194	1488315	XP_016232462.1
NW_015622519.1	1489375	1490527	XP_016232463.1
NW_015622519.1	1492953	1493763	XP_016232464.1
NW_015622519.1	1494410	1495815	XP_016232465.1
NW_015622519.1	1496171	1496423	XP_016232466.1
NW_015622519.1	1496742	1497555	XP_016232467.1
NW_015622519.1	1497587	1498461	XP_016232468.1
NW_015622519.1	1499488	1501102	XP_016232469.1
NW_015622519.1	1501592	1502604	XP_016232470.1
NW_015622519.1	1502784	1505375	XP_016232471.1
NW_015622519.1	1505881	1507891	XP_016232472.1
NW_015622519.1	1508369	1509630	XP_016232473.1
NW_015622519.1	1509684	1511662	XP_016232474.1
NW_015622519.1	1512411	1513778	XP_016232475.1
NW_015622519.1	1514034	1515628	XP_016232476.1
NW_015622519.1	1516314	1517382	XP_016232477.1
NW_015622519.1	1517759	1518515	XP_016232478.1
NW_015622519.1	1519138	1522544	XP_016232479.1
NW_015622519.1	1523187	1524309	XP_016232480.1
NW_015622519.1	1525223	1528169	XP_016232481.1
NW_015622519.1	1528792	1531318	XP_016232482.1
NW_015622519.1	1531731	1532066	XP_016232483.1
NW_015622519.1	1532612	1534445	XP_016232484.1
NW_015622519.1	1534835	1536375	XP_016232485.1
NW_015622519.1	1537146	1539111	XP_016232486.1
NW_015622519.1	1541148	1542157	XP_016232487.1
NW_015622519.1	1542659	1543276	XP_016232488.1
NW_015622519.1	1544587	1550685	XP_016232489.1
NW_015622519.1	1551966	1553085	XP_016232490.1
NW_015622519.1	1554372	1556042	XP_016232491.1
NW_015622519.1	1556976	1559199	XP_016232492.1
NW_015622519.1	1561374	1562259	XP_016232493.1
NW_015622519.1	1563456	1563704	XP_016232494.1
NW_015622519.1	1564171	1566691	XP_016232495.1
NW_015622519.1	1567371	1569690	XP_016232496.1
NW_015622519.1	1570176	1571696	XP_016232497.1
NW_015622519.1	1573705	1575421	XP_016232498.1
NW_015622519.1	1575734	1576400	XP_016232499.1
NW_015622519.1	1576406	1576835	XP_016232500.1
NW_015622519.1	1577505	1579153	XP_016232501.1
NW_015622519.1	1579548	1580652	XP_016232502.1
NW_015622519.1	1581122	1583600	XP_016232503.1
NW_015622519.1	1584144	1586425	XP_016232504.1
NW_015622519.1	1587389	1589697	XP_016232505.1
NW_015622519.1	1589863	1590415	XP_016232506.1
NW_015622519.1	1590853	1591288	XP_016232507.1
NW_015622519.1	1593664	1595206	XP_016232508.1
NW_015622519.1	1597703	1599473	XP_016232509.1
NW_015622519.1	1600565	1601471	XP_016232510.1
NW_015622519.1	1602409	1604848	XP_016232511.1
NW_015622519.1	1605866	1607756	XP_016232512.1
NW_015622519.1	1608971	1613240	XP_016232513.1
NW_015622519.1	1614168	1616365	XP_016232514.1
NW_015622519.1	1617144	1619224	XP_016232515.1
NW_015622519.1	1619794	1621805	XP_016232516.1
NW_015622519.1	1622397	1624152	XP_016232517.1
NW_015622519.1	1624757	1625497	XP_016232518.1
NW_015622519.1	1626426	1627703	XP_016232519.1
NW_015622519.1	1628901	1630484	XP_016232520.1
NW_015622519.1	1630817	1631585	XP_016232521.1
NW_015622519.1	1632402	1633305	XP_016232522.1
NW_015622519.1	1633746	1635225	XP_016232523.1
NW_015622519.1	1635957	1636569	XP_016232524.1
NW_015622519.1	1637056	1638092	XP_016232525.1
NW_015622519.1	1638629	1640134	XP_016232526.1
NW_015622519.1	1641967	1644166	XP_016232527.1
NW_015622519.1	1644925	1645731	XP_016232528.1
NW_015622519.1	1646834	1648576	XP_016232529.1
NW_015622519.1	1649399	1651142	XP_016232530.1
NW_015622519.1	1651572	1652425	XP_016232531.1
NW_015622519.1	1652723	1654219	XP_016232532.1
NW_015622519.1	1654860	1659058	XP_016232533.1
NW_015622519.1	1659892	1661407	XP_016232534.1
NW_015622519.1	1661650	1662376	XP_016232535.1
NW_015622519.1	1663377	1663689	XP_016232536.1
NW_015622519.1	1664065	1666086	XP_016232537.1
NW_015622519.1	1667046	1667838	XP_016232538.1
NW_015622519.1	1668525	1673820	XP_016232539.1
NW_015622519.1	1675613	1679840	XP_016232540.1
NW_015622519.1	1681366	1681913	XP_016232541.1
NW_015622519.1	1682414	1683590	XP_016232542.1
NW_015622519.1	1684059	1688457	XP_016232543.1
NW_015622519.1	1689155	1690550	XP_016232544.1
NW_015622519.1	1690901	1692156	XP_016232545.1
NW_015622519.1	1692645	1694094	XP_016232546.1
NW_015622519.1	1695212	1696481	XP_016232547.1
NW_015622519.1	1697132	1697867	XP_016232548.1
NW_015622519.1	1698779	1701541	XP_016232549.1
NW_015622519.1	1702515	1703256	XP_016232550.1
NW_015622519.1	1704526	1705429	XP_016232551.1
NW_015622519.1	1707249	1708889	XP_016232552.1
NW_015622519.1	1710403	1711483	XP_016232553.1
NW_015622519.1	1712576	1714538	XP_016232554.1
NW_015622519.1	1714928	1717019	XP_016232555.1
NW_015622519.1	1717092	1718145	XP_016232556.1
NW_015622519.1	1718473	1719109	XP_016232557.1
NW_015622519.1	1719701	1722486	XP_016232558.1
NW_015622519.1	1723600	1724748	XP_016232559.1
NW_015622519.1	1725337	1726763	XP_016232560.1
NW_015622519.1	1727972	1729940	XP_016232561.1
NW_015622519.1	1730374	1732672	XP_016232562.1
NW_015622519.1	1733307	1736770	XP_016232563.1
NW_015622519.1	1738338	1738851	XP_016232564.1
NW_015622519.1	1742430	1743222	XP_016232565.1
NW_015622519.1	1746499	1747217	XP_016232566.1
NW_015622519.1	1748705	1749572	XP_016232567.1
NW_015622519.1	1750556	1752776	XP_016232568.1
NW_015622519.1	1753256	1754519	XP_016232569.1
NW_015622519.1	1754883	1756728	XP_016232570.1
NW_015622519.1	1757095	1760207	XP_016232571.1
NW_015622519.1	1760621	1761939	XP_016232572.1
NW_015622519.1	1762827	1763916	XP_016232573.1
NW_015622519.1	1765012	1766157	XP_016232574.1
NW_015622519.1	1767129	1767465	XP_016232575.1
NW_015622519.1	1768056	1769849	XP_016232576.1
NW_015622519.1	1771508	1773837	XP_016232577.1
NW_015622519.1	1775669	1776636	XP_016232578.1
NW_015622519.1	1776854	1777631	XP_016232579.1
NW_015622519.1	1778509	1779727	XP_016232580.1
NW_015622519.1	1781066	1783085	XP_016232581.1
NW_015622519.1	1783652	1785395	XP_016232582.1
NW_015622519.1	1786285	1787269	XP_016232583.1
NW_015622519.1	1788128	1789453	XP_016232584.1
NW_015622519.1	1789900	1790671	XP_016232585.1
NW_015622519.1	1793956	1796866	XP_016232586.1
NW_015622519.1	1798595	1800332	XP_016232587.1
NW_015622519.1	1800956	1801364	XP_016232588.1
NW_015622519.1	1803220	1805239	XP_016232589.1
NW_015622519.1	1806146	1806952	XP_016232590.1
NW_015622519.1	1808655	1810269	XP_016232591.1
NW_015622519.1	1811010	1811373	XP_016232592.1
NW_015622519.1	1811974	1813240	XP_016232593.1
NW_015622519.1	1813874	1816162	XP_016232594.1
NW_015622519.1	1816780	1818991	XP_016232595.1
NW_015622519.1	1819785	1821922	XP_016232596.1
NW_015622519.1	1822679	1823544	XP_016232597.1
NW_015622519.1	1824049	1825071	XP_016232598.1
NW_015622519.1	1825766	1826105	XP_016232599.1
NW_015622519.1	1828096	1828783	XP_016232600.1
NW_015622519.1	1829163	1830242	XP_016232601.1
NW_015622519.1	1831266	1834311	XP_016232602.1
NW_015622519.1	1835205	1837035	XP_016232603.1
NW_015622519.1	1837503	1838979	XP_016232604.1
NW_015622519.1	1839671	1840295	XP_016232605.1
NW_015622519.1	1840586	1842338	XP_016232606.1
NW_015622519.1	1843470	1844613	XP_016232607.1
NW_015622519.1	1845469	1848127	XP_016232608.1
NW_015622519.1	1850437	1852225	XP_016232609.1
NW_015622519.1	1854371	1857106	XP_016232610.1
NW_015622519.1	1858212	1859382	XP_016232611.1
NW_015622519.1	1860719	1861325	XP_016232612.1
NW_015622519.1	1862547	1863474	XP_016232613.1
NW_015622519.1	1864570	1866321	XP_016232614.1
NW_015622519.1	1866776	1868537	XP_016232615.1
NW_015622519.1	1869751	1871080	XP_016232616.1
NW_015622519.1	1871580	1873561	XP_016232617.1
NW_015622519.1	1875380	1876150	XP_016232618.1
NW_015622519.1	1879017	1880736	XP_016232619.1
NW_015622519.1	1880911	1882180	XP_016232620.1
NW_015622519.1	1882950	1885100	XP_016232621.1
NW_015622519.1	1885189	1886671	XP_016232622.1
NW_015622519.1	1887873	1891887	XP_016232623.1
NW_015622519.1	1892636	1894337	XP_016232624.1
NW_015622519.1	1894613	1895409	XP_016232625.1
NW_015622519.1	1895827	1897508	XP_016232626.1
NW_015622519.1	1898361	1900100	XP_016232627.1
NW_015622519.1	1900589	1902325	XP_016232628.1
NW_015622519.1	1902724	1903348	XP_016232629.1
NW_015622519.1	1904487	1906009	XP_016232630.1
NW_015622519.1	1907740	1909302	XP_016232631.1
NW_015622519.1	1912042	1913266	XP_016232632.1
NW_015622519.1	1918647	1919459	XP_016232633.1
NW_015622519.1	1920101	1921547	XP_016232634.1
NW_015622519.1	1922709	1923342	XP_016232635.1
NW_015622519.1	1923825	1925592	XP_016232636.1
NW_015622519.1	1926410	1927610	XP_016232637.1
NW_015622519.1	1928725	1932092	XP_016232638.1
NW_015622519.1	1932743	1934276	XP_016232639.1
NW_015622519.1	1934648	1935140	XP_016232640.1
NW_015622519.1	1935986	1937085	XP_016232641.1
NW_015622519.1	1942793	1944419	XP_016232642.1
NW_015622519.1	1949947	1951376	XP_016232643.1
NW_015622519.1	1953081	1954640	XP_016232644.1
NW_015622519.1	1955241	1957170	XP_016232645.1
NW_015622519.1	1958246	1958537	XP_016232646.1
NW_015622519.1	1959081	1959817	XP_016232647.1
NW_015622519.1	1960254	1960909	XP_016232648.1
NW_015622519.1	1961454	1962956	XP_016232649.1
NW_015622519.1	1963935	1965395	XP_016232650.1
NW_015622519.1	1966717	1967518	XP_016232651.1
NW_015622519.1	1969219	1970426	XP_016232652.1
NW_015622519.1	1971893	1972868	XP_016232653.1
NW_015622519.1	1973143	1973970	XP_016232654.1
NW_015622519.1	1975893	1976412	XP_016232655.1
NW_015622519.1	1979138	1981419	XP_016232656.1
NW_015622519.1	1982267	1983654	XP_016232657.1
NW_015622519.1	1984338	1986531	XP_016232658.1
NW_015622519.1	1986833	1988751	XP_016232659.1
NW_015622519.1	1989557	1991047	XP_016232660.1
NW_015622519.1	1991158	1993419	XP_016232661.1
NW_015622519.1	1994212	1995277	XP_016232662.1
NW_015622519.1	1995943	1997207	XP_016232663.1
NW_015622519.1	1998178	1999039	XP_016232664.1
NW_015622519.1	1999690	2000560	XP_016232665.1
NW_015622519.1	2001162	2002728	XP_016232666.1
NW_015622519.1	2003795	2006273	XP_016232667.1
NW_015622519.1	2006951	2007791	XP_016232668.1
NW_015622519.1	2008227	2009625	XP_016232669.1
NW_015622519.1	2010430	2011941	XP_016232670.1
NW_015622519.1	2012656	2013855	XP_016232671.1
NW_015622519.1	2014820	2015204	XP_016232672.1
NW_015622519.1	2016291	2017230	XP_016232673.1
NW_015622519.1	2018797	2020782	XP_016232674.1
NW_015622519.1	2023138	2024097	XP_016232675.1
NW_015622519.1	2028738	2031140	XP_016232676.1
NW_015622519.1	2038230	2038701	XP_016232677.1
NW_015622519.1	2040915	2041249	XP_016232678.1
NW_015622519.1	2041730	2043530	XP_016232679.1
NW_015622519.1	2044051	2044750	XP_016232680.1
NW_015622519.1	2045732	2048913	XP_016232681.1
NW_015622519.1	2049804	2052695	XP_016232682.1
NW_015622519.1	2055076	2056114	XP_016232683.1
NW_015622519.1	2059090	2062378	XP_016232684.1
NW_015622519.1	2067339	2068623	XP_016232685.1
NW_015622519.1	2070146	2073183	XP_016232686.1
NW_015622519.1	2073768	2074377	XP_016232687.1
NW_015622519.1	2074956	2075407	XP_016232688.1
NW_015622519.1	2076524	2078360	XP_016232689.1
NW_015622519.1	2079564	2082509	XP_016232690.1
NW_015622519.1	2083163	2083594	XP_016232691.1
NW_015622519.1	2083870	2084899	XP_016232692.1
NW_015622519.1	2085806	2086196	XP_016232693.1
NW_015622519.1	2087269	2088365	XP_016232694.1
NW_015622519.1	2089157	2091090	XP_016232695.1
NW_015622519.1	2091968	2093399	XP_016232696.1
NW_015622519.1	2094684	2096317	XP_016232697.1
NW_015622519.1	2096780	2097189	XP_016232698.1
NW_015622519.1	2097613	2099221	XP_016232699.1
NW_015622519.1	2099846	2103844	XP_016232700.1
NW_015622519.1	2104654	2106136	XP_016232701.1
NW_015622519.1	2107128	2112133	XP_016232702.1
NW_015622519.1	2112777	2118289	XP_016232703.1
NW_015622519.1	2119395	2119839	XP_016232704.1
NW_015622519.1	2120321	2121617	XP_016232705.1
NW_015622519.1	2122220	2124506	XP_016232706.1
NW_015622519.1	2124946	2127175	XP_016232707.1
NW_015622519.1	2127855	2129777	XP_016232708.1
NW_015622519.1	2130562	2131330	XP_016232709.1
NW_015622519.1	2133376	2135134	XP_016232710.1
NW_015622519.1	2135231	2137238	XP_016232711.1
NW_015622519.1	2138633	2140700	XP_016232712.1
NW_015622519.1	2141600	2142251	XP_016232713.1
NW_015622519.1	2142741	2144311	XP_016232714.1
NW_015622519.1	2144926	2146849	XP_016232715.1
NW_015622519.1	2148001	2148284	XP_016232716.1
NW_015622519.1	2148759	2149659	XP_016232717.1
NW_015622519.1	2150475	2154508	XP_016232718.1
NW_015622519.1	2157021	2157711	XP_016232719.1
NW_015622519.1	2159265	2161388	XP_016232720.1
NW_015622519.1	2161921	2163557	XP_016232721.1
NW_015622519.1	2165301	2166108	XP_016232722.1
NW_015622519.1	2168157	2168959	XP_016232723.1
NW_015622519.1	2172991	2174782	XP_016232724.1
NW_015622519.1	2175531	2177981	XP_016232725.1
NW_015622519.1	2178676	2179312	XP_016232726.1
NW_015622519.1	2180136	2181234	XP_016232727.1
NW_015622519.1	2181496	2182570	XP_016232728.1
NW_015622519.1	2182731	2184179	XP_016232729.1
NW_015622519.1	2184789	2189025	XP_016232730.1
NW_015622519.1	2191678	2192152	XP_016232731.1
NW_015622519.1	2193761	2195766	XP_016232732.1
NW_015622519.1	2196851	2198745	XP_016232733.1
NW_015622519.1	2199440	2201228	XP_016232734.1
NW_015622519.1	2201727	2203548	XP_016232735.1
NW_015622519.1	2204446	2206210	XP_016232736.1
NW_015622519.1	2206732	2208601	XP_016232737.1
NW_015622519.1	2209249	2210881	XP_016232738.1
NW_015622519.1	2211714	2213877	XP_016232739.1
NW_015622519.1	2214844	2219647	XP_016232740.1
NW_015622519.1	2220610	2222455	XP_016232741.1
NW_015622519.1	2224689	2225609	XP_016232742.1
NW_015622519.1	2225883	2226865	XP_016232743.1
NW_015622519.1	2227653	2228976	XP_016232744.1
NW_015622519.1	2229197	2230772	XP_016232745.1
NW_015622519.1	2231953	2233802	XP_016232746.1
NW_015622519.1	2237565	2238645	XP_016232747.1
NW_015622519.1	2239733	2241170	XP_016232748.1
NW_015622519.1	2242027	2242589	XP_016232749.1
NW_015622519.1	2243723	2245328	XP_016232750.1
NW_015622519.1	2247809	2249519	XP_016232751.1
NW_015622519.1	2251164	2252736	XP_016232752.1
NW_015622519.1	2253285	2255024	XP_016232753.1
NW_015622519.1	2255696	2256434	XP_016232754.1
NW_015622519.1	2259463	2260152	XP_016232755.1
NW_015622519.1	2260723	2262622	XP_016232756.1
NW_015622519.1	2262945	2264198	XP_016232757.1
NW_015622519.1	2265440	2265869	XP_016232758.1
NW_015622519.1	2266547	2267573	XP_016232759.1
NW_015622519.1	2268457	2270072	XP_016232760.1
NW_015622519.1	2271120	2273149	XP_016232761.1
NW_015622519.1	2275879	2276968	XP_016232762.1
NW_015622519.1	2277744	2278905	XP_016232763.1
NW_015622519.1	2280185	2281015	XP_016232764.1
NW_015622519.1	2281557	2283059	XP_016232765.1
NW_015622519.1	2283533	2284919	XP_016232766.1
NW_015622519.1	2286039	2287731	XP_016232767.1
NW_015622519.1	2289228	2290720	XP_016232768.1
NW_015622519.1	2291592	2292903	XP_016232769.1
NW_015622519.1	2294427	2295346	XP_016232770.1
NW_015622519.1	2296154	2297335	XP_016232771.1
NW_015622519.1	2298033	2298714	XP_016232772.1
NW_015622519.1	2299384	2300558	XP_016232773.1
NW_015622519.1	2301203	2302271	XP_016232774.1
NW_015622519.1	2302679	2304092	XP_016232775.1
NW_015622519.1	2304385	2306714	XP_016232776.1
NW_015622519.1	2307250	2310015	XP_016232777.1
NW_015622519.1	2310265	2312105	XP_016232778.1
NW_015622519.1	2312959	2316682	XP_016232779.1
NW_015622519.1	2317528	2318470	XP_016232780.1
NW_015622519.1	2318788	2319240	XP_016232781.1
NW_015622519.1	2320867	2322122	XP_016232782.1
NW_015622519.1	2323149	2324856	XP_016232783.1
NW_015622519.1	2325304	2327047	XP_016232784.1
NW_015622519.1	2327670	2328576	XP_016232785.1
NW_015622519.1	2333787	2336896	XP_016232786.1
NW_015622519.1	2338713	2339346	XP_016232787.1
NW_015622519.1	2339845	2341488	XP_016232788.1
NW_015622519.1	2342200	2343562	XP_016232789.1
NW_015622519.1	2343849	2344976	XP_016232790.1
NW_015622519.1	2345608	2347810	XP_016232791.1
NW_015622519.1	2349534	2350804	XP_016232792.1
NW_015622519.1	2352099	2353498	XP_016232793.1
NW_015622519.1	2355721	2357646	XP_016232794.1
NW_015622519.1	2358953	2360746	XP_016232795.1
NW_015622519.1	2361227	2362043	XP_016232796.1
NW_015622519.1	2364534	2367153	XP_016232797.1
NW_015622519.1	2367734	2368280	XP_016232798.1
NW_015622519.1	2368447	2370105	XP_016232799.1
NW_015622519.1	2371077	2373350	XP_016232800.1
NW_015622519.1	2374110	2377667	XP_016232801.1
NW_015622519.1	2379123	2381028	XP_016232802.1
NW_015622519.1	2381340	2383860	XP_016232803.1
NW_015622519.1	2386419	2389593	XP_016232804.1
NW_015622519.1	2390596	2391541	XP_016232805.1
NW_015622519.1	2392074	2393439	XP_016232806.1
NW_015622519.1	2394658	2395137	XP_016232807.1
NW_015622519.1	2395972	2397442	XP_016232808.1
NW_015622519.1	2397547	2398603	XP_016232809.1
NW_015622519.1	2399220	2399820	XP_016232810.1
NW_015622519.1	2400845	2404642	XP_016232811.1
NW_015622519.1	2404820	2406017	XP_016232812.1
NW_015622519.1	2406558	2408121	XP_016232813.1
NW_015622519.1	2408651	2410027	XP_016232814.1
NW_015622519.1	2410562	2411396	XP_016232815.1
NW_015622519.1	2412561	2414098	XP_016232816.1
NW_015622519.1	2414714	2415817	XP_016232817.1
NW_015622519.1	2416355	2417594	XP_016232818.1
NW_015622519.1	2418038	2419603	XP_016232819.1
NW_015622519.1	2420146	2421272	XP_016232820.1
NW_015622519.1	2421825	2423371	XP_016232821.1
NW_015622519.1	2423909	2426405	XP_016232822.1
NW_015622519.1	2426832	2428224	XP_016232823.1
NW_015622519.1	2428827	2430456	XP_016232824.1
NW_015622519.1	2431170	2432712	XP_016232825.1
NW_015622519.1	2433288	2434659	XP_016232826.1
NW_015622519.1	2435280	2437920	XP_016232827.1
NW_015622519.1	2438373	2439702	XP_016232828.1
NW_015622519.1	2440019	2440667	XP_016232829.1
NW_015622519.1	2441228	2443849	XP_016232830.1
NW_015622519.1	2444207	2446011	XP_016232831.1
NW_015622519.1	2447103	2449211	XP_016232832.1
NW_015622519.1	2449699	2450351	XP_016232833.1
NW_015622519.1	2450846	2452229	XP_016232834.1
NW_015622519.1	2452890	2455795	XP_016232835.1
NW_015622519.1	2456296	2457122	XP_016232836.1
NW_015622519.1	2457692	2459098	XP_016232837.1
NW_015622519.1	2459573	2460485	XP_016232838.1
NW_015622519.1	2461390	2462975	XP_016232839.1
NW_015622519.1	2463452	2464492	XP_016232840.1
NW_015622519.1	2465264	2466040	XP_016232841.1
NW_015622519.1	2467228	2469845	XP_016232842.1
NW_015622519.1	2471527	2472082	XP_016232843.1
NW_015622519.1	2472490	2473363	XP_016232844.1
NW_015622519.1	2473601	2474713	XP_016232845.1
NW_015622519.1	2477968	2480849	XP_016232846.1
NW_015622519.1	2481818	2482571	XP_016232847.1
NW_015622519.1	2483268	2485548	XP_016232848.1
NW_015622519.1	2486297	2487113	XP_016232849.1
NW_015622519.1	2487632	2490998	XP_016232850.1
NW_015622519.1	2491596	2493091	XP_016232851.1
NW_015622519.1	2493524	2494556	XP_016232852.1
NW_015622519.1	2495116	2499156	XP_016232853.1
NW_015622519.1	2500002	2500194	XP_016232854.1
NW_015622519.1	2500233	2502727	XP_016232855.1
NW_015622519.1	2503620	2505233	XP_016232856.1
NW_015622519.1	2505922	2507299	XP_016232857.1
NW_015622519.1	2508062	2509224	XP_016232858.1
NW_015622519.1	2512738	2516111	XP_016232859.1
NW_015622519.1	2517089	2517619	XP_016232860.1
NW_015622519.1	2518476	2520925	XP_016232861.1
NW_015622519.1	2521780	2523951	XP_016232862.1
NW_015622519.1	2524701	2525458	XP_016232863.1
NW_015622519.1	2526841	2527845	XP_016232864.1
NW_015622519.1	2528585	2529559	XP_016232865.1
NW_015622519.1	2530080	2531217	XP_016232866.1
NW_015622519.1	2531658	2534492	XP_016232867.1
NW_015622519.1	2534512	2535592	XP_016232868.1
NW_015622519.1	2536144	2537962	XP_016232869.1
NW_015622519.1	2538174	2539325	XP_016232870.1
NW_015622519.1	2540372	2542269	XP_016232871.1
NW_015622519.1	2543227	2545518	XP_016232872.1
NW_015622519.1	2545576	2546533	XP_016232873.1
NW_015622519.1	2548277	2549905	XP_016232874.1
NW_015622519.1	2550393	2551362	XP_016232875.1
NW_015622519.1	2552036	2552924	XP_016232876.1
NW_015622519.1	2556863	2557834	XP_016232877.1
NW_015622519.1	2558805	2560684	XP_016232878.1
NW_015622519.1	2561593	2563036	XP_016232879.1
NW_015622519.1	2563814	2564999	XP_016232880.1
NW_015622519.1	2565253	2567612	XP_016232881.1
NW_015622519.1	2568451	2570424	XP_016232882.1
NW_015622519.1	2570463	2572493	XP_016232883.1
NW_015622519.1	2573355	2574676	XP_016232884.1
NW_015622519.1	2576228	2577998	XP_016232885.1
NW_015622519.1	2581630	2582740	XP_016232886.1
NW_015622519.1	2583771	2586182	XP_016232887.1
NW_015622519.1	2587560	2587996	XP_016232888.1
NW_015622519.1	2588117	2590208	XP_016232889.1
NW_015622519.1	2591332	2592751	XP_016232890.1
NW_015622519.1	2593250	2594595	XP_016232891.1
NW_015622519.1	2595202	2597199	XP_016232892.1
NW_015622519.1	2598171	2598996	XP_016232893.1
NW_015622519.1	2602209	2604185	XP_016232894.1
NW_015622519.1	2604774	2606466	XP_016232895.1
NW_015622519.1	2608048	2610011	XP_016232896.1
NW_015622519.1	2610252	2611419	XP_016232897.1
NW_015622519.1	2611784	2613794	XP_016232898.1
NW_015622519.1	2614294	2616341	XP_016232899.1
NW_015622519.1	2617839	2618148	XP_016232900.1
NW_015622519.1	2618205	2619283	XP_016232901.1
NW_015622519.1	2620833	2622524	XP_016232902.1
NW_015622519.1	2623742	2624609	XP_016232903.1
NW_015622519.1	2625190	2627068	XP_016232904.1
NW_015622519.1	2628186	2628831	XP_016232905.1
NW_015622519.1	2630511	2631985	XP_016232906.1
NW_015622519.1	2632499	2633102	XP_016232907.1
NW_015622519.1	2634463	2636656	XP_016232908.1
NW_015622519.1	2638055	2638982	XP_016232909.1
NW_015622519.1	2639370	2641326	XP_016232910.1
NW_015622519.1	2642404	2644302	XP_016232911.1
NW_015622519.1	2644437	2645347	XP_016232912.1
NW_015622519.1	2645893	2647717	XP_016232913.1
NW_015622519.1	2648044	2648511	XP_016232914.1
NW_015622519.1	2649597	2650710	XP_016232915.1
NW_015622519.1	2651260	2652772	XP_016232916.1
NW_015622519.1	2654553	2655748	XP_016232917.1
NW_015622519.1	2656192	2657217	XP_016232918.1
NW_015622519.1	2657497	2659417	XP_016232919.1
NW_015622519.1	2659869	2661704	XP_016232920.1
NW_015622519.1	2662240	2663275	XP_016232921.1
NW_015622519.1	2664764	2666010	XP_016232922.1
NW_015622519.1	2667050	2668055	XP_016232923.1
NW_015622519.1	2668613	2670365	XP_016232924.1
NW_015622519.1	2670756	2671563	XP_016232925.1
NW_015622519.1	2673200	2674388	XP_016232926.1
NW_015622519.1	2674762	2678139	XP_016232927.1
NW_015622519.1	2679037	2680082	XP_016232928.1
NW_015622519.1	2681518	2688843	XP_016232929.1
NW_015622519.1	2689211	2690228	XP_016232930.1
NW_015622519.1	2690866	2691713	XP_016232931.1
NW_015622519.1	2691778	2693470	XP_016232932.1
NW_015622519.1	2696821	2698937	XP_016232933.1
NW_015622519.1	2699545	2701185	XP_016232934.1
NW_015622519.1	2702828	2704278	XP_016232935.1
NW_015622519.1	2705209	2706438	XP_016232936.1
NW_015622519.1	2706985	2707870	XP_016232937.1
NW_015622519.1	2709635	2710994	XP_016232938.1
NW_015622519.1	2711782	2713592	XP_016232939.1
NW_015622519.1	2714955	2715963	XP_016232940.1
NW_015622519.1	2719600	2720776	XP_016232941.1
NW_015622519.1	2721093	2722990	XP_016232942.1
NW_015622519.1	2728298	2729165	XP_016232943.1
NW_015622519.1	2730829	2732672	XP_016232944.1
NW_015622519.1	2737860	2738265	XP_016232945.1
NW_015622519.1	2750176	2751286	XP_016232946.1
NW_015622519.1	2759238	2759919	XP_016232947.1
NW_015622519.1	2760951	2764005	XP_016232948.1
NW_015622520.1	3360	4132	XP_016230928.1
NW_015622520.1	4428	5991	XP_016230929.1
NW_015622520.1	6784	8431	XP_016230930.1
NW_015622520.1	8699	10303	XP_016230931.1
NW_015622520.1	11040	12048	XP_016230932.1
NW_015622520.1	12628	13531	XP_016230933.1
NW_015622520.1	14006	16016	XP_016230934.1
NW_015622520.1	16501	18439	XP_016230935.1
NW_015622520.1	19594	19964	XP_016230936.1
NW_015622520.1	22430	24485	XP_016230937.1
NW_015622520.1	28206	28731	XP_016230938.1
NW_015622520.1	30056	31792	XP_016230939.1
NW_015622520.1	32479	34843	XP_016230940.1
NW_015622520.1	36695	39448	XP_016230941.1
NW_015622520.1	40715	41326	XP_016230942.1
NW_015622520.1	43848	44909	XP_016230943.1
NW_015622520.1	46421	47391	XP_016230944.1
NW_015622520.1	48062	48806	XP_016230945.1
NW_015622520.1	50528	52193	XP_016230946.1
NW_015622520.1	53467	54616	XP_016230947.1
NW_015622520.1	55797	57110	XP_016230948.1
NW_015622520.1	58431	60472	XP_016230949.1
NW_015622520.1	60968	63452	XP_016230950.1
NW_015622520.1	65939	66563	XP_016230951.1
NW_015622520.1	67562	68706	XP_016230952.1
NW_015622520.1	69410	70083	XP_016230953.1
NW_015622520.1	71238	71493	XP_016230954.1
NW_015622520.1	74191	75169	XP_016230955.1
NW_015622520.1	75218	75896	XP_016230956.1
NW_015622520.1	76331	77381	XP_016230957.1
NW_015622520.1	78347	79424	XP_016230958.1
NW_015622520.1	81602	83219	XP_016230959.1
NW_015622520.1	83372	87716	XP_016230960.1
NW_015622520.1	88706	91077	XP_016230961.1
NW_015622520.1	91960	92266	XP_016230962.1
NW_015622520.1	93981	94947	XP_016230963.1
NW_015622520.1	96095	96990	XP_016230964.1
NW_015622520.1	98361	99843	XP_016230965.1
NW_015622520.1	101025	102331	XP_016230966.1
NW_015622520.1	102932	104786	XP_016230967.1
NW_015622520.1	105266	106377	XP_016230968.1
NW_015622520.1	106601	107627	XP_016230969.1
NW_015622520.1	108319	110230	XP_016230970.1
NW_015622520.1	110995	111235	XP_016230971.1
NW_015622520.1	111880	112266	XP_016230972.1
NW_015622520.1	112852	113665	XP_016230973.1
NW_015622520.1	115710	116531	XP_016230974.1
NW_015622520.1	117306	118133	XP_016230975.1
NW_015622520.1	118189	118867	XP_016230976.1
NW_015622520.1	119948	121834	XP_016230977.1
NW_015622520.1	122976	127104	XP_016230978.1
NW_015622520.1	127325	128060	XP_016230979.1
NW_015622520.1	129536	130994	XP_016230980.1
NW_015622520.1	132072	137760	XP_016230981.1
NW_015622520.1	138155	140519	XP_016230982.1
NW_015622520.1	140593	142671	XP_016230983.1
NW_015622520.1	142993	143393	XP_016230984.1
NW_015622520.1	144206	148205	XP_016230985.1
NW_015622520.1	148957	150815	XP_016230986.1
NW_015622520.1	151216	152383	XP_016230987.1
NW_015622520.1	154441	157746	XP_016230988.1
NW_015622520.1	158291	160117	XP_016230989.1
NW_015622520.1	161889	162213	XP_016230990.1
NW_015622520.1	162978	164599	XP_016230991.1
NW_015622520.1	165891	167058	XP_016230992.1
NW_015622520.1	167578	169945	XP_016230993.1
NW_015622520.1	170378	171613	XP_016230994.1
NW_015622520.1	172325	173445	XP_016230995.1
NW_015622520.1	173836	174863	XP_016230996.1
NW_015622520.1	175444	177181	XP_016230997.1
NW_015622520.1	179949	182160	XP_016230998.1
NW_015622520.1	183098	183992	XP_016230999.1
NW_015622520.1	184648	187820	XP_016231000.1
NW_015622520.1	188654	190549	XP_016231001.1
NW_015622520.1	190937	192131	XP_016231002.1
NW_015622520.1	192471	192922	XP_016231003.1
NW_015622520.1	193630	195190	XP_016231004.1
NW_015622520.1	195245	196592	XP_016231005.1
NW_015622520.1	198161	200729	XP_016231006.1
NW_015622520.1	202684	203551	XP_016231007.1
NW_015622520.1	205503	209379	XP_016231008.1
NW_015622520.1	210149	211603	XP_016231009.1
NW_015622520.1	212151	214433	XP_016231010.1
NW_015622520.1	215389	216379	XP_016231011.1
NW_015622520.1	217081	217639	XP_016231012.1
NW_015622520.1	218657	219932	XP_016231013.1
NW_015622520.1	220566	222044	XP_016231014.1
NW_015622520.1	223143	224187	XP_016231015.1
NW_015622520.1	224607	226405	XP_016231016.1
NW_015622520.1	227026	228136	XP_016231017.1
NW_015622520.1	228541	229531	XP_016231018.1
NW_015622520.1	230531	234675	XP_016231019.1
NW_015622520.1	235160	235568	XP_016231020.1
NW_015622520.1	236651	238917	XP_016231021.1
NW_015622520.1	240171	241976	XP_016231022.1
NW_015622520.1	242698	244710	XP_016231023.1
NW_015622520.1	245740	247237	XP_016231024.1
NW_015622520.1	247727	249163	XP_016231025.1
NW_015622520.1	250227	251359	XP_016231026.1
NW_015622520.1	252124	254242	XP_016231027.1
NW_015622520.1	254589	256452	XP_016231028.1
NW_015622520.1	256927	258571	XP_016231029.1
NW_015622520.1	259173	259713	XP_016231030.1
NW_015622520.1	261653	262569	XP_016231031.1
NW_015622520.1	263279	264991	XP_016231032.1
NW_015622520.1	269467	271202	XP_016231033.1
NW_015622520.1	271970	272663	XP_016231034.1
NW_015622520.1	273402	274360	XP_016231035.1
NW_015622520.1	275116	276960	XP_016231036.1
NW_015622520.1	277278	279843	XP_016231037.1
NW_015622520.1	280337	282234	XP_016231038.1
NW_015622520.1	282675	285362	XP_016231039.1
NW_015622520.1	287458	289192	XP_016231040.1
NW_015622520.1	289674	297447	XP_016231041.1
NW_015622520.1	297868	298804	XP_016231042.1
NW_015622520.1	299646	301554	XP_016231043.1
NW_015622520.1	302818	303553	XP_016231044.1
NW_015622520.1	304073	304901	XP_016231045.1
NW_015622520.1	306016	308701	XP_016231046.1
NW_015622520.1	309162	309789	XP_016231047.1
NW_015622520.1	310385	312140	XP_016231048.1
NW_015622520.1	318263	319384	XP_016231049.1
NW_015622520.1	326276	328024	XP_016231050.1
NW_015622520.1	328895	330959	XP_016231051.1
NW_015622520.1	331275	332862	XP_016231052.1
NW_015622520.1	334553	336073	XP_016231053.1
NW_015622520.1	336927	338211	XP_016231054.1
NW_015622520.1	338861	339869	XP_016231055.1
NW_015622520.1	344526	345285	XP_016231056.1
NW_015622520.1	346298	346873	XP_016231057.1
NW_015622520.1	348591	349099	XP_016231058.1
NW_015622520.1	349695	352056	XP_016231059.1
NW_015622520.1	352907	353488	XP_016231060.1
NW_015622520.1	353861	355732	XP_016231061.1
NW_015622520.1	356815	360274	XP_016231062.1
NW_015622520.1	360316	361161	XP_016231063.1
NW_015622520.1	361772	362762	XP_016231064.1
NW_015622520.1	363631	364926	XP_016231065.1
NW_015622520.1	365452	366421	XP_016231066.1
NW_015622520.1	367879	368692	XP_016231067.1
NW_015622520.1	369048	371980	XP_016231068.1
NW_015622520.1	372627	374692	XP_016231069.1
NW_015622520.1	376542	377585	XP_016231070.1
NW_015622520.1	378738	380821	XP_016231071.1
NW_015622520.1	382275	382776	XP_016231072.1
NW_015622520.1	383991	385613	XP_016231073.1
NW_015622520.1	386213	389747	XP_016231074.1
NW_015622520.1	390052	392095	XP_016231075.1
NW_015622520.1	392113	393202	XP_016231076.1
NW_015622520.1	393351	394500	XP_016231077.1
NW_015622520.1	395687	396665	XP_016231078.1
NW_015622520.1	396913	398329	XP_016231079.1
NW_015622520.1	400440	402453	XP_016231080.1
NW_015622520.1	405654	407224	XP_016231081.1
NW_015622520.1	407750	408358	XP_016231082.1
NW_015622520.1	409627	410128	XP_016231083.1
NW_015622520.1	411162	412212	XP_016231084.1
NW_015622520.1	413194	414099	XP_016231085.1
NW_015622520.1	414674	416752	XP_016231086.1
NW_015622520.1	417572	419700	XP_016231087.1
NW_015622520.1	423615	425424	XP_016231088.1
NW_015622520.1	427875	429288	XP_016231089.1
NW_015622520.1	429877	431767	XP_016231090.1
NW_015622520.1	432096	435097	XP_016231091.1
NW_015622520.1	435789	436755	XP_016231092.1
NW_015622520.1	437656	439054	XP_016231093.1
NW_015622520.1	439704	441523	XP_016231094.1
NW_015622520.1	442401	444096	XP_016231095.1
NW_015622520.1	444953	445856	XP_016231096.1
NW_015622520.1	446723	448653	XP_016231097.1
NW_015622520.1	449716	451390	XP_016231098.1
NW_015622520.1	452517	453156	XP_016231099.1
NW_015622520.1	454376	455293	XP_016231100.1
NW_015622520.1	461197	463344	XP_016231101.1
NW_015622520.1	465097	469169	XP_016231102.1
NW_015622520.1	469613	470736	XP_016231103.1
NW_015622520.1	471841	473092	XP_016231104.1
NW_015622520.1	474819	476672	XP_016231105.1
NW_015622520.1	478175	481520	XP_016231106.1
NW_015622520.1	482803	485169	XP_016231107.1
NW_015622520.1	486193	487696	XP_016231108.1
NW_015622520.1	488176	490266	XP_016231109.1
NW_015622520.1	490822	492259	XP_016231110.1
NW_015622520.1	494402	495323	XP_016231111.1
NW_015622520.1	496522	498040	XP_016231112.1
NW_015622520.1	498563	500965	XP_016231113.1
NW_015622520.1	502446	503625	XP_016231114.1
NW_015622520.1	506437	508700	XP_016231115.1
NW_015622520.1	511106	516599	XP_016231116.1
NW_015622520.1	517526	518682	XP_016231117.1
NW_015622520.1	519198	520867	XP_016231118.1
NW_015622520.1	522107	523735	XP_016231119.1
NW_015622520.1	526427	528082	XP_016231120.1
NW_015622520.1	528963	530156	XP_016231121.1
NW_015622520.1	530952	534619	XP_016231122.1
NW_015622520.1	535714	537894	XP_016231123.1
NW_015622520.1	538085	539963	XP_016231124.1
NW_015622520.1	540618	541416	XP_016231125.1
NW_015622520.1	541699	544195	XP_016231126.1
NW_015622520.1	545252	547734	XP_016231127.1
NW_015622520.1	548288	550010	XP_016231128.1
NW_015622520.1	550830	552441	XP_016231129.1
NW_015622520.1	554254	554784	XP_016231130.1
NW_015622520.1	555480	556032	XP_016231131.1
NW_015622520.1	556890	558417	XP_016231132.1
NW_015622520.1	559128	561569	XP_016231133.1
NW_015622520.1	564311	565159	XP_016231134.1
NW_015622520.1	566605	569753	XP_016231135.1
NW_015622520.1	569847	570714	XP_016231136.1
NW_015622520.1	573557	574979	XP_016231137.1
NW_015622520.1	575441	577649	XP_016231138.1
NW_015622520.1	578394	579876	XP_016231139.1
NW_015622520.1	580419	585363	XP_016231140.1
NW_015622520.1	587421	588531	XP_016231141.1
NW_015622520.1	589347	591120	XP_016231142.1
NW_015622520.1	591416	595324	XP_016231143.1
NW_015622520.1	595809	596406	XP_016231144.1
NW_015622520.1	598133	599148	XP_016231145.1
NW_015622520.1	600785	602061	XP_016231146.1
NW_015622520.1	605387	608272	XP_016231147.1
NW_015622520.1	614741	616482	XP_016231148.1
NW_015622520.1	617141	618795	XP_016231149.1
NW_015622520.1	619732	621225	XP_016231150.1
NW_015622520.1	622805	625321	XP_016231151.1
NW_015622520.1	626619	628443	XP_016231152.1
NW_015622520.1	629536	630369	XP_016231153.1
NW_015622520.1	631021	631769	XP_016231154.1
NW_015622520.1	633706	634360	XP_016231155.1
NW_015622520.1	635529	635857	XP_016231156.1
NW_015622520.1	637752	639650	XP_016231157.1
NW_015622520.1	640689	642864	XP_016231158.1
NW_015622520.1	643794	644982	XP_016231159.1
NW_015622520.1	645194	646986	XP_016231160.1
NW_015622520.1	648223	649434	XP_016231161.1
NW_015622520.1	650932	653221	XP_016231162.1
NW_015622520.1	655785	656022	XP_016231163.1
NW_015622520.1	656515	657847	XP_016231164.1
NW_015622520.1	658941	660433	XP_016231165.1
NW_015622520.1	661058	662855	XP_016231166.1
NW_015622520.1	663927	665196	XP_016231167.1
NW_015622520.1	665989	667423	XP_016231168.1
NW_015622520.1	668214	670010	XP_016231169.1
NW_015622520.1	670367	670667	XP_016231170.1
NW_015622520.1	670747	672229	XP_016231171.1
NW_015622520.1	672791	674152	XP_016231172.1
NW_015622520.1	674541	675173	XP_016231173.1
NW_015622520.1	675840	678786	XP_016231174.1
NW_015622520.1	682125	683541	XP_016231175.1
NW_015622520.1	685708	687133	XP_016231176.1
NW_015622520.1	688362	689442	XP_016231177.1
NW_015622520.1	689605	691354	XP_016231178.1
NW_015622520.1	692283	694425	XP_016231179.1
NW_015622520.1	695104	695479	XP_016231180.1
NW_015622520.1	696459	696895	XP_016231181.1
NW_015622520.1	697325	698735	XP_016231182.1
NW_015622520.1	700198	703435	XP_016231183.1
NW_015622520.1	704121	705648	XP_016231184.1
NW_015622520.1	707725	709591	XP_016231185.1
NW_015622520.1	710154	712430	XP_016231186.1
NW_015622520.1	713430	714996	XP_016231187.1
NW_015622520.1	715620	717459	XP_016231188.1
NW_015622520.1	717701	719434	XP_016231189.1
NW_015622520.1	720069	721872	XP_016231190.1
NW_015622520.1	723001	724212	XP_016231191.1
NW_015622520.1	725378	726209	XP_016231192.1
NW_015622520.1	726615	727917	XP_016231193.1
NW_015622520.1	728604	732800	XP_016231194.1
NW_015622520.1	733049	733641	XP_016231195.1
NW_015622520.1	734201	735042	XP_016231196.1
NW_015622520.1	736310	737822	XP_016231197.1
NW_015622520.1	739896	740439	XP_016231198.1
NW_015622520.1	741606	743475	XP_016231199.1
NW_015622520.1	743771	745298	XP_016231200.1
NW_015622520.1	746642	747506	XP_016231201.1
NW_015622520.1	747754	748636	XP_016231202.1
NW_015622520.1	749167	750887	XP_016231203.1
NW_015622520.1	751610	753274	XP_016231204.1
NW_015622520.1	753949	755620	XP_016231205.1
NW_015622520.1	756146	757915	XP_016231206.1
NW_015622520.1	758340	758856	XP_016231207.1
NW_015622520.1	758997	759983	XP_016231208.1
NW_015622520.1	761613	766478	XP_016231209.1
NW_015622520.1	767021	767960	XP_016231210.1
NW_015622520.1	768411	768918	XP_016231211.1
NW_015622520.1	771051	773010	XP_016231212.1
NW_015622520.1	773285	774733	XP_016231213.1
NW_015622520.1	776122	777810	XP_016231214.1
NW_015622520.1	779070	779953	XP_016231215.1
NW_015622520.1	780932	782075	XP_016231216.1
NW_015622520.1	782938	784498	XP_016231217.1
NW_015622520.1	785369	786830	XP_016231218.1
NW_015622520.1	788587	790113	XP_016231219.1
NW_015622520.1	791502	793528	XP_016231220.1
NW_015622520.1	793926	795651	XP_016231221.1
NW_015622520.1	796805	796997	XP_016231222.1
NW_015622520.1	798366	800053	XP_016231223.1
NW_015622520.1	801130	803132	XP_016231224.1
NW_015622520.1	803395	804481	XP_016231225.1
NW_015622520.1	805018	806772	XP_016231226.1
NW_015622520.1	807168	807606	XP_016231227.1
NW_015622520.1	808196	809333	XP_016231228.1
NW_015622520.1	809907	811002	XP_016231229.1
NW_015622520.1	812824	816487	XP_016231230.1
NW_015622520.1	817674	821464	XP_016231231.1
NW_015622520.1	822238	825094	XP_016231232.1
NW_015622520.1	826373	827618	XP_016231233.1
NW_015622520.1	828286	829957	XP_016231234.1
NW_015622520.1	830877	832045	XP_016231235.1
NW_015622520.1	832645	833844	XP_016231236.1
NW_015622520.1	834719	836102	XP_016231237.1
NW_015622520.1	837166	838784	XP_016231238.1
NW_015622520.1	841018	843499	XP_016231239.1
NW_015622520.1	844074	847977	XP_016231240.1
NW_015622520.1	848538	850959	XP_016231241.1
NW_015622520.1	852297	854905	XP_016231242.1
NW_015622520.1	855024	855414	XP_016231243.1
NW_015622520.1	856442	856935	XP_016231244.1
NW_015622520.1	859050	859557	XP_016231245.1
NW_015622520.1	861943	862189	XP_016231246.1
NW_015622520.1	862944	863892	XP_016231247.1
NW_015622520.1	865268	866399	XP_016231248.1
NW_015622520.1	866803	867429	XP_016231249.1
NW_015622520.1	868634	870876	XP_016231250.1
NW_015622520.1	871893	873231	XP_016231251.1
NW_015622520.1	874028	874343	XP_016231252.1
NW_015622520.1	875404	877325	XP_016231253.1
NW_015622520.1	881158	881836	XP_016231254.1
NW_015622520.1	882152	884297	XP_016231255.1
NW_015622520.1	885652	886735	XP_016231256.1
NW_015622520.1	887330	890008	XP_016231257.1
NW_015622520.1	890616	891822	XP_016231258.1
NW_015622520.1	892834	893649	XP_016231259.1
NW_015622520.1	897311	899144	XP_016231260.1
NW_015622520.1	903228	905952	XP_016231261.1
NW_015622520.1	906947	908861	XP_016231262.1
NW_015622520.1	909340	911444	XP_016231263.1
NW_015622520.1	911851	912244	XP_016231264.1
NW_015622520.1	912842	913311	XP_016231265.1
NW_015622520.1	917774	920023	XP_016231266.1
NW_015622520.1	921036	921558	XP_016231267.1
NW_015622520.1	922034	922913	XP_016231268.1
NW_015622520.1	923792	924988	XP_016231269.1
NW_015622520.1	925968	928038	XP_016231270.1
NW_015622520.1	928798	930446	XP_016231271.1
NW_015622520.1	931545	932906	XP_016231272.1
NW_015622520.1	933681	936220	XP_016231273.1
NW_015622520.1	936724	939060	XP_016231274.1
NW_015622520.1	939976	941119	XP_016231275.1
NW_015622520.1	942839	944143	XP_016231276.1
NW_015622520.1	945015	947730	XP_016231277.1
NW_015622520.1	948531	950157	XP_016231278.1
NW_015622520.1	950779	951422	XP_016231279.1
NW_015622520.1	952822	953429	XP_016231280.1
NW_015622520.1	953856	954933	XP_016231281.1
NW_015622520.1	956816	958517	XP_016231282.1
NW_015622520.1	959380	961222	XP_016231283.1
NW_015622520.1	961559	962853	XP_016231284.1
NW_015622520.1	963377	964756	XP_016231285.1
NW_015622520.1	965348	966503	XP_016231286.1
NW_015622520.1	973116	974430	XP_016231287.1
NW_015622520.1	983201	984605	XP_016231288.1
NW_015622520.1	985176	986124	XP_016231289.1
NW_015622520.1	986326	987583	XP_016231290.1
NW_015622520.1	988223	990116	XP_016231291.1
NW_015622520.1	990531	991335	XP_016231292.1
NW_015622520.1	992600	993257	XP_016231293.1
NW_015622520.1	993796	994675	XP_016231294.1
NW_015622520.1	995007	996591	XP_016231295.1
NW_015622520.1	997485	999654	XP_016231296.1
NW_015622520.1	1000321	1004659	XP_016231297.1
NW_015622520.1	1004755	1005961	XP_016231298.1
NW_015622520.1	1006170	1007235	XP_016231299.1
NW_015622520.1	1007792	1008869	XP_016231300.1
NW_015622520.1	1010928	1012582	XP_016231301.1
NW_015622520.1	1012844	1015117	XP_016231302.1
NW_015622520.1	1015544	1017445	XP_016231303.1
NW_015622520.1	1019304	1020103	XP_016231304.1
NW_015622520.1	1020435	1021290	XP_016231305.1
NW_015622520.1	1021750	1022992	XP_016231306.1
NW_015622520.1	1023226	1024004	XP_016231307.1
NW_015622520.1	1024474	1024951	XP_016231308.1
NW_015622520.1	1025462	1028680	XP_016231309.1
NW_015622520.1	1029839	1030810	XP_016231310.1
NW_015622520.1	1032140	1035200	XP_016231311.1
NW_015622520.1	1035608	1036262	XP_016231312.1
NW_015622520.1	1036961	1037741	XP_016231313.1
NW_015622520.1	1038973	1041068	XP_016231314.1
NW_015622520.1	1042531	1044091	XP_016231315.1
NW_015622520.1	1045558	1046623	XP_016231316.1
NW_015622520.1	1047413	1048073	XP_016231317.1
NW_015622520.1	1048678	1049266	XP_016231318.1
NW_015622520.1	1049793	1050996	XP_016231319.1
NW_015622520.1	1052916	1053573	XP_016231320.1
NW_015622520.1	1054343	1056156	XP_016231321.1
NW_015622520.1	1056684	1060106	XP_016231322.1
NW_015622520.1	1060972	1061776	XP_016231323.1
NW_015622520.1	1062581	1063029	XP_016231324.1
NW_015622520.1	1064037	1065341	XP_016231325.1
NW_015622520.1	1065696	1067394	XP_016231326.1
NW_015622520.1	1068248	1071530	XP_016231327.1
NW_015622520.1	1071965	1072685	XP_016231328.1
NW_015622520.1	1073580	1074363	XP_016231329.1
NW_015622520.1	1076681	1077323	XP_016231330.1
NW_015622520.1	1078858	1079697	XP_016231331.1
NW_015622520.1	1080215	1080605	XP_016231332.1
NW_015622520.1	1080785	1081565	XP_016231333.1
NW_015622520.1	1083254	1085772	XP_016231334.1
NW_015622520.1	1086559	1087338	XP_016231335.1
NW_015622520.1	1087882	1090041	XP_016231336.1
NW_015622520.1	1090959	1092538	XP_016231337.1
NW_015622520.1	1093777	1094894	XP_016231338.1
NW_015622520.1	1095324	1096581	XP_016231339.1
NW_015622520.1	1097093	1097595	XP_016231340.1
NW_015622520.1	1098549	1101356	XP_016231341.1
NW_015622520.1	1101826	1102939	XP_016231342.1
NW_015622520.1	1103718	1104123	XP_016231343.1
NW_015622520.1	1104780	1105998	XP_016231344.1
NW_015622520.1	1110380	1111552	XP_016231345.1
NW_015622520.1	1114642	1117248	XP_016231346.1
NW_015622520.1	1123765	1126113	XP_016231347.1
NW_015622520.1	1128656	1129727	XP_016231348.1
NW_015622520.1	1131326	1133224	XP_016231349.1
NW_015622520.1	1134099	1135680	XP_016231350.1
NW_015622520.1	1136597	1137902	XP_016231351.1
NW_015622520.1	1138723	1140453	XP_016231352.1
NW_015622520.1	1141822	1142710	XP_016231353.1
NW_015622520.1	1143427	1144833	XP_016231354.1
NW_015622520.1	1145955	1147770	XP_016231355.1
NW_015622520.1	1148772	1149210	XP_016231356.1
NW_015622520.1	1149744	1151910	XP_016231357.1
NW_015622520.1	1152108	1154070	XP_016231358.1
NW_015622520.1	1154887	1155892	XP_016231359.1
NW_015622520.1	1156519	1157873	XP_016231360.1
NW_015622520.1	1159093	1160219	XP_016231361.1
NW_015622520.1	1160835	1162007	XP_016231362.1
NW_015622520.1	1163132	1163975	XP_016231363.1
NW_015622520.1	1165416	1170447	XP_016231364.1
NW_015622520.1	1170628	1171369	XP_016231365.1
NW_015622520.1	1172004	1172380	XP_016231366.1
NW_015622520.1	1172800	1175825	XP_016231367.1
NW_015622520.1	1176106	1176925	XP_016231368.1
NW_015622520.1	1178346	1179537	XP_016231369.1
NW_015622520.1	1181048	1181825	XP_016231370.1
NW_015622520.1	1181982	1183188	XP_016231371.1
NW_015622520.1	1184385	1185670	XP_016231372.1
NW_015622520.1	1187695	1192462	XP_016231373.1
NW_015622520.1	1193340	1197514	XP_016231374.1
NW_015622520.1	1199089	1202026	XP_016231375.1
NW_015622520.1	1203647	1206419	XP_016231376.1
NW_015622520.1	1207576	1208391	XP_016231377.1
NW_015622520.1	1209461	1210812	XP_016231378.1
NW_015622520.1	1211416	1212687	XP_016231379.1
NW_015622520.1	1213697	1215347	XP_016231380.1
NW_015622520.1	1215632	1216510	XP_016231381.1
NW_015622520.1	1216997	1219216	XP_016231382.1
NW_015622520.1	1220365	1222176	XP_016231383.1
NW_015622520.1	1222573	1224597	XP_016231384.1
NW_015622520.1	1224945	1225477	XP_016231385.1
NW_015622520.1	1226788	1227735	XP_016231386.1
NW_015622520.1	1229238	1230705	XP_016231387.1
NW_015622520.1	1231763	1233485	XP_016231388.1
NW_015622520.1	1233843	1236847	XP_016231389.1
NW_015622520.1	1238476	1241110	XP_016231390.1
NW_015622520.1	1242536	1244591	XP_016231391.1
NW_015622520.1	1246028	1249433	XP_016231392.1
NW_015622520.1	1250634	1251324	XP_016231393.1
NW_015622520.1	1252555	1254127	XP_016231394.1
NW_015622520.1	1257744	1259055	XP_016231395.1
NW_015622520.1	1259475	1261104	XP_016231396.1
NW_015622520.1	1262841	1264641	XP_016231397.1
NW_015622520.1	1266766	1268846	XP_016231398.1
NW_015622520.1	1271422	1272883	XP_016231399.1
NW_015622520.1	1273278	1273720	XP_016231400.1
NW_015622520.1	1274097	1274752	XP_016231401.1
NW_015622520.1	1276610	1278313	XP_016231402.1
NW_015622520.1	1278868	1280789	XP_016231403.1
NW_015622520.1	1281861	1283926	XP_016231404.1
NW_015622520.1	1284336	1285383	XP_016231405.1
NW_015622520.1	1285696	1286584	XP_016231406.1
NW_015622520.1	1287709	1289786	XP_016231407.1
NW_015622520.1	1289940	1291133	XP_016231408.1
NW_015622520.1	1292276	1294346	XP_016231409.1
NW_015622520.1	1294780	1295812	XP_016231410.1
NW_015622520.1	1297243	1299169	XP_016231411.1
NW_015622520.1	1300189	1301705	XP_016231412.1
NW_015622520.1	1302164	1303367	XP_016231413.1
NW_015622520.1	1303818	1304492	XP_016231414.1
NW_015622520.1	1305153	1307180	XP_016231415.1
NW_015622520.1	1307716	1309402	XP_016231416.1
NW_015622520.1	1310126	1311923	XP_016231417.1
NW_015622520.1	1312727	1314539	XP_016231418.1
NW_015622520.1	1314656	1316277	XP_016231419.1
NW_015622520.1	1316770	1317546	XP_016231420.1
NW_015622520.1	1317828	1320249	XP_016231421.1
NW_015622520.1	1321654	1322188	XP_016231422.1
NW_015622520.1	1323387	1325207	XP_016231423.1
NW_015622520.1	1329201	1335078	XP_016231424.1
NW_015622520.1	1335915	1337670	XP_016231425.1
NW_015622520.1	1339022	1339598	XP_016231426.1
NW_015622520.1	1339858	1341208	XP_016231427.1
NW_015622520.1	1341595	1342841	XP_016231428.1
NW_015622520.1	1343586	1346745	XP_016231429.1
NW_015622520.1	1347249	1347705	XP_016231430.1
NW_015622520.1	1348841	1351036	XP_016231431.1
NW_015622520.1	1351646	1353215	XP_016231432.1
NW_015622520.1	1353643	1355917	XP_016231433.1
NW_015622520.1	1356465	1357574	XP_016231434.1
NW_015622520.1	1358148	1360136	XP_016231435.1
NW_015622520.1	1363121	1364801	XP_016231436.1
NW_015622520.1	1365814	1366714	XP_016231437.1
NW_015622520.1	1367425	1368427	XP_016231438.1
NW_015622520.1	1368759	1369785	XP_016231439.1
NW_015622520.1	1370541	1372285	XP_016231440.1
NW_015622520.1	1373545	1375674	XP_016231441.1
NW_015622520.1	1380049	1380899	XP_016231442.1
NW_015622520.1	1383666	1388104	XP_016231443.1
NW_015622520.1	1388750	1390535	XP_016231444.1
NW_015622520.1	1391983	1396915	XP_016231445.1
NW_015622520.1	1397912	1398337	XP_016231446.1
NW_015622520.1	1401602	1403090	XP_016231447.1
NW_015622520.1	1404702	1406514	XP_016231448.1
NW_015622520.1	1409875	1410526	XP_016231449.1
NW_015622520.1	1411579	1413107	XP_016231450.1
NW_015622520.1	1413467	1413985	XP_016231451.1
NW_015622520.1	1414519	1415863	XP_016231452.1
NW_015622520.1	1416807	1418307	XP_016231453.1
NW_015622520.1	1419215	1421810	XP_016231454.1
NW_015622520.1	1421871	1423254	XP_016231455.1
NW_015622520.1	1423521	1424934	XP_016231456.1
NW_015622520.1	1426025	1426929	XP_016231457.1
NW_015622520.1	1429137	1431201	XP_016231458.1
NW_015622520.1	1434499	1435309	XP_016231459.1
NW_015622520.1	1435920	1437594	XP_016231460.1
NW_015622520.1	1438097	1441075	XP_016231461.1
NW_015622520.1	1441746	1442913	XP_016231462.1
NW_015622520.1	1444481	1445735	XP_016231463.1
NW_015622520.1	1446496	1448786	XP_016231464.1
NW_015622520.1	1449861	1450333	XP_016231465.1
NW_015622520.1	1450867	1452175	XP_016231466.1
NW_015622520.1	1453632	1456618	XP_016231467.1
NW_015622520.1	1457171	1458317	XP_016231468.1
NW_015622520.1	1458609	1459719	XP_016231469.1
NW_015622520.1	1460299	1462372	XP_016231470.1
NW_015622520.1	1463319	1465931	XP_016231471.1
NW_015622520.1	1467013	1468501	XP_016231472.1
NW_015622520.1	1470437	1471811	XP_016231473.1
NW_015622520.1	1472339	1474604	XP_016231474.1
NW_015622520.1	1475304	1477842	XP_016231475.1
NW_015622520.1	1479273	1481119	XP_016231476.1
NW_015622520.1	1481657	1483349	XP_016231477.1
NW_015622520.1	1483894	1484950	XP_016231478.1
NW_015622520.1	1486511	1487432	XP_016231479.1
NW_015622520.1	1488379	1489102	XP_016231480.1
NW_015622520.1	1489882	1492971	XP_016231481.1
NW_015622520.1	1494761	1495238	XP_016231482.1
NW_015622520.1	1497178	1497680	XP_016231483.1
NW_015622520.1	1500114	1501828	XP_016231484.1
NW_015622520.1	1503255	1503796	XP_016231485.1
NW_015622520.1	1505549	1507177	XP_016231486.1
NW_015622520.1	1509691	1511504	XP_016231487.1
NW_015622520.1	1512544	1513500	XP_016231488.1
NW_015622520.1	1515474	1517729	XP_016231489.1
NW_015622520.1	1519347	1521357	XP_016231490.1
NW_015622520.1	1528539	1529196	XP_016231491.1
NW_015622520.1	1529498	1530362	XP_016231492.1
NW_015622520.1	1531921	1533079	XP_016231493.1
NW_015622520.1	1534018	1536104	XP_016231494.1
NW_015622520.1	1537601	1538531	XP_016231495.1
NW_015622520.1	1539115	1544581	XP_016231496.1
NW_015622520.1	1545748	1546989	XP_016231497.1
NW_015622520.1	1547616	1550409	XP_016231498.1
NW_015622520.1	1552511	1552898	XP_016231499.1
NW_015622520.1	1554347	1555460	XP_016231500.1
NW_015622520.1	1556225	1556963	XP_016231501.1
NW_015622520.1	1558045	1559916	XP_016231502.1
NW_015622520.1	1560547	1562725	XP_016231503.1
NW_015622520.1	1562800	1565182	XP_016231504.1
NW_015622520.1	1567450	1569894	XP_016231505.1
NW_015622520.1	1573030	1577263	XP_016231506.1
NW_015622520.1	1577964	1579388	XP_016231507.1
NW_015622520.1	1580612	1581002	XP_016231508.1
NW_015622520.1	1582084	1583015	XP_016231509.1
NW_015622520.1	1583754	1585514	XP_016231510.1
NW_015622520.1	1585562	1586054	XP_016231511.1
NW_015622520.1	1586110	1586941	XP_016231512.1
NW_015622520.1	1587995	1591033	XP_016231513.1
NW_015622520.1	1591307	1592324	XP_016231514.1
NW_015622520.1	1593061	1594460	XP_016231515.1
NW_015622520.1	1595468	1597287	XP_016231516.1
NW_015622520.1	1597953	1599760	XP_016231517.1
NW_015622520.1	1600436	1601160	XP_016231518.1
NW_015622520.1	1601416	1602409	XP_016231519.1
NW_015622520.1	1604412	1606197	XP_016231520.1
NW_015622520.1	1607097	1607841	XP_016231521.1
NW_015622520.1	1609700	1610799	XP_016231522.1
NW_015622520.1	1613427	1614657	XP_016231523.1
NW_015622520.1	1614915	1616026	XP_016231524.1
NW_015622520.1	1616808	1618701	XP_016231525.1
NW_015622520.1	1620283	1621957	XP_016231526.1
NW_015622520.1	1622072	1622786	XP_016231527.1
NW_015622520.1	1623210	1626868	XP_016231528.1
NW_015622520.1	1627738	1628782	XP_016231529.1
NW_015622520.1	1629317	1633811	XP_016231530.1
NW_015622520.1	1635166	1636516	XP_016231531.1
NW_015622520.1	1638553	1639453	XP_016231532.1
NW_015622520.1	1641126	1642298	XP_016231533.1
NW_015622520.1	1645479	1647101	XP_016231534.1
NW_015622520.1	1648079	1650707	XP_016231535.1
NW_015622520.1	1651650	1652790	XP_016231536.1
NW_015622520.1	1653688	1655479	XP_016231537.1
NW_015622520.1	1655898	1656759	XP_016231538.1
NW_015622520.1	1657203	1658127	XP_016231539.1
NW_015622520.1	1658368	1659376	XP_016231540.1
NW_015622520.1	1659556	1661545	XP_016231541.1
NW_015622520.1	1661978	1664409	XP_016231542.1
NW_015622520.1	1664627	1666289	XP_016231543.1
NW_015622520.1	1667218	1667704	XP_016231544.1
NW_015622520.1	1668751	1670154	XP_016231545.1
NW_015622520.1	1674871	1677814	XP_016231546.1
NW_015622520.1	1678562	1680054	XP_016231547.1
NW_015622520.1	1681312	1683340	XP_016231548.1
NW_015622520.1	1684302	1685274	XP_016231549.1
NW_015622520.1	1687652	1689954	XP_016231550.1
NW_015622520.1	1690624	1693825	XP_016231551.1
NW_015622520.1	1694592	1695804	XP_016231552.1
NW_015622520.1	1696640	1699040	XP_016231553.1
NW_015622520.1	1699992	1701501	XP_016231554.1
NW_015622520.1	1702501	1703420	XP_016231555.1
NW_015622520.1	1704501	1705861	XP_016231556.1
NW_015622520.1	1706659	1707139	XP_016231557.1
NW_015622520.1	1707791	1710877	XP_016231558.1
NW_015622520.1	1711745	1712808	XP_016231559.1
NW_015622520.1	1713239	1715639	XP_016231560.1
NW_015622520.1	1716407	1717466	XP_016231561.1
NW_015622520.1	1717823	1719725	XP_016231562.1
NW_015622520.1	1720391	1723224	XP_016231563.1
NW_015622520.1	1723433	1723887	XP_016231564.1
NW_015622520.1	1725348	1726893	XP_016231565.1
NW_015622520.1	1726983	1728690	XP_016231566.1
NW_015622520.1	1729519	1730266	XP_016231567.1
NW_015622520.1	1730840	1731962	XP_016231568.1
NW_015622520.1	1732628	1734557	XP_016231569.1
NW_015622520.1	1735097	1736584	XP_016231570.1
NW_015622520.1	1737452	1738483	XP_016231571.1
NW_015622520.1	1739306	1740536	XP_016231572.1
NW_015622520.1	1741181	1745658	XP_016231573.1
NW_015622520.1	1746277	1747831	XP_016231574.1
NW_015622520.1	1751184	1752192	XP_016231575.1
NW_015622520.1	1752938	1753954	XP_016231576.1
NW_015622520.1	1754276	1755977	XP_016231577.1
NW_015622520.1	1757514	1758510	XP_016231578.1
NW_015622520.1	1759628	1760861	XP_016231579.1
NW_015622520.1	1761312	1763871	XP_016231580.1
NW_015622520.1	1764240	1764623	XP_016231581.1
NW_015622520.1	1764744	1766929	XP_016231582.1
NW_015622520.1	1768601	1770366	XP_016231583.1
NW_015622520.1	1772461	1774076	XP_016231584.1
NW_015622520.1	1775318	1778058	XP_016231585.1
NW_015622520.1	1778670	1779699	XP_016231586.1
NW_015622520.1	1782892	1784145	XP_016231587.1
NW_015622520.1	1784543	1786637	XP_016231588.1
NW_015622520.1	1787725	1788661	XP_016231589.1
NW_015622520.1	1789368	1790649	XP_016231590.1
NW_015622520.1	1791311	1793382	XP_016231591.1
NW_015622520.1	1793766	1794015	XP_016231592.1
NW_015622520.1	1795177	1796014	XP_016231593.1
NW_015622520.1	1796635	1798441	XP_016231594.1
NW_015622520.1	1799466	1799694	XP_016231595.1
NW_015622520.1	1801820	1802911	XP_016231596.1
NW_015622520.1	1803430	1805431	XP_016231597.1
NW_015622520.1	1805711	1807343	XP_016231598.1
NW_015622520.1	1807913	1808438	XP_016231599.1
NW_015622520.1	1811356	1812763	XP_016231600.1
NW_015622520.1	1813647	1815598	XP_016231601.1
NW_015622520.1	1815990	1817138	XP_016231602.1
NW_015622520.1	1817950	1819105	XP_016231603.1
NW_015622520.1	1819355	1823510	XP_016231604.1
NW_015622520.1	1823981	1824902	XP_016231605.1
NW_015622520.1	1825167	1826412	XP_016231606.1
NW_015622520.1	1826977	1827362	XP_016231607.1
NW_015622520.1	1827852	1829055	XP_016231608.1
NW_015622520.1	1829474	1830902	XP_016231609.1
NW_015622520.1	1832486	1835447	XP_016231610.1
NW_015622520.1	1836507	1837575	XP_016231611.1
NW_015622520.1	1838232	1839177	XP_016231612.1
NW_015622520.1	1840046	1841793	XP_016231613.1
NW_015622520.1	1842629	1844045	XP_016231614.1
NW_015622520.1	1844602	1845211	XP_016231615.1
NW_015622520.1	1846439	1848219	XP_016231616.1
NW_015622520.1	1849805	1851299	XP_016231617.1
NW_015622520.1	1851933	1853226	XP_016231618.1
NW_015622520.1	1854328	1855366	XP_016231619.1
NW_015622520.1	1855590	1856967	XP_016231620.1
NW_015622520.1	1857389	1860515	XP_016231621.1
NW_015622520.1	1860966	1862835	XP_016231622.1
NW_015622520.1	1863456	1865288	XP_016231623.1
NW_015622520.1	1865847	1868324	XP_016231624.1
NW_015622520.1	1869078	1872733	XP_016231625.1
NW_015622520.1	1873357	1874930	XP_016231626.1
NW_015622520.1	1876073	1878110	XP_016231627.1
NW_015622520.1	1878651	1879742	XP_016231628.1
NW_015622520.1	1881393	1882995	XP_016231629.1
NW_015622520.1	1884705	1886701	XP_016231630.1
NW_015622520.1	1887700	1889508	XP_016231631.1
NW_015622520.1	1892367	1893804	XP_016231632.1
NW_015622520.1	1894561	1895298	XP_016231633.1
NW_015622520.1	1895755	1897849	XP_016231634.1
NW_015622520.1	1899215	1901055	XP_016231635.1
NW_015622520.1	1901741	1902568	XP_016231636.1
NW_015622520.1	1903631	1905604	XP_016231637.1
NW_015622520.1	1905917	1907612	XP_016231638.1
NW_015622520.1	1908638	1909781	XP_016231639.1
NW_015622520.1	1910377	1911359	XP_016231640.1
NW_015622520.1	1912043	1913652	XP_016231641.1
NW_015622520.1	1915470	1918647	XP_016231642.1
NW_015622520.1	1919222	1921019	XP_016231643.1
NW_015622520.1	1922249	1924278	XP_016231644.1
NW_015622520.1	1925391	1928865	XP_016231645.1
NW_015622520.1	1930232	1932113	XP_016231646.1
NW_015622520.1	1933488	1934438	XP_016231647.1
NW_015622520.1	1934522	1935413	XP_016231648.1
NW_015622520.1	1936304	1937752	XP_016231649.1
NW_015622520.1	1938150	1940168	XP_016231650.1
NW_015622520.1	1940828	1942341	XP_016231651.1
NW_015622520.1	1942462	1944521	XP_016231652.1
NW_015622520.1	1945406	1947138	XP_016231653.1
NW_015622520.1	1947403	1949302	XP_016231654.1
NW_015622520.1	1950196	1951409	XP_016231655.1
NW_015622520.1	1951482	1954057	XP_016231656.1
NW_015622520.1	1954436	1956048	XP_016231657.1
NW_015622520.1	1957102	1958683	XP_016231658.1
NW_015622520.1	1959060	1960434	XP_016231659.1
NW_015622520.1	1963277	1966044	XP_016231660.1
NW_015622520.1	1967019	1967483	XP_016231661.1
NW_015622520.1	1968057	1969412	XP_016231662.1
NW_015622520.1	1970455	1971955	XP_016231663.1
NW_015622520.1	1972303	1973079	XP_016231664.1
NW_015622520.1	1973338	1974622	XP_016231665.1
NW_015622520.1	1974866	1976174	XP_016231666.1
NW_015622520.1	1977815	1978604	XP_016231667.1
NW_015622520.1	1979396	1979654	XP_016231668.1
NW_015622520.1	1980351	1981802	XP_016231669.1
NW_015622520.1	1983040	1983582	XP_016231670.1
NW_015622520.1	1984005	1987902	XP_016231671.1
NW_015622520.1	1989213	1990927	XP_016231672.1
NW_015622520.1	1991321	1992384	XP_016231673.1
NW_015622520.1	1993143	1995109	XP_016231674.1
NW_015622520.1	1995189	1996836	XP_016231675.1
NW_015622520.1	1997720	1998940	XP_016231676.1
NW_015622520.1	1999095	1999585	XP_016231677.1
NW_015622520.1	2000530	2002192	XP_016231678.1
NW_015622520.1	2003411	2004503	XP_016231679.1
NW_015622520.1	2005621	2006575	XP_016231680.1
NW_015622520.1	2007421	2008208	XP_016231681.1
NW_015622520.1	2008423	2010450	XP_016231682.1
NW_015622520.1	2011377	2012369	XP_016231683.1
NW_015622520.1	2013882	2014528	XP_016231684.1
NW_015622520.1	2015053	2017317	XP_016231685.1
NW_015622520.1	2018238	2019100	XP_016231686.1
NW_015622520.1	2020075	2021370	XP_016231687.1
NW_015622520.1	2021448	2022477	XP_016231688.1
NW_015622520.1	2023125	2028159	XP_016231689.1
NW_015622520.1	2029417	2031778	XP_016231690.1
NW_015622520.1	2034522	2034906	XP_016231691.1
NW_015622520.1	2036175	2037284	XP_016231692.1
NW_015622520.1	2038837	2040219	XP_016231693.1
NW_015622520.1	2040835	2041811	XP_016231694.1
NW_015622520.1	2042460	2044174	XP_016231695.1
NW_015622520.1	2045149	2046289	XP_016231696.1
NW_015622520.1	2049189	2051625	XP_016231697.1
NW_015622520.1	2052039	2056574	XP_016231698.1
NW_015622520.1	2057195	2060069	XP_016231699.1
NW_015622520.1	2061045	2062762	XP_016231700.1
NW_015622520.1	2063641	2066445	XP_016231701.1
NW_015622520.1	2067399	2068217	XP_016231702.1
NW_015622520.1	2068942	2069680	XP_016231703.1
NW_015622520.1	2070165	2071581	XP_016231704.1
NW_015622520.1	2073097	2075071	XP_016231705.1
NW_015622520.1	2075381	2076449	XP_016231706.1
NW_015622520.1	2078490	2080293	XP_016231707.1
NW_015622520.1	2083792	2085815	XP_016231708.1
NW_015622520.1	2086760	2088798	XP_016231709.1
NW_015622520.1	2089436	2090226	XP_016231710.1
NW_015622520.1	2091060	2091909	XP_016231711.1
NW_015622520.1	2092423	2096134	XP_016231712.1
NW_015622520.1	2098326	2099081	XP_016231713.1
NW_015622520.1	2099659	2101482	XP_016231714.1
NW_015622520.1	2102056	2102758	XP_016231715.1
NW_015622520.1	2102951	2103445	XP_016231716.1
NW_015622520.1	2104178	2105675	XP_016231717.1
NW_015622520.1	2106013	2106352	XP_016231718.1
NW_015622520.1	2108436	2111904	XP_016231719.1
NW_015622520.1	2112694	2113915	XP_016231720.1
NW_015622520.1	2115288	2116050	XP_016231721.1
NW_015622520.1	2117019	2117976	XP_016231722.1
NW_015622520.1	2118546	2119257	XP_016231723.1
NW_015622520.1	2120171	2120501	XP_016231724.1
NW_015622520.1	2120774	2123582	XP_016231725.1
NW_015622520.1	2124937	2126281	XP_016231726.1
NW_015622520.1	2126317	2127153	XP_016231727.1
NW_015622520.1	2127637	2128630	XP_016231728.1
NW_015622520.1	2129077	2130157	XP_016231729.1
NW_015622520.1	2131452	2132127	XP_016231730.1
NW_015622520.1	2132551	2133259	XP_016231731.1
NW_015622520.1	2136375	2137514	XP_016231732.1
NW_015622520.1	2138217	2141028	XP_016231733.1
NW_015622520.1	2141693	2142273	XP_016231734.1
NW_015622520.1	2142700	2144661	XP_016231735.1
NW_015622520.1	2144906	2146139	XP_016231736.1
NW_015622520.1	2146824	2148370	XP_016231737.1
NW_015622520.1	2150380	2151328	XP_016231738.1
NW_015622520.1	2153022	2154392	XP_016231739.1
NW_015622520.1	2154926	2156695	XP_016231740.1
NW_015622520.1	2157157	2158435	XP_016231741.1
NW_015622520.1	2160133	2161788	XP_016231742.1
NW_015622520.1	2163871	2165078	XP_016231743.1
NW_015622520.1	2165521	2166454	XP_016231744.1
NW_015622520.1	2167560	2169413	XP_016231745.1
NW_015622520.1	2170666	2173014	XP_016231746.1
NW_015622520.1	2175338	2176833	XP_016231747.1
NW_015622520.1	2180374	2181896	XP_016231748.1
NW_015622520.1	2181991	2182597	XP_016231749.1
NW_015622520.1	2185464	2186896	XP_016231750.1
NW_015622520.1	2187161	2188394	XP_016231751.1
NW_015622520.1	2189153	2194723	XP_016231752.1
NW_015622520.1	2195906	2196358	XP_016231753.1
NW_015622520.1	2196543	2197579	XP_016231754.1
NW_015622520.1	2197999	2200557	XP_016231755.1
NW_015622520.1	2201160	2204370	XP_016231756.1
NW_015622520.1	2205623	2208526	XP_016231757.1
NW_015622520.1	2209027	2209747	XP_016231758.1
NW_015622520.1	2210602	2210995	XP_016231759.1
NW_015622520.1	2215152	2216010	XP_016231760.1
NW_015622520.1	2216391	2217965	XP_016231761.1
NW_015622520.1	2218348	2218639	XP_016231762.1
NW_015622520.1	2218876	2219906	XP_016231763.1
NW_015622520.1	2221085	2222204	XP_016231764.1
NW_015622520.1	2222887	2224754	XP_016231765.1
NW_015622520.1	2225876	2227941	XP_016231766.1
NW_015622520.1	2230124	2231480	XP_016231767.1
NW_015622520.1	2232991	2234584	XP_016231768.1
NW_015622520.1	2235678	2237439	XP_016231769.1
NW_015622520.1	2237917	2242469	XP_016231770.1
NW_015622520.1	2242840	2244061	XP_016231771.1
NW_015622520.1	2244705	2248308	XP_016231772.1
NW_015622520.1	2248740	2249750	XP_016231773.1
NW_015622520.1	2250004	2251114	XP_016231774.1
NW_015622520.1	2251748	2254040	XP_016231775.1
NW_015622520.1	2254662	2255140	XP_016231776.1
NW_015622520.1	2255460	2257367	XP_016231777.1
NW_015622520.1	2257902	2259509	XP_016231778.1
NW_015622520.1	2260449	2262981	XP_016231779.1
NW_015622520.1	2263319	2263910	XP_016231780.1
NW_015622520.1	2264108	2265041	XP_016231781.1
NW_015622520.1	2266769	2268596	XP_016231782.1
NW_015622520.1	2268961	2270425	XP_016231783.1
NW_015622520.1	2270899	2272149	XP_016231784.1
NW_015622520.1	2273370	2273736	XP_016231785.1
NW_015622520.1	2274157	2275293	XP_016231786.1
NW_015622520.1	2275513	2276112	XP_016231787.1
NW_015622520.1	2276713	2277127	XP_016231788.1
NW_015622520.1	2278857	2279576	XP_016231789.1
NW_015622520.1	2280378	2281665	XP_016231790.1
NW_015622520.1	2282186	2283411	XP_016231791.1
NW_015622520.1	2284701	2285850	XP_016231792.1
NW_015622520.1	2287739	2289317	XP_016231793.1
NW_015622520.1	2290580	2291791	XP_016231794.1
NW_015622520.1	2292433	2293555	XP_016231795.1
NW_015622520.1	2293669	2294053	XP_016231796.1
NW_015622520.1	2294224	2295941	XP_016231797.1
NW_015622520.1	2297560	2298957	XP_016231798.1
NW_015622520.1	2301134	2302313	XP_016231799.1
NW_015622520.1	2303001	2306535	XP_016231800.1
NW_015622520.1	2310148	2310969	XP_016231801.1
NW_015622520.1	2311426	2312912	XP_016231802.1
NW_015622520.1	2313445	2314265	XP_016231803.1
NW_015622520.1	2314480	2315409	XP_016231804.1
NW_015622520.1	2315689	2316640	XP_016231805.1
NW_015622520.1	2316857	2317514	XP_016231806.1
NW_015622520.1	2317883	2319806	XP_016231807.1
NW_015622520.1	2320500	2321060	XP_016231808.1
NW_015622520.1	2323403	2324732	XP_016231809.1
NW_015622520.1	2326054	2327053	XP_016231810.1
NW_015622520.1	2327763	2330684	XP_016231811.1
NW_015622520.1	2331094	2334234	XP_016231812.1
NW_015622520.1	2334825	2335377	XP_016231813.1
NW_015622520.1	2335610	2336681	XP_016231814.1
NW_015622520.1	2337508	2338003	XP_016231815.1
NW_015622520.1	2338642	2340262	XP_016231816.1
NW_015622520.1	2340655	2342116	XP_016231817.1
NW_015622520.1	2344481	2345735	XP_016231818.1
NW_015622520.1	2346820	2347573	XP_016231819.1
NW_015622520.1	2349126	2351158	XP_016231820.1
NW_015622520.1	2352857	2353274	XP_016231821.1
NW_015622520.1	2355384	2356863	XP_016231822.1
NW_015622520.1	2357522	2358992	XP_016231823.1
NW_015622520.1	2360493	2362542	XP_016231824.1
NW_015622520.1	2363415	2365056	XP_016231825.1
NW_015622520.1	2365589	2366033	XP_016231826.1
NW_015622520.1	2366681	2371412	XP_016231827.1
NW_015622520.1	2371930	2372948	XP_016231828.1
NW_015622520.1	2373427	2375308	XP_016231829.1
NW_015622520.1	2375968	2378080	XP_016231830.1
NW_015622520.1	2379302	2381145	XP_016231831.1
NW_015622520.1	2381890	2383519	XP_016231832.1
NW_015622520.1	2383654	2384119	XP_016231833.1
NW_015622520.1	2384560	2385601	XP_016231834.1
NW_015622520.1	2386171	2386963	XP_016231835.1
NW_015622520.1	2386990	2387844	XP_016231836.1
NW_015622520.1	2388987	2391256	XP_016231837.1
NW_015622520.1	2391560	2392949	XP_016231838.1
NW_015622520.1	2393857	2395485	XP_016231839.1
NW_015622520.1	2397074	2398593	XP_016231840.1
NW_015622520.1	2399227	2401264	XP_016231841.1
NW_015622520.1	2401901	2402468	XP_016231842.1
NW_015622520.1	2403356	2405015	XP_016231843.1
NW_015622520.1	2405099	2405656	XP_016231844.1
NW_015622520.1	2406498	2407879	XP_016231845.1
NW_015622520.1	2408319	2410049	XP_016231846.1
NW_015622520.1	2411650	2413112	XP_016231847.1
NW_015622520.1	2416089	2418170	XP_016231848.1
NW_015622520.1	2419101	2420756	XP_016231849.1
NW_015622520.1	2421359	2423094	XP_016231850.1
NW_015622520.1	2424006	2428382	XP_016231851.1
NW_015622520.1	2429414	2432275	XP_016231852.1
NW_015622520.1	2432891	2433548	XP_016231853.1
NW_015622520.1	2433956	2437007	XP_016231854.1
NW_015622520.1	2437506	2438673	XP_016231855.1
NW_015622520.1	2438713	2439321	XP_016231856.1
NW_015622520.1	2439750	2442165	XP_016231857.1
NW_015622520.1	2443293	2445657	XP_016231858.1
NW_015622520.1	2445673	2446093	XP_016231859.1
NW_015622520.1	2446899	2448033	XP_016231860.1
NW_015622520.1	2448704	2449162	XP_016231861.1
NW_015622520.1	2449661	2450811	XP_016231862.1
NW_015622520.1	2451296	2453846	XP_016231863.1
NW_015622520.1	2454064	2454964	XP_016231864.1
NW_015622520.1	2455465	2460354	XP_016231865.1
NW_015622520.1	2461279	2463811	XP_016231866.1
NW_015622520.1	2464827	2465991	XP_016231867.1
NW_015622520.1	2466283	2467666	XP_016231868.1
NW_015622520.1	2469136	2469673	XP_016231869.1
NW_015622520.1	2470600	2471833	XP_016231870.1
NW_015622520.1	2474091	2475417	XP_016231871.1
NW_015622520.1	2479746	2481500	XP_016231872.1
NW_015622520.1	2482169	2483495	XP_016231873.1
NW_015622520.1	2484137	2485742	XP_016231874.1
NW_015622520.1	2486540	2488646	XP_016231875.1
NW_015622520.1	2489684	2490580	XP_016231876.1
NW_015622520.1	2491503	2492298	XP_016231877.1
NW_015622520.1	2492660	2493540	XP_016231878.1
NW_015622520.1	2494217	2496008	XP_016231879.1
NW_015622520.1	2496407	2498264	XP_016231880.1
NW_015622520.1	2498639	2501397	XP_016231881.1
NW_015622520.1	2502251	2502719	XP_016231882.1
NW_015622520.1	2502984	2505142	XP_016231883.1
NW_015622520.1	2507268	2507640	XP_016231884.1
NW_015622520.1	2507776	2508613	XP_016231885.1
NW_015622520.1	2508902	2510755	XP_016231886.1
NW_015622520.1	2512595	2513936	XP_016231887.1
NW_015622520.1	2514810	2516565	XP_016231888.1
NW_015622520.1	2517468	2518980	XP_016231889.1
NW_015622520.1	2520997	2522757	XP_016231890.1
NW_015622520.1	2524452	2525141	XP_016231891.1
NW_015622520.1	2527790	2529193	XP_016231892.1
NW_015622520.1	2533217	2533775	XP_016231893.1
NW_015622520.1	2534689	2535115	XP_016231894.1
NW_015622520.1	2535888	2537413	XP_016231895.1
NW_015622520.1	2539992	2544638	XP_016231896.1
NW_015622520.1	2545997	2547335	XP_016231897.1
NW_015622520.1	2547993	2549478	XP_016231898.1
NW_015622520.1	2550089	2551501	XP_016231899.1
NW_015622520.1	2552269	2554135	XP_016231900.1
NW_015622520.1	2555250	2558073	XP_016231901.1
NW_015622520.1	2559597	2561371	XP_016231902.1
NW_015622520.1	2563197	2563665	XP_016231903.1
NW_015622520.1	2563823	2565350	XP_016231904.1
NW_015622520.1	2566033	2568428	XP_016231905.1
NW_015622520.1	2568863	2569376	XP_016231906.1
NW_015622520.1	2570969	2572894	XP_016231907.1
NW_015622520.1	2574439	2575849	XP_016231908.1
NW_015622520.1	2576821	2578880	XP_016231909.1
NW_015622520.1	2580938	2582661	XP_016231910.1
NW_015622520.1	2583907	2585061	XP_016231911.1
NW_015622520.1	2585530	2586364	XP_016231912.1
NW_015622520.1	2587941	2589183	XP_016231913.1
NW_015622520.1	2591161	2592231	XP_016231914.1
NW_015622520.1	2592647	2593020	XP_016231915.1
NW_015622520.1	2593308	2596263	XP_016231916.1
NW_015622520.1	2596478	2598125	XP_016231917.1
NW_015622520.1	2598964	2600311	XP_016231918.1
NW_015622520.1	2601556	2602798	XP_016231919.1
NW_015622520.1	2603229	2607097	XP_016231920.1
NW_015622520.1	2610676	2612125	XP_016231921.1
NW_015622520.1	2612744	2614817	XP_016231922.1
NW_015622520.1	2615939	2618403	XP_016231923.1
NW_015622520.1	2619313	2620018	XP_016231924.1
NW_015622520.1	2620861	2621641	XP_016231925.1
NW_015622520.1	2622273	2623227	XP_016231926.1
NW_015622520.1	2623538	2624962	XP_016231927.1
NW_015622520.1	2625844	2626618	XP_016231928.1
NW_015622520.1	2627026	2628344	XP_016231929.1
NW_015622520.1	2628937	2630512	XP_016231930.1
NW_015622520.1	2631126	2633064	XP_016231931.1
NW_015622520.1	2633859	2634870	XP_016231932.1
NW_015622520.1	2635969	2636443	XP_016231933.1
NW_015622520.1	2637689	2639278	XP_016231934.1
NW_015622520.1	2639455	2640635	XP_016231935.1
NW_015622520.1	2641421	2642789	XP_016231936.1
NW_015622520.1	2643918	2645151	XP_016231937.1
NW_015622520.1	2645384	2648257	XP_016231938.1
NW_015622520.1	2649558	2650704	XP_016231939.1
NW_015622520.1	2653460	2654327	XP_016231940.1
NW_015622520.1	2654825	2655856	XP_016231941.1
NW_015622520.1	2656242	2657540	XP_016231942.1
NW_015622520.1	2657925	2660202	XP_016231943.1
NW_015622520.1	2662624	2663053	XP_016231944.1
NW_015622520.1	2663474	2666692	XP_016231945.1
NW_015622520.1	2668028	2670260	XP_016231946.1
NW_015622521.1	6440	7642	XP_016230289.1
NW_015622521.1	10103	12049	XP_016230290.1
NW_015622521.1	12680	14550	XP_016230291.1
NW_015622521.1	15234	16438	XP_016230292.1
NW_015622521.1	16839	17853	XP_016230293.1
NW_015622521.1	18353	20008	XP_016230294.1
NW_015622521.1	20574	22337	XP_016230295.1
NW_015622521.1	22693	24503	XP_016230296.1
NW_015622521.1	25023	26891	XP_016230297.1
NW_015622521.1	27976	29077	XP_016230298.1
NW_015622521.1	29440	31671	XP_016230299.1
NW_015622521.1	32295	33906	XP_016230300.1
NW_015622521.1	36415	38793	XP_016230301.1
NW_015622521.1	39010	40564	XP_016230302.1
NW_015622521.1	41182	43039	XP_016230303.1
NW_015622521.1	45533	46450	XP_016230304.1
NW_015622521.1	46868	47906	XP_016230305.1
NW_015622521.1	48387	50321	XP_016230306.1
NW_015622521.1	51048	51879	XP_016230307.1
NW_015622521.1	51968	52780	XP_016230308.1
NW_015622521.1	53813	54737	XP_016230309.1
NW_015622521.1	55919	58334	XP_016230310.1
NW_015622521.1	58413	60099	XP_016230311.1
NW_015622521.1	60703	61153	XP_016230312.1
NW_015622521.1	61660	63611	XP_016230313.1
NW_015622521.1	63927	64638	XP_016230314.1
NW_015622521.1	66824	67531	XP_016230315.1
NW_015622521.1	69023	70366	XP_016230316.1
NW_015622521.1	70761	72820	XP_016230317.1
NW_015622521.1	73851	74588	XP_016230318.1
NW_015622521.1	74974	76036	XP_016230319.1
NW_015622521.1	76159	77332	XP_016230320.1
NW_015622521.1	80627	82390	XP_016230321.1
NW_015622521.1	82760	84222	XP_016230322.1
NW_015622521.1	84842	85775	XP_016230323.1
NW_015622521.1	90077	92531	XP_016230324.1
NW_015622521.1	92853	94563	XP_016230325.1
NW_015622521.1	95679	97406	XP_016230326.1
NW_015622521.1	98446	98866	XP_016230327.1
NW_015622521.1	101623	102590	XP_016230328.1
NW_015622521.1	103107	105231	XP_016230329.1
NW_015622521.1	106466	107667	XP_016230330.1
NW_015622521.1	108354	109454	XP_016230331.1
NW_015622521.1	110009	113180	XP_016230332.1
NW_015622521.1	114042	115518	XP_016230333.1
NW_015622521.1	115730	116666	XP_016230334.1
NW_015622521.1	117166	133885	XP_016230335.1
NW_015622521.1	134752	137466	XP_016230336.1
NW_015622521.1	138116	138788	XP_016230337.1
NW_015622521.1	138859	139246	XP_016230338.1
NW_015622521.1	140181	141246	XP_016230339.1
NW_015622521.1	141503	143121	XP_016230340.1
NW_015622521.1	144202	145283	XP_016230341.1
NW_015622521.1	145801	147775	XP_016230342.1
NW_015622521.1	149344	149819	XP_016230343.1
NW_015622521.1	152209	154003	XP_016230344.1
NW_015622521.1	154315	155266	XP_016230345.1
NW_015622521.1	155970	157274	XP_016230346.1
NW_015622521.1	158287	159991	XP_016230347.1
NW_015622521.1	160538	163153	XP_016230348.1
NW_015622521.1	164661	165433	XP_016230349.1
NW_015622521.1	168266	168701	XP_016230350.1
NW_015622521.1	170301	171231	XP_016230351.1
NW_015622521.1	172725	173375	XP_016230352.1
NW_015622521.1	174792	178356	XP_016230353.1
NW_015622521.1	180459	181485	XP_016230354.1
NW_015622521.1	182150	183748	XP_016230355.1
NW_015622521.1	184231	185331	XP_016230356.1
NW_015622521.1	185727	187035	XP_016230357.1
NW_015622521.1	188127	192562	XP_016230358.1
NW_015622521.1	193147	194875	XP_016230359.1
NW_015622521.1	195577	196080	XP_016230360.1
NW_015622521.1	196727	198518	XP_016230361.1
NW_015622521.1	200712	202193	XP_016230362.1
NW_015622521.1	202872	204258	XP_016230363.1
NW_015622521.1	205408	206374	XP_016230364.1
NW_015622521.1	206427	207147	XP_016230365.1
NW_015622521.1	208019	208991	XP_016230366.1
NW_015622521.1	209448	211495	XP_016230367.1
NW_015622521.1	211947	213537	XP_016230368.1
NW_015622521.1	214191	218065	XP_016230369.1
NW_015622521.1	218449	219655	XP_016230370.1
NW_015622521.1	220392	221942	XP_016230371.1
NW_015622521.1	222512	224298	XP_016230372.1
NW_015622521.1	225091	226665	XP_016230373.1
NW_015622521.1	228048	229101	XP_016230374.1
NW_015622521.1	229510	229885	XP_016230375.1
NW_015622521.1	234847	237296	XP_016230376.1
NW_015622521.1	242397	244456	XP_016230377.1
NW_015622521.1	248623	249367	XP_016230378.1
NW_015622521.1	252496	253951	XP_016230379.1
NW_015622521.1	261044	263357	XP_016230380.1
NW_015622521.1	264042	265005	XP_016230381.1
NW_015622521.1	265443	266862	XP_016230382.1
NW_015622521.1	267552	269419	XP_016230383.1
NW_015622521.1	271255	273046	XP_016230384.1
NW_015622521.1	273938	275725	XP_016230385.1
NW_015622521.1	277418	277985	XP_016230386.1
NW_015622521.1	279107	281145	XP_016230387.1
NW_015622521.1	282196	282506	XP_016230388.1
NW_015622521.1	282799	284599	XP_016230389.1
NW_015622521.1	284988	286716	XP_016230390.1
NW_015622521.1	287920	288389	XP_016230391.1
NW_015622521.1	288661	290179	XP_016230392.1
NW_015622521.1	290406	292471	XP_016230393.1
NW_015622521.1	292830	294167	XP_016230394.1
NW_015622521.1	295458	296427	XP_016230395.1
NW_015622521.1	297219	299009	XP_016230396.1
NW_015622521.1	301299	303158	XP_016230397.1
NW_015622521.1	304532	308822	XP_016230398.1
NW_015622521.1	309186	310291	XP_016230399.1
NW_015622521.1	310538	310816	XP_016230400.1
NW_015622521.1	311621	313589	XP_016230401.1
NW_015622521.1	313934	315449	XP_016230402.1
NW_015622521.1	315985	316982	XP_016230403.1
NW_015622521.1	317928	318873	XP_016230404.1
NW_015622521.1	322319	323462	XP_016230405.1
NW_015622521.1	323745	325530	XP_016230406.1
NW_015622521.1	326829	327999	XP_016230407.1
NW_015622521.1	328198	329777	XP_016230408.1
NW_015622521.1	331227	333024	XP_016230409.1
NW_015622521.1	334253	335630	XP_016230410.1
NW_015622521.1	336597	337728	XP_016230411.1
NW_015622521.1	340396	342196	XP_016230412.1
NW_015622521.1	342580	343558	XP_016230413.1
NW_015622521.1	344130	344921	XP_016230414.1
NW_015622521.1	345481	346890	XP_016230415.1
NW_015622521.1	348091	352863	XP_016230416.1
NW_015622521.1	354783	356680	XP_016230417.1
NW_015622521.1	357753	359544	XP_016230418.1
NW_015622521.1	360079	361849	XP_016230419.1
NW_015622521.1	362305	362916	XP_016230420.1
NW_015622521.1	364317	365670	XP_016230421.1
NW_015622521.1	366781	369133	XP_016230422.1
NW_015622521.1	369500	371276	XP_016230423.1
NW_015622521.1	371867	372829	XP_016230424.1
NW_015622521.1	373354	376528	XP_016230425.1
NW_015622521.1	378268	378730	XP_016230426.1
NW_015622521.1	379125	381828	XP_016230427.1
NW_015622521.1	383045	383990	XP_016230428.1
NW_015622521.1	384911	388481	XP_016230429.1
NW_015622521.1	390353	396327	XP_016230430.1
NW_015622521.1	397414	398079	XP_016230431.1
NW_015622521.1	400455	401058	XP_016230432.1
NW_015622521.1	401894	403318	XP_016230433.1
NW_015622521.1	405695	406374	XP_016230434.1
NW_015622521.1	407082	407961	XP_016230435.1
NW_015622521.1	413532	414867	XP_016230436.1
NW_015622521.1	416913	418871	XP_016230437.1
NW_015622521.1	420131	421791	XP_016230438.1
NW_015622521.1	423143	425627	XP_016230439.1
NW_015622521.1	426151	427648	XP_016230440.1
NW_015622521.1	428904	430643	XP_016230441.1
NW_015622521.1	432133	433865	XP_016230442.1
NW_015622521.1	434283	436829	XP_016230443.1
NW_015622521.1	438098	440670	XP_016230444.1
NW_015622521.1	442889	443176	XP_016230445.1
NW_015622521.1	444829	445918	XP_016230446.1
NW_015622521.1	448705	452050	XP_016230447.1
NW_015622521.1	453441	455224	XP_016230448.1
NW_015622521.1	456159	457242	XP_016230449.1
NW_015622521.1	459672	460713	XP_016230450.1
NW_015622521.1	461338	462031	XP_016230451.1
NW_015622521.1	464571	466000	XP_016230452.1
NW_015622521.1	466605	468600	XP_016230453.1
NW_015622521.1	469259	470906	XP_016230454.1
NW_015622521.1	472311	473175	XP_016230455.1
NW_015622521.1	473385	475815	XP_016230456.1
NW_015622521.1	476103	476525	XP_016230457.1
NW_015622521.1	476635	478370	XP_016230458.1
NW_015622521.1	479061	480258	XP_016230459.1
NW_015622521.1	486030	487500	XP_016230460.1
NW_015622521.1	488336	491126	XP_016230461.1
NW_015622521.1	492688	493797	XP_016230462.1
NW_015622521.1	496468	498399	XP_016230463.1
NW_015622521.1	501156	502239	XP_016230464.1
NW_015622521.1	505763	506776	XP_016230465.1
NW_015622521.1	507541	508730	XP_016230466.1
NW_015622521.1	509448	509974	XP_016230467.1
NW_015622521.1	511497	512721	XP_016230468.1
NW_015622521.1	513914	515058	XP_016230469.1
NW_015622521.1	517223	518218	XP_016230470.1
NW_015622521.1	519194	520214	XP_016230471.1
NW_015622521.1	522034	522757	XP_016230472.1
NW_015622521.1	523865	525524	XP_016230473.1
NW_015622521.1	526239	527652	XP_016230474.1
NW_015622521.1	529817	531251	XP_016230475.1
NW_015622521.1	532230	534694	XP_016230476.1
NW_015622521.1	536153	537385	XP_016230477.1
NW_015622521.1	538060	539251	XP_016230478.1
NW_015622521.1	539991	543052	XP_016230479.1
NW_015622521.1	543849	545583	XP_016230480.1
NW_015622521.1	546938	548318	XP_016230481.1
NW_015622521.1	553191	556434	XP_016230482.1
NW_015622521.1	557627	559106	XP_016230483.1
NW_015622521.1	560394	562064	XP_016230484.1
NW_015622521.1	567062	567834	XP_016230485.1
NW_015622521.1	569413	571695	XP_016230486.1
NW_015622521.1	572750	574331	XP_016230487.1
NW_015622521.1	575077	575601	XP_016230488.1
NW_015622521.1	582590	584622	XP_016230489.1
NW_015622521.1	585717	586487	XP_016230490.1
NW_015622521.1	587657	589942	XP_016230491.1
NW_015622521.1	590410	591931	XP_016230492.1
NW_015622521.1	592466	593328	XP_016230493.1
NW_015622521.1	594174	596871	XP_016230494.1
NW_015622521.1	597445	597903	XP_016230495.1
NW_015622521.1	598773	599539	XP_016230496.1
NW_015622521.1	600345	602264	XP_016230497.1
NW_015622521.1	604035	605352	XP_016230498.1
NW_015622521.1	606238	607015	XP_016230499.1
NW_015622521.1	607795	609181	XP_016230500.1
NW_015622521.1	609720	610521	XP_016230501.1
NW_015622521.1	612736	614812	XP_016230502.1
NW_015622521.1	615948	618255	XP_016230503.1
NW_015622521.1	619767	621744	XP_016230504.1
NW_015622521.1	622225	623391	XP_016230505.1
NW_015622521.1	625005	625989	XP_016230506.1
NW_015622521.1	626144	630414	XP_016230507.1
NW_015622521.1	632406	633780	XP_016230508.1
NW_015622521.1	634404	636573	XP_016230509.1
NW_015622521.1	636664	638031	XP_016230510.1
NW_015622521.1	638480	639377	XP_016230511.1
NW_015622521.1	640082	642748	XP_016230512.1
NW_015622521.1	643867	644309	XP_016230513.1
NW_015622521.1	644706	646576	XP_016230514.1
NW_015622521.1	647371	648656	XP_016230515.1
NW_015622521.1	649274	650129	XP_016230516.1
NW_015622521.1	650262	652236	XP_016230517.1
NW_015622521.1	652641	653366	XP_016230518.1
NW_015622521.1	653740	654192	XP_016230519.1
NW_015622521.1	654365	655253	XP_016230520.1
NW_015622521.1	655954	657044	XP_016230521.1
NW_015622521.1	657483	660369	XP_016230522.1
NW_015622521.1	661149	662694	XP_016230523.1
NW_015622521.1	664474	667112	XP_016230524.1
NW_015622521.1	667857	668999	XP_016230525.1
NW_015622521.1	670077	671337	XP_016230526.1
NW_015622521.1	673052	674348	XP_016230527.1
NW_015622521.1	675165	675810	XP_016230528.1
NW_015622521.1	676211	677900	XP_016230529.1
NW_015622521.1	678477	679661	XP_016230530.1
NW_015622521.1	679716	681507	XP_016230531.1
NW_015622521.1	682688	684972	XP_016230532.1
NW_015622521.1	691813	693327	XP_016230533.1
NW_015622521.1	694311	695551	XP_016230534.1
NW_015622521.1	696002	696606	XP_016230535.1
NW_015622521.1	697341	698835	XP_016230536.1
NW_015622521.1	699227	702185	XP_016230537.1
NW_015622521.1	703579	704249	XP_016230538.1
NW_015622521.1	704829	705393	XP_016230539.1
NW_015622521.1	705705	707356	XP_016230540.1
NW_015622521.1	708262	709252	XP_016230541.1
NW_015622521.1	709757	710018	XP_016230542.1
NW_015622521.1	710300	711227	XP_016230543.1
NW_015622521.1	711566	712918	XP_016230544.1
NW_015622521.1	713104	713641	XP_016230545.1
NW_015622521.1	714677	715119	XP_016230546.1
NW_015622521.1	716107	717961	XP_016230547.1
NW_015622521.1	719549	721004	XP_016230548.1
NW_015622521.1	723204	724319	XP_016230549.1
NW_015622521.1	725096	725700	XP_016230550.1
NW_015622521.1	726269	727101	XP_016230551.1
NW_015622521.1	727182	728244	XP_016230552.1
NW_015622521.1	729343	729877	XP_016230553.1
NW_015622521.1	729918	730914	XP_016230554.1
NW_015622521.1	732763	734217	XP_016230555.1
NW_015622521.1	735095	738818	XP_016230556.1
NW_015622521.1	738963	740420	XP_016230557.1
NW_015622521.1	741492	742899	XP_016230558.1
NW_015622521.1	743320	745858	XP_016230559.1
NW_015622521.1	746163	747885	XP_016230560.1
NW_015622521.1	749360	751119	XP_016230561.1
NW_015622521.1	752606	754334	XP_016230562.1
NW_015622521.1	754508	755912	XP_016230563.1
NW_015622521.1	757080	758403	XP_016230564.1
NW_015622521.1	759066	760177	XP_016230565.1
NW_015622521.1	761384	764051	XP_016230566.1
NW_015622521.1	765005	766119	XP_016230567.1
NW_015622521.1	767703	770399	XP_016230568.1
NW_015622521.1	770637	771606	XP_016230569.1
NW_015622521.1	772054	774603	XP_016230570.1
NW_015622521.1	775577	776892	XP_016230571.1
NW_015622521.1	777607	778534	XP_016230572.1
NW_015622521.1	779393	780914	XP_016230573.1
NW_015622521.1	783256	785038	XP_016230574.1
NW_015622521.1	786514	788737	XP_016230575.1
NW_015622521.1	789713	793589	XP_016230576.1
NW_015622521.1	794902	796874	XP_016230577.1
NW_015622521.1	798295	799888	XP_016230578.1
NW_015622521.1	800841	801555	XP_016230579.1
NW_015622521.1	802344	803539	XP_016230580.1
NW_015622521.1	804239	807914	XP_016230581.1
NW_015622521.1	813032	814631	XP_016230582.1
NW_015622521.1	815245	816444	XP_016230583.1
NW_015622521.1	817351	819546	XP_016230584.1
NW_015622521.1	821144	823591	XP_016230585.1
NW_015622521.1	824451	827893	XP_016230586.1
NW_015622521.1	829688	830732	XP_016230587.1
NW_015622521.1	831673	833203	XP_016230588.1
NW_015622521.1	834255	835668	XP_016230589.1
NW_015622521.1	837212	838673	XP_016230590.1
NW_015622521.1	841822	843201	XP_016230591.1
NW_015622521.1	843470	844055	XP_016230592.1
NW_015622521.1	844241	845919	XP_016230593.1
NW_015622521.1	846457	847240	XP_016230594.1
NW_015622521.1	847321	849277	XP_016230595.1
NW_015622521.1	849845	855770	XP_016230596.1
NW_015622521.1	856325	858542	XP_016230597.1
NW_015622521.1	859384	860368	XP_016230598.1
NW_015622521.1	860386	860614	XP_016230599.1
NW_015622521.1	861713	863124	XP_016230600.1
NW_015622521.1	864278	865867	XP_016230601.1
NW_015622521.1	866894	867797	XP_016230602.1
NW_015622521.1	868311	868977	XP_016230603.1
NW_015622521.1	870087	872011	XP_016230604.1
NW_015622521.1	872568	874011	XP_016230605.1
NW_015622521.1	874822	876481	XP_016230606.1
NW_015622521.1	878123	879551	XP_016230607.1
NW_015622521.1	880669	881276	XP_016230608.1
NW_015622521.1	882936	885033	XP_016230609.1
NW_015622521.1	888247	890949	XP_016230610.1
NW_015622521.1	892939	895225	XP_016230611.1
NW_015622521.1	896809	898982	XP_016230612.1
NW_015622521.1	900161	905274	XP_016230613.1
NW_015622521.1	907121	908732	XP_016230614.1
NW_015622521.1	910700	912642	XP_016230615.1
NW_015622521.1	913456	914560	XP_016230616.1
NW_015622521.1	915192	916101	XP_016230617.1
NW_015622521.1	917487	919982	XP_016230618.1
NW_015622521.1	922318	924301	XP_016230619.1
NW_015622521.1	924699	926046	XP_016230620.1
NW_015622521.1	927989	930272	XP_016230621.1
NW_015622521.1	930665	932801	XP_016230622.1
NW_015622521.1	933251	935873	XP_016230623.1
NW_015622521.1	936451	937566	XP_016230624.1
NW_015622521.1	938195	939640	XP_016230625.1
NW_015622521.1	940465	941575	XP_016230626.1
NW_015622521.1	941888	943689	XP_016230627.1
NW_015622521.1	944177	944810	XP_016230628.1
NW_015622521.1	948852	951845	XP_016230629.1
NW_015622521.1	959842	960400	XP_016230630.1
NW_015622521.1	960968	963434	XP_016230631.1
NW_015622521.1	964300	965614	XP_016230632.1
NW_015622521.1	966791	968711	XP_016230633.1
NW_015622521.1	969272	970478	XP_016230634.1
NW_015622521.1	971214	971784	XP_016230635.1
NW_015622521.1	972146	973610	XP_016230636.1
NW_015622521.1	974329	977499	XP_016230637.1
NW_015622521.1	978061	980968	XP_016230638.1
NW_015622521.1	981481	984739	XP_016230639.1
NW_015622521.1	986182	986614	XP_016230640.1
NW_015622521.1	987770	990774	XP_016230641.1
NW_015622521.1	993141	994708	XP_016230642.1
NW_015622521.1	998752	1000157	XP_016230643.1
NW_015622521.1	1001450	1003006	XP_016230644.1
NW_015622521.1	1003974	1006494	XP_016230645.1
NW_015622521.1	1006754	1007780	XP_016230646.1
NW_015622521.1	1008614	1010510	XP_016230647.1
NW_015622521.1	1012990	1014844	XP_016230648.1
NW_015622521.1	1015775	1018475	XP_016230649.1
NW_015622521.1	1021669	1022413	XP_016230650.1
NW_015622521.1	1025466	1026134	XP_016230651.1
NW_015622521.1	1028521	1034164	XP_016230652.1
NW_015622521.1	1036175	1038158	XP_016230653.1
NW_015622521.1	1041516	1043801	XP_016230654.1
NW_015622521.1	1045775	1047294	XP_016230655.1
NW_015622521.1	1047831	1049213	XP_016230656.1
NW_015622521.1	1049536	1050860	XP_016230657.1
NW_015622521.1	1051470	1052221	XP_016230658.1
NW_015622521.1	1052996	1054760	XP_016230659.1
NW_015622521.1	1055293	1057489	XP_016230660.1
NW_015622521.1	1059034	1060857	XP_016230661.1
NW_015622521.1	1062232	1062718	XP_016230662.1
NW_015622521.1	1062981	1064896	XP_016230663.1
NW_015622521.1	1066583	1068012	XP_016230664.1
NW_015622521.1	1069138	1071147	XP_016230665.1
NW_015622521.1	1072552	1073994	XP_016230666.1
NW_015622521.1	1074623	1075779	XP_016230667.1
NW_015622521.1	1076972	1078117	XP_016230668.1
NW_015622521.1	1078500	1080098	XP_016230669.1
NW_015622521.1	1081357	1086423	XP_016230670.1
NW_015622521.1	1087702	1090486	XP_016230671.1
NW_015622521.1	1091045	1092401	XP_016230672.1
NW_015622521.1	1092627	1093278	XP_016230673.1
NW_015622521.1	1094326	1095487	XP_016230674.1
NW_015622521.1	1096626	1099282	XP_016230675.1
NW_015622521.1	1101536	1101773	XP_016230676.1
NW_015622521.1	1105516	1106884	XP_016230677.1
NW_015622521.1	1116590	1117895	XP_016230678.1
NW_015622521.1	1118958	1120536	XP_016230679.1
NW_015622521.1	1121147	1121947	XP_016230680.1
NW_015622521.1	1122548	1123989	XP_016230681.1
NW_015622521.1	1125171	1126044	XP_016230682.1
NW_015622521.1	1127415	1127927	XP_016230683.1
NW_015622521.1	1128993	1129759	XP_016230684.1
NW_015622521.1	1130272	1131614	XP_016230685.1
NW_015622521.1	1132305	1134019	XP_016230686.1
NW_015622521.1	1135242	1137061	XP_016230687.1
NW_015622521.1	1137529	1139430	XP_016230688.1
NW_015622521.1	1140246	1147179	XP_016230689.1
NW_015622521.1	1149495	1150470	XP_016230690.1
NW_015622521.1	1152894	1154264	XP_016230691.1
NW_015622521.1	1154666	1155431	XP_016230692.1
NW_015622521.1	1156762	1159511	XP_016230693.1
NW_015622521.1	1160736	1164456	XP_016230694.1
NW_015622521.1	1165107	1166850	XP_016230695.1
NW_015622521.1	1167598	1170806	XP_016230696.1
NW_015622521.1	1171773	1172844	XP_016230697.1
NW_015622521.1	1175737	1177934	XP_016230698.1
NW_015622521.1	1178816	1180499	XP_016230699.1
NW_015622521.1	1181881	1183856	XP_016230700.1
NW_015622521.1	1184167	1186485	XP_016230701.1
NW_015622521.1	1186630	1188928	XP_016230702.1
NW_015622521.1	1189408	1190385	XP_016230703.1
NW_015622521.1	1191330	1192089	XP_016230704.1
NW_015622521.1	1192234	1194001	XP_016230705.1
NW_015622521.1	1194373	1194691	XP_016230706.1
NW_015622521.1	1195404	1196609	XP_016230707.1
NW_015622521.1	1197868	1198476	XP_016230708.1
NW_015622521.1	1200016	1200938	XP_016230709.1
NW_015622521.1	1202025	1209225	XP_016230710.1
NW_015622521.1	1210783	1212909	XP_016230711.1
NW_015622521.1	1214150	1215155	XP_016230712.1
NW_015622521.1	1215897	1217424	XP_016230713.1
NW_015622521.1	1218295	1220353	XP_016230714.1
NW_015622521.1	1220893	1221501	XP_016230715.1
NW_015622521.1	1222174	1223574	XP_016230716.1
NW_015622521.1	1224110	1226262	XP_016230717.1
NW_015622521.1	1227487	1228729	XP_016230718.1
NW_015622521.1	1229338	1230976	XP_016230719.1
NW_015622521.1	1231064	1232083	XP_016230720.1
NW_015622521.1	1232371	1234342	XP_016230721.1
NW_015622521.1	1235463	1238507	XP_016230722.1
NW_015622521.1	1238811	1241784	XP_016230723.1
NW_015622521.1	1243063	1243609	XP_016230724.1
NW_015622521.1	1244071	1244848	XP_016230725.1
NW_015622521.1	1245312	1246392	XP_016230726.1
NW_015622521.1	1246765	1248819	XP_016230727.1
NW_015622521.1	1249743	1250868	XP_016230728.1
NW_015622521.1	1251991	1254649	XP_016230729.1
NW_015622521.1	1254923	1255932	XP_016230730.1
NW_015622521.1	1256186	1257173	XP_016230731.1
NW_015622521.1	1258188	1259912	XP_016230732.1
NW_015622521.1	1263530	1264007	XP_016230733.1
NW_015622521.1	1265245	1267776	XP_016230734.1
NW_015622521.1	1268642	1269392	XP_016230735.1
NW_015622521.1	1270020	1271058	XP_016230736.1
NW_015622521.1	1272316	1272829	XP_016230737.1
NW_015622521.1	1273850	1275005	XP_016230738.1
NW_015622521.1	1276040	1277118	XP_016230739.1
NW_015622521.1	1277883	1280039	XP_016230740.1
NW_015622521.1	1281629	1283378	XP_016230741.1
NW_015622521.1	1283521	1285471	XP_016230742.1
NW_015622521.1	1286316	1289025	XP_016230743.1
NW_015622521.1	1290708	1291331	XP_016230744.1
NW_015622521.1	1292675	1295260	XP_016230745.1
NW_015622521.1	1296048	1298206	XP_016230746.1
NW_015622521.1	1299551	1302269	XP_016230747.1
NW_015622521.1	1302649	1304179	XP_016230748.1
NW_015622521.1	1304766	1306357	XP_016230749.1
NW_015622521.1	1307193	1308957	XP_016230750.1
NW_015622521.1	1309680	1311387	XP_016230751.1
NW_015622521.1	1312842	1314608	XP_016230752.1
NW_015622521.1	1315130	1315856	XP_016230753.1
NW_015622521.1	1317014	1318786	XP_016230754.1
NW_015622521.1	1320946	1322786	XP_016230755.1
NW_015622521.1	1329472	1332542	XP_016230756.1
NW_015622521.1	1332820	1334086	XP_016230757.1
NW_015622521.1	1334792	1336152	XP_016230758.1
NW_015622521.1	1337118	1338300	XP_016230759.1
NW_015622521.1	1338890	1340826	XP_016230760.1
NW_015622521.1	1341769	1343848	XP_016230761.1
NW_015622521.1	1344894	1346827	XP_016230762.1
NW_015622521.1	1347287	1348348	XP_016230763.1
NW_015622521.1	1348784	1350531	XP_016230764.1
NW_015622521.1	1351563	1351998	XP_016230765.1
NW_015622521.1	1352267	1353347	XP_016230766.1
NW_015622521.1	1353767	1355986	XP_016230767.1
NW_015622521.1	1356905	1358274	XP_016230768.1
NW_015622521.1	1358868	1360321	XP_016230769.1
NW_015622521.1	1360652	1363949	XP_016230770.1
NW_015622521.1	1364585	1365972	XP_016230771.1
NW_015622521.1	1367396	1367732	XP_016230772.1
NW_015622521.1	1368188	1368896	XP_016230773.1
NW_015622521.1	1370294	1370682	XP_016230774.1
NW_015622521.1	1371813	1373706	XP_016230775.1
NW_015622521.1	1374570	1378059	XP_016230776.1
NW_015622521.1	1379526	1382163	XP_016230777.1
NW_015622521.1	1382625	1383888	XP_016230778.1
NW_015622521.1	1384791	1385901	XP_016230779.1
NW_015622521.1	1386905	1388271	XP_016230780.1
NW_015622521.1	1388931	1390166	XP_016230781.1
NW_015622521.1	1391106	1392861	XP_016230782.1
NW_015622521.1	1393700	1395761	XP_016230783.1
NW_015622521.1	1397770	1398216	XP_016230784.1
NW_015622521.1	1399763	1404884	XP_016230785.1
NW_015622521.1	1405616	1406439	XP_016230786.1
NW_015622521.1	1410729	1412301	XP_016230787.1
NW_015622521.1	1417099	1417491	XP_016230788.1
NW_015622521.1	1418251	1418786	XP_016230789.1
NW_015622521.1	1419461	1420374	XP_016230790.1
NW_015622521.1	1420950	1422907	XP_016230791.1
NW_015622521.1	1423445	1424813	XP_016230792.1
NW_015622521.1	1425299	1427131	XP_016230793.1
NW_015622521.1	1427333	1429680	XP_016230794.1
NW_015622521.1	1429697	1430524	XP_016230795.1
NW_015622521.1	1430884	1432462	XP_016230796.1
NW_015622521.1	1432779	1433938	XP_016230797.1
NW_015622521.1	1434267	1435589	XP_016230798.1
NW_015622521.1	1437144	1438947	XP_016230799.1
NW_015622521.1	1440707	1442282	XP_016230800.1
NW_015622521.1	1442931	1443888	XP_016230801.1
NW_015622521.1	1444081	1445068	XP_016230802.1
NW_015622521.1	1446274	1447159	XP_016230803.1
NW_015622521.1	1449205	1449822	XP_016230804.1
NW_015622521.1	1450308	1452074	XP_016230805.1
NW_015622521.1	1453332	1455102	XP_016230806.1
NW_015622521.1	1455642	1456646	XP_016230807.1
NW_015622521.1	1457594	1459109	XP_016230808.1
NW_015622521.1	1460333	1461313	XP_016230809.1
NW_015622521.1	1462509	1463493	XP_016230810.1
NW_015622521.1	1464305	1465942	XP_016230811.1
NW_015622521.1	1466110	1466628	XP_016230812.1
NW_015622521.1	1468261	1471231	XP_016230813.1
NW_015622521.1	1472195	1473060	XP_016230814.1
NW_015622521.1	1477309	1480780	XP_016230815.1
NW_015622521.1	1481507	1484074	XP_016230816.1
NW_015622521.1	1484519	1485116	XP_016230817.1
NW_015622521.1	1485150	1485637	XP_016230818.1
NW_015622521.1	1486926	1488803	XP_016230819.1
NW_015622521.1	1489822	1490933	XP_016230820.1
NW_015622521.1	1491498	1493674	XP_016230821.1
NW_015622521.1	1494431	1495616	XP_016230822.1
NW_015622521.1	1496254	1498470	XP_016230823.1
NW_015622521.1	1499748	1501488	XP_016230824.1
NW_015622521.1	1501988	1503710	XP_016230825.1
NW_015622521.1	1505179	1506730	XP_016230826.1
NW_015622521.1	1507340	1508642	XP_016230827.1
NW_015622521.1	1508839	1509729	XP_016230828.1
NW_015622521.1	1511061	1511760	XP_016230829.1
NW_015622521.1	1512970	1516645	XP_016230830.1
NW_015622521.1	1518126	1519064	XP_016230831.1
NW_015622521.1	1520219	1522112	XP_016230832.1
NW_015622521.1	1522578	1523007	XP_016230833.1
NW_015622521.1	1523879	1525650	XP_016230834.1
NW_015622521.1	1526973	1528110	XP_016230835.1
NW_015622521.1	1529354	1530875	XP_016230836.1
NW_015622521.1	1536265	1537582	XP_016230837.1
NW_015622521.1	1544617	1544989	XP_016230838.1
NW_015622521.1	1545514	1546215	XP_016230839.1
NW_015622521.1	1547339	1549827	XP_016230840.1
NW_015622521.1	1550724	1552622	XP_016230841.1
NW_015622521.1	1552915	1553266	XP_016230842.1
NW_015622521.1	1554545	1555508	XP_016230843.1
NW_015622521.1	1556297	1557353	XP_016230844.1
NW_015622521.1	1557476	1558573	XP_016230845.1
NW_015622521.1	1559906	1562617	XP_016230846.1
NW_015622521.1	1564007	1564844	XP_016230847.1
NW_015622521.1	1565649	1567307	XP_016230848.1
NW_015622521.1	1568308	1569739	XP_016230849.1
NW_015622521.1	1570276	1571001	XP_016230850.1
NW_015622521.1	1571610	1573299	XP_016230851.1
NW_015622521.1	1574439	1576180	XP_016230852.1
NW_015622521.1	1576967	1578113	XP_016230853.1
NW_015622521.1	1578703	1579336	XP_016230854.1
NW_015622521.1	1580181	1581192	XP_016230855.1
NW_015622521.1	1581386	1583589	XP_016230856.1
NW_015622521.1	1584209	1585337	XP_016230857.1
NW_015622521.1	1588238	1589449	XP_016230858.1
NW_015622521.1	1590997	1596265	XP_016230859.1
NW_015622521.1	1596676	1598095	XP_016230860.1
NW_015622521.1	1598759	1600511	XP_016230861.1
NW_015622521.1	1600989	1603566	XP_016230862.1
NW_015622521.1	1605914	1606190	XP_016230863.1
NW_015622521.1	1609127	1611030	XP_016230864.1
NW_015622521.1	1612662	1614291	XP_016230865.1
NW_015622521.1	1615712	1620353	XP_016230866.1
NW_015622521.1	1621257	1626334	XP_016230867.1
NW_015622521.1	1628266	1629599	XP_016230868.1
NW_015622521.1	1634692	1635841	XP_016230869.1
NW_015622521.1	1636961	1638937	XP_016230870.1
NW_015622521.1	1640255	1641717	XP_016230871.1
NW_015622521.1	1642003	1642837	XP_016230872.1
NW_015622521.1	1644126	1645061	XP_016230873.1
NW_015622521.1	1646160	1646838	XP_016230874.1
NW_015622521.1	1647071	1647917	XP_016230875.1
NW_015622521.1	1648598	1650695	XP_016230876.1
NW_015622521.1	1654102	1655139	XP_016230877.1
NW_015622521.1	1657024	1658985	XP_016230878.1
NW_015622521.1	1659665	1660541	XP_016230879.1
NW_015622521.1	1661199	1662191	XP_016230880.1
NW_015622521.1	1662785	1666730	XP_016230881.1
NW_015622521.1	1667020	1668205	XP_016230882.1
NW_015622521.1	1668937	1669960	XP_016230883.1
NW_015622521.1	1670423	1672285	XP_016230884.1
NW_015622521.1	1673172	1674763	XP_016230885.1
NW_015622521.1	1674943	1676028	XP_016230886.1
NW_015622521.1	1676650	1678606	XP_016230887.1
NW_015622521.1	1679286	1681351	XP_016230888.1
NW_015622521.1	1682888	1684142	XP_016230889.1
NW_015622521.1	1685558	1686423	XP_016230890.1
NW_015622521.1	1687675	1690081	XP_016230891.1
NW_015622521.1	1690379	1690664	XP_016230892.1
NW_015622521.1	1690827	1691849	XP_016230893.1
NW_015622521.1	1692411	1694634	XP_016230894.1
NW_015622521.1	1695146	1697761	XP_016230895.1
NW_015622521.1	1698809	1700015	XP_016230896.1
NW_015622521.1	1700605	1701241	XP_016230897.1
NW_015622521.1	1701953	1703005	XP_016230898.1
NW_015622521.1	1703954	1705219	XP_016230899.1
NW_015622521.1	1705717	1707427	XP_016230900.1
NW_015622521.1	1707596	1708861	XP_016230901.1
NW_015622521.1	1709553	1710865	XP_016230902.1
NW_015622521.1	1711321	1713317	XP_016230903.1
NW_015622521.1	1714047	1716631	XP_016230904.1
NW_015622521.1	1717480	1718446	XP_016230905.1
NW_015622521.1	1719195	1720854	XP_016230906.1
NW_015622521.1	1721713	1723470	XP_016230907.1
NW_015622521.1	1724422	1726542	XP_016230908.1
NW_015622521.1	1727644	1729672	XP_016230909.1
NW_015622521.1	1731215	1731815	XP_016230910.1
NW_015622521.1	1732917	1733679	XP_016230911.1
NW_015622521.1	1733804	1734518	XP_016230912.1
NW_015622521.1	1739576	1739768	XP_016230913.1
NW_015622521.1	1750398	1750587	XP_016230914.1
NW_015622521.1	1755664	1758134	XP_016230915.1
NW_015622521.1	1761613	1763383	XP_016230916.1
NW_015622521.1	1765593	1768145	XP_016230917.1
NW_015622521.1	1771757	1771946	XP_016230918.1
NW_015622521.1	1772562	1774713	XP_016230919.1
NW_015622521.1	1776817	1777335	XP_016230920.1
NW_015622521.1	1778295	1780052	XP_016230921.1
NW_015622521.1	1811760	1813571	XP_016230922.1
NW_015622521.1	1814098	1814857	XP_016230923.1
NW_015622521.1	1815024	1818397	XP_016230924.1
NW_015622521.1	1820001	1820618	XP_016230925.1
NW_015622521.1	1822302	1823154	XP_016230926.1
NW_015622521.1	1824153	1825445	XP_016230927.1
NW_015622522.1	6425	7499	XP_016230116.1
NW_015622522.1	8676	9182	XP_016230117.1
NW_015622522.1	10145	10568	XP_016230118.1
NW_015622522.1	11436	13792	XP_016230119.1
NW_015622522.1	14463	16223	XP_016230120.1
NW_015622522.1	16612	18579	XP_016230121.1
NW_015622522.1	18870	20304	XP_016230122.1
NW_015622522.1	20416	21700	XP_016230123.1
NW_015622522.1	22046	23032	XP_016230124.1
NW_015622522.1	23091	24886	XP_016230125.1
NW_015622522.1	25738	27448	XP_016230126.1
NW_015622522.1	31564	34165	XP_016230127.1
NW_015622522.1	35183	36506	XP_016230128.1
NW_015622522.1	37610	39494	XP_016230129.1
NW_015622522.1	40238	42236	XP_016230130.1
NW_015622522.1	43156	44113	XP_016230131.1
NW_015622522.1	45869	47922	XP_016230132.1
NW_015622522.1	48518	49379	XP_016230133.1
NW_015622522.1	50472	52780	XP_016230134.1
NW_015622522.1	53445	55321	XP_016230135.1
NW_015622522.1	55899	58596	XP_016230136.1
NW_015622522.1	58986	60734	XP_016230137.1
NW_015622522.1	61595	63441	XP_016230138.1
NW_015622522.1	64300	65811	XP_016230139.1
NW_015622522.1	66614	69035	XP_016230140.1
NW_015622522.1	69470	71552	XP_016230141.1
NW_015622522.1	72137	73886	XP_016230142.1
NW_015622522.1	74457	78726	XP_016230143.1
NW_015622522.1	81067	82171	XP_016230144.1
NW_015622522.1	83175	84012	XP_016230145.1
NW_015622522.1	84024	85085	XP_016230146.1
NW_015622522.1	85681	87407	XP_016230147.1
NW_015622522.1	87576	89953	XP_016230148.1
NW_015622522.1	90497	91963	XP_016230149.1
NW_015622522.1	93624	95505	XP_016230150.1
NW_015622522.1	95599	96063	XP_016230151.1
NW_015622522.1	96950	98008	XP_016230152.1
NW_015622522.1	101405	103238	XP_016230153.1
NW_015622522.1	103706	105602	XP_016230154.1
NW_015622522.1	106108	106408	XP_016230155.1
NW_015622522.1	106995	109464	XP_016230156.1
NW_015622522.1	110410	111559	XP_016230157.1
NW_015622522.1	113743	115077	XP_016230158.1
NW_015622522.1	115130	116248	XP_016230159.1
NW_015622522.1	116941	117751	XP_016230160.1
NW_015622522.1	119039	120724	XP_016230161.1
NW_015622522.1	121575	123367	XP_016230162.1
NW_015622522.1	124068	125523	XP_016230163.1
NW_015622522.1	126149	127436	XP_016230164.1
NW_015622522.1	128112	136608	XP_016230165.1
NW_015622522.1	137385	139461	XP_016230166.1
NW_015622522.1	142205	143213	XP_016230167.1
NW_015622522.1	143741	146176	XP_016230168.1
NW_015622522.1	147499	149194	XP_016230169.1
NW_015622522.1	149875	150397	XP_016230170.1
NW_015622522.1	150706	151576	XP_016230171.1
NW_015622522.1	151812	153753	XP_016230172.1
NW_015622522.1	157308	159327	XP_016230173.1
NW_015622522.1	159355	160216	XP_016230174.1
NW_015622522.1	163268	165593	XP_016230175.1
NW_015622522.1	166075	167460	XP_016230176.1
NW_015622522.1	172518	173493	XP_016230177.1
NW_015622522.1	178859	180959	XP_016230178.1
NW_015622522.1	181758	183777	XP_016230179.1
NW_015622522.1	185463	188541	XP_016230180.1
NW_015622522.1	189273	190005	XP_016230181.1
NW_015622522.1	193610	194615	XP_016230182.1
NW_015622522.1	195425	197716	XP_016230183.1
NW_015622522.1	198089	200231	XP_016230184.1
NW_015622522.1	200468	201513	XP_016230185.1
NW_015622522.1	202456	202963	XP_016230186.1
NW_015622522.1	204032	206594	XP_016230187.1
NW_015622522.1	214898	218234	XP_016230188.1
NW_015622522.1	219230	220540	XP_016230189.1
NW_015622522.1	221096	222131	XP_016230190.1
NW_015622522.1	223436	227267	XP_016230191.1
NW_015622522.1	228034	229793	XP_016230192.1
NW_015622522.1	234057	236619	XP_016230193.1
NW_015622522.1	238816	239590	XP_016230194.1
NW_015622522.1	240209	242066	XP_016230195.1
NW_015622522.1	242206	243629	XP_016230196.1
NW_015622522.1	244402	246444	XP_016230197.1
NW_015622522.1	246916	249095	XP_016230198.1
NW_015622522.1	250386	251667	XP_016230199.1
NW_015622522.1	253236	254888	XP_016230200.1
NW_015622522.1	255633	257325	XP_016230201.1
NW_015622522.1	259542	261292	XP_016230202.1
NW_015622522.1	262260	265872	XP_016230203.1
NW_015622522.1	268567	269748	XP_016230204.1
NW_015622522.1	271017	271953	XP_016230205.1
NW_015622522.1	273545	274289	XP_016230206.1
NW_015622522.1	274656	275230	XP_016230207.1
NW_015622522.1	275650	277207	XP_016230208.1
NW_015622522.1	278064	278346	XP_016230209.1
NW_015622522.1	279010	280382	XP_016230210.1
NW_015622522.1	282775	284872	XP_016230211.1
NW_015622522.1	286502	289652	XP_016230212.1
NW_015622522.1	289919	290859	XP_016230213.1
NW_015622522.1	291812	294016	XP_016230214.1
NW_015622522.1	294198	294575	XP_016230215.1
NW_015622522.1	294844	297549	XP_016230216.1
NW_015622522.1	298285	299113	XP_016230217.1
NW_015622522.1	300086	301694	XP_016230218.1
NW_015622522.1	304337	305459	XP_016230219.1
NW_015622522.1	305771	306551	XP_016230220.1
NW_015622522.1	306921	310691	XP_016230221.1
NW_015622522.1	311240	312434	XP_016230222.1
NW_015622522.1	313310	314854	XP_016230223.1
NW_015622522.1	315504	316604	XP_016230224.1
NW_015622522.1	319739	321185	XP_016230225.1
NW_015622522.1	323071	323657	XP_016230226.1
NW_015622522.1	325378	326395	XP_016230227.1
NW_015622522.1	328417	329176	XP_016230228.1
NW_015622522.1	330754	332170	XP_016230229.1
NW_015622522.1	333059	334807	XP_016230230.1
NW_015622522.1	335158	336164	XP_016230231.1
NW_015622522.1	337083	340254	XP_016230232.1
NW_015622522.1	340613	341576	XP_016230233.1
NW_015622522.1	343094	343487	XP_016230234.1
NW_015622522.1	345225	347424	XP_016230235.1
NW_015622522.1	348164	349711	XP_016230236.1
NW_015622522.1	350542	352292	XP_016230237.1
NW_015622522.1	352857	353962	XP_016230238.1
NW_015622522.1	355431	356351	XP_016230239.1
NW_015622522.1	357049	357770	XP_016230240.1
NW_015622522.1	357885	358893	XP_016230241.1
NW_015622522.1	359347	361261	XP_016230242.1
NW_015622522.1	363571	365554	XP_016230243.1
NW_015622522.1	367395	368589	XP_016230244.1
NW_015622522.1	368955	371960	XP_016230245.1
NW_015622522.1	372858	374920	XP_016230246.1
NW_015622522.1	375791	376883	XP_016230247.1
NW_015622522.1	377273	379462	XP_016230248.1
NW_015622522.1	379772	381440	XP_016230249.1
NW_015622522.1	382060	383664	XP_016230250.1
NW_015622522.1	384685	386262	XP_016230251.1
NW_015622522.1	387241	388453	XP_016230252.1
NW_015622522.1	389091	391309	XP_016230253.1
NW_015622522.1	391889	394823	XP_016230254.1
NW_015622522.1	396181	397714	XP_016230255.1
NW_015622522.1	398635	400770	XP_016230256.1
NW_015622522.1	402078	403146	XP_016230257.1
NW_015622522.1	403718	404831	XP_016230258.1
NW_015622522.1	405412	406071	XP_016230259.1
NW_015622522.1	406574	407522	XP_016230260.1
NW_015622522.1	407908	408967	XP_016230261.1
NW_015622522.1	409969	411442	XP_016230262.1
NW_015622522.1	417032	418789	XP_016230263.1
NW_015622522.1	419781	420660	XP_016230264.1
NW_015622522.1	420794	421286	XP_016230265.1
NW_015622522.1	421907	422123	XP_016230266.1
NW_015622522.1	423038	423890	XP_016230267.1
NW_015622522.1	424889	427581	XP_016230268.1
NW_015622522.1	427731	429218	XP_016230269.1
NW_015622522.1	430365	430743	XP_016230270.1
NW_015622522.1	431358	432567	XP_016230271.1
NW_015622522.1	433031	435557	XP_016230272.1
NW_015622522.1	435582	436112	XP_016230273.1
NW_015622522.1	438776	439439	XP_016230274.1
NW_015622522.1	440989	442314	XP_016230275.1
NW_015622522.1	445358	446787	XP_016230276.1
NW_015622522.1	448828	449578	XP_016230277.1
NW_015622522.1	449591	449822	XP_016230278.1
NW_015622522.1	450479	451604	XP_016230279.1
NW_015622522.1	454326	454509	XP_016230280.1
NW_015622522.1	455066	457698	XP_016230281.1
NW_015622522.1	458841	459240	XP_016230282.1
NW_015622522.1	462355	464347	XP_016230283.1
NW_015622522.1	464791	465265	XP_016230284.1
NW_015622522.1	467723	468416	XP_016230285.1
NW_015622522.1	469287	470068	XP_016230286.1
NW_015622522.1	471611	474254	XP_016230287.1
NW_015622522.1	475075	476270	XP_016230288.1
NW_015622523.1	121	1930	XP_016229965.1
NW_015622523.1	4390	6031	XP_016229966.1
NW_015622523.1	6499	7586	XP_016229967.1
NW_015622523.1	9158	10343	XP_016229968.1
NW_015622523.1	11631	12443	XP_016229969.1
NW_015622523.1	13035	14601	XP_016229970.1
NW_015622523.1	20549	22521	XP_016229971.1
NW_015622523.1	23256	23865	XP_016229972.1
NW_015622523.1	24638	25085	XP_016229973.1
NW_015622523.1	26056	26923	XP_016229974.1
NW_015622523.1	28648	29170	XP_016229975.1
NW_015622523.1	34298	36194	XP_016229976.1
NW_015622523.1	40120	42764	XP_016229977.1
NW_015622523.1	43735	44734	XP_016229978.1
NW_015622523.1	48515	50835	XP_016229979.1
NW_015622523.1	55999	57367	XP_016229980.1
NW_015622523.1	57764	58667	XP_016229981.1
NW_015622523.1	61029	62729	XP_016229982.1
NW_015622523.1	65678	68006	XP_016229983.1
NW_015622523.1	76529	78321	XP_016229984.1
NW_015622523.1	79022	80093	XP_016229985.1
NW_015622523.1	80495	81357	XP_016229986.1
NW_015622523.1	82079	82540	XP_016229987.1
NW_015622523.1	83290	84966	XP_016229988.1
NW_015622523.1	85510	86535	XP_016229989.1
NW_015622523.1	87002	89437	XP_016229990.1
NW_015622523.1	89985	91517	XP_016229991.1
NW_015622523.1	91631	92871	XP_016229992.1
NW_015622523.1	93696	95413	XP_016229993.1
NW_015622523.1	95852	96379	XP_016229994.1
NW_015622523.1	122639	125182	XP_016229995.1
NW_015622523.1	125530	126988	XP_016229996.1
NW_015622523.1	136777	137398	XP_016229997.1
NW_015622523.1	138857	139823	XP_016229998.1
NW_015622523.1	141186	142657	XP_016229999.1
NW_015622523.1	144068	145873	XP_016230000.1
NW_015622523.1	147680	150892	XP_016230001.1
NW_015622523.1	151799	154667	XP_016230002.1
NW_015622523.1	157231	159304	XP_016230003.1
NW_015622523.1	159484	160426	XP_016230004.1
NW_015622523.1	161543	162389	XP_016230005.1
NW_015622523.1	163019	163892	XP_016230006.1
NW_015622523.1	164856	168069	XP_016230007.1
NW_015622523.1	170829	172727	XP_016230008.1
NW_015622523.1	174146	175452	XP_016230009.1
NW_015622523.1	176277	177431	XP_016230010.1
NW_015622523.1	178405	179246	XP_016230011.1
NW_015622523.1	180348	181674	XP_016230012.1
NW_015622523.1	184825	185959	XP_016230013.1
NW_015622523.1	187845	190651	XP_016230014.1
NW_015622523.1	191381	193632	XP_016230015.1
NW_015622523.1	194835	196715	XP_016230016.1
NW_015622523.1	198215	198896	XP_016230017.1
NW_015622523.1	199110	199833	XP_016230018.1
NW_015622523.1	200793	201060	XP_016230019.1
NW_015622523.1	202364	204616	XP_016230020.1
NW_015622523.1	205645	209575	XP_016230021.1
NW_015622523.1	209641	210512	XP_016230022.1
NW_015622523.1	211206	212790	XP_016230023.1
NW_015622523.1	213612	214356	XP_016230024.1
NW_015622523.1	214921	216346	XP_016230025.1
NW_015622523.1	218857	220794	XP_016230026.1
NW_015622523.1	220977	222513	XP_016230027.1
NW_015622523.1	223094	223826	XP_016230028.1
NW_015622523.1	224661	226536	XP_016230029.1
NW_015622523.1	226957	230422	XP_016230030.1
NW_015622523.1	231285	232662	XP_016230031.1
NW_015622523.1	235986	237111	XP_016230032.1
NW_015622523.1	241282	243664	XP_016230033.1
NW_015622523.1	244610	245462	XP_016230034.1
NW_015622523.1	245665	246435	XP_016230035.1
NW_015622523.1	247134	249267	XP_016230036.1
NW_015622523.1	249994	250748	XP_016230037.1
NW_015622523.1	251809	252544	XP_016230038.1
NW_015622523.1	254083	254614	XP_016230039.1
NW_015622523.1	255855	256912	XP_016230040.1
NW_015622523.1	257459	260836	XP_016230041.1
NW_015622523.1	262276	263455	XP_016230042.1
NW_015622523.1	263778	265113	XP_016230043.1
NW_015622523.1	265542	266610	XP_016230044.1
NW_015622523.1	268272	269934	XP_016230045.1
NW_015622523.1	270431	272217	XP_016230046.1
NW_015622523.1	273504	273978	XP_016230047.1
NW_015622523.1	274796	275276	XP_016230048.1
NW_015622523.1	275587	276746	XP_016230049.1
NW_015622523.1	277138	280545	XP_016230050.1
NW_015622523.1	280794	281796	XP_016230051.1
NW_015622523.1	282126	283161	XP_016230052.1
NW_015622523.1	283576	287227	XP_016230053.1
NW_015622523.1	287627	288843	XP_016230054.1
NW_015622523.1	289561	290584	XP_016230055.1
NW_015622523.1	290922	294963	XP_016230056.1
NW_015622523.1	295775	297089	XP_016230057.1
NW_015622523.1	297650	298532	XP_016230058.1
NW_015622523.1	300138	300675	XP_016230059.1
NW_015622523.1	302328	303419	XP_016230060.1
NW_015622523.1	304147	305358	XP_016230061.1
NW_015622523.1	307643	309410	XP_016230062.1
NW_015622523.1	312989	314896	XP_016230063.1
NW_015622523.1	315279	317437	XP_016230064.1
NW_015622523.1	318029	318847	XP_016230065.1
NW_015622523.1	319234	321382	XP_016230066.1
NW_015622523.1	325022	326244	XP_016230067.1
NW_015622523.1	326909	327758	XP_016230068.1
NW_015622523.1	329035	329554	XP_016230069.1
NW_015622523.1	331767	333976	XP_016230070.1
NW_015622523.1	334423	338446	XP_016230071.1
NW_015622523.1	339584	341351	XP_016230072.1
NW_015622523.1	342390	345963	XP_016230073.1
NW_015622523.1	347595	349896	XP_016230074.1
NW_015622523.1	350276	350654	XP_016230075.1
NW_015622523.1	350669	350933	XP_016230076.1
NW_015622523.1	351627	352337	XP_016230077.1
NW_015622523.1	352807	355957	XP_016230078.1
NW_015622523.1	356269	357046	XP_016230079.1
NW_015622523.1	357311	358950	XP_016230080.1
NW_015622523.1	360935	364697	XP_016230081.1
NW_015622523.1	366756	368250	XP_016230082.1
NW_015622523.1	369896	372198	XP_016230083.1
NW_015622523.1	372521	373599	XP_016230084.1
NW_015622523.1	374035	376462	XP_016230085.1
NW_015622523.1	376752	378367	XP_016230086.1
NW_015622523.1	379294	380251	XP_016230087.1
NW_015622523.1	380383	381386	XP_016230088.1
NW_015622523.1	381753	383186	XP_016230089.1
NW_015622523.1	384404	386405	XP_016230090.1
NW_015622523.1	387453	389001	XP_016230091.1
NW_015622523.1	389346	391016	XP_016230092.1
NW_015622523.1	391497	392788	XP_016230093.1
NW_015622523.1	393504	394397	XP_016230094.1
NW_015622523.1	394815	396312	XP_016230095.1
NW_015622523.1	398852	400599	XP_016230096.1
NW_015622523.1	401495	402758	XP_016230097.1
NW_015622523.1	403043	404009	XP_016230098.1
NW_015622523.1	404886	405846	XP_016230099.1
NW_015622523.1	406994	410265	XP_016230100.1
NW_015622523.1	410404	410912	XP_016230101.1
NW_015622523.1	411453	415428	XP_016230102.1
NW_015622523.1	415525	417624	XP_016230103.1
NW_015622523.1	418177	422578	XP_016230104.1
NW_015622523.1	423721	424570	XP_016230105.1
NW_015622523.1	425117	427997	XP_016230106.1
NW_015622523.1	428127	429957	XP_016230107.1
NW_015622523.1	430384	433080	XP_016230108.1
NW_015622523.1	434016	436626	XP_016230109.1
NW_015622523.1	438837	442212	XP_016230110.1
NW_015622523.1	443006	444940	XP_016230111.1
NW_015622523.1	445162	445564	XP_016230112.1
NW_015622523.1	445830	447894	XP_016230113.1
NW_015622523.1	448548	450984	XP_016230114.1
NW_015622523.1	453732	456047	XP_016230115.1
NW_015622524.1	2799	6343	XP_016229933.1
NW_015622524.1	8163	8574	XP_016229934.1
NW_015622524.1	8904	11093	XP_016229935.1
NW_015622524.1	12853	13691	XP_016229936.1
NW_015622524.1	14397	15998	XP_016229937.1
NW_015622524.1	16596	18224	XP_016229938.1
NW_015622524.1	18467	19289	XP_016229939.1
NW_015622524.1	19817	20842	XP_016229940.1
NW_015622524.1	21321	22548	XP_016229941.1
NW_015622524.1	22601	23750	XP_016229942.1
NW_015622524.1	25781	28114	XP_016229943.1
NW_015622524.1	28749	29124	XP_016229944.1
NW_015622524.1	31401	33307	XP_016229945.1
NW_015622524.1	34038	35265	XP_016229946.1
NW_015622524.1	35633	38839	XP_016229947.1
NW_015622524.1	39056	39455	XP_016229948.1
NW_015622524.1	41300	41693	XP_016229949.1
NW_015622524.1	42322	42553	XP_016229950.1
NW_015622524.1	42618	42999	XP_016229951.1
NW_015622524.1	47313	48534	XP_016229952.1
NW_015622524.1	50956	51430	XP_016229953.1
NW_015622524.1	52259	55201	XP_016229954.1
NW_015622524.1	57332	58409	XP_016229955.1
NW_015622524.1	61202	62763	XP_016229956.1
NW_015622524.1	65251	66891	XP_016229957.1
NW_015622524.1	70025	71210	XP_016229958.1
NW_015622524.1	72490	73302	XP_016229959.1
NW_015622524.1	73893	75459	XP_016229960.1
NW_015622524.1	81004	82850	XP_016229961.1
NW_015622524.1	91812	92259	XP_016229962.1
NW_015622524.1	93231	94098	XP_016229963.1
NW_015622524.1	95822	96344	XP_016229964.1
NW_015622525.1	392	2374	XP_016229906.1
NW_015622525.1	4490	6051	XP_016229907.1
NW_015622525.1	7056	9120	XP_016229908.1
NW_015622525.1	14458	14839	XP_016229909.1
NW_015622525.1	26035	26656	XP_016229910.1
NW_015622525.1	28359	28758	XP_016229911.1
NW_015622525.1	28975	30738	XP_016229912.1
NW_015622525.1	32681	33248	XP_016229913.1
NW_015622525.1	33616	34825	XP_016229914.1
NW_015622525.1	35578	37485	XP_016229915.1
NW_015622525.1	39768	40143	XP_016229916.1
NW_015622525.1	40779	42253	XP_016229917.1
NW_015622525.1	42861	43635	XP_016229918.1
NW_015622525.1	45847	47074	XP_016229919.1
NW_015622525.1	47557	48582	XP_016229920.1
NW_015622525.1	49107	52305	XP_016229921.1
NW_015622525.1	52392	52881	XP_016229922.1
NW_015622525.1	53032	53982	XP_016229923.1
NW_015622525.1	54683	55521	XP_016229924.1
NW_015622525.1	57281	59464	XP_016229925.1
NW_015622525.1	60168	62170	XP_016229926.1
NW_015622525.1	62270	63101	XP_016229927.1
NW_015622525.1	64846	66786	XP_016229928.1
NW_015622525.1	67566	70464	XP_016229929.1
NW_015622525.1	70585	71473	XP_016229930.1
NW_015622525.1	72915	73125	XP_016229931.1
NW_015622525.1	76623	78143	XP_016229932.1
NW_015622526.1	14	689	XP_016229889.1
NW_015622526.1	1438	3339	XP_016229890.1
NW_015622526.1	5611	5986	XP_016229891.1
NW_015622526.1	6622	8096	XP_016229892.1
NW_015622526.1	8703	9477	XP_016229893.1
NW_015622526.1	13305	15115	XP_016229894.1
NW_015622526.1	16387	17613	XP_016229895.1
NW_015622526.1	18091	19116	XP_016229896.1
NW_015622526.1	19644	22007	XP_016229897.1
NW_015622526.1	22950	25523	XP_016229898.1
NW_015622526.1	26014	28883	XP_016229899.1
NW_015622526.1	30575	31064	XP_016229900.1
NW_015622526.1	31610	33211	XP_016229901.1
NW_015622526.1	33914	34752	XP_016229902.1
NW_015622526.1	36502	38685	XP_016229903.1
NW_015622526.1	39022	39433	XP_016229904.1
NW_015622526.1	41149	44786	XP_016229905.1
NW_015622527.1	15	890	XP_016229878.1
NW_015622527.1	1649	2057	XP_016229879.1
NW_015622527.1	3326	4723	XP_016229880.1
NW_015622527.1	4734	5679	XP_016229881.1
NW_015622527.1	8999	9197	XP_016229882.1
NW_015622527.1	9958	10611	XP_016229883.1
NW_015622527.1	10640	12719	XP_016229884.1
NW_015622527.1	13757	14156	XP_016229885.1
NW_015622527.1	14808	15753	XP_016229886.1
NW_015622527.1	16568	17108	XP_016229887.1
NW_015622527.1	18688	19381	XP_016229888.1
NW_015622528.1	1370	1755	XP_016229874.1
NW_015622528.1	2615	3810	XP_016229875.1
NW_015622528.1	4616	6952	XP_016229876.1
NW_015622528.1	9036	10123	XP_016229877.1
NW_015622529.1	432	798	XP_016229870.1
NW_015622529.1	885	3652	XP_016229871.1
NW_015622529.1	3885	4398	XP_016229872.1
NW_015622529.1	4575	4980	XP_016229873.1
NW_015622530.1	44	2753	XP_016229868.1
NW_015622530.1	6067	8102	XP_016229869.1
NW_015622531.1	843	2418	XP_016229865.1
NW_015622531.1	4463	4709	XP_016229866.1
NW_015622531.1	4855	5977	XP_016229867.1
NW_015622532.1	312	2757	XP_016229864.1
NW_015622533.1	31	225	XP_016229862.1
NW_015622533.1	408	1303	XP_016229863.1
NW_015622534.1	35	1376	XP_016229861.1
NW_015622535.1	424	1243	XP_016229860.1
NW_015622536.1	99	1340	XP_016229859.1
NW_015622537.1	39	696	XP_016229858.1
NW_015622538.1	47	878	XP_016229857.1
NW_015622539.1	8	1065	XP_016229856.1
NW_015622540.1	52	679	XP_016229855.1
```
