## Supplementary File 2. BED files and Orthogroup tables for the Eurotiomycetes dataset generated using OrthoFinder and orthoSynAssign for "orthoSynAssign: refine orthogroups using synteny information": GCF_000836275.1.bed

```
NW_015622504.1	3362	5398	XP_016227671.1
NW_015622504.1	6700	7515	XP_016227672.1
NW_015622504.1	8183	9986	XP_016227673.1
NW_015622504.1	10900	12616	XP_016227674.1
NW_015622504.1	16965	18246	XP_016227675.1
NW_015622504.1	18854	21448	XP_016227676.1
NW_015622504.1	22635	23837	XP_016227677.1
NW_015622504.1	24688	26256	XP_016227678.1
NW_015622504.1	29479	31117	XP_016227679.1
NW_015622504.1	31618	35708	XP_016227680.1
NW_015622504.1	46504	47832	XP_016227681.1
NW_015622504.1	50739	51779	XP_016227682.1
NW_015622504.1	54794	56407	XP_016227683.1
NW_015622504.1	60265	62264	XP_016227684.1
NW_015622504.1	62393	63708	XP_016227685.1
NW_015622504.1	64433	65846	XP_016227686.1
NW_015622504.1	66835	71415	XP_016227687.1
NW_015622504.1	78863	79867	XP_016227688.1
NW_015622504.1	79533	83229	XP_016227689.1
NW_015622504.1	83453	84861	XP_016227690.1
NW_015622504.1	85658	86750	XP_016227691.1
NW_015622504.1	87067	89763	XP_016227692.1
NW_015622504.1	89210	90637	XP_016227693.1
NW_015622504.1	94617	98315	XP_016227694.1
NW_015622504.1	98119	99269	XP_016227695.1
NW_015622504.1	99706	101371	XP_016227696.1
NW_015622504.1	105257	106707	XP_016227697.1
NW_015622504.1	106957	108884	XP_016227698.1
NW_015622504.1	109174	110958	XP_016227699.1
NW_015622504.1	111419	112556	XP_016227700.1
NW_015622504.1	112829	115432	XP_016227701.1
NW_015622504.1	115627	117255	XP_016227702.1
NW_015622504.1	115708	118357	XP_016227703.1
NW_015622504.1	118768	120928	XP_016227704.1
NW_015622504.1	120565	123050	XP_016227705.1
NW_015622504.1	125309	127295	XP_016227706.1
NW_015622504.1	127660	129404	XP_016227707.1
NW_015622504.1	129008	131515	XP_016227708.1
NW_015622504.1	131955	135701	XP_016227709.1
NW_015622504.1	135919	137297	XP_016227710.1
NW_015622504.1	137181	138833	XP_016227711.1
NW_015622504.1	139482	141852	XP_016227712.1
NW_015622504.1	143080	145354	XP_016227713.1
NW_015622504.1	145546	146833	XP_016227714.1
NW_015622504.1	146805	148924	XP_016227715.1;XP_016227716.1
NW_015622504.1	149896	151147	XP_016227717.1
NW_015622504.1	153742	154703	XP_016227718.1
NW_015622504.1	155132	156640	XP_016227719.1
NW_015622504.1	157297	158571	XP_016227720.1
NW_015622504.1	158502	160442	XP_016227721.1
NW_015622504.1	161093	162423	XP_016227722.1
NW_015622504.1	163374	165616	XP_016227723.1
NW_015622504.1	165762	166797	XP_016227724.1
NW_015622504.1	166783	168451	XP_016227725.1
NW_015622504.1	168698	171000	XP_016227726.1
NW_015622504.1	174919	177374	XP_016227727.1;XP_016227728.1
NW_015622504.1	177784	179798	XP_016227729.1
NW_015622504.1	179654	180873	XP_016227730.1
NW_015622504.1	181082	183116	XP_016227731.1
NW_015622504.1	183401	185469	XP_016227732.1
NW_015622504.1	185302	187543	XP_016227733.1
NW_015622504.1	187975	189410	XP_016227734.1
NW_015622504.1	190640	192431	XP_016227735.1
NW_015622504.1	192712	194512	XP_016227736.1
NW_015622504.1	194703	199561	XP_016227737.1
NW_015622504.1	199964	201152	XP_016227738.1
NW_015622504.1	201721	205737	XP_016227740.1;XP_016227739.1
NW_015622504.1	205937	207074	XP_016227741.1
NW_015622504.1	206962	209082	XP_016227742.1
NW_015622504.1	209574	210879	XP_016227743.1
NW_015622504.1	210939	213329	XP_016227744.1;XP_016227745.1
NW_015622504.1	214241	216093	XP_016227746.1
NW_015622504.1	216341	218135	XP_016227747.1
NW_015622504.1	219130	222662	XP_016227749.1;XP_016227748.1
NW_015622504.1	222706	225353	XP_016227750.1
NW_015622504.1	226463	228344	XP_016227751.1
NW_015622504.1	228780	230396	XP_016227752.1
NW_015622504.1	230501	234459	XP_016227755.1;XP_016227753.1;XP_016227754.1
NW_015622504.1	235778	237030	XP_016227756.1
NW_015622504.1	237106	239775	XP_016227757.1
NW_015622504.1	240115	242031	XP_016227758.1
NW_015622504.1	242479	244038	XP_016227759.1
NW_015622504.1	246174	248229	XP_016227760.1
NW_015622504.1	247531	249410	XP_016227761.1
NW_015622504.1	249589	253531	XP_016227762.1;XP_016227763.1
NW_015622504.1	254571	259344	XP_016227764.1
NW_015622504.1	259502	261174	XP_016227765.1
NW_015622504.1	261543	263010	XP_016227766.1
NW_015622504.1	263641	264925	XP_016227767.1
NW_015622504.1	265996	268870	XP_016227768.1
NW_015622504.1	268875	270628	XP_016227769.1
NW_015622504.1	270463	272838	XP_016227770.1
NW_015622504.1	273191	274496	XP_016227771.1
NW_015622504.1	274380	278853	XP_016227773.1;XP_016227772.1
NW_015622504.1	280949	282815	XP_016227774.1
NW_015622504.1	284211	287171	XP_016227775.1
NW_015622504.1	287649	289515	XP_016227776.1
NW_015622504.1	289359	292454	XP_016227777.1
NW_015622504.1	292752	294830	XP_016227778.1
NW_015622504.1	296871	299742	XP_016227780.1;XP_016227781.1;XP_016227779.1
NW_015622504.1	300051	302418	XP_016227782.1
NW_015622504.1	302799	303555	XP_016227784.1;XP_016227785.1;XP_016227783.1
NW_015622504.1	306615	307941	XP_016227786.1
NW_015622504.1	307809	314211	XP_016227787.1
NW_015622504.1	314380	316960	XP_016227788.1
NW_015622504.1	317347	320866	XP_016227789.1
NW_015622504.1	321187	323020	XP_016227790.1
NW_015622504.1	323808	325737	XP_016227791.1
NW_015622504.1	326204	329179	XP_016227792.1
NW_015622504.1	331804	333340	XP_016227793.1
NW_015622504.1	334081	337087	XP_016227794.1
NW_015622504.1	338044	339254	XP_016227795.1
NW_015622504.1	340958	342460	XP_016227796.1
NW_015622504.1	342654	345939	XP_016227797.1
NW_015622504.1	346681	349297	XP_016227798.1;XP_016227799.1
NW_015622504.1	349065	351297	XP_016227800.1
NW_015622504.1	353859	357006	XP_016227801.1
NW_015622504.1	357740	360727	XP_016227802.1
NW_015622504.1	360722	362328	XP_016227803.1
NW_015622504.1	362388	364009	XP_016227804.1
NW_015622504.1	364130	365653	XP_016227805.1
NW_015622504.1	367256	368714	XP_016227806.1
NW_015622504.1	369119	372417	XP_016227807.1
NW_015622504.1	371007	371622	XP_016227808.1
NW_015622504.1	372914	374322	XP_016227810.1;XP_016227809.1
NW_015622504.1	375137	377028	XP_016227811.1
NW_015622504.1	377682	378460	XP_016227812.1
NW_015622504.1	378248	380325	XP_016227813.1
NW_015622504.1	380772	384535	XP_016227814.1
NW_015622504.1	385506	387459	XP_016227815.1
NW_015622504.1	386371	387809	XP_016227816.1
NW_015622504.1	388031	390639	XP_016227817.1
NW_015622504.1	391027	394844	XP_016227819.1;XP_016227818.1
NW_015622504.1	396004	399536	XP_016227820.1
NW_015622504.1	400415	401241	XP_016227821.1
NW_015622504.1	404475	409331	XP_016227824.1;XP_016227822.1;XP_016227825.1;XP_016227823.1;XP_016227826.1
NW_015622504.1	409308	412135	XP_016227827.1
NW_015622504.1	424362	425446	XP_016227828.1
NW_015622504.1	427651	429375	XP_016227829.1
NW_015622504.1	430501	432575	XP_016227830.1
NW_015622504.1	433072	433468	XP_016227831.1
NW_015622504.1	437097	440476	XP_016227832.1
NW_015622504.1	440724	441549	XP_016227833.1
NW_015622504.1	441894	442869	XP_016227834.1
NW_015622504.1	442837	444635	XP_016227835.1
NW_015622504.1	445050	447600	XP_016227836.1
NW_015622504.1	448091	450535	XP_016227837.1
NW_015622504.1	451783	454107	XP_016227838.1;XP_016227839.1
NW_015622504.1	454543	457710	XP_016227840.1
NW_015622504.1	458688	463161	XP_016227842.1;XP_016227841.1
NW_015622504.1	461861	465522	XP_016227843.1
NW_015622504.1	466105	469479	XP_016227844.1
NW_015622504.1	474980	478546	XP_016227845.1
NW_015622504.1	478943	480881	XP_016227846.1
NW_015622504.1	481789	483937	XP_016227847.1
NW_015622504.1	485705	487647	XP_016227848.1
NW_015622504.1	487840	488898	XP_016227849.1
NW_015622504.1	489471	492493	XP_016227850.1
NW_015622504.1	492702	496185	XP_016227851.1
NW_015622504.1	496302	498500	XP_016227852.1
NW_015622504.1	499559	501081	XP_016227853.1
NW_015622504.1	502245	503737	XP_016227854.1
NW_015622504.1	506831	509798	XP_016227855.1
NW_015622504.1	511505	513356	XP_016227856.1
NW_015622504.1	513510	515055	XP_016227857.1
NW_015622504.1	515258	515645	XP_016227858.1
NW_015622504.1	515655	518883	XP_016227859.1
NW_015622504.1	519730	521884	XP_016227860.1
NW_015622504.1	521424	522192	XP_016227861.1
NW_015622504.1	522801	524181	XP_016227862.1
NW_015622504.1	524773	525852	XP_016227863.1
NW_015622504.1	525742	527195	XP_016227864.1
NW_015622504.1	527803	529363	XP_016227865.1
NW_015622504.1	530078	530978	XP_016227867.1;XP_016227866.1
NW_015622504.1	530730	534637	XP_016227868.1
NW_015622504.1	535408	536512	XP_016227869.1
NW_015622504.1	536696	539124	XP_016227870.1
NW_015622504.1	540055	542319	XP_016227871.1
NW_015622504.1	542946	544449	XP_016227872.1
NW_015622504.1	545200	549291	XP_016227873.1
NW_015622504.1	549214	553773	XP_016227874.1
NW_015622504.1	554318	555632	XP_016227875.1
NW_015622504.1	555976	557919	XP_016227876.1
NW_015622504.1	558192	559563	XP_016227877.1
NW_015622504.1	563690	564575	XP_016227878.1
NW_015622504.1	571356	575358	XP_016227879.1
NW_015622504.1	575643	577106	XP_016227880.1
NW_015622504.1	577027	577660	XP_016227881.1
NW_015622504.1	579391	581681	XP_016227882.1
NW_015622504.1	581569	583043	XP_016227883.1
NW_015622504.1	583861	585982	XP_016227884.1
NW_015622504.1	588308	588863	XP_016227885.1
NW_015622504.1	589152	590205	XP_016227886.1
NW_015622504.1	590429	591744	XP_016227887.1
NW_015622504.1	591924	593208	XP_016227888.1
NW_015622504.1	592623	594786	XP_016227889.1
NW_015622504.1	594861	596534	XP_016227890.1
NW_015622504.1	596659	599211	XP_016227891.1
NW_015622504.1	599693	602755	XP_016227892.1
NW_015622504.1	602413	606562	XP_016227893.1
NW_015622504.1	602762	604412	XP_016227894.1
NW_015622504.1	606768	608072	XP_016227895.1
NW_015622504.1	608299	613605	XP_016227896.1
NW_015622504.1	614712	616122	XP_016227897.1
NW_015622504.1	616016	616507	XP_016227898.1
NW_015622504.1	616675	618140	XP_016227899.1
NW_015622504.1	618060	620272	XP_016227900.1
NW_015622504.1	620523	622352	XP_016227901.1;XP_016227902.1
NW_015622504.1	622862	624508	XP_016227903.1
NW_015622504.1	625527	627256	XP_016227904.1
NW_015622504.1	627429	628289	XP_016227905.1
NW_015622504.1	628463	631143	XP_016227906.1
NW_015622504.1	631512	633426	XP_016227907.1
NW_015622504.1	633323	635085	XP_016227908.1
NW_015622504.1	635485	640762	XP_016227909.1
NW_015622504.1	641385	642111	XP_016227910.1
NW_015622504.1	644133	649049	XP_016227911.1
NW_015622504.1	647494	648976	XP_016227912.1
NW_015622504.1	649793	651109	XP_016227913.1
NW_015622504.1	651256	655127	XP_016227914.1
NW_015622504.1	653490	655239	XP_016227915.1
NW_015622504.1	657431	660360	XP_016227916.1
NW_015622504.1	660367	665497	XP_016227917.1
NW_015622504.1	664563	667610	XP_016227918.1
NW_015622504.1	669869	671071	XP_016227919.1
NW_015622504.1	674447	677959	XP_016227920.1
NW_015622504.1	677983	678304	XP_016227921.1
NW_015622504.1	680089	683520	XP_016227922.1
NW_015622504.1	684247	686744	XP_016227923.1
NW_015622504.1	686695	690251	XP_016227924.1
NW_015622504.1	690870	694570	XP_016227925.1
NW_015622504.1	697601	699179	XP_016227926.1
NW_015622504.1	699941	701140	XP_016227927.1
NW_015622504.1	702416	705862	XP_016227928.1
NW_015622504.1	706644	709295	XP_016227929.1
NW_015622504.1	714115	715745	XP_016227930.1
NW_015622504.1	716232	717463	XP_016227931.1
NW_015622504.1	717301	719888	XP_016227932.1
NW_015622504.1	720045	721061	XP_016227933.1
NW_015622504.1	722380	726910	XP_016227934.1
NW_015622504.1	727064	728489	XP_016227935.1
NW_015622504.1	728461	730178	XP_016227936.1
NW_015622504.1	730314	733286	XP_016227937.1
NW_015622504.1	734517	735760	XP_016227938.1
NW_015622504.1	737014	739040	XP_016227939.1
NW_015622504.1	739247	741366	XP_016227940.1
NW_015622504.1	741556	743141	XP_016227941.1
NW_015622504.1	743475	744930	XP_016227942.1
NW_015622504.1	744463	749061	XP_016227943.1
NW_015622504.1	749250	752238	XP_016227944.1
NW_015622504.1	752175	753801	XP_016227945.1
NW_015622504.1	754020	754948	XP_016227946.1
NW_015622504.1	754919	759374	XP_016227947.1
NW_015622504.1	759667	761710	XP_016227948.1
NW_015622504.1	762012	762797	XP_016227949.1
NW_015622504.1	762956	765256	XP_016227950.1
NW_015622504.1	766544	769028	XP_016227951.1
NW_015622504.1	769508	770430	XP_016227952.1
NW_015622504.1	771149	773253	XP_016227953.1
NW_015622504.1	773557	775758	XP_016227954.1
NW_015622504.1	777084	779461	XP_016227955.1
NW_015622504.1	779586	783394	XP_016227956.1
NW_015622504.1	783652	786176	XP_016227959.1;XP_016227958.1;XP_016227957.1
NW_015622504.1	787744	790095	XP_016227960.1
NW_015622504.1	791238	793657	XP_016227962.1;XP_016227961.1
NW_015622504.1	795153	796882	XP_016227963.1
NW_015622504.1	797623	799900	XP_016227964.1
NW_015622504.1	799276	801674	XP_016227965.1
NW_015622504.1	802075	804162	XP_016227966.1
NW_015622504.1	805102	806460	XP_016227967.1
NW_015622504.1	806740	807337	XP_016227968.1
NW_015622504.1	808568	809291	XP_016227969.1
NW_015622504.1	809590	812897	XP_016227970.1
NW_015622504.1	818619	820650	XP_016227971.1
NW_015622504.1	828910	831099	XP_016227973.1;XP_016227978.1;XP_016227976.1;XP_016227974.1;XP_016227972.1;XP_016227977.1;XP_016227975.1
NW_015622504.1	830701	832811	XP_016227979.1
NW_015622504.1	833502	834845	XP_016227980.1
NW_015622504.1	834750	837553	XP_016227981.1
NW_015622504.1	837793	839036	XP_016227982.1
NW_015622504.1	838944	841463	XP_016227983.1
NW_015622504.1	842149	843265	XP_016227984.1
NW_015622504.1	843314	844707	XP_016227985.1
NW_015622504.1	849094	851069	XP_016227986.1
NW_015622504.1	851285	856103	XP_016227987.1
NW_015622504.1	856036	858489	XP_016227988.1
NW_015622504.1	867009	867938	XP_016227989.1
NW_015622504.1	871595	873222	XP_016227990.1
NW_015622504.1	873119	875272	XP_016227991.1
NW_015622504.1	877293	879162	XP_016227992.1
NW_015622504.1	878698	881076	XP_016227993.1
NW_015622504.1	882318	884014	XP_016227994.1
NW_015622504.1	895996	897121	XP_016227995.1
NW_015622504.1	896438	897779	XP_016227996.1
NW_015622504.1	898058	899454	XP_016227997.1
NW_015622504.1	899950	902008	XP_016227998.1
NW_015622504.1	902275	903496	XP_016227999.1
NW_015622504.1	905949	907332	XP_016228000.1
NW_015622504.1	907259	908402	XP_016228001.1
NW_015622504.1	908603	909720	XP_016228002.1
NW_015622504.1	909522	911034	XP_016228003.1
NW_015622504.1	911777	912704	XP_016228004.1
NW_015622504.1	913942	917860	XP_016228005.1
NW_015622504.1	917882	919354	XP_016228006.1
NW_015622504.1	920111	922038	XP_016228007.1
NW_015622504.1	922588	925516	XP_016228008.1
NW_015622504.1	927896	929832	XP_016228009.1
NW_015622504.1	930888	932687	XP_016228010.1
NW_015622504.1	932878	934078	XP_016228011.1
NW_015622504.1	934328	935067	XP_016228012.1
NW_015622504.1	936055	937868	XP_016228013.1
NW_015622504.1	938280	941650	XP_016228015.1;XP_016228016.1;XP_016228014.1
NW_015622504.1	942354	945475	XP_016228017.1
NW_015622504.1	949799	952359	XP_016228018.1
NW_015622504.1	952538	955378	XP_016228019.1
NW_015622504.1	955654	959124	XP_016228020.1
NW_015622504.1	960152	961865	XP_016228021.1
NW_015622504.1	962514	964602	XP_016228022.1
NW_015622504.1	965557	968107	XP_016228023.1
NW_015622504.1	971565	975251	XP_016228024.1
NW_015622504.1	976350	978641	XP_016228025.1
NW_015622504.1	979182	980762	XP_016228026.1
NW_015622504.1	981856	986388	XP_016228027.1
NW_015622504.1	986663	988694	XP_016228028.1
NW_015622504.1	988580	990722	XP_016228029.1
NW_015622504.1	992176	993865	XP_016228030.1
NW_015622504.1	994015	995829	XP_016228031.1
NW_015622504.1	996467	997649	XP_016228032.1
NW_015622504.1	998031	999326	XP_016228033.1
NW_015622504.1	1001186	1007298	XP_016228034.1
NW_015622504.1	1009201	1010471	XP_016228035.1
NW_015622504.1	1010929	1013725	XP_016228036.1
NW_015622504.1	1013912	1016037	XP_016228037.1
NW_015622504.1	1015976	1017611	XP_016228038.1
NW_015622504.1	1017928	1019641	XP_016228039.1
NW_015622504.1	1019349	1020519	XP_016228040.1
NW_015622504.1	1020802	1023192	XP_016228041.1
NW_015622504.1	1024175	1025102	XP_016228042.1
NW_015622504.1	1025599	1027677	XP_016228043.1
NW_015622504.1	1028039	1029911	XP_016228044.1
NW_015622504.1	1039668	1041629	XP_016228045.1
NW_015622504.1	1042443	1042869	XP_016228046.1
NW_015622504.1	1043433	1044528	XP_016228047.1
NW_015622504.1	1046261	1049322	XP_016228049.1;XP_016228048.1
NW_015622504.1	1050641	1053851	XP_016228050.1;XP_016228051.1
NW_015622504.1	1054455	1061387	XP_016228052.1;XP_016228053.1;XP_016228054.1
NW_015622504.1	1061403	1064088	XP_016228055.1
NW_015622504.1	1067262	1071669	XP_016228056.1
NW_015622504.1	1073127	1075842	XP_016228057.1;XP_016228058.1
NW_015622504.1	1077554	1080875	XP_016228061.1;XP_016228059.1;XP_016228062.1;XP_016228060.1
NW_015622504.1	1080908	1082613	XP_016228063.1
NW_015622504.1	1083178	1085147	XP_016228064.1
NW_015622504.1	1088740	1090950	XP_016228065.1
NW_015622504.1	1091649	1093294	XP_016228066.1
NW_015622504.1	1093424	1096179	XP_016228067.1
NW_015622504.1	1096796	1098021	XP_016228068.1
NW_015622504.1	1098927	1100866	XP_016228069.1
NW_015622504.1	1101501	1102314	XP_016228070.1
NW_015622504.1	1106102	1107544	XP_016228071.1
NW_015622504.1	1107862	1109262	XP_016228072.1
NW_015622504.1	1109261	1114637	XP_016228073.1;XP_016228074.1
NW_015622504.1	1115044	1117508	XP_016228075.1;XP_016228078.1;XP_016228076.1;XP_016228077.1
NW_015622504.1	1117450	1118605	XP_016228079.1
NW_015622504.1	1122953	1124406	XP_016228080.1
NW_015622504.1	1130573	1133695	XP_016228081.1
NW_015622504.1	1135362	1138235	XP_016228082.1
NW_015622504.1	1138362	1139181	XP_016228083.1
NW_015622504.1	1146385	1147651	XP_016228084.1
NW_015622504.1	1148574	1150290	XP_016228087.1;XP_016228085.1;XP_016228086.1
NW_015622504.1	1150157	1152576	XP_016228088.1
NW_015622504.1	1152791	1156171	XP_016228089.1
NW_015622504.1	1156378	1158066	XP_016228091.1;XP_016228090.1
NW_015622504.1	1158580	1163538	XP_016228093.1;XP_016228094.1;XP_016228092.1
NW_015622504.1	1163721	1166177	XP_016228095.1
NW_015622504.1	1168548	1169775	XP_016228096.1
NW_015622504.1	1169948	1172714	XP_016228098.1;XP_016228097.1
NW_015622504.1	1173751	1177293	XP_016228099.1
NW_015622504.1	1177004	1178889	XP_016228100.1
NW_015622504.1	1179060	1180887	XP_016228101.1
NW_015622504.1	1181034	1182503	XP_016228102.1
NW_015622504.1	1182741	1184025	XP_016228103.1
NW_015622504.1	1187591	1189375	XP_016228104.1
NW_015622504.1	1189703	1190022	XP_016228105.1
NW_015622504.1	1190399	1193392	XP_016228106.1
NW_015622504.1	1193600	1194848	XP_016228107.1
NW_015622504.1	1195922	1197558	XP_016228108.1
NW_015622504.1	1198895	1200388	XP_016228109.1
NW_015622504.1	1200689	1201544	XP_016228110.1
NW_015622504.1	1204107	1208163	XP_016228111.1
NW_015622504.1	1208256	1210988	XP_016228112.1;XP_016228113.1;XP_016228114.1
NW_015622504.1	1211264	1212918	XP_016228115.1
NW_015622504.1	1212629	1215166	XP_016228116.1
NW_015622504.1	1215413	1216697	XP_016228117.1
NW_015622504.1	1216507	1218529	XP_016228118.1
NW_015622504.1	1218928	1220166	XP_016228119.1
NW_015622504.1	1220455	1221554	XP_016228120.1
NW_015622504.1	1222163	1225821	XP_016228121.1
NW_015622504.1	1226060	1227495	XP_016228122.1
NW_015622504.1	1227006	1231841	XP_016228123.1
NW_015622504.1	1232552	1234199	XP_016228124.1
NW_015622504.1	1234549	1235380	XP_016228125.1
NW_015622504.1	1236358	1237503	XP_016228126.1
NW_015622504.1	1238448	1240456	XP_016228127.1
NW_015622504.1	1240673	1241832	XP_016228128.1
NW_015622504.1	1241759	1244378	XP_016228130.1;XP_016228129.1
NW_015622504.1	1244595	1247403	XP_016228131.1
NW_015622504.1	1261609	1263117	XP_016228132.1
NW_015622504.1	1265196	1267523	XP_016228133.1
NW_015622504.1	1267972	1269183	XP_016228134.1
NW_015622504.1	1270107	1271447	XP_016228135.1
NW_015622504.1	1271117	1273000	XP_016228136.1
NW_015622504.1	1273249	1275718	XP_016228138.1;XP_016228137.1
NW_015622504.1	1275609	1277367	XP_016228139.1
NW_015622504.1	1278100	1279983	XP_016228140.1
NW_015622504.1	1280559	1285181	XP_016228141.1
NW_015622504.1	1288532	1290596	XP_016228142.1
NW_015622504.1	1291425	1295559	XP_016228143.1
NW_015622504.1	1295998	1297744	XP_016228144.1
NW_015622504.1	1298408	1300545	XP_016228145.1
NW_015622504.1	1301248	1303355	XP_016228146.1;XP_016228147.1;XP_016228148.1
NW_015622504.1	1303341	1309539	XP_016228150.1;XP_016228149.1
NW_015622504.1	1310161	1312607	XP_016228151.1
NW_015622504.1	1313060	1313597	XP_016228152.1
NW_015622504.1	1321913	1324040	XP_016228153.1
NW_015622504.1	1324534	1326342	XP_016228154.1
NW_015622504.1	1327703	1328889	XP_016228155.1
NW_015622504.1	1332043	1334835	XP_016228157.1;XP_016228156.1
NW_015622504.1	1334791	1335584	XP_016228158.1
NW_015622504.1	1337206	1338641	XP_016228159.1
NW_015622504.1	1339957	1341963	XP_016228160.1
NW_015622504.1	1342935	1343289	XP_016228161.1
NW_015622504.1	1345336	1347725	XP_016228162.1
NW_015622504.1	1348041	1350117	XP_016228163.1
NW_015622504.1	1351077	1352023	XP_016228164.1
NW_015622504.1	1352213	1353487	XP_016228165.1
NW_015622504.1	1355645	1357619	XP_016228166.1
NW_015622504.1	1357407	1361910	XP_016228167.1
NW_015622504.1	1362116	1363563	XP_016228169.1;XP_016228168.1
NW_015622504.1	1366221	1366644	XP_016228170.1
NW_015622504.1	1366829	1367874	XP_016228171.1
NW_015622504.1	1370551	1372407	XP_016228172.1
NW_015622504.1	1372900	1373848	XP_016228173.1
NW_015622504.1	1376045	1378343	XP_016228174.1
NW_015622504.1	1380066	1383245	XP_016228175.1;XP_016228176.1
NW_015622504.1	1384084	1386896	XP_016228177.1
NW_015622504.1	1389278	1391814	XP_016228178.1
NW_015622504.1	1392259	1395721	XP_016228179.1
NW_015622504.1	1396361	1399343	XP_016228180.1
NW_015622504.1	1400423	1401640	XP_016228181.1
NW_015622504.1	1401900	1403377	XP_016228182.1
NW_015622504.1	1404016	1407305	XP_016228183.1
NW_015622504.1	1407506	1410304	XP_016228184.1
NW_015622504.1	1410744	1412308	XP_016228185.1
NW_015622504.1	1412798	1414900	XP_016228186.1
NW_015622504.1	1415452	1416166	XP_016228187.1
NW_015622504.1	1416964	1418683	XP_016228188.1
NW_015622504.1	1419993	1421340	XP_016228189.1
NW_015622504.1	1421987	1423582	XP_016228190.1
NW_015622504.1	1424139	1426157	XP_016228191.1
NW_015622504.1	1426344	1429976	XP_016228192.1
NW_015622504.1	1430013	1431656	XP_016228195.1;XP_016228193.1;XP_016228196.1;XP_016228194.1
NW_015622504.1	1431757	1433096	XP_016228197.1
NW_015622504.1	1433025	1435968	XP_016228198.1
NW_015622504.1	1435905	1437538	XP_016228199.1
NW_015622504.1	1437801	1439117	XP_016228200.1
NW_015622504.1	1439004	1440694	XP_016228201.1
NW_015622504.1	1440879	1443881	XP_016228202.1
NW_015622504.1	1444125	1445417	XP_016228203.1
NW_015622504.1	1444787	1446088	XP_016228204.1
NW_015622504.1	1446327	1449970	XP_016228205.1
NW_015622504.1	1450076	1452441	XP_016228206.1;XP_016228207.1
NW_015622504.1	1452671	1454221	XP_016228208.1
NW_015622504.1	1454714	1456219	XP_016228209.1
NW_015622504.1	1461086	1463020	XP_016228210.1
NW_015622504.1	1484795	1486226	XP_016228211.1
NW_015622504.1	1489940	1490477	XP_016228212.1
NW_015622504.1	1490939	1493916	XP_016228213.1
NW_015622504.1	1499145	1500302	XP_016228214.1
NW_015622504.1	1500215	1501923	XP_016228215.1
NW_015622504.1	1502144	1503665	XP_016228216.1
NW_015622504.1	1503566	1504622	XP_016228217.1
NW_015622504.1	1505443	1507681	XP_016228218.1
NW_015622504.1	1508260	1510871	XP_016228219.1
NW_015622504.1	1511017	1512871	XP_016228220.1
NW_015622504.1	1514357	1515979	XP_016228221.1
NW_015622504.1	1515997	1517539	XP_016228222.1
NW_015622504.1	1517697	1519625	XP_016228223.1
NW_015622504.1	1519967	1521821	XP_016228224.1
NW_015622504.1	1523101	1523749	XP_016228225.1
NW_015622504.1	1524403	1525592	XP_016228226.1
NW_015622504.1	1526655	1529252	XP_016228227.1
NW_015622504.1	1527154	1530958	XP_016228228.1
NW_015622504.1	1531176	1533020	XP_016228229.1
NW_015622504.1	1533455	1536640	XP_016228230.1
NW_015622504.1	1537540	1538993	XP_016228231.1
NW_015622504.1	1539033	1541525	XP_016228232.1
NW_015622504.1	1542436	1546942	XP_016228233.1
NW_015622504.1	1547041	1550235	XP_016228234.1
NW_015622504.1	1551291	1555533	XP_016228235.1
NW_015622504.1	1555849	1557340	XP_016228236.1
NW_015622504.1	1557336	1560931	XP_016228237.1
NW_015622504.1	1561369	1563883	XP_016228238.1
NW_015622504.1	1563904	1565261	XP_016228239.1
NW_015622504.1	1565283	1567263	XP_016228241.1;XP_016228244.1;XP_016228242.1;XP_016228240.1;XP_016228243.1
NW_015622504.1	1567417	1568975	XP_016228245.1
NW_015622504.1	1568973	1571392	XP_016228246.1
NW_015622504.1	1571663	1573414	XP_016228247.1
NW_015622504.1	1573691	1575814	XP_016228248.1
NW_015622504.1	1576070	1578421	XP_016228249.1
NW_015622504.1	1579204	1581282	XP_016228250.1
NW_015622504.1	1583326	1585864	XP_016228252.1;XP_016228251.1
NW_015622504.1	1588805	1591642	XP_016228253.1
NW_015622504.1	1591959	1593944	XP_016228254.1
NW_015622504.1	1594443	1597494	XP_016228255.1
NW_015622504.1	1598141	1599477	XP_016228256.1
NW_015622504.1	1599966	1600863	XP_016228257.1
NW_015622504.1	1600112	1602423	XP_016228258.1
NW_015622504.1	1603095	1605885	XP_016228259.1
NW_015622504.1	1605728	1607955	XP_016228260.1
NW_015622504.1	1608135	1610065	XP_016228261.1
NW_015622504.1	1610393	1612317	XP_016228262.1
NW_015622504.1	1612209	1614252	XP_016228263.1
NW_015622504.1	1616430	1618023	XP_016228264.1
NW_015622504.1	1618489	1619894	XP_016228265.1
NW_015622504.1	1623178	1626890	XP_016228266.1
NW_015622504.1	1626997	1628340	XP_016228270.1;XP_016228267.1;XP_016228271.1;XP_016228269.1;XP_016228268.1
NW_015622504.1	1628580	1630590	XP_016228272.1
NW_015622504.1	1630697	1632619	XP_016228273.1
NW_015622504.1	1633115	1634962	XP_016228274.1
NW_015622504.1	1635151	1636832	XP_016228275.1
NW_015622504.1	1637706	1639383	XP_016228276.1
NW_015622504.1	1642234	1644496	XP_016228277.1
NW_015622504.1	1645311	1647453	XP_016228278.1
NW_015622504.1	1647721	1649921	XP_016228279.1
NW_015622504.1	1649870	1651962	XP_016228280.1
NW_015622504.1	1652733	1654162	XP_016228281.1
NW_015622504.1	1653655	1655057	XP_016228282.1;XP_016228283.1
NW_015622504.1	1656356	1658654	XP_016228284.1;XP_016228285.1
NW_015622504.1	1660378	1663501	XP_016228286.1
NW_015622504.1	1664253	1666715	XP_016228287.1
NW_015622504.1	1667897	1670031	XP_016228288.1
NW_015622504.1	1670170	1671467	XP_016228289.1
NW_015622504.1	1672111	1673803	XP_016228290.1
NW_015622504.1	1674388	1680177	XP_016228291.1;XP_016228292.1
NW_015622504.1	1680389	1682488	XP_016228293.1
NW_015622504.1	1682922	1686868	XP_016228294.1
NW_015622504.1	1685621	1686805	XP_016228295.1
NW_015622504.1	1687448	1689235	XP_016228296.1
NW_015622504.1	1690418	1691978	XP_016228297.1
NW_015622504.1	1693459	1694933	XP_016228298.1
NW_015622504.1	1700526	1701178	XP_016228299.1
NW_015622504.1	1702022	1703710	XP_016228300.1
NW_015622504.1	1705662	1707607	XP_016228301.1
NW_015622504.1	1708553	1710814	XP_016228302.1
NW_015622504.1	1710327	1712718	XP_016228303.1
NW_015622504.1	1713485	1715635	XP_016228304.1
NW_015622504.1	1715689	1717057	XP_016228305.1
NW_015622504.1	1721775	1724825	XP_016228306.1
NW_015622504.1	1725333	1726401	XP_016228307.1
NW_015622504.1	1726634	1728639	XP_016228308.1
NW_015622504.1	1727608	1732440	XP_016228310.1;XP_016228311.1;XP_016228309.1
NW_015622504.1	1732767	1733744	XP_016228312.1
NW_015622504.1	1732780	1734108	XP_016228313.1
NW_015622504.1	1734223	1735323	XP_016228314.1
NW_015622504.1	1737100	1740020	XP_016228315.1
NW_015622504.1	1744178	1745735	XP_016228316.1
NW_015622504.1	1747259	1750895	XP_016228317.1
NW_015622504.1	1751555	1753482	XP_016228318.1
NW_015622504.1	1754933	1756801	XP_016228319.1
NW_015622504.1	1757061	1759754	XP_016228321.1;XP_016228320.1
NW_015622504.1	1762105	1763663	XP_016228322.1;XP_016228323.1
NW_015622504.1	1764351	1766615	XP_016228324.1
NW_015622504.1	1766746	1767758	XP_016228325.1
NW_015622504.1	1767585	1768767	XP_016228326.1
NW_015622504.1	1769127	1770435	XP_016228327.1
NW_015622504.1	1770236	1771453	XP_016228328.1
NW_015622504.1	1772020	1774553	XP_016228330.1;XP_016228329.1
NW_015622504.1	1776402	1781825	XP_016228331.1
NW_015622504.1	1781728	1783109	XP_016228332.1
NW_015622504.1	1788920	1792719	XP_016228333.1
NW_015622504.1	1797199	1800337	XP_016228334.1
NW_015622504.1	1804522	1806523	XP_016228335.1
NW_015622504.1	1807798	1810257	XP_016228336.1
NW_015622504.1	1816114	1817872	XP_016228337.1
NW_015622504.1	1818415	1821124	XP_016228338.1
NW_015622504.1	1821924	1823075	XP_016228339.1
NW_015622504.1	1827165	1829067	XP_016228340.1
NW_015622504.1	1830374	1833057	XP_016228341.1
NW_015622504.1	1833205	1834647	XP_016228342.1
NW_015622504.1	1838417	1840440	XP_016228343.1
NW_015622504.1	1840472	1845659	XP_016228344.1
NW_015622504.1	1846368	1851198	XP_016228345.1
NW_015622504.1	1853765	1854092	XP_016228346.1
NW_015622504.1	1854043	1854575	XP_016228347.1
NW_015622504.1	1857519	1859968	XP_016228348.1
NW_015622504.1	1859311	1861896	XP_016228349.1
NW_015622504.1	1862124	1864488	XP_016228350.1
NW_015622504.1	1865525	1869144	XP_016228352.1;XP_016228351.1
NW_015622504.1	1869797	1871779	XP_016228353.1;XP_016228354.1
NW_015622504.1	1871917	1873545	XP_016228355.1;XP_016228356.1
NW_015622504.1	1873520	1874718	XP_016228357.1
NW_015622504.1	1875060	1876990	XP_016228358.1
NW_015622504.1	1877649	1879108	XP_016228359.1
NW_015622504.1	1879685	1881473	XP_016228360.1
NW_015622504.1	1881533	1882926	XP_016228361.1
NW_015622504.1	1883294	1885346	XP_016228362.1;XP_016228363.1
NW_015622504.1	1885701	1886801	XP_016228364.1
NW_015622504.1	1886565	1889292	XP_016228365.1
NW_015622504.1	1889500	1891519	XP_016228366.1
NW_015622504.1	1893041	1895525	XP_016228367.1
NW_015622504.1	1893337	1894434	XP_016228368.1
NW_015622504.1	1895686	1896652	XP_016228369.1
NW_015622504.1	1896585	1898361	XP_016228370.1
NW_015622504.1	1901272	1904723	XP_016228371.1
NW_015622504.1	1906142	1911077	XP_016228372.1
NW_015622504.1	1906410	1908000	XP_016228373.1
NW_015622504.1	1911463	1913356	XP_016228374.1
NW_015622504.1	1919568	1922236	XP_016228375.1
NW_015622504.1	1922479	1924710	XP_016228376.1
NW_015622504.1	1925437	1929172	XP_016228377.1
NW_015622504.1	1931163	1932197	XP_016228378.1
NW_015622504.1	1937778	1941633	XP_016228379.1;XP_016228380.1
NW_015622504.1	1941889	1943938	XP_016228381.1
NW_015622504.1	1944103	1945477	XP_016228382.1
NW_015622504.1	1952629	1955720	XP_016228383.1
NW_015622504.1	1955594	1957419	XP_016228384.1
NW_015622504.1	1958169	1959049	XP_016228385.1
NW_015622504.1	1972009	1974162	XP_016228386.1
NW_015622504.1	1979544	1981485	XP_016228387.1
NW_015622504.1	1981468	1983746	XP_016228388.1
NW_015622504.1	1984168	1986654	XP_016228389.1
NW_015622504.1	1987635	1988721	XP_016228390.1
NW_015622504.1	1990180	1991888	XP_016228391.1
NW_015622504.1	1991793	1994219	XP_016228392.1
NW_015622504.1	1995697	1996459	XP_016228393.1
NW_015622504.1	1996469	1999269	XP_016228394.1
NW_015622504.1	2000510	2002046	XP_016228395.1
NW_015622504.1	2002085	2002707	XP_016228396.1
NW_015622504.1	2009178	2011216	XP_016228397.1
NW_015622504.1	2011912	2014512	XP_016228398.1
NW_015622504.1	2016198	2016879	XP_016228399.1
NW_015622504.1	2017112	2019876	XP_016228400.1
NW_015622504.1	2019896	2020584	XP_016228401.1
NW_015622504.1	2020988	2023085	XP_016228402.1
NW_015622504.1	2023496	2024527	XP_016228403.1
NW_015622504.1	2024947	2026111	XP_016228404.1
NW_015622504.1	2028615	2029674	XP_016228405.1
NW_015622504.1	2030300	2032389	XP_016228406.1
NW_015622504.1	2032998	2035111	XP_016228407.1
NW_015622504.1	2035196	2037827	XP_016228408.1
NW_015622504.1	2038071	2038902	XP_016228409.1
NW_015622504.1	2040617	2041713	XP_016228410.1
NW_015622504.1	2041810	2046604	XP_016228411.1
NW_015622504.1	2046953	2050020	XP_016228412.1
NW_015622504.1	2050031	2052823	XP_016228413.1
NW_015622504.1	2055687	2058482	XP_016228414.1
NW_015622504.1	2058544	2061255	XP_016228415.1
NW_015622504.1	2061550	2063845	XP_016228416.1
NW_015622504.1	2062748	2063705	XP_016228417.1
NW_015622504.1	2066274	2069398	XP_016228418.1
NW_015622504.1	2069564	2071331	XP_016228419.1
NW_015622504.1	2071748	2074309	XP_016228420.1
NW_015622504.1	2074905	2077179	XP_016228421.1
NW_015622504.1	2077633	2078953	XP_016228422.1;XP_016228423.1
NW_015622504.1	2079388	2080938	XP_016228424.1
NW_015622504.1	2083323	2087585	XP_016228425.1
NW_015622504.1	2091563	2092577	XP_016228426.1
NW_015622504.1	2093340	2094220	XP_016228427.1
NW_015622504.1	2095145	2096651	XP_016228429.1;XP_016228428.1
NW_015622504.1	2097055	2098234	XP_016228430.1
NW_015622504.1	2097947	2100672	XP_016228431.1
NW_015622504.1	2100997	2102806	XP_016228432.1
NW_015622504.1	2103485	2105274	XP_016228433.1
NW_015622504.1	2106424	2108203	XP_016228434.1
NW_015622504.1	2109172	2111335	XP_016228435.1
NW_015622504.1	2111827	2113740	XP_016228436.1
NW_015622504.1	2113513	2116004	XP_016228437.1
NW_015622504.1	2116660	2119106	XP_016228439.1;XP_016228438.1
NW_015622504.1	2119484	2121032	XP_016228440.1
NW_015622504.1	2124560	2126373	XP_016228441.1
NW_015622504.1	2126608	2129871	XP_016228442.1
NW_015622504.1	2138359	2141417	XP_016228443.1
NW_015622504.1	2141825	2144432	XP_016228444.1
NW_015622504.1	2145585	2146097	XP_016228445.1
NW_015622504.1	2146217	2147708	XP_016228446.1
NW_015622504.1	2148972	2151550	XP_016228447.1
NW_015622504.1	2151665	2153923	XP_016228448.1
NW_015622504.1	2154065	2154883	XP_016228449.1
NW_015622504.1	2154674	2157588	XP_016228450.1
NW_015622504.1	2157983	2159222	XP_016228451.1
NW_015622504.1	2160752	2161759	XP_016228452.1
NW_015622504.1	2163104	2165754	XP_016228453.1
NW_015622504.1	2165957	2167639	XP_016228454.1
NW_015622504.1	2167555	2170003	XP_016228455.1
NW_015622504.1	2173351	2175532	XP_016228456.1
NW_015622504.1	2174639	2176185	XP_016228457.1
NW_015622504.1	2176825	2177990	XP_016228458.1
NW_015622504.1	2178586	2184413	XP_016228459.1
NW_015622504.1	2184755	2186519	XP_016228460.1
NW_015622504.1	2186682	2187697	XP_016228461.1
NW_015622504.1	2188284	2191462	XP_016228462.1
NW_015622504.1	2193825	2196445	XP_016228463.1
NW_015622504.1	2202839	2205021	XP_016228464.1
NW_015622504.1	2205165	2212240	XP_016228465.1
NW_015622504.1	2216122	2218634	XP_016228466.1
NW_015622504.1	2219234	2220452	XP_016228467.1
NW_015622504.1	2221208	2223866	XP_016228468.1
NW_015622504.1	2224563	2227205	XP_016228469.1
NW_015622504.1	2231185	2232986	XP_016228470.1
NW_015622504.1	2236766	2238225	XP_016228471.1
NW_015622504.1	2238726	2239173	XP_016228472.1
NW_015622504.1	2239548	2240945	XP_016228473.1
NW_015622504.1	2240918	2241670	XP_016228474.1
NW_015622504.1	2241876	2243395	XP_016228475.1
NW_015622504.1	2243949	2245857	XP_016228476.1
NW_015622504.1	2245858	2247609	XP_016228478.1;XP_016228477.1
NW_015622504.1	2248349	2252511	XP_016228479.1
NW_015622504.1	2251245	2252295	XP_016228480.1
NW_015622504.1	2252959	2254720	XP_016228481.1
NW_015622504.1	2255619	2257527	XP_016228482.1
NW_015622504.1	2257738	2259280	XP_016228483.1
NW_015622504.1	2260228	2261976	XP_016228484.1
NW_015622504.1	2262381	2263732	XP_016228485.1
NW_015622504.1	2263060	2263921	XP_016228486.1
NW_015622504.1	2264345	2265714	XP_016228487.1
NW_015622504.1	2265769	2267765	XP_016228488.1
NW_015622504.1	2267924	2269543	XP_016228489.1
NW_015622504.1	2270153	2270910	XP_016228490.1
NW_015622504.1	2271244	2273839	XP_016228491.1
NW_015622504.1	2275377	2276478	XP_016228492.1
NW_015622504.1	2277271	2278389	XP_016228493.1
NW_015622504.1	2278500	2279829	XP_016228494.1
NW_015622504.1	2282548	2283651	XP_016228495.1
NW_015622504.1	2284767	2285328	XP_016228496.1
NW_015622504.1	2292266	2295421	XP_016228497.1
NW_015622504.1	2295665	2296437	XP_016228498.1
NW_015622504.1	2296933	2298110	XP_016228499.1
NW_015622504.1	2298230	2300576	XP_016228500.1
NW_015622504.1	2301357	2305739	XP_016228501.1
NW_015622504.1	2306032	2309015	XP_016228502.1
NW_015622504.1	2309027	2310215	XP_016228503.1
NW_015622504.1	2310898	2311917	XP_016228504.1
NW_015622504.1	2312139	2314607	XP_016228505.1
NW_015622504.1	2318501	2320621	XP_016228506.1
NW_015622504.1	2320571	2323141	XP_016228507.1
NW_015622504.1	2323384	2326922	XP_016228508.1
NW_015622504.1	2326841	2329280	XP_016228509.1
NW_015622504.1	2329479	2332463	XP_016228510.1
NW_015622504.1	2334429	2336138	XP_016228511.1
NW_015622504.1	2336390	2338454	XP_016228512.1
NW_015622504.1	2339092	2340308	XP_016228513.1;XP_016228514.1
NW_015622504.1	2340941	2342546	XP_016228515.1
NW_015622504.1	2341933	2343563	XP_016228516.1
NW_015622504.1	2346036	2346831	XP_016228517.1
NW_015622504.1	2347041	2347941	XP_016228518.1
NW_015622504.1	2347859	2349406	XP_016228519.1
NW_015622504.1	2349689	2351830	XP_016228521.1;XP_016228522.1;XP_016228520.1
NW_015622504.1	2351908	2353348	XP_016228523.1
NW_015622504.1	2353899	2355556	XP_016228524.1
NW_015622504.1	2360581	2362581	XP_016228525.1
NW_015622504.1	2363370	2363744	XP_016228526.1
NW_015622504.1	2364613	2368749	XP_016228527.1
NW_015622504.1	2385875	2387109	XP_016228528.1
NW_015622504.1	2387092	2388828	XP_016228529.1
NW_015622504.1	2389641	2390682	XP_016228530.1
NW_015622504.1	2391583	2393398	XP_016228531.1
NW_015622504.1	2393994	2395230	XP_016228532.1
NW_015622504.1	2395900	2397417	XP_016228533.1
NW_015622504.1	2398874	2399222	XP_016228534.1
NW_015622504.1	2401540	2402423	XP_016228535.1
NW_015622504.1	2402481	2403330	XP_016228536.1
NW_015622504.1	2405204	2407843	XP_016228537.1
NW_015622504.1	2412064	2413016	XP_016228538.1
NW_015622504.1	2416287	2418771	XP_016228539.1
NW_015622504.1	2421088	2422560	XP_016228540.1
NW_015622504.1	2422932	2425044	XP_016228541.1
NW_015622504.1	2425390	2427283	XP_016228542.1
NW_015622504.1	2429974	2435893	XP_016228543.1
NW_015622504.1	2435263	2435867	XP_016228544.1
NW_015622504.1	2442599	2444687	XP_016228545.1
NW_015622504.1	2444981	2448968	XP_016228546.1
NW_015622504.1	2449099	2450831	XP_016228547.1
NW_015622504.1	2450899	2452791	XP_016228548.1
NW_015622504.1	2453628	2455821	XP_016228549.1
NW_015622504.1	2456202	2459531	XP_016228550.1
NW_015622504.1	2464444	2472393	XP_016228551.1
NW_015622504.1	2474601	2476005	XP_016228552.1
NW_015622504.1	2476543	2478595	XP_016228553.1
NW_015622504.1	2478989	2479739	XP_016228554.1
NW_015622504.1	2480028	2481154	XP_016228555.1
NW_015622504.1	2481722	2482806	XP_016228556.1
NW_015622504.1	2487487	2491241	XP_016228557.1
NW_015622504.1	2492444	2495201	XP_016228558.1
NW_015622504.1	2499314	2502475	XP_016228559.1
NW_015622504.1	2503956	2504589	XP_016228560.1
NW_015622504.1	2506243	2507504	XP_016228561.1
NW_015622504.1	2507864	2510263	XP_016228562.1
NW_015622504.1	2513713	2515111	XP_016228563.1
NW_015622504.1	2515419	2517784	XP_016228564.1
NW_015622504.1	2518732	2520334	XP_016228565.1
NW_015622504.1	2521515	2523388	XP_016228566.1
NW_015622504.1	2525682	2527508	XP_016228567.1
NW_015622504.1	2528264	2531153	XP_016228568.1
NW_015622504.1	2531395	2532992	XP_016228569.1
NW_015622504.1	2532851	2536479	XP_016228570.1
NW_015622504.1	2537076	2539033	XP_016228571.1
NW_015622504.1	2538478	2539926	XP_016228572.1
NW_015622504.1	2540769	2543698	XP_016228573.1
NW_015622504.1	2543722	2544110	XP_016228574.1
NW_015622504.1	2545220	2546450	XP_016228575.1
NW_015622504.1	2547171	2550703	XP_016228576.1
NW_015622504.1	2550769	2554836	XP_016228577.1
NW_015622504.1	2561294	2563191	XP_016228578.1
NW_015622504.1	2565816	2566541	XP_016228579.1
NW_015622504.1	2566506	2568402	XP_016228581.1;XP_016228580.1
NW_015622504.1	2568960	2572711	XP_016228582.1
NW_015622504.1	2573492	2575467	XP_016228583.1
NW_015622504.1	2575392	2576606	XP_016228586.1;XP_016228584.1;XP_016228585.1
NW_015622504.1	2577037	2577855	XP_016228587.1
NW_015622504.1	2578405	2580025	XP_016228588.1
NW_015622504.1	2584750	2588642	XP_016228589.1
NW_015622504.1	2589309	2592124	XP_016228590.1
NW_015622504.1	2594730	2595729	XP_016228591.1
NW_015622504.1	2603602	2605536	XP_016228592.1
NW_015622504.1	2606619	2608946	XP_016228593.1
NW_015622504.1	2609095	2611339	XP_016228595.1;XP_016228594.1
NW_015622504.1	2612093	2614179	XP_016228596.1
NW_015622504.1	2617309	2619068	XP_016228598.1;XP_016228597.1
NW_015622504.1	2618968	2621373	XP_016228599.1
NW_015622504.1	2625345	2631914	XP_016228600.1
NW_015622504.1	2628233	2633043	XP_016228603.1;XP_016228601.1;XP_016228602.1
NW_015622504.1	2633213	2634772	XP_016228604.1
NW_015622504.1	2638263	2640751	XP_016228605.1
NW_015622504.1	2640470	2642895	XP_016228606.1;XP_016228607.1
NW_015622504.1	2644190	2644906	XP_016228608.1
NW_015622504.1	2644924	2647243	XP_016228609.1
NW_015622504.1	2647503	2650705	XP_016228610.1
NW_015622504.1	2651630	2654437	XP_016228612.1;XP_016228611.1
NW_015622504.1	2656145	2657206	XP_016228613.1
NW_015622504.1	2657125	2660041	XP_016228614.1
NW_015622504.1	2662308	2664166	XP_016228615.1
NW_015622504.1	2664506	2666257	XP_016228616.1
NW_015622504.1	2667238	2669363	XP_016228617.1
NW_015622504.1	2669538	2671149	XP_016228618.1
NW_015622504.1	2671341	2672494	XP_016228619.1
NW_015622504.1	2680994	2682096	XP_016228620.1
NW_015622504.1	2686829	2688565	XP_016228621.1
NW_015622504.1	2689234	2690579	XP_016228622.1;XP_016228623.1
NW_015622504.1	2691357	2692633	XP_016228624.1
NW_015622504.1	2692730	2693221	XP_016228625.1
NW_015622504.1	2694818	2702133	XP_016228626.1
NW_015622504.1	2702757	2704113	XP_016228627.1
NW_015622504.1	2704817	2707723	XP_016228628.1
NW_015622504.1	2707490	2710695	XP_016228630.1;XP_016228631.1;XP_016228629.1
NW_015622504.1	2713088	2715449	XP_016228632.1
NW_015622504.1	2715642	2718527	XP_016228633.1
NW_015622504.1	2719045	2721877	XP_016228635.1;XP_016228636.1;XP_016228634.1
NW_015622504.1	2721950	2725418	XP_016228637.1
NW_015622504.1	2727152	2730156	XP_016228638.1
NW_015622504.1	2730607	2734368	XP_016228639.1
NW_015622504.1	2734328	2738860	XP_016228641.1;XP_016228640.1
NW_015622504.1	2739776	2742378	XP_016228642.1
NW_015622504.1	2742993	2745570	XP_016228643.1
NW_015622504.1	2745988	2746489	XP_016228644.1
NW_015622504.1	2750538	2757564	XP_016228646.1;XP_016228645.1
NW_015622504.1	2758055	2760177	XP_016228647.1
NW_015622504.1	2760379	2763110	XP_016228648.1
NW_015622504.1	2763535	2767039	XP_016228649.1
NW_015622504.1	2768330	2769951	XP_016228650.1
NW_015622504.1	2768392	2769280	XP_016228651.1
NW_015622504.1	2770498	2771894	XP_016228652.1
NW_015622504.1	2771806	2773854	XP_016228653.1
NW_015622504.1	2776892	2777360	XP_016228654.1
NW_015622504.1	2778037	2778985	XP_016228655.1
NW_015622504.1	2782198	2783438	XP_016228656.1
NW_015622504.1	2784418	2786293	XP_016228657.1
NW_015622504.1	2787010	2789020	XP_016228658.1;XP_016228659.1
NW_015622504.1	2790480	2792447	XP_016228660.1
NW_015622504.1	2792278	2794044	XP_016228661.1
NW_015622504.1	2797014	2798472	XP_016228662.1
NW_015622504.1	2798475	2800061	XP_016228663.1
NW_015622504.1	2800910	2803581	XP_016228664.1;XP_016228665.1;XP_016228666.1
NW_015622504.1	2803521	2807723	XP_016228667.1
NW_015622504.1	2807830	2808524	XP_016228668.1
NW_015622504.1	2808683	2811813	XP_016228669.1
NW_015622504.1	2814728	2815798	XP_016228670.1
NW_015622504.1	2815818	2817612	XP_016228671.1;XP_016228672.1
NW_015622504.1	2817878	2821085	XP_016228673.1
NW_015622504.1	2827588	2828990	XP_016228674.1
NW_015622504.1	2830240	2831771	XP_016228675.1
NW_015622504.1	2831939	2833922	XP_016228676.1
NW_015622504.1	2834075	2836591	XP_016228677.1
NW_015622504.1	2837003	2841941	XP_016228678.1
NW_015622504.1	2844065	2848164	XP_016228679.1
NW_015622504.1	2848785	2850080	XP_016228680.1
NW_015622504.1	2853980	2856247	XP_016228681.1
NW_015622504.1	2856252	2859419	XP_016228682.1
NW_015622504.1	2861347	2862754	XP_016228683.1
NW_015622504.1	2862914	2865301	XP_016228684.1
NW_015622504.1	2866573	2868097	XP_016228685.1
NW_015622504.1	2867060	2871886	XP_016228687.1;XP_016228688.1;XP_016228686.1
NW_015622504.1	2872115	2873556	XP_016228689.1
NW_015622504.1	2874439	2876992	XP_016228691.1;XP_016228690.1
NW_015622504.1	2877050	2880111	XP_016228692.1
NW_015622504.1	2883496	2885077	XP_016228693.1
NW_015622504.1	2885620	2888114	XP_016228694.1
NW_015622504.1	2888125	2891102	XP_016228695.1
NW_015622504.1	2891445	2892546	XP_016228696.1
NW_015622504.1	2892751	2893673	XP_016228697.1
NW_015622504.1	2893597	2895498	XP_016228698.1
NW_015622504.1	2896815	2898446	XP_016228699.1
NW_015622504.1	2899957	2900698	XP_016228700.1
NW_015622504.1	2900957	2901916	XP_016228701.1
NW_015622504.1	2901985	2904049	XP_016228702.1
NW_015622504.1	2905265	2905592	XP_016228703.1
NW_015622504.1	2905838	2906132	XP_016228704.1
NW_015622504.1	2907127	2908559	XP_016228705.1
NW_015622504.1	2908830	2909886	XP_016228706.1
NW_015622504.1	2910417	2914259	XP_016228707.1;XP_016228709.1;XP_016228708.1
NW_015622504.1	2910609	2911207	XP_016228710.1
NW_015622504.1	2914614	2916910	XP_016228711.1
NW_015622504.1	2916865	2918071	XP_016228712.1
NW_015622504.1	2918877	2921209	XP_016228715.1;XP_016228713.1;XP_016228718.1;XP_016228716.1;XP_016228714.1;XP_016228717.1
NW_015622504.1	2923405	2925736	XP_016228719.1
NW_015622504.1	2926192	2928288	XP_016228720.1
NW_015622504.1	2928869	2930556	XP_016228721.1
NW_015622504.1	2930922	2932395	XP_016228722.1
NW_015622504.1	2932735	2934207	XP_016228723.1
NW_015622504.1	2934708	2937364	XP_016228724.1
NW_015622504.1	2938182	2941066	XP_016228725.1
NW_015622504.1	2942024	2944073	XP_016228726.1
NW_015622504.1	2945557	2947523	XP_016228727.1
NW_015622504.1	2947698	2950246	XP_016228728.1
NW_015622504.1	2950259	2952638	XP_016228729.1
NW_015622504.1	2953048	2954374	XP_016228730.1
NW_015622504.1	2954681	2955795	XP_016228731.1
NW_015622504.1	2956227	2957460	XP_016228732.1
NW_015622504.1	2956917	2959596	XP_016228733.1
NW_015622504.1	2960355	2961502	XP_016228734.1
NW_015622504.1	2964560	2965691	XP_016228735.1
NW_015622504.1	2966309	2968448	XP_016228736.1
NW_015622504.1	2970160	2970424	XP_016228737.1
NW_015622504.1	2970456	2970966	XP_016228738.1
NW_015622504.1	2971616	2974450	XP_016228739.1
NW_015622504.1	2974709	2976815	XP_016228740.1
NW_015622504.1	2977963	2979518	XP_016228741.1
NW_015622504.1	2980538	2982377	XP_016228742.1
NW_015622504.1	2982962	2984657	XP_016228743.1
NW_015622504.1	2984830	2985436	XP_016228744.1
NW_015622504.1	2985825	2990818	XP_016228745.1
NW_015622504.1	2992193	2994319	XP_016228746.1
NW_015622504.1	2994518	2996914	XP_016228747.1;XP_016228748.1
NW_015622504.1	2996807	2999012	XP_016228749.1
NW_015622504.1	2999309	3001530	XP_016228750.1
NW_015622504.1	3001997	3003375	XP_016228751.1
NW_015622504.1	3006365	3007865	XP_016228752.1
NW_015622504.1	3007854	3008723	XP_016228753.1
NW_015622504.1	3009339	3011258	XP_016228754.1
NW_015622504.1	3011377	3013881	XP_016228755.1
NW_015622504.1	3014758	3017070	XP_016228756.1
NW_015622504.1	3016638	3017772	XP_016228758.1;XP_016228757.1;XP_016228759.1
NW_015622504.1	3018507	3020912	XP_016228760.1
NW_015622504.1	3021489	3023523	XP_016228761.1
NW_015622504.1	3023624	3024772	XP_016228762.1
NW_015622504.1	3027173	3029231	XP_016228763.1
NW_015622504.1	3030217	3032787	XP_016228764.1
NW_015622504.1	3032991	3034427	XP_016228765.1
NW_015622504.1	3034919	3037575	XP_016228766.1
NW_015622504.1	3038055	3039750	XP_016228767.1;XP_016228769.1;XP_016228768.1
NW_015622504.1	3039497	3040601	XP_016228770.1
NW_015622504.1	3040810	3043491	XP_016228771.1
NW_015622504.1	3043705	3045611	XP_016228772.1
NW_015622504.1	3046092	3047478	XP_016228773.1
NW_015622504.1	3049683	3051260	XP_016228774.1
NW_015622504.1	3051794	3053294	XP_016228775.1
NW_015622504.1	3055474	3056944	XP_016228776.1
NW_015622504.1	3057240	3060905	XP_016228778.1;XP_016228777.1
NW_015622504.1	3060864	3063029	XP_016228779.1
NW_015622504.1	3064160	3066967	XP_016228780.1
NW_015622504.1	3068146	3069817	XP_016228781.1
NW_015622504.1	3069788	3070736	XP_016228782.1
NW_015622504.1	3070857	3072274	XP_016228783.1
NW_015622504.1	3072705	3073554	XP_016228784.1
NW_015622504.1	3074750	3076434	XP_016228785.1
NW_015622504.1	3078419	3082949	XP_016228786.1
NW_015622504.1	3084065	3086016	XP_016228787.1
NW_015622504.1	3087108	3090910	XP_016228788.1
NW_015622504.1	3087157	3089834	XP_016228789.1
NW_015622504.1	3091226	3092500	XP_016228790.1
NW_015622504.1	3093535	3097029	XP_016228791.1
NW_015622504.1	3103898	3108465	XP_016228792.1
NW_015622504.1	3108855	3110361	XP_016228793.1
NW_015622504.1	3110823	3112291	XP_016228794.1;XP_016228795.1
NW_015622504.1	3113752	3117688	XP_016228796.1
NW_015622504.1	3118226	3119091	XP_016228797.1
NW_015622504.1	3122676	3126471	XP_016228798.1
NW_015622504.1	3130710	3131881	XP_016228799.1
NW_015622504.1	3135247	3137924	XP_016228800.1
NW_015622504.1	3139073	3140143	XP_016228801.1
NW_015622504.1	3140346	3144247	XP_016228802.1
NW_015622504.1	3144485	3147809	XP_016228804.1;XP_016228805.1;XP_016228803.1
NW_015622504.1	3150787	3152279	XP_016228806.1
NW_015622504.1	3153676	3155076	XP_016228807.1;XP_016228808.1
NW_015622504.1	3155740	3157048	XP_016228809.1
NW_015622504.1	3157225	3158417	XP_016228810.1
NW_015622504.1	3158277	3162125	XP_016228811.1
NW_015622504.1	3163305	3166159	XP_016228812.1
NW_015622504.1	3166447	3167686	XP_016228813.1
NW_015622504.1	3167682	3168923	XP_016228814.1
NW_015622504.1	3170793	3171408	XP_016228815.1
NW_015622504.1	3171852	3174188	XP_016228816.1
NW_015622504.1	3172145	3172862	XP_016228817.1
NW_015622504.1	3175084	3175867	XP_016228818.1
NW_015622504.1	3175962	3177696	XP_016228819.1
NW_015622504.1	3178578	3180535	XP_016228820.1
NW_015622504.1	3181290	3183260	XP_016228821.1
NW_015622504.1	3183490	3188822	XP_016228822.1
NW_015622504.1	3188994	3191437	XP_016228824.1;XP_016228823.1
NW_015622504.1	3191569	3192750	XP_016228825.1
NW_015622504.1	3193548	3196085	XP_016228826.1
NW_015622504.1	3196501	3198847	XP_016228827.1
NW_015622504.1	3199657	3201411	XP_016228828.1
NW_015622504.1	3201316	3202665	XP_016228829.1
NW_015622504.1	3203059	3205483	XP_016228830.1
NW_015622504.1	3205854	3210209	XP_016228833.1;XP_016228831.1;XP_016228832.1
NW_015622504.1	3211424	3214608	XP_016228834.1;XP_016228835.1
NW_015622504.1	3217930	3219931	XP_016228836.1
NW_015622504.1	3220239	3222756	XP_016228837.1
NW_015622504.1	3224415	3226550	XP_016228838.1
NW_015622504.1	3226621	3228559	XP_016228839.1
NW_015622504.1	3228482	3230263	XP_016228840.1
NW_015622504.1	3230547	3234072	XP_016228841.1
NW_015622504.1	3240973	3242297	XP_016228842.1
NW_015622504.1	3244161	3246541	XP_016228843.1
NW_015622504.1	3251602	3253898	XP_016228844.1
NW_015622504.1	3261128	3261803	XP_016228845.1
NW_015622504.1	3265072	3266541	XP_016228846.1
NW_015622504.1	3268686	3271560	XP_016228847.1
NW_015622504.1	3272327	3275819	XP_016228848.1
NW_015622504.1	3274171	3276105	XP_016228849.1
NW_015622504.1	3276387	3277881	XP_016228850.1
NW_015622504.1	3278490	3279333	XP_016228851.1
NW_015622504.1	3279594	3281824	XP_016228852.1
NW_015622504.1	3282518	3284258	XP_016228853.1
NW_015622504.1	3287429	3289763	XP_016228854.1
NW_015622504.1	3293533	3297208	XP_016228855.1
NW_015622504.1	3317668	3319624	XP_016228856.1
NW_015622504.1	3319836	3322380	XP_016228857.1
NW_015622504.1	3322523	3323741	XP_016228858.1
NW_015622504.1	3323784	3325793	XP_016228860.1;XP_016228859.1
NW_015622504.1	3325900	3328106	XP_016228861.1
NW_015622504.1	3326995	3328371	XP_016228862.1
NW_015622504.1	3330192	3332637	XP_016228864.1;XP_016228863.1
NW_015622504.1	3332633	3333772	XP_016228865.1
NW_015622504.1	3334080	3335595	XP_016228866.1
NW_015622504.1	3335582	3336167	XP_016228867.1
NW_015622504.1	3337084	3337977	XP_016228868.1
NW_015622504.1	3338551	3339494	XP_016228869.1
NW_015622504.1	3339583	3343609	XP_016228870.1
NW_015622504.1	3340150	3340981	XP_016228871.1
NW_015622504.1	3344618	3347904	XP_016228873.1;XP_016228878.1;XP_016228876.1;XP_016228874.1;XP_016228872.1;XP_016228877.1;XP_016228875.1
NW_015622504.1	3349218	3351876	XP_016228879.1
NW_015622504.1	3351172	3351745	XP_016228880.1
NW_015622504.1	3352353	3354057	XP_016228881.1
NW_015622504.1	3356204	3357180	XP_016228882.1
NW_015622504.1	3357586	3359668	XP_016228883.1
NW_015622504.1	3360123	3361890	XP_016228884.1
NW_015622504.1	3362669	3364079	XP_016228885.1
NW_015622504.1	3364382	3365869	XP_016228886.1
NW_015622504.1	3368632	3369228	XP_016228887.1
NW_015622504.1	3370406	3371863	XP_016228888.1
NW_015622504.1	3372135	3373251	XP_016228889.1
NW_015622504.1	3373438	3375686	XP_016228890.1
NW_015622504.1	3375755	3377744	XP_016228891.1
NW_015622504.1	3378977	3381947	XP_016228892.1
NW_015622504.1	3382598	3384149	XP_016228893.1
NW_015622504.1	3384716	3385936	XP_016228894.1
NW_015622504.1	3386896	3390583	XP_016228895.1
NW_015622504.1	3391870	3393101	XP_016228896.1
NW_015622504.1	3395877	3397119	XP_016228897.1
NW_015622504.1	3396966	3398970	XP_016228898.1
NW_015622504.1	3399301	3401583	XP_016228899.1
NW_015622504.1	3402050	3403020	XP_016228900.1
NW_015622504.1	3402892	3406996	XP_016228901.1
NW_015622504.1	3407235	3408997	XP_016228902.1
NW_015622504.1	3409167	3410205	XP_016228903.1
NW_015622504.1	3409898	3410793	XP_016228904.1
NW_015622504.1	3411205	3412133	XP_016228905.1
NW_015622504.1	3412419	3414053	XP_016228906.1
NW_015622504.1	3415698	3420559	XP_016228907.1
NW_015622504.1	3424474	3426973	XP_016228908.1
NW_015622504.1	3427207	3429024	XP_016228909.1
NW_015622504.1	3429382	3430315	XP_016228910.1
NW_015622504.1	3430845	3432881	XP_016228911.1
NW_015622504.1	3432847	3434262	XP_016228912.1
NW_015622504.1	3434405	3435453	XP_016228913.1
NW_015622504.1	3436460	3439075	XP_016228914.1
NW_015622504.1	3448284	3450155	XP_016228915.1
NW_015622504.1	3450953	3451262	XP_016228916.1
NW_015622504.1	3451597	3454633	XP_016228917.1
NW_015622504.1	3454857	3459196	XP_016228918.1
NW_015622504.1	3459437	3461501	XP_016228919.1
NW_015622504.1	3462855	3464417	XP_016228920.1
NW_015622504.1	3465387	3466415	XP_016228921.1
NW_015622504.1	3478294	3479326	XP_016228922.1
NW_015622504.1	3485408	3486999	XP_016228923.1
NW_015622504.1	3487027	3489707	XP_016228924.1
NW_015622504.1	3489934	3492685	XP_016228925.1
NW_015622504.1	3492613	3494689	XP_016228926.1
NW_015622504.1	3495420	3498105	XP_016228927.1
NW_015622504.1	3498219	3498417	XP_016228928.1
NW_015622504.1	3499429	3501195	XP_016228929.1
NW_015622504.1	3501728	3502947	XP_016228930.1
NW_015622504.1	3502914	3505574	XP_016228931.1
NW_015622504.1	3506387	3508862	XP_016228933.1;XP_016228932.1
NW_015622504.1	3509806	3512225	XP_016228934.1
NW_015622504.1	3512412	3513759	XP_016228935.1
NW_015622504.1	3514667	3516645	XP_016228936.1
NW_015622504.1	3514792	3515759	XP_016228937.1
NW_015622504.1	3518631	3520952	XP_016228938.1;XP_016228939.1
NW_015622504.1	3521002	3522163	XP_016228940.1
NW_015622504.1	3522580	3524158	XP_016228942.1;XP_016228941.1
NW_015622504.1	3524510	3527545	XP_016228944.1;XP_016228943.1
NW_015622504.1	3528922	3532208	XP_016228945.1
NW_015622504.1	3532981	3533558	XP_016228946.1
NW_015622504.1	3533871	3535045	XP_016228947.1
NW_015622504.1	3535757	3539648	XP_016228948.1
NW_015622504.1	3539541	3541469	XP_016228949.1
NW_015622504.1	3541831	3545114	XP_016228950.1
NW_015622504.1	3545935	3546514	XP_016228951.1
NW_015622504.1	3546911	3550260	XP_016228953.1;XP_016228952.1
NW_015622504.1	3552198	3554565	XP_016228955.1;XP_016228954.1
NW_015622504.1	3554747	3558098	XP_016228956.1
NW_015622504.1	3558680	3560148	XP_016228957.1
NW_015622504.1	3560236	3563130	XP_016228958.1
NW_015622504.1	3563106	3565165	XP_016228959.1
NW_015622504.1	3565590	3567063	XP_016228960.1
NW_015622504.1	3567458	3569788	XP_016228961.1
NW_015622504.1	3571798	3574527	XP_016228962.1
NW_015622504.1	3582254	3583931	XP_016228963.1
NW_015622504.1	3585353	3587887	XP_016228964.1
NW_015622504.1	3588568	3589871	XP_016228965.1
NW_015622504.1	3590255	3592005	XP_016228966.1
NW_015622504.1	3599370	3601120	XP_016228967.1
NW_015622504.1	3602750	3603320	XP_016228968.1
NW_015622504.1	3607747	3608962	XP_016228969.1
NW_015622504.1	3611102	3613611	XP_016228971.1;XP_016228970.1
NW_015622504.1	3616044	3617523	XP_016228972.1
NW_015622504.1	3637135	3639811	XP_016228973.1
NW_015622504.1	3642733	3643330	XP_016228974.1
NW_015622504.1	3643926	3646097	XP_016228975.1
NW_015622504.1	3646604	3647379	XP_016228976.1
NW_015622504.1	3649756	3653748	XP_016228977.1
NW_015622504.1	3653483	3655013	XP_016228978.1
NW_015622504.1	3655334	3656168	XP_016228979.1
NW_015622504.1	3656983	3658138	XP_016228980.1
NW_015622504.1	3658323	3660307	XP_016228981.1
NW_015622504.1	3659999	3661913	XP_016228982.1
NW_015622504.1	3664266	3665174	XP_016228983.1
NW_015622504.1	3668526	3671021	XP_016228984.1
NW_015622504.1	3672186	3674957	XP_016228985.1
NW_015622504.1	3676428	3679580	XP_016228986.1
NW_015622504.1	3679642	3681298	XP_016228987.1
NW_015622504.1	3681959	3683370	XP_016228988.1
NW_015622504.1	3684601	3686832	XP_016228989.1
NW_015622504.1	3688334	3689517	XP_016228990.1
NW_015622504.1	3693077	3695189	XP_016228991.1
NW_015622504.1	3695875	3696710	XP_016228992.1
NW_015622504.1	3696845	3697765	XP_016228993.1
NW_015622504.1	3697800	3701089	XP_016228994.1
NW_015622504.1	3701457	3702778	XP_016228995.1
NW_015622504.1	3706538	3709568	XP_016228996.1;XP_016228997.1
NW_015622504.1	3709829	3711772	XP_016228998.1
NW_015622504.1	3712294	3713389	XP_016228999.1
NW_015622504.1	3713592	3714495	XP_016229000.1
NW_015622504.1	3714213	3715283	XP_016229001.1
NW_015622504.1	3715410	3717437	XP_016229002.1
NW_015622504.1	3717601	3721564	XP_016229003.1
NW_015622504.1	3721762	3722485	XP_016229004.1
NW_015622504.1	3728260	3729942	XP_016229005.1
NW_015622504.1	3730884	3732236	XP_016229006.1
NW_015622504.1	3732221	3735515	XP_016229007.1;XP_016229008.1
NW_015622504.1	3737117	3738815	XP_016229009.1
NW_015622504.1	3738739	3739771	XP_016229010.1
NW_015622504.1	3739967	3743665	XP_016229011.1
NW_015622504.1	3747574	3748405	XP_016229012.1
NW_015622504.1	3748711	3751816	XP_016229013.1
NW_015622504.1	3753336	3753978	XP_016229014.1
NW_015622504.1	3754254	3755776	XP_016229015.1
NW_015622504.1	3756234	3759314	XP_016229017.1;XP_016229016.1
NW_015622504.1	3759483	3762096	XP_016229018.1
NW_015622504.1	3762397	3766806	XP_016229019.1
NW_015622504.1	3767037	3768669	XP_016229020.1
NW_015622504.1	3767884	3769496	XP_016229021.1
NW_015622504.1	3769714	3771523	XP_016229022.1;XP_016229023.1
NW_015622504.1	3771879	3772996	XP_016229024.1
NW_015622504.1	3772095	3774232	XP_016229025.1
NW_015622504.1	3774908	3776720	XP_016229026.1
NW_015622504.1	3779942	3781226	XP_016229027.1
NW_015622504.1	3784107	3785359	XP_016229028.1
NW_015622504.1	3785970	3786472	XP_016229029.1
NW_015622504.1	3786962	3787682	XP_016229030.1
NW_015622504.1	3787883	3789818	XP_016229031.1
NW_015622504.1	3791336	3792465	XP_016229032.1
NW_015622504.1	3792432	3793674	XP_016229033.1
NW_015622504.1	3794058	3795538	XP_016229034.1
NW_015622504.1	3795990	3796938	XP_016229035.1
NW_015622504.1	3797580	3798777	XP_016229036.1
NW_015622504.1	3798817	3800548	XP_016229037.1
NW_015622504.1	3800761	3804443	XP_016229038.1
NW_015622504.1	3804675	3805683	XP_016229039.1
NW_015622504.1	3805616	3807283	XP_016229040.1
NW_015622504.1	3807429	3810134	XP_016229041.1
NW_015622504.1	3810372	3811499	XP_016229042.1
NW_015622504.1	3813584	3814757	XP_016229043.1
NW_015622504.1	3817307	3819855	XP_016229044.1
NW_015622504.1	3822476	3825533	XP_016229045.1
NW_015622504.1	3825810	3827433	XP_016229046.1
NW_015622504.1	3827671	3829774	XP_016229047.1
NW_015622504.1	3833617	3834505	XP_016229048.1
NW_015622504.1	3834302	3835273	XP_016229049.1
NW_015622504.1	3835414	3836649	XP_016229050.1
NW_015622504.1	3838762	3841283	XP_016229051.1
NW_015622504.1	3841764	3846183	XP_016229052.1
NW_015622504.1	3845078	3847202	XP_016229053.1
NW_015622504.1	3848954	3851099	XP_016229054.1
NW_015622504.1	3851243	3853041	XP_016229055.1
NW_015622504.1	3853118	3857038	XP_016229056.1
NW_015622504.1	3857957	3861132	XP_016229058.1;XP_016229057.1
NW_015622504.1	3862567	3862997	XP_016229059.1
NW_015622504.1	3863875	3864730	XP_016229060.1
NW_015622504.1	3864917	3866018	XP_016229061.1
NW_015622504.1	3867964	3870023	XP_016229062.1
NW_015622504.1	3871561	3872691	XP_016229063.1
NW_015622504.1	3871575	3875354	XP_016229064.1
NW_015622504.1	3875500	3877926	XP_016229065.1
NW_015622504.1	3878303	3888608	XP_016229066.1
NW_015622504.1	3890356	3891819	XP_016229067.1
NW_015622504.1	3891762	3894518	XP_016229068.1
NW_015622504.1	3897156	3899554	XP_016229069.1
NW_015622504.1	3899365	3900425	XP_016229070.1
NW_015622504.1	3900497	3902659	XP_016229071.1
NW_015622504.1	3904067	3906451	XP_016229072.1
NW_015622504.1	3907300	3910743	XP_016229073.1
NW_015622504.1	3912214	3914974	XP_016229074.1
NW_015622504.1	3915655	3917397	XP_016229075.1
NW_015622504.1	3918974	3922502	XP_016229078.1;XP_016229076.1;XP_016229077.1
NW_015622504.1	3923046	3924930	XP_016229079.1
NW_015622504.1	3925406	3926848	XP_016229080.1
NW_015622504.1	3927750	3929580	XP_016229082.1;XP_016229081.1
NW_015622504.1	3930040	3931446	XP_016229083.1
NW_015622504.1	3931855	3932771	XP_016229084.1
NW_015622504.1	3933275	3934638	XP_016229085.1
NW_015622504.1	3935553	3936790	XP_016229086.1
NW_015622504.1	3938154	3939233	XP_016229087.1
NW_015622504.1	3941085	3942171	XP_016229088.1
NW_015622504.1	3944626	3946467	XP_016229089.1
NW_015622504.1	3947658	3950844	XP_016229093.1;XP_016229091.1;XP_016229092.1;XP_016229090.1
NW_015622504.1	3951213	3951783	XP_016229094.1
NW_015622504.1	3952081	3954614	XP_016229096.1;XP_016229095.1
NW_015622504.1	3954631	3956160	XP_016229097.1
NW_015622504.1	3962421	3963813	XP_016229098.1
NW_015622504.1	3965401	3968174	XP_016229099.1
NW_015622504.1	3968280	3969464	XP_016229100.1
NW_015622504.1	3969919	3972660	XP_016229101.1
NW_015622504.1	3972663	3974038	XP_016229102.1
NW_015622504.1	3974662	3979449	XP_016229103.1
NW_015622504.1	3980104	3982364	XP_016229108.1;XP_016229106.1;XP_016229104.1;XP_016229107.1;XP_016229105.1
NW_015622504.1	3983864	3987065	XP_016229109.1
NW_015622504.1	3987246	3988561	XP_016229110.1
NW_015622504.1	3989002	3991935	XP_016229111.1
NW_015622504.1	3993005	3994926	XP_016229112.1
NW_015622504.1	3998511	3999765	XP_016229113.1
NW_015622504.1	3999686	4001112	XP_016229114.1
NW_015622504.1	4002767	4004174	XP_016229115.1
NW_015622504.1	4005031	4007083	XP_016229116.1
NW_015622504.1	4008599	4011837	XP_016229117.1
NW_015622504.1	4014944	4016792	XP_016229118.1
NW_015622504.1	4018076	4019596	XP_016229119.1
NW_015622504.1	4019576	4021752	XP_016229120.1
NW_015622504.1	4022119	4025135	XP_016229121.1
NW_015622504.1	4026714	4027390	XP_016229122.1
NW_015622504.1	4028567	4033098	XP_016229124.1;XP_016229125.1;XP_016229123.1
NW_015622504.1	4033461	4036256	XP_016229126.1
NW_015622504.1	4036612	4037252	XP_016229127.1
NW_015622504.1	4038176	4039877	XP_016229128.1
NW_015622504.1	4040272	4042098	XP_016229129.1
NW_015622504.1	4042772	4045137	XP_016229130.1
NW_015622504.1	4045254	4049081	XP_016229131.1
NW_015622504.1	4049056	4050716	XP_016229132.1
NW_015622504.1	4051006	4052206	XP_016229135.1;XP_016229133.1;XP_016229134.1
NW_015622504.1	4053277	4056038	XP_016229136.1;XP_016229137.1
NW_015622504.1	4056916	4057114	XP_016229138.1
NW_015622504.1	4058335	4059367	XP_016229139.1
NW_015622504.1	4059936	4062016	XP_016229140.1;XP_016229141.1
NW_015622504.1	4064909	4067015	XP_016229142.1
NW_015622504.1	4071997	4073477	XP_016229143.1
NW_015622504.1	4073808	4074674	XP_016229144.1
NW_015622504.1	4074763	4075594	XP_016229145.1
NW_015622504.1	4076892	4077878	XP_016229146.1
NW_015622504.1	4079121	4081984	XP_016229147.1;XP_016229148.1
NW_015622504.1	4082852	4085205	XP_016229149.1
NW_015622504.1	4092856	4094799	XP_016229150.1
NW_015622504.1	4096325	4097918	XP_016229151.1
NW_015622504.1	4098623	4100630	XP_016229152.1
NW_015622504.1	4101128	4103432	XP_016229153.1
NW_015622504.1	4104702	4106786	XP_016229154.1
NW_015622504.1	4109709	4113156	XP_016229155.1
NW_015622504.1	4113269	4114788	XP_016229156.1
NW_015622504.1	4115515	4119565	XP_016229157.1
NW_015622504.1	4119452	4121250	XP_016229158.1
NW_015622504.1	4122441	4125351	XP_016229159.1
NW_015622504.1	4125216	4126548	XP_016229160.1
NW_015622504.1	4127586	4129003	XP_016229161.1
NW_015622504.1	4133312	4135537	XP_016229162.1
NW_015622504.1	4139167	4141692	XP_016229164.1;XP_016229163.1
NW_015622504.1	4143564	4145036	XP_016229165.1
NW_015622504.1	4145330	4147125	XP_016229166.1;XP_016229167.1
NW_015622504.1	4148780	4150954	XP_016229168.1
NW_015622504.1	4151907	4154115	XP_016229169.1
NW_015622504.1	4155962	4157596	XP_016229170.1
NW_015622504.1	4158347	4163356	XP_016229171.1
NW_015622504.1	4163501	4168784	XP_016229173.1;XP_016229172.1
NW_015622504.1	4172167	4175885	XP_016229174.1
NW_015622504.1	4176064	4177279	XP_016229175.1
NW_015622504.1	4176948	4178678	XP_016229176.1
NW_015622504.1	4178979	4180773	XP_016229177.1
NW_015622504.1	4181196	4182464	XP_016229178.1
NW_015622504.1	4183220	4184319	XP_016229179.1
NW_015622504.1	4184625	4186392	XP_016229180.1
NW_015622504.1	4185825	4186716	XP_016229181.1
NW_015622504.1	4187193	4190400	XP_016229184.1;XP_016229182.1;XP_016229187.1;XP_016229185.1;XP_016229183.1;XP_016229186.1
NW_015622504.1	4190673	4193590	XP_016229188.1
NW_015622504.1	4193945	4196525	XP_016229189.1
NW_015622504.1	4196528	4198036	XP_016229190.1
NW_015622504.1	4197933	4199587	XP_016229191.1
NW_015622504.1	4199848	4201461	XP_016229193.1;XP_016229192.1
NW_015622504.1	4202256	4205255	XP_016229194.1
NW_015622504.1	4202436	4203831	XP_016229195.1
NW_015622504.1	4205360	4207239	XP_016229196.1
NW_015622504.1	4207455	4208784	XP_016229197.1
NW_015622504.1	4209917	4210925	XP_016229198.1
NW_015622504.1	4210958	4212035	XP_016229199.1
NW_015622504.1	4212662	4215791	XP_016229200.1
NW_015622504.1	4216226	4218842	XP_016229201.1;XP_016229202.1
NW_015622504.1	4218816	4219395	XP_016229203.1
NW_015622504.1	4220238	4221997	XP_016229204.1
NW_015622504.1	4222182	4223714	XP_016229205.1
NW_015622504.1	4228095	4230909	XP_016229206.1;XP_016229207.1
NW_015622504.1	4232021	4233798	XP_016229208.1
NW_015622504.1	4235675	4237765	XP_016229209.1
NW_015622504.1	4238287	4241360	XP_016229210.1
NW_015622504.1	4245587	4248349	XP_016229211.1
NW_015622504.1	4249009	4251725	XP_016229212.1;XP_016229213.1;XP_016229214.1
NW_015622504.1	4252410	4258142	XP_016229215.1;XP_016229216.1
NW_015622504.1	4259853	4265317	XP_016229217.1
NW_015622504.1	4266161	4269077	XP_016229218.1
NW_015622504.1	4267783	4270117	XP_016229219.1
NW_015622504.1	4270537	4272666	XP_016229220.1
NW_015622504.1	4272746	4275954	XP_016229221.1
NW_015622504.1	4276429	4277853	XP_016229222.1
NW_015622504.1	4279423	4281094	XP_016229223.1
NW_015622504.1	4281567	4287389	XP_016229224.1
NW_015622504.1	4287843	4289576	XP_016229225.1
NW_015622504.1	4289827	4291493	XP_016229226.1
NW_015622504.1	4291555	4293283	XP_016229227.1
NW_015622504.1	4293459	4295766	XP_016229228.1
NW_015622504.1	4295816	4297905	XP_016229229.1
NW_015622504.1	4301972	4305222	XP_016229230.1
NW_015622504.1	4309843	4311796	XP_016229231.1;XP_016229232.1
NW_015622504.1	4311978	4314149	XP_016229233.1
NW_015622504.1	4318327	4320011	XP_016229234.1
NW_015622504.1	4320722	4321898	XP_016229235.1;XP_016229236.1
NW_015622504.1	4328663	4329561	XP_016229237.1
NW_015622504.1	4337481	4338707	XP_016229238.1
NW_015622504.1	4339256	4342100	XP_016229239.1
NW_015622504.1	4343993	4345947	XP_016229240.1
NW_015622504.1	4347185	4348587	XP_016229241.1
NW_015622504.1	4350306	4351566	XP_016229242.1
NW_015622504.1	4351609	4356428	XP_016229244.1;XP_016229243.1
NW_015622504.1	4356745	4359193	XP_016229245.1
NW_015622504.1	4360243	4362202	XP_016229246.1
NW_015622504.1	4361543	4363278	XP_016229247.1
NW_015622504.1	4364621	4365563	XP_016229248.1
NW_015622504.1	4366751	4368875	XP_016229249.1
NW_015622504.1	4369312	4371434	XP_016229250.1
NW_015622504.1	4372557	4375487	XP_016229251.1
NW_015622504.1	4375438	4376738	XP_016229252.1
NW_015622504.1	4377018	4378182	XP_016229253.1
NW_015622504.1	4378543	4379386	XP_016229254.1
NW_015622504.1	4379586	4384485	XP_016229257.1;XP_016229255.1;XP_016229256.1
NW_015622504.1	4389322	4392568	XP_016229258.1
NW_015622504.1	4392889	4397088	XP_016229259.1
NW_015622504.1	4396298	4400827	XP_016229260.1
NW_015622504.1	4403768	4404901	XP_016229261.1
NW_015622504.1	4404712	4405598	XP_016229262.1
NW_015622504.1	4406972	4408594	XP_016229263.1
NW_015622504.1	4407902	4408695	XP_016229264.1
NW_015622504.1	4409113	4410154	XP_016229265.1
NW_015622504.1	4410331	4412520	XP_016229266.1;XP_016229267.1
NW_015622504.1	4411949	4412397	XP_016229268.1
NW_015622504.1	4413564	4415372	XP_016229269.1
NW_015622504.1	4415074	4417680	XP_016229270.1
NW_015622504.1	4418375	4422059	XP_016229271.1
NW_015622504.1	4422683	4425203	XP_016229272.1
NW_015622504.1	4431422	4433881	XP_016229273.1
NW_015622504.1	4436471	4438445	XP_016229274.1
NW_015622504.1	4438794	4440045	XP_016229275.1
NW_015622504.1	4440921	4442266	XP_016229276.1
NW_015622504.1	4444827	4447091	XP_016229277.1
NW_015622504.1	4448095	4449427	XP_016229278.1
NW_015622504.1	4449705	4451086	XP_016229279.1
NW_015622504.1	4451261	4452764	XP_016229280.1
NW_015622504.1	4453263	4455204	XP_016229281.1
NW_015622504.1	4456575	4457741	XP_016229282.1
NW_015622504.1	4458455	4461632	XP_016229283.1
NW_015622504.1	4460425	4462252	XP_016229284.1
NW_015622504.1	4463616	4464528	XP_016229285.1
NW_015622504.1	4467070	4469548	XP_016229286.1
NW_015622504.1	4469900	4470694	XP_016229287.1
NW_015622504.1	4469937	4471688	XP_016229289.1;XP_016229288.1
NW_015622504.1	4471913	4472983	XP_016229290.1
NW_015622504.1	4472381	4473908	XP_016229291.1
NW_015622504.1	4474558	4478123	XP_016229292.1
NW_015622504.1	4484327	4486195	XP_016229293.1
NW_015622504.1	4495429	4498028	XP_016229294.1
NW_015622504.1	4498659	4499665	XP_016229295.1
NW_015622504.1	4499974	4505581	XP_016229296.1;XP_016229297.1
NW_015622504.1	4507766	4509876	XP_016229298.1
NW_015622504.1	4510011	4511376	XP_016229299.1
NW_015622504.1	4516191	4517669	XP_016229300.1
NW_015622504.1	4519849	4520359	XP_016229301.1
NW_015622504.1	4520654	4522562	XP_016229302.1
NW_015622504.1	4522842	4524402	XP_016229303.1;XP_016229304.1
NW_015622504.1	4524285	4524960	XP_016229305.1
NW_015622504.1	4525657	4529149	XP_016229306.1
NW_015622504.1	4527469	4528908	XP_016229307.1
NW_015622504.1	4529119	4533004	XP_016229308.1
NW_015622504.1	4536332	4537957	XP_016229310.1;XP_016229309.1
NW_015622504.1	4539540	4542631	XP_016229311.1
NW_015622504.1	4543001	4546594	XP_016229312.1
NW_015622504.1	4546379	4548603	XP_016229313.1
NW_015622504.1	4548829	4550451	XP_016229314.1
NW_015622504.1	4553739	4556946	XP_016229315.1
NW_015622504.1	4557275	4559057	XP_016229316.1
NW_015622504.1	4558983	4561486	XP_016229317.1
NW_015622504.1	4562779	4563603	XP_016229318.1
NW_015622504.1	4564022	4565375	XP_016229319.1
NW_015622504.1	4567804	4570036	XP_016229320.1
NW_015622504.1	4570013	4572317	XP_016229321.1
NW_015622504.1	4572485	4574162	XP_016229322.1
NW_015622504.1	4574291	4575054	XP_016229323.1
NW_015622504.1	4577862	4580218	XP_016229324.1
NW_015622504.1	4580926	4581810	XP_016229325.1
NW_015622504.1	4583216	4584380	XP_016229326.1
NW_015622504.1	4584702	4586545	XP_016229327.1
NW_015622504.1	4586556	4587741	XP_016229328.1
NW_015622504.1	4588161	4594198	XP_016229329.1
NW_015622504.1	4596028	4602356	XP_016229330.1
NW_015622504.1	4602740	4605302	XP_016229331.1
NW_015622504.1	4606384	4608504	XP_016229332.1
NW_015622504.1	4608682	4611702	XP_016229333.1
NW_015622504.1	4612510	4616240	XP_016229335.1;XP_016229334.1
NW_015622504.1	4613555	4616737	XP_016229336.1;XP_016229337.1
NW_015622504.1	4617022	4618351	XP_016229338.1
NW_015622504.1	4623225	4623843	XP_016229339.1
NW_015622504.1	4641938	4642773	XP_016229340.1
NW_015622504.1	4644475	4644991	XP_016229341.1
NW_015622504.1	4645972	4646970	XP_016229342.1
NW_015622504.1	4647235	4649517	XP_016229343.1
NW_015622504.1	4649712	4650761	XP_016229344.1
NW_015622504.1	4651749	4653504	XP_016229345.1
NW_015622504.1	4655639	4657795	XP_016229346.1
NW_015622504.1	4658487	4660236	XP_016229347.1
NW_015622504.1	4660673	4662927	XP_016229348.1
NW_015622504.1	4664254	4665771	XP_016229349.1
NW_015622504.1	4666045	4668100	XP_016229350.1
NW_015622504.1	4668329	4670482	XP_016229351.1
NW_015622504.1	4669165	4671252	XP_016229352.1
NW_015622504.1	4672141	4673701	XP_016229353.1
NW_015622504.1	4674769	4675348	XP_016229354.1
NW_015622504.1	4677497	4680285	XP_016229355.1
NW_015622504.1	4682503	4686423	XP_016229356.1
NW_015622504.1	4687271	4691859	XP_016229357.1
NW_015622504.1	4692619	4694013	XP_016229358.1
NW_015622504.1	4694227	4695206	XP_016229359.1
NW_015622504.1	4697439	4698695	XP_016229360.1
NW_015622504.1	4699539	4700820	XP_016229361.1
NW_015622504.1	4700388	4701794	XP_016229362.1
NW_015622504.1	4702041	4704138	XP_016229363.1
NW_015622504.1	4704593	4706309	XP_016229364.1
NW_015622504.1	4708210	4710738	XP_016229366.1;XP_016229365.1
NW_015622504.1	4710991	4712096	XP_016229367.1
NW_015622504.1	4711859	4712723	XP_016229368.1
NW_015622504.1	4712963	4714297	XP_016229369.1
NW_015622504.1	4714341	4716175	XP_016229370.1
NW_015622504.1	4716851	4718622	XP_016229371.1
NW_015622504.1	4716981	4717629	XP_016229372.1
NW_015622504.1	4723612	4725547	XP_016229373.1
NW_015622504.1	4725843	4729610	XP_016229374.1
NW_015622504.1	4730852	4732281	XP_016229375.1
NW_015622504.1	4732818	4735682	XP_016229376.1
NW_015622504.1	4735703	4738961	XP_016229377.1
NW_015622504.1	4741100	4745418	XP_016229378.1
NW_015622504.1	4745803	4747026	XP_016229379.1
NW_015622504.1	4747443	4750043	XP_016229380.1
NW_015622504.1	4750226	4752516	XP_016229381.1
NW_015622504.1	4753088	4757470	XP_016229382.1
NW_015622504.1	4758191	4759829	XP_016229383.1
NW_015622504.1	4761792	4763158	XP_016229384.1
NW_015622504.1	4764228	4768381	XP_016229385.1;XP_016229386.1
NW_015622504.1	4768541	4771007	XP_016229387.1
NW_015622504.1	4772738	4774409	XP_016229388.1
NW_015622504.1	4774621	4777049	XP_016229389.1
NW_015622504.1	4777486	4780287	XP_016229390.1
NW_015622504.1	4779965	4782683	XP_016229391.1
NW_015622504.1	4782945	4785128	XP_016229392.1
NW_015622504.1	4787470	4789255	XP_016229393.1
NW_015622504.1	4788886	4789742	XP_016229394.1
NW_015622504.1	4790392	4791526	XP_016229395.1
NW_015622504.1	4793394	4794797	XP_016229396.1
NW_015622504.1	4795435	4796835	XP_016229397.1
NW_015622504.1	4797488	4799165	XP_016229398.1
NW_015622504.1	4799907	4800731	XP_016229399.1
NW_015622504.1	4800818	4803956	XP_016229401.1;XP_016229400.1
NW_015622504.1	4804395	4805497	XP_016229402.1
NW_015622504.1	4805309	4806608	XP_016229403.1
NW_015622504.1	4807030	4808392	XP_016229404.1
NW_015622504.1	4810899	4813552	XP_016229405.1
NW_015622504.1	4823220	4824316	XP_016229406.1
NW_015622504.1	4825022	4826375	XP_016229407.1
NW_015622504.1	4826583	4828476	XP_016229408.1
NW_015622504.1	4828704	4830418	XP_016229409.1
NW_015622504.1	4830858	4832475	XP_016229410.1
NW_015622504.1	4832874	4833252	XP_016229411.1
NW_015622504.1	4833370	4835496	XP_016229412.1
NW_015622504.1	4836136	4836721	XP_016229413.1
NW_015622504.1	4838902	4841629	XP_016229414.1
NW_015622504.1	4842499	4844859	XP_016229415.1
NW_015622504.1	4845604	4848047	XP_016229416.1
NW_015622504.1	4854506	4855959	XP_016229417.1
NW_015622504.1	4855811	4857809	XP_016229418.1
NW_015622504.1	4858382	4860701	XP_016229419.1
NW_015622504.1	4860607	4862486	XP_016229420.1
NW_015622504.1	4863784	4865473	XP_016229421.1
NW_015622504.1	4866388	4868245	XP_016229422.1
NW_015622504.1	4875758	4877186	XP_016229423.1
NW_015622504.1	4878217	4880791	XP_016229424.1
NW_015622504.1	4889514	4890317	XP_016229425.1
NW_015622504.1	4890854	4893996	XP_016229426.1
NW_015622504.1	4894713	4898168	XP_016229427.1;XP_016229428.1
NW_015622504.1	4898405	4901334	XP_016229429.1
NW_015622504.1	4901964	4902836	XP_016229430.1
NW_015622504.1	4903921	4905379	XP_016229431.1
NW_015622504.1	4906292	4907584	XP_016229432.1
NW_015622504.1	4907673	4909011	XP_016229433.1
NW_015622504.1	4910000	4912256	XP_016229435.1;XP_016229434.1
NW_015622504.1	4913321	4916917	XP_016229436.1
NW_015622504.1	4916887	4919972	XP_016229437.1
NW_015622504.1	4920159	4925560	XP_016229438.1
NW_015622504.1	4925988	4929098	XP_016229439.1;XP_016229440.1
NW_015622504.1	4929807	4933894	XP_016229441.1
NW_015622504.1	4933732	4935212	XP_016229442.1
NW_015622504.1	4935721	4937190	XP_016229443.1
NW_015622504.1	4937164	4939896	XP_016229444.1;XP_016229445.1
NW_015622504.1	4940219	4941305	XP_016229446.1
NW_015622504.1	4941558	4941930	XP_016229447.1
NW_015622504.1	4942208	4944557	XP_016229448.1
NW_015622504.1	4947301	4948319	XP_016229449.1
NW_015622504.1	4949400	4950407	XP_016229450.1
NW_015622504.1	4952743	4954617	XP_016229451.1
NW_015622504.1	4955059	4956220	XP_016229452.1
NW_015622504.1	4956375	4958239	XP_016229453.1;XP_016229454.1
NW_015622504.1	4958732	4960495	XP_016229455.1
NW_015622504.1	4960281	4961630	XP_016229456.1
NW_015622504.1	4961959	4964139	XP_016229457.1
NW_015622504.1	4964131	4965719	XP_016229458.1
NW_015622504.1	4966081	4967330	XP_016229459.1
NW_015622504.1	4968276	4968634	XP_016229460.1
NW_015622504.1	4968897	4970810	XP_016229461.1
NW_015622504.1	4972159	4973727	XP_016229462.1
NW_015622504.1	4973587	4974825	XP_016229463.1
NW_015622504.1	4975402	4977157	XP_016229464.1
NW_015622504.1	4977184	4980365	XP_016229465.1
NW_015622504.1	4982299	4983898	XP_016229466.1
NW_015622504.1	4998115	5000148	XP_016229467.1
NW_015622504.1	5006183	5007149	XP_016229468.1
NW_015622504.1	5007112	5008262	XP_016229469.1
NW_015622504.1	5008437	5009372	XP_016229470.1
NW_015622504.1	5009456	5016101	XP_016229471.1
NW_015622504.1	5016367	5017738	XP_016229472.1
NW_015622504.1	5017703	5019229	XP_016229473.1
NW_015622504.1	5019863	5022045	XP_016229474.1
NW_015622504.1	5022274	5024326	XP_016229475.1
NW_015622504.1	5028225	5030460	XP_016229476.1
NW_015622504.1	5030070	5032134	XP_016229477.1
NW_015622504.1	5032483	5035738	XP_016229478.1
NW_015622504.1	5036786	5039680	XP_016229479.1
NW_015622504.1	5039842	5041528	XP_016229480.1
NW_015622504.1	5041743	5043013	XP_016229481.1
NW_015622504.1	5046931	5049152	XP_016229482.1
NW_015622504.1	5048087	5050530	XP_016229483.1
NW_015622504.1	5050926	5051448	XP_016229484.1
NW_015622504.1	5052334	5053507	XP_016229485.1
NW_015622504.1	5053755	5054196	XP_016229486.1
NW_015622504.1	5054787	5057889	XP_016229487.1
NW_015622504.1	5060595	5062582	XP_016229488.1
NW_015622504.1	5062959	5064436	XP_016229489.1
NW_015622504.1	5064527	5066921	XP_016229490.1
NW_015622504.1	5067482	5068614	XP_016229491.1
NW_015622504.1	5069792	5070667	XP_016229492.1
NW_015622504.1	5070923	5072278	XP_016229493.1
NW_015622504.1	5071329	5073814	XP_016229494.1
NW_015622504.1	5074659	5076622	XP_016229495.1
NW_015622504.1	5076638	5078730	XP_016229496.1
NW_015622504.1	5079077	5080205	XP_016229497.1
NW_015622504.1	5080628	5081719	XP_016229498.1
NW_015622504.1	5083713	5086528	XP_016229499.1
NW_015622504.1	5087570	5088603	XP_016229500.1
NW_015622504.1	5090011	5091578	XP_016229501.1
NW_015622504.1	5093834	5096266	XP_016229502.1
NW_015622504.1	5096864	5098653	XP_016229503.1
NW_015622504.1	5102062	5106496	XP_016229504.1
NW_015622504.1	5106463	5108162	XP_016229505.1
NW_015622504.1	5108815	5111589	XP_016229508.1;XP_016229506.1;XP_016229510.1;XP_016229507.1;XP_016229509.1
NW_015622504.1	5112756	5114487	XP_016229511.1
NW_015622504.1	5116517	5118716	XP_016229512.1
NW_015622504.1	5119444	5125996	XP_016229513.1
NW_015622504.1	5125937	5129394	XP_016229514.1
NW_015622504.1	5129834	5130896	XP_016229515.1
NW_015622504.1	5131101	5133923	XP_016229517.1;XP_016229516.1
NW_015622504.1	5137732	5139186	XP_016229518.1
NW_015622504.1	5139261	5140027	XP_016229519.1
NW_015622504.1	5140191	5142193	XP_016229520.1
NW_015622504.1	5142452	5144877	XP_016229521.1;XP_016229522.1
NW_015622504.1	5144796	5146934	XP_016229523.1
NW_015622504.1	5148848	5151006	XP_016229524.1
NW_015622504.1	5152428	5154876	XP_016229525.1
NW_015622504.1	5156889	5159870	XP_016229526.1
NW_015622504.1	5160291	5161332	XP_016229527.1
NW_015622504.1	5166123	5167917	XP_016229528.1
NW_015622504.1	5168283	5170165	XP_016229529.1
NW_015622504.1	5171172	5172178	XP_016229530.1
NW_015622504.1	5174488	5176399	XP_016229531.1
NW_015622504.1	5176312	5178153	XP_016229532.1
NW_015622504.1	5178339	5181125	XP_016229533.1
NW_015622504.1	5181703	5185614	XP_016229534.1
NW_015622504.1	5185793	5190465	XP_016229535.1
NW_015622504.1	5190811	5192707	XP_016229536.1
NW_015622504.1	5192781	5194266	XP_016229537.1
NW_015622504.1	5194432	5195358	XP_016229538.1
NW_015622504.1	5195398	5196673	XP_016229539.1
NW_015622504.1	5196830	5198015	XP_016229540.1
NW_015622504.1	5198034	5200363	XP_016229541.1
NW_015622504.1	5201634	5202192	XP_016229542.1
NW_015622504.1	5202553	5205516	XP_016229543.1
NW_015622504.1	5205560	5205929	XP_016229544.1
NW_015622504.1	5206577	5207095	XP_016229545.1
NW_015622504.1	5218525	5220813	XP_016229546.1
NW_015622504.1	5222083	5225055	XP_016229547.1
NW_015622504.1	5225421	5227458	XP_016229548.1
NW_015622504.1	5228232	5232178	XP_016229549.1
NW_015622504.1	5232298	5233714	XP_016229550.1
NW_015622504.1	5236715	5237372	XP_016229551.1
NW_015622504.1	5238090	5239764	XP_016229552.1
NW_015622504.1	5244378	5245987	XP_016229553.1
NW_015622504.1	5246486	5249899	XP_016229554.1
NW_015622504.1	5251239	5252840	XP_016229555.1
NW_015622504.1	5253156	5256762	XP_016229556.1
NW_015622504.1	5256828	5258706	XP_016229557.1
NW_015622504.1	5258920	5260113	XP_016229558.1
NW_015622504.1	5260173	5263104	XP_016229559.1
NW_015622504.1	5263572	5266603	XP_016229560.1
NW_015622504.1	5267004	5268832	XP_016229561.1
NW_015622504.1	5268663	5271280	XP_016229562.1
NW_015622504.1	5271804	5273166	XP_016229563.1
NW_015622504.1	5278379	5282642	XP_016229564.1
NW_015622504.1	5283650	5285231	XP_016229565.1
NW_015622504.1	5285419	5287879	XP_016229566.1
NW_015622504.1	5287936	5289804	XP_016229567.1
NW_015622504.1	5290535	5293860	XP_016229569.1;XP_016229568.1
NW_015622504.1	5294984	5298084	XP_016229570.1
NW_015622504.1	5298110	5299747	XP_016229571.1
NW_015622504.1	5300397	5301257	XP_016229572.1
NW_015622504.1	5304231	5306088	XP_016229573.1
NW_015622504.1	5305708	5309128	XP_016229574.1
NW_015622504.1	5309788	5311129	XP_016229575.1
NW_015622504.1	5311198	5312374	XP_016229576.1
NW_015622504.1	5319268	5320817	XP_016229577.1
NW_015622504.1	5321343	5325731	XP_016229578.1
NW_015622504.1	5325922	5327925	XP_016229579.1
NW_015622504.1	5326904	5329239	XP_016229580.1
NW_015622504.1	5329608	5330396	XP_016229581.1
NW_015622504.1	5330243	5332636	XP_016229582.1
NW_015622504.1	5336605	5338100	XP_016229583.1
NW_015622504.1	5337115	5342056	XP_016229584.1
NW_015622504.1	5342953	5343436	XP_016229585.1
NW_015622504.1	5352128	5353192	XP_016229586.1
NW_015622504.1	5353553	5355238	XP_016229587.1
NW_015622504.1	5355066	5356566	XP_016229589.1;XP_016229588.1
NW_015622504.1	5356716	5357954	XP_016229590.1
NW_015622504.1	5361454	5364336	XP_016229591.1
NW_015622504.1	5367050	5369794	XP_016229592.1
NW_015622504.1	5376832	5377436	XP_016229593.1
NW_015622504.1	5377715	5378731	XP_016229594.1
NW_015622504.1	5381939	5384758	XP_016229595.1
NW_015622504.1	5386152	5387568	XP_016229596.1
NW_015622504.1	5388214	5391221	XP_016229597.1
NW_015622504.1	5392180	5394458	XP_016229598.1
NW_015622504.1	5393765	5395738	XP_016229599.1
NW_015622504.1	5397117	5399676	XP_016229600.1
NW_015622504.1	5399613	5401877	XP_016229601.1
NW_015622504.1	5402631	5405014	XP_016229602.1
NW_015622504.1	5405410	5407089	XP_016229603.1
NW_015622504.1	5407548	5411796	XP_016229604.1
NW_015622504.1	5411937	5413772	XP_016229605.1
NW_015622504.1	5412800	5414551	XP_016229606.1
NW_015622504.1	5415212	5418314	XP_016229607.1
NW_015622504.1	5419369	5422903	XP_016229608.1
NW_015622504.1	5423081	5425405	XP_016229609.1
NW_015622504.1	5425415	5429707	XP_016229610.1
NW_015622504.1	5431277	5432975	XP_016229611.1
NW_015622504.1	5434266	5435885	XP_016229612.1
NW_015622504.1	5435905	5438633	XP_016229613.1;XP_016229614.1
NW_015622504.1	5447418	5449651	XP_016229615.1
NW_015622504.1	5449847	5454185	XP_016229616.1
NW_015622504.1	5456212	5459081	XP_016229617.1
NW_015622504.1	5459330	5460829	XP_016229618.1
NW_015622504.1	5461219	5463513	XP_016229619.1
NW_015622504.1	5463708	5468229	XP_016229621.1;XP_016229620.1
NW_015622504.1	5469484	5470281	XP_016229622.1
NW_015622504.1	5470154	5471166	XP_016229623.1
NW_015622504.1	5471367	5475726	XP_016229624.1
NW_015622504.1	5475766	5477338	XP_016229625.1
NW_015622504.1	5477551	5479894	XP_016229626.1
NW_015622504.1	5480205	5480520	XP_016229627.1
NW_015622504.1	5480786	5483402	XP_016229628.1
NW_015622504.1	5483442	5487398	XP_016229629.1
NW_015622504.1	5487460	5489653	XP_016229630.1
NW_015622504.1	5490217	5491508	XP_016229631.1
NW_015622504.1	5491768	5493858	XP_016229632.1
NW_015622504.1	5493861	5495234	XP_016229633.1
NW_015622504.1	5495410	5497643	XP_016229635.1;XP_016229634.1
NW_015622504.1	5499241	5500012	XP_016229636.1
NW_015622504.1	5500165	5504689	XP_016229637.1
NW_015622504.1	5505411	5508774	XP_016229638.1
NW_015622504.1	5509994	5512235	XP_016229639.1
NW_015622504.1	5513055	5513717	XP_016229640.1
NW_015622504.1	5514145	5515285	XP_016229641.1
NW_015622504.1	5516058	5517679	XP_016229642.1
NW_015622504.1	5518076	5519753	XP_016229643.1
NW_015622504.1	5520088	5523345	XP_016229644.1
NW_015622504.1	5523335	5525729	XP_016229645.1
NW_015622504.1	5526408	5526992	XP_016229646.1
NW_015622504.1	5527058	5528767	XP_016229647.1
NW_015622504.1	5529422	5533437	XP_016229648.1
NW_015622504.1	5533634	5535417	XP_016229649.1
NW_015622504.1	5535262	5537702	XP_016229651.1;XP_016229650.1
NW_015622504.1	5538319	5539805	XP_016229652.1
NW_015622504.1	5540149	5541769	XP_016229653.1
NW_015622504.1	5551273	5552281	XP_016229654.1
NW_015622504.1	5551688	5554656	XP_016229655.1
NW_015622504.1	5554743	5555981	XP_016229656.1
NW_015622504.1	5561577	5564070	XP_016229658.1;XP_016229657.1
NW_015622504.1	5564551	5567857	XP_016229659.1
NW_015622504.1	5565911	5566925	XP_016229660.1
NW_015622504.1	5567870	5568896	XP_016229661.1
NW_015622504.1	5568729	5570899	XP_016229662.1
NW_015622504.1	5571018	5573890	XP_016229664.1;XP_016229663.1
NW_015622504.1	5574372	5577121	XP_016229665.1
NW_015622504.1	5577405	5580782	XP_016229666.1
NW_015622504.1	5582807	5584079	XP_016229667.1
NW_015622504.1	5584635	5585637	XP_016229668.1
NW_015622504.1	5586434	5588066	XP_016229669.1
NW_015622504.1	5588252	5588641	XP_016229670.1
NW_015622504.1	5593041	5594600	XP_016229671.1;XP_016229672.1
NW_015622504.1	5598810	5600825	XP_016229673.1
NW_015622504.1	5601281	5605998	XP_016229674.1
NW_015622504.1	5606154	5611447	XP_016229675.1
NW_015622504.1	5612416	5615036	XP_016229676.1
NW_015622504.1	5615251	5616801	XP_016229677.1
NW_015622504.1	5619218	5623267	XP_016229678.1;XP_016229682.1;XP_016229680.1;XP_016229683.1;XP_016229681.1;XP_016229679.1
NW_015622504.1	5627834	5631610	XP_016229684.1
NW_015622504.1	5633084	5634319	XP_016229685.1
NW_015622504.1	5636046	5639577	XP_016229687.1;XP_016229686.1
NW_015622504.1	5639328	5640743	XP_016229688.1
NW_015622504.1	5641026	5644124	XP_016229689.1
NW_015622504.1	5644405	5647334	XP_016229690.1
NW_015622504.1	5652288	5653746	XP_016229691.1
NW_015622504.1	5653402	5654675	XP_016229692.1
NW_015622504.1	5654982	5657963	XP_016229694.1;XP_016229693.1
NW_015622504.1	5657961	5660355	XP_016229695.1
NW_015622504.1	5661118	5663989	XP_016229696.1
NW_015622504.1	5663814	5664465	XP_016229697.1
NW_015622504.1	5670652	5673223	XP_016229698.1
NW_015622504.1	5684629	5685783	XP_016229699.1
NW_015622504.1	5686073	5687009	XP_016229700.1
NW_015622504.1	5697794	5698949	XP_016229701.1
NW_015622504.1	5700376	5704049	XP_016229702.1
NW_015622504.1	5705433	5705787	XP_016229703.1
NW_015622504.1	5706207	5708600	XP_016229704.1
NW_015622504.1	5723315	5724467	XP_016229705.1
NW_015622504.1	5724732	5728059	XP_016229706.1
NW_015622504.1	5728650	5730040	XP_016229707.1
NW_015622504.1	5729924	5731213	XP_016229708.1
NW_015622504.1	5732010	5733614	XP_016229709.1
NW_015622504.1	5733970	5735821	XP_016229710.1
NW_015622504.1	5735086	5736999	XP_016229711.1
NW_015622504.1	5737197	5740559	XP_016229712.1
NW_015622504.1	5740495	5741839	XP_016229713.1
NW_015622504.1	5742363	5746324	XP_016229714.1
NW_015622504.1	5747614	5749789	XP_016229715.1
NW_015622504.1	5749939	5751289	XP_016229716.1
NW_015622504.1	5751579	5752558	XP_016229717.1
NW_015622504.1	5753000	5756793	XP_016229718.1
NW_015622504.1	5756839	5761577	XP_016229719.1
NW_015622504.1	5764705	5766655	XP_016229720.1
NW_015622504.1	5768385	5770668	XP_016229721.1
NW_015622504.1	5774378	5776061	XP_016229722.1
NW_015622504.1	5776308	5778238	XP_016229723.1
NW_015622504.1	5778526	5781666	XP_016229724.1
NW_015622504.1	5783854	5788375	XP_016229725.1
NW_015622504.1	5789267	5790968	XP_016229726.1
NW_015622504.1	5791374	5792768	XP_016229727.1
NW_015622504.1	5793988	5795944	XP_016229728.1
NW_015622504.1	5796501	5798512	XP_016229729.1
NW_015622504.1	5796800	5798522	XP_016229730.1
NW_015622504.1	5798764	5799969	XP_016229731.1
NW_015622504.1	5801440	5804365	XP_016229732.1
NW_015622504.1	5804604	5811870	XP_016229733.1
NW_015622504.1	5822581	5824178	XP_016229734.1
NW_015622504.1	5824407	5831313	XP_016229735.1
NW_015622504.1	5831291	5832293	XP_016229736.1
NW_015622504.1	5832463	5835490	XP_016229737.1
NW_015622504.1	5835627	5837031	XP_016229738.1
NW_015622504.1	5837644	5840218	XP_016229739.1
NW_015622504.1	5839084	5839866	XP_016229740.1
NW_015622504.1	5840231	5843977	XP_016229741.1
NW_015622504.1	5843944	5847120	XP_016229742.1
NW_015622504.1	5847440	5850975	XP_016229743.1
NW_015622504.1	5852681	5855199	XP_016229744.1
NW_015622504.1	5858923	5861100	XP_016229745.1
NW_015622504.1	5862959	5864547	XP_016229746.1
NW_015622504.1	5867467	5868872	XP_016229747.1
NW_015622504.1	5869235	5871632	XP_016229748.1
NW_015622504.1	5871843	5873954	XP_016229749.1
NW_015622504.1	5873206	5874205	XP_016229750.1
NW_015622504.1	5874501	5875819	XP_016229751.1;XP_016229752.1
NW_015622504.1	5875658	5879061	XP_016229753.1;XP_016229754.1
NW_015622504.1	5881273	5883862	XP_016229755.1
NW_015622504.1	5883959	5884947	XP_016229756.1
NW_015622504.1	5884937	5886879	XP_016229757.1
NW_015622504.1	5888036	5888483	XP_016229758.1
NW_015622504.1	5888534	5889569	XP_016229759.1
NW_015622504.1	5890687	5892242	XP_016229760.1
NW_015622504.1	5892850	5894363	XP_016229761.1
NW_015622504.1	5894527	5896675	XP_016229762.1
NW_015622504.1	5895701	5897817	XP_016229764.1;XP_016229763.1
NW_015622504.1	5898414	5899109	XP_016229765.1
NW_015622504.1	5899310	5900742	XP_016229766.1
NW_015622504.1	5902256	5904053	XP_016229767.1
NW_015622504.1	5904400	5905238	XP_016229768.1
NW_015622504.1	5905467	5906740	XP_016229769.1
NW_015622504.1	5907356	5908499	XP_016229770.1
NW_015622504.1	5911421	5913573	XP_016229771.1
NW_015622504.1	5913910	5917498	XP_016229772.1
NW_015622504.1	5918170	5928264	XP_016229773.1
NW_015622504.1	5928410	5931051	XP_016229774.1
NW_015622504.1	5931063	5932664	XP_016229775.1
NW_015622504.1	5933158	5936282	XP_016229776.1
NW_015622504.1	5936375	5938164	XP_016229777.1
NW_015622504.1	5938963	5942831	XP_016229778.1;XP_016229779.1
NW_015622504.1	5942802	5944956	XP_016229780.1
NW_015622504.1	5945273	5947595	XP_016229781.1
NW_015622504.1	5948155	5950237	XP_016229782.1
NW_015622504.1	5949490	5951618	XP_016229783.1;XP_016229784.1
NW_015622504.1	5951851	5953091	XP_016229785.1
NW_015622504.1	5953720	5957645	XP_016229787.1;XP_016229786.1
NW_015622504.1	5958334	5971402	XP_016229788.1
NW_015622504.1	5971641	5973815	XP_016229789.1
NW_015622504.1	5973807	5977931	XP_016229791.1;XP_016229792.1;XP_016229790.1
NW_015622504.1	5978099	5980113	XP_016229793.1
NW_015622504.1	5981387	5984430	XP_016229794.1
NW_015622504.1	5984563	5986690	XP_016229795.1
NW_015622504.1	5986948	5988271	XP_016229796.1;XP_016229797.1
NW_015622504.1	5988514	5990315	XP_016229798.1
NW_015622504.1	5990822	5995032	XP_016229801.1;XP_016229800.1;XP_016229799.1
NW_015622504.1	5990832	5992351	XP_016229802.1
NW_015622504.1	5996056	5997551	XP_016229803.1
NW_015622504.1	5998618	6002234	XP_016229804.1;XP_016229805.1
NW_015622504.1	6002368	6004055	XP_016229806.1
NW_015622504.1	6002399	6003586	XP_016229807.1
NW_015622504.1	6004310	6006260	XP_016229808.1
NW_015622504.1	6006610	6009698	XP_016229809.1
NW_015622504.1	6010479	6013241	XP_016229810.1
NW_015622504.1	6013293	6015054	XP_016229811.1
NW_015622504.1	6015153	6017059	XP_016229812.1
NW_015622504.1	6017264	6019310	XP_016229813.1;XP_016229814.1
NW_015622504.1	6023771	6026785	XP_016229815.1
NW_015622504.1	6027083	6028226	XP_016229816.1
NW_015622504.1	6028398	6030163	XP_016229817.1
NW_015622504.1	6030272	6031217	XP_016229818.1
NW_015622504.1	6031900	6034042	XP_016229819.1
NW_015622504.1	6042471	6045593	XP_016229820.1
NW_015622504.1	6045579	6046656	XP_016229821.1
NW_015622504.1	6047365	6048522	XP_016229822.1
NW_015622504.1	6049213	6052873	XP_016229823.1
NW_015622504.1	6053023	6057591	XP_016229824.1
NW_015622504.1	6057907	6061749	XP_016229825.1
NW_015622504.1	6061792	6063046	XP_016229826.1
NW_015622504.1	6063954	6066033	XP_016229827.1
NW_015622504.1	6066087	6067130	XP_016229828.1
NW_015622504.1	6067226	6069283	XP_016229829.1
NW_015622504.1	6071921	6074264	XP_016229830.1
NW_015622504.1	6074543	6075925	XP_016229831.1
NW_015622504.1	6077464	6081168	XP_016229832.1
NW_015622504.1	6081303	6082403	XP_016229833.1
NW_015622504.1	6082112	6083056	XP_016229834.1
NW_015622504.1	6083675	6086459	XP_016229835.1
NW_015622504.1	6086907	6088741	XP_016229836.1
NW_015622504.1	6089176	6091768	XP_016229837.1
NW_015622504.1	6093001	6094408	XP_016229838.1
NW_015622504.1	6094855	6100646	XP_016229839.1
NW_015622504.1	6095065	6096319	XP_016229840.1
NW_015622504.1	6096857	6097491	XP_016229841.1
NW_015622504.1	6097902	6100725	XP_016229842.1
NW_015622504.1	6101021	6103074	XP_016229843.1
NW_015622504.1	6103122	6104873	XP_016229844.1
NW_015622504.1	6109994	6111665	XP_016229845.1
NW_015622504.1	6112290	6113317	XP_016229846.1
NW_015622504.1	6113443	6115612	XP_016229847.1
NW_015622504.1	6117596	6118727	XP_016229848.1
NW_015622504.1	6119517	6120944	XP_016229849.1
NW_015622504.1	6121982	6124984	XP_016229850.1
NW_015622504.1	6125338	6125938	XP_016229851.1
NW_015622504.1	6125970	6126698	XP_016229852.1
NW_015622504.1	6127394	6128552	XP_016229853.1
NW_015622504.1	6135862	6137082	XP_016229854.1
NW_015622505.1	12317	13667	XP_016225724.1
NW_015622505.1	13511	15616	XP_016225725.1;XP_016225726.1
NW_015622505.1	16593	20086	XP_016225728.1;XP_016225727.1
NW_015622505.1	20063	23507	XP_016225729.1;XP_016225732.1;XP_016225730.1;XP_016225731.1
NW_015622505.1	25598	28648	XP_016225733.1
NW_015622505.1	28498	31973	XP_016225734.1
NW_015622505.1	32164	34974	XP_016225737.1;XP_016225735.1;XP_016225736.1
NW_015622505.1	37374	40340	XP_016225738.1
NW_015622505.1	40428	41674	XP_016225739.1
NW_015622505.1	42006	43555	XP_016225740.1
NW_015622505.1	43823	44484	XP_016225741.1
NW_015622505.1	49636	50692	XP_016225742.1
NW_015622505.1	56802	58860	XP_016225743.1
NW_015622505.1	63664	67349	XP_016225744.1
NW_015622505.1	69096	71185	XP_016225746.1;XP_016225747.1;XP_016225745.1
NW_015622505.1	71555	72852	XP_016225748.1
NW_015622505.1	73410	75636	XP_016225749.1
NW_015622505.1	76366	78912	XP_016225750.1
NW_015622505.1	81460	82870	XP_016225751.1
NW_015622505.1	83296	84968	XP_016225752.1
NW_015622505.1	85559	87584	XP_016225753.1
NW_015622505.1	87616	88699	XP_016225754.1
NW_015622505.1	89039	89569	XP_016225755.1
NW_015622505.1	89856	92121	XP_016225756.1
NW_015622505.1	100934	102743	XP_016225757.1
NW_015622505.1	104030	105983	XP_016225758.1
NW_015622505.1	107372	109007	XP_016225759.1
NW_015622505.1	108681	110380	XP_016225760.1
NW_015622505.1	111091	111935	XP_016225761.1
NW_015622505.1	111998	113195	XP_016225762.1
NW_015622505.1	113897	116662	XP_016225763.1
NW_015622505.1	119960	123015	XP_016225764.1
NW_015622505.1	131242	132646	XP_016225765.1
NW_015622505.1	132995	137278	XP_016225766.1
NW_015622505.1	138035	140729	XP_016225767.1
NW_015622505.1	140954	141651	XP_016225768.1
NW_015622505.1	142771	144423	XP_016225769.1
NW_015622505.1	144763	148550	XP_016225770.1
NW_015622505.1	154722	156042	XP_016225771.1
NW_015622505.1	162946	166545	XP_016225772.1;XP_016225773.1
NW_015622505.1	166447	168292	XP_016225774.1
NW_015622505.1	169313	170489	XP_016225775.1
NW_015622505.1	171832	173332	XP_016225776.1
NW_015622505.1	173535	175102	XP_016225777.1
NW_015622505.1	175043	175661	XP_016225778.1
NW_015622505.1	179963	182911	XP_016225779.1
NW_015622505.1	183608	185696	XP_016225780.1
NW_015622505.1	185494	186722	XP_016225781.1
NW_015622505.1	187321	189667	XP_016225782.1
NW_015622505.1	189355	190444	XP_016225783.1
NW_015622505.1	190829	192602	XP_016225784.1
NW_015622505.1	193120	194646	XP_016225785.1
NW_015622505.1	195029	197355	XP_016225786.1
NW_015622505.1	197623	199728	XP_016225787.1
NW_015622505.1	199985	201150	XP_016225788.1
NW_015622505.1	201405	207023	XP_016225789.1
NW_015622505.1	207193	215304	XP_016225790.1
NW_015622505.1	215798	219242	XP_016225791.1
NW_015622505.1	219103	219780	XP_016225792.1
NW_015622505.1	220009	221672	XP_016225793.1
NW_015622505.1	223742	226210	XP_016225794.1
NW_015622505.1	224364	227175	XP_016225795.1
NW_015622505.1	227337	231803	XP_016225796.1;XP_016225797.1
NW_015622505.1	227403	227787	XP_016225798.1
NW_015622505.1	229835	232762	XP_016225799.1
NW_015622505.1	232889	235591	XP_016225800.1
NW_015622505.1	236000	237537	XP_016225801.1
NW_015622505.1	237591	240319	XP_016225802.1
NW_015622505.1	240404	242254	XP_016225803.1
NW_015622505.1	242324	246083	XP_016225804.1
NW_015622505.1	247266	249248	XP_016225805.1
NW_015622505.1	252877	253658	XP_016225806.1
NW_015622505.1	255820	257323	XP_016225807.1
NW_015622505.1	258275	259751	XP_016225808.1
NW_015622505.1	259657	261728	XP_016225809.1
NW_015622505.1	261876	264244	XP_016225810.1;XP_016225811.1
NW_015622505.1	264220	266051	XP_016225814.1;XP_016225812.1;XP_016225813.1
NW_015622505.1	269221	270790	XP_016225815.1
NW_015622505.1	271104	272629	XP_016225816.1
NW_015622505.1	273174	275102	XP_016225817.1
NW_015622505.1	275461	276839	XP_016225818.1
NW_015622505.1	276999	278035	XP_016225819.1
NW_015622505.1	279448	281424	XP_016225820.1
NW_015622505.1	282889	284433	XP_016225821.1
NW_015622505.1	284261	285628	XP_016225822.1
NW_015622505.1	285897	287212	XP_016225823.1
NW_015622505.1	287063	289047	XP_016225824.1
NW_015622505.1	289770	290938	XP_016225825.1
NW_015622505.1	292332	296854	XP_016225826.1;XP_016225827.1
NW_015622505.1	296788	299650	XP_016225828.1
NW_015622505.1	300648	301124	XP_016225829.1
NW_015622505.1	305141	309395	XP_016225830.1
NW_015622505.1	313375	314554	XP_016225831.1
NW_015622505.1	314723	316853	XP_016225832.1
NW_015622505.1	317171	318372	XP_016225833.1
NW_015622505.1	318483	321028	XP_016225834.1
NW_015622505.1	325230	327192	XP_016225835.1
NW_015622505.1	331778	334562	XP_016225836.1
NW_015622505.1	335008	336641	XP_016225837.1
NW_015622505.1	336612	340799	XP_016225838.1
NW_015622505.1	341122	343497	XP_016225839.1;XP_016225840.1
NW_015622505.1	343980	345071	XP_016225841.1
NW_015622505.1	345470	346931	XP_016225842.1
NW_015622505.1	347130	348315	XP_016225843.1
NW_015622505.1	348289	350328	XP_016225844.1
NW_015622505.1	350949	352907	XP_016225846.1;XP_016225845.1
NW_015622505.1	353888	354984	XP_016225847.1
NW_015622505.1	354851	356127	XP_016225848.1
NW_015622505.1	356887	359591	XP_016225849.1
NW_015622505.1	360758	363028	XP_016225850.1
NW_015622505.1	363183	363774	XP_016225851.1
NW_015622505.1	364715	366769	XP_016225852.1
NW_015622505.1	367923	371762	XP_016225853.1
NW_015622505.1	371837	374587	XP_016225854.1
NW_015622505.1	374976	376301	XP_016225855.1
NW_015622505.1	376373	379250	XP_016225856.1
NW_015622505.1	379453	381557	XP_016225857.1
NW_015622505.1	388988	390383	XP_016225858.1
NW_015622505.1	391178	392784	XP_016225859.1
NW_015622505.1	394704	396686	XP_016225860.1
NW_015622505.1	399318	400549	XP_016225861.1
NW_015622505.1	400579	404884	XP_016225862.1
NW_015622505.1	408972	412008	XP_016225863.1
NW_015622505.1	412416	414868	XP_016225864.1
NW_015622505.1	416243	418073	XP_016225865.1
NW_015622505.1	418197	420415	XP_016225866.1
NW_015622505.1	422290	423560	XP_016225867.1
NW_015622505.1	423423	424445	XP_016225868.1
NW_015622505.1	424422	428252	XP_016225872.1;XP_016225870.1;XP_016225871.1;XP_016225869.1
NW_015622505.1	429348	431056	XP_016225873.1
NW_015622505.1	431884	433563	XP_016225874.1
NW_015622505.1	433284	435995	XP_016225875.1
NW_015622505.1	437192	439654	XP_016225877.1;XP_016225876.1;XP_016225878.1
NW_015622505.1	440647	442604	XP_016225879.1
NW_015622505.1	442669	445681	XP_016225881.1;XP_016225880.1
NW_015622505.1	445364	447287	XP_016225882.1
NW_015622505.1	447447	449338	XP_016225883.1
NW_015622505.1	449845	451429	XP_016225884.1
NW_015622505.1	451715	456484	XP_016225885.1
NW_015622505.1	456905	457715	XP_016225886.1
NW_015622505.1	458763	459531	XP_016225887.1
NW_015622505.1	459699	460975	XP_016225888.1
NW_015622505.1	462076	466616	XP_016225890.1;XP_016225889.1
NW_015622505.1	467750	473864	XP_016225891.1
NW_015622505.1	474237	475434	XP_016225892.1
NW_015622505.1	475378	477079	XP_016225893.1
NW_015622505.1	477721	482621	XP_016225895.1;XP_016225896.1;XP_016225894.1
NW_015622505.1	482631	484475	XP_016225897.1
NW_015622505.1	484659	485774	XP_016225898.1
NW_015622505.1	486050	487804	XP_016225899.1
NW_015622505.1	490903	493215	XP_016225900.1
NW_015622505.1	493574	494657	XP_016225901.1
NW_015622505.1	495249	498090	XP_016225902.1
NW_015622505.1	498577	500033	XP_016225903.1
NW_015622505.1	500035	501482	XP_016225904.1
NW_015622505.1	501682	502542	XP_016225905.1
NW_015622505.1	502809	503845	XP_016225906.1
NW_015622505.1	504580	506875	XP_016225907.1
NW_015622505.1	507266	508124	XP_016225908.1
NW_015622505.1	513758	515222	XP_016225909.1
NW_015622505.1	515532	516615	XP_016225910.1
NW_015622505.1	516882	518626	XP_016225911.1
NW_015622505.1	517726	519706	XP_016225912.1
NW_015622505.1	520620	522397	XP_016225913.1
NW_015622505.1	522967	524975	XP_016225914.1
NW_015622505.1	526190	526971	XP_016225915.1
NW_015622505.1	527203	528148	XP_016225916.1
NW_015622505.1	533435	535672	XP_016225917.1
NW_015622505.1	537664	538681	XP_016225918.1
NW_015622505.1	539581	544075	XP_016225919.1
NW_015622505.1	544284	545742	XP_016225920.1
NW_015622505.1	546103	549409	XP_016225921.1
NW_015622505.1	550122	550603	XP_016225922.1
NW_015622505.1	551123	551854	XP_016225923.1
NW_015622505.1	552062	553993	XP_016225924.1
NW_015622505.1	554399	555766	XP_016225925.1
NW_015622505.1	556769	557858	XP_016225926.1
NW_015622505.1	558166	559863	XP_016225927.1
NW_015622505.1	560193	562824	XP_016225928.1
NW_015622505.1	562750	565563	XP_016225929.1
NW_015622505.1	565734	567264	XP_016225930.1
NW_015622505.1	568977	572812	XP_016225932.1;XP_016225931.1
NW_015622505.1	573262	577037	XP_016225933.1
NW_015622505.1	577271	579676	XP_016225934.1
NW_015622505.1	579737	583733	XP_016225935.1
NW_015622505.1	583924	585861	XP_016225936.1
NW_015622505.1	589574	591504	XP_016225937.1
NW_015622505.1	591494	592996	XP_016225938.1
NW_015622505.1	593209	595748	XP_016225939.1
NW_015622505.1	607391	610839	XP_016225940.1
NW_015622505.1	613086	613959	XP_016225941.1
NW_015622505.1	614658	617549	XP_016225942.1
NW_015622505.1	618784	620297	XP_016225943.1
NW_015622505.1	620004	621023	XP_016225944.1
NW_015622505.1	621501	623200	XP_016225945.1
NW_015622505.1	624090	627416	XP_016225946.1
NW_015622505.1	627511	630568	XP_016225947.1
NW_015622505.1	631973	633170	XP_016225948.1
NW_015622505.1	633290	634576	XP_016225949.1
NW_015622505.1	637030	638596	XP_016225950.1
NW_015622505.1	639232	643033	XP_016225952.1;XP_016225951.1
NW_015622505.1	647712	648833	XP_016225953.1
NW_015622505.1	649098	651698	XP_016225954.1
NW_015622505.1	651965	653611	XP_016225955.1
NW_015622505.1	654386	658299	XP_016225956.1
NW_015622505.1	658878	660550	XP_016225957.1
NW_015622505.1	662617	665792	XP_016225958.1
NW_015622505.1	666222	668396	XP_016225959.1
NW_015622505.1	667972	668812	XP_016225960.1
NW_015622505.1	670162	672366	XP_016225961.1
NW_015622505.1	672667	675012	XP_016225963.1;XP_016225964.1;XP_016225962.1
NW_015622505.1	674799	675829	XP_016225965.1
NW_015622505.1	676203	678929	XP_016225966.1;XP_016225967.1
NW_015622505.1	678869	682866	XP_016225968.1
NW_015622505.1	683178	686125	XP_016225969.1
NW_015622505.1	686037	688149	XP_016225970.1
NW_015622505.1	690355	691485	XP_016225971.1
NW_015622505.1	691727	693567	XP_016225972.1
NW_015622505.1	693761	694818	XP_016225973.1
NW_015622505.1	694953	698281	XP_016225974.1
NW_015622505.1	700495	702357	XP_016225975.1
NW_015622505.1	702582	704347	XP_016225976.1
NW_015622505.1	705293	706956	XP_016225977.1;XP_016225978.1
NW_015622505.1	706979	711057	XP_016225979.1
NW_015622505.1	711537	714169	XP_016225980.1
NW_015622505.1	714374	716221	XP_016225981.1
NW_015622505.1	717444	719198	XP_016225982.1;XP_016225983.1
NW_015622505.1	721181	723957	XP_016225984.1
NW_015622505.1	723964	725483	XP_016225985.1
NW_015622505.1	726540	728291	XP_016225986.1
NW_015622505.1	729972	730527	XP_016225987.1
NW_015622505.1	730577	733098	XP_016225988.1
NW_015622505.1	733845	735164	XP_016225989.1
NW_015622505.1	736076	737193	XP_016225990.1
NW_015622505.1	737138	738111	XP_016225991.1
NW_015622505.1	738498	741332	XP_016225992.1
NW_015622505.1	741400	743122	XP_016225993.1
NW_015622505.1	743388	746554	XP_016225994.1
NW_015622505.1	746698	748457	XP_016225995.1
NW_015622505.1	750176	752233	XP_016225996.1
NW_015622505.1	752217	754228	XP_016225997.1
NW_015622505.1	754342	757841	XP_016225998.1
NW_015622505.1	758679	762896	XP_016225999.1
NW_015622505.1	768110	770153	XP_016226000.1
NW_015622505.1	770695	771591	XP_016226001.1
NW_015622505.1	772273	773551	XP_016226002.1
NW_015622505.1	773595	775938	XP_016226003.1
NW_015622505.1	776723	777328	XP_016226004.1
NW_015622505.1	784467	785450	XP_016226005.1
NW_015622505.1	795597	799340	XP_016226006.1
NW_015622505.1	795730	797269	XP_016226007.1
NW_015622505.1	800085	801330	XP_016226008.1
NW_015622505.1	801615	802572	XP_016226009.1
NW_015622505.1	803651	805867	XP_016226010.1
NW_015622505.1	805706	807931	XP_016226011.1
NW_015622505.1	808779	810883	XP_016226012.1
NW_015622505.1	810892	812691	XP_016226013.1
NW_015622505.1	813427	815291	XP_016226014.1
NW_015622505.1	814271	816030	XP_016226015.1
NW_015622505.1	823100	823874	XP_016226016.1
NW_015622505.1	824099	826018	XP_016226017.1
NW_015622505.1	827809	829213	XP_016226018.1
NW_015622505.1	836899	838506	XP_016226019.1
NW_015622505.1	838957	841030	XP_016226020.1
NW_015622505.1	841294	843803	XP_016226021.1
NW_015622505.1	844031	846314	XP_016226022.1
NW_015622505.1	846582	850584	XP_016226023.1
NW_015622505.1	851241	852436	XP_016226024.1
NW_015622505.1	852687	853797	XP_016226025.1
NW_015622505.1	854163	855907	XP_016226026.1
NW_015622505.1	855620	861095	XP_016226027.1
NW_015622505.1	861665	863033	XP_016226028.1
NW_015622505.1	863278	864931	XP_016226029.1
NW_015622505.1	864845	866824	XP_016226030.1
NW_015622505.1	868478	871291	XP_016226031.1;XP_016226032.1
NW_015622505.1	871938	876019	XP_016226033.1
NW_015622505.1	877921	881723	XP_016226034.1
NW_015622505.1	882500	884046	XP_016226035.1
NW_015622505.1	885484	886743	XP_016226036.1
NW_015622505.1	887520	892507	XP_016226037.1
NW_015622505.1	893798	895032	XP_016226038.1
NW_015622505.1	895083	896815	XP_016226039.1
NW_015622505.1	897007	898255	XP_016226040.1;XP_016226041.1
NW_015622505.1	898147	899553	XP_016226042.1
NW_015622505.1	899709	901594	XP_016226043.1
NW_015622505.1	901870	903462	XP_016226044.1
NW_015622505.1	903378	906451	XP_016226045.1;XP_016226046.1
NW_015622505.1	906557	907422	XP_016226047.1
NW_015622505.1	907501	909463	XP_016226048.1
NW_015622505.1	910102	911915	XP_016226049.1
NW_015622505.1	914780	917489	XP_016226050.1
NW_015622505.1	924462	925662	XP_016226051.1
NW_015622505.1	926236	928098	XP_016226052.1
NW_015622505.1	928077	930039	XP_016226053.1
NW_015622505.1	931304	932537	XP_016226054.1
NW_015622505.1	932967	937287	XP_016226055.1
NW_015622505.1	941112	944765	XP_016226057.1;XP_016226056.1
NW_015622505.1	944905	946122	XP_016226058.1
NW_015622505.1	949911	951327	XP_016226059.1
NW_015622505.1	951259	952717	XP_016226060.1
NW_015622505.1	958149	959157	XP_016226061.1
NW_015622505.1	959566	962502	XP_016226062.1
NW_015622505.1	962701	964624	XP_016226063.1
NW_015622505.1	965693	967038	XP_016226064.1
NW_015622505.1	966931	968628	XP_016226066.1;XP_016226065.1
NW_015622505.1	969274	970684	XP_016226067.1
NW_015622505.1	970633	971900	XP_016226068.1
NW_015622505.1	972807	973973	XP_016226069.1
NW_015622505.1	976711	979784	XP_016226070.1
NW_015622505.1	983068	983866	XP_016226071.1
NW_015622505.1	985052	987376	XP_016226072.1
NW_015622505.1	987233	990340	XP_016226073.1
NW_015622505.1	993267	994817	XP_016226074.1
NW_015622505.1	996414	1001695	XP_016226075.1
NW_015622505.1	1001925	1003738	XP_016226076.1
NW_015622505.1	1004686	1005514	XP_016226077.1
NW_015622505.1	1006215	1008485	XP_016226079.1;XP_016226080.1;XP_016226078.1
NW_015622505.1	1008777	1010529	XP_016226081.1
NW_015622505.1	1011121	1012200	XP_016226082.1
NW_015622505.1	1012151	1015865	XP_016226083.1
NW_015622505.1	1016228	1019240	XP_016226084.1
NW_015622505.1	1020905	1022827	XP_016226085.1
NW_015622505.1	1022872	1024755	XP_016226086.1
NW_015622505.1	1025023	1027075	XP_016226087.1
NW_015622505.1	1027610	1029310	XP_016226088.1
NW_015622505.1	1029853	1032414	XP_016226090.1;XP_016226089.1
NW_015622505.1	1033954	1037098	XP_016226091.1
NW_015622505.1	1038991	1040448	XP_016226092.1
NW_015622505.1	1040800	1042227	XP_016226093.1
NW_015622505.1	1042913	1043719	XP_016226094.1
NW_015622505.1	1043705	1044770	XP_016226095.1
NW_015622505.1	1044995	1045970	XP_016226096.1
NW_015622505.1	1046140	1047692	XP_016226097.1
NW_015622505.1	1047948	1050891	XP_016226099.1;XP_016226098.1
NW_015622505.1	1053700	1054228	XP_016226100.1
NW_015622505.1	1063818	1067403	XP_016226101.1
NW_015622505.1	1067580	1069546	XP_016226102.1
NW_015622505.1	1070675	1074690	XP_016226105.1;XP_016226103.1;XP_016226106.1;XP_016226104.1
NW_015622505.1	1074822	1079645	XP_016226107.1
NW_015622505.1	1080677	1082890	XP_016226108.1
NW_015622505.1	1083247	1084412	XP_016226109.1
NW_015622505.1	1084591	1090730	XP_016226110.1
NW_015622505.1	1091415	1094311	XP_016226111.1
NW_015622505.1	1094961	1096482	XP_016226112.1
NW_015622505.1	1096775	1098496	XP_016226113.1
NW_015622505.1	1098341	1100442	XP_016226114.1
NW_015622505.1	1101464	1104560	XP_016226115.1
NW_015622505.1	1105232	1106213	XP_016226116.1
NW_015622505.1	1106931	1107814	XP_016226117.1
NW_015622505.1	1107859	1109111	XP_016226118.1
NW_015622505.1	1109685	1112325	XP_016226119.1
NW_015622505.1	1112651	1114922	XP_016226120.1
NW_015622505.1	1115030	1118867	XP_016226121.1
NW_015622505.1	1120045	1122513	XP_016226122.1;XP_016226123.1
NW_015622505.1	1123330	1125708	XP_016226124.1
NW_015622505.1	1123387	1125061	XP_016226125.1
NW_015622505.1	1126289	1126856	XP_016226126.1
NW_015622505.1	1127911	1129905	XP_016226127.1
NW_015622505.1	1130485	1132361	XP_016226128.1
NW_015622505.1	1133880	1135756	XP_016226129.1
NW_015622505.1	1139734	1142651	XP_016226130.1
NW_015622505.1	1143262	1145008	XP_016226131.1
NW_015622505.1	1145366	1148404	XP_016226132.1
NW_015622505.1	1148426	1150104	XP_016226133.1
NW_015622505.1	1151413	1153479	XP_016226134.1
NW_015622505.1	1153609	1154684	XP_016226135.1
NW_015622505.1	1154861	1156438	XP_016226136.1
NW_015622505.1	1157119	1158725	XP_016226137.1
NW_015622505.1	1160297	1163889	XP_016226138.1
NW_015622505.1	1166346	1167334	XP_016226139.1
NW_015622505.1	1167575	1168883	XP_016226140.1
NW_015622505.1	1170504	1173309	XP_016226141.1
NW_015622505.1	1173615	1176091	XP_016226142.1
NW_015622505.1	1176321	1179562	XP_016226143.1
NW_015622505.1	1180143	1184639	XP_016226145.1;XP_016226146.1;XP_016226144.1
NW_015622505.1	1185318	1188413	XP_016226147.1
NW_015622505.1	1188567	1190775	XP_016226148.1
NW_015622505.1	1190774	1193311	XP_016226149.1
NW_015622505.1	1193621	1194662	XP_016226150.1
NW_015622505.1	1194637	1195750	XP_016226151.1
NW_015622505.1	1195939	1197468	XP_016226152.1
NW_015622505.1	1198429	1200471	XP_016226153.1
NW_015622505.1	1204799	1206727	XP_016226154.1
NW_015622505.1	1206721	1209467	XP_016226155.1
NW_015622505.1	1210492	1213096	XP_016226156.1
NW_015622505.1	1213049	1215012	XP_016226157.1
NW_015622505.1	1215176	1217534	XP_016226158.1
NW_015622505.1	1217366	1218905	XP_016226159.1
NW_015622505.1	1219369	1221928	XP_016226160.1
NW_015622505.1	1222357	1227821	XP_016226161.1
NW_015622505.1	1232916	1235453	XP_016226162.1
NW_015622505.1	1235444	1237567	XP_016226163.1;XP_016226164.1
NW_015622505.1	1237984	1239712	XP_016226165.1
NW_015622505.1	1240661	1242683	XP_016226166.1
NW_015622505.1	1240668	1244501	XP_016226167.1
NW_015622505.1	1244632	1245808	XP_016226168.1
NW_015622505.1	1246089	1248034	XP_016226169.1
NW_015622505.1	1254119	1257880	XP_016226170.1
NW_015622505.1	1264384	1265826	XP_016226171.1
NW_015622505.1	1266293	1267352	XP_016226172.1
NW_015622505.1	1268389	1270741	XP_016226173.1
NW_015622505.1	1270522	1276290	XP_016226174.1
NW_015622505.1	1276487	1277836	XP_016226175.1
NW_015622505.1	1278572	1280837	XP_016226176.1
NW_015622505.1	1281534	1284084	XP_016226177.1
NW_015622505.1	1285876	1286681	XP_016226178.1
NW_015622505.1	1288532	1290113	XP_016226179.1
NW_015622505.1	1290673	1292280	XP_016226181.1;XP_016226180.1
NW_015622505.1	1291313	1292354	XP_016226182.1
NW_015622505.1	1293801	1295509	XP_016226183.1
NW_015622505.1	1295440	1296743	XP_016226184.1
NW_015622505.1	1297019	1298436	XP_016226185.1
NW_015622505.1	1298707	1300596	XP_016226186.1
NW_015622505.1	1300793	1303406	XP_016226187.1
NW_015622505.1	1303598	1306533	XP_016226188.1
NW_015622505.1	1306560	1308046	XP_016226189.1
NW_015622505.1	1308322	1310208	XP_016226190.1
NW_015622505.1	1310363	1311299	XP_016226191.1
NW_015622505.1	1311608	1313433	XP_016226192.1
NW_015622505.1	1316366	1321027	XP_016226193.1
NW_015622505.1	1321142	1323030	XP_016226194.1
NW_015622505.1	1324553	1328398	XP_016226195.1
NW_015622505.1	1328433	1330638	XP_016226196.1
NW_015622505.1	1332694	1334758	XP_016226197.1
NW_015622505.1	1335029	1337388	XP_016226198.1
NW_015622505.1	1338042	1340439	XP_016226199.1
NW_015622505.1	1349641	1350530	XP_016226200.1
NW_015622505.1	1351211	1352001	XP_016226201.1
NW_015622505.1	1354502	1356141	XP_016226203.1;XP_016226202.1
NW_015622505.1	1358764	1363096	XP_016226204.1
NW_015622505.1	1363700	1366450	XP_016226205.1;XP_016226206.1
NW_015622505.1	1370397	1371732	XP_016226207.1
NW_015622505.1	1371948	1376621	XP_016226209.1;XP_016226208.1
NW_015622505.1	1376717	1381032	XP_016226210.1
NW_015622505.1	1381820	1383106	XP_016226211.1
NW_015622505.1	1385151	1387319	XP_016226212.1
NW_015622505.1	1388512	1392976	XP_016226213.1
NW_015622505.1	1396353	1398858	XP_016226214.1
NW_015622505.1	1398422	1399528	XP_016226215.1
NW_015622505.1	1400743	1403625	XP_016226216.1
NW_015622505.1	1406432	1407893	XP_016226218.1;XP_016226217.1
NW_015622505.1	1413155	1416245	XP_016226220.1;XP_016226221.1;XP_016226219.1
NW_015622505.1	1423471	1424503	XP_016226222.1
NW_015622505.1	1424978	1427949	XP_016226223.1
NW_015622505.1	1427917	1430467	XP_016226224.1
NW_015622505.1	1431434	1434091	XP_016226225.1
NW_015622505.1	1434965	1437494	XP_016226227.1;XP_016226226.1
NW_015622505.1	1437766	1439537	XP_016226228.1
NW_015622505.1	1440719	1443962	XP_016226229.1
NW_015622505.1	1444122	1445992	XP_016226230.1
NW_015622505.1	1447234	1449654	XP_016226231.1
NW_015622505.1	1450576	1453019	XP_016226232.1
NW_015622505.1	1453035	1455431	XP_016226233.1
NW_015622505.1	1455808	1458396	XP_016226234.1
NW_015622505.1	1459025	1461696	XP_016226235.1
NW_015622505.1	1468018	1469098	XP_016226236.1
NW_015622505.1	1470080	1471574	XP_016226237.1
NW_015622505.1	1473266	1475140	XP_016226238.1
NW_015622505.1	1477638	1478131	XP_016226239.1
NW_015622505.1	1478898	1480820	XP_016226240.1
NW_015622505.1	1481534	1483586	XP_016226241.1
NW_015622505.1	1484178	1485269	XP_016226242.1
NW_015622505.1	1484886	1486256	XP_016226243.1
NW_015622505.1	1486492	1488823	XP_016226244.1
NW_015622505.1	1495361	1497975	XP_016226245.1
NW_015622505.1	1497925	1502587	XP_016226246.1
NW_015622505.1	1503019	1504554	XP_016226247.1
NW_015622505.1	1504794	1507248	XP_016226248.1
NW_015622505.1	1509125	1513080	XP_016226249.1
NW_015622505.1	1513246	1514590	XP_016226250.1
NW_015622505.1	1514773	1518930	XP_016226251.1
NW_015622505.1	1523630	1526574	XP_016226252.1
NW_015622505.1	1527744	1530426	XP_016226253.1
NW_015622505.1	1534366	1536623	XP_016226254.1
NW_015622505.1	1540424	1542978	XP_016226255.1
NW_015622505.1	1546128	1548658	XP_016226256.1
NW_015622505.1	1548860	1553342	XP_016226257.1
NW_015622505.1	1553413	1554790	XP_016226258.1
NW_015622505.1	1556442	1559489	XP_016226259.1
NW_015622505.1	1560264	1562806	XP_016226260.1
NW_015622505.1	1563510	1567434	XP_016226261.1
NW_015622505.1	1568308	1571826	XP_016226263.1;XP_016226262.1
NW_015622505.1	1575352	1576230	XP_016226265.1;XP_016226266.1;XP_016226264.1
NW_015622505.1	1577162	1580268	XP_016226268.1;XP_016226267.1
NW_015622505.1	1585913	1587566	XP_016226269.1
NW_015622505.1	1588608	1591308	XP_016226270.1
NW_015622505.1	1591483	1595998	XP_016226271.1
NW_015622505.1	1596045	1597085	XP_016226272.1
NW_015622505.1	1597985	1600335	XP_016226273.1
NW_015622505.1	1605548	1608035	XP_016226274.1;XP_016226275.1
NW_015622505.1	1608661	1610501	XP_016226276.1
NW_015622505.1	1610860	1614850	XP_016226277.1
NW_015622505.1	1614948	1616320	XP_016226278.1
NW_015622505.1	1618222	1620326	XP_016226279.1
NW_015622505.1	1621451	1622875	XP_016226280.1
NW_015622505.1	1623531	1624503	XP_016226281.1
NW_015622505.1	1625078	1627017	XP_016226282.1
NW_015622505.1	1627260	1628910	XP_016226283.1
NW_015622505.1	1631145	1636116	XP_016226284.1
NW_015622505.1	1637824	1639561	XP_016226285.1
NW_015622505.1	1639684	1643388	XP_016226286.1
NW_015622505.1	1646381	1647519	XP_016226288.1;XP_016226287.1
NW_015622505.1	1648045	1649791	XP_016226289.1
NW_015622505.1	1652702	1654808	XP_016226290.1
NW_015622505.1	1655204	1656513	XP_016226291.1
NW_015622505.1	1661232	1663185	XP_016226292.1
NW_015622505.1	1670033	1670465	XP_016226293.1
NW_015622505.1	1674551	1675790	XP_016226294.1
NW_015622505.1	1686954	1689243	XP_016226295.1
NW_015622505.1	1687182	1687755	XP_016226296.1
NW_015622505.1	1689467	1691825	XP_016226297.1
NW_015622505.1	1690546	1694270	XP_016226298.1
NW_015622505.1	1706117	1708053	XP_016226299.1
NW_015622505.1	1708724	1710408	XP_016226300.1
NW_015622505.1	1710444	1712928	XP_016226301.1
NW_015622505.1	1713938	1716081	XP_016226302.1
NW_015622505.1	1716478	1718573	XP_016226303.1
NW_015622505.1	1718887	1721321	XP_016226304.1
NW_015622505.1	1722107	1723815	XP_016226305.1
NW_015622505.1	1724404	1725397	XP_016226306.1
NW_015622505.1	1727643	1728450	XP_016226307.1
NW_015622505.1	1728340	1730276	XP_016226308.1
NW_015622505.1	1731920	1733872	XP_016226309.1
NW_015622505.1	1734701	1737015	XP_016226310.1
NW_015622505.1	1737342	1739119	XP_016226311.1;XP_016226316.1;XP_016226314.1;XP_016226312.1;XP_016226315.1;XP_016226313.1
NW_015622505.1	1739225	1741095	XP_016226317.1
NW_015622505.1	1741994	1743351	XP_016226318.1
NW_015622505.1	1743770	1745503	XP_016226319.1
NW_015622505.1	1745586	1747896	XP_016226320.1
NW_015622505.1	1749572	1751592	XP_016226321.1
NW_015622505.1	1753107	1754027	XP_016226322.1
NW_015622505.1	1758941	1760888	XP_016226323.1
NW_015622505.1	1761487	1762357	XP_016226324.1
NW_015622505.1	1767579	1770301	XP_016226325.1
NW_015622505.1	1774862	1776211	XP_016226326.1
NW_015622505.1	1776321	1778760	XP_016226327.1
NW_015622505.1	1779997	1788090	XP_016226329.1;XP_016226328.1
NW_015622505.1	1789113	1790043	XP_016226330.1
NW_015622505.1	1790584	1791803	XP_016226331.1
NW_015622505.1	1792596	1792911	XP_016226332.1
NW_015622505.1	1794632	1795481	XP_016226333.1
NW_015622505.1	1796253	1797132	XP_016226334.1
NW_015622505.1	1798770	1800158	XP_016226335.1
NW_015622505.1	1800182	1801449	XP_016226336.1
NW_015622505.1	1802403	1805776	XP_016226337.1
NW_015622505.1	1808504	1808807	XP_016226338.1
NW_015622505.1	1813215	1816090	XP_016226339.1
NW_015622505.1	1820185	1821962	XP_016226340.1
NW_015622505.1	1822722	1823688	XP_016226341.1
NW_015622505.1	1824398	1824982	XP_016226342.1
NW_015622505.1	1826246	1828068	XP_016226343.1
NW_015622505.1	1830108	1831889	XP_016226344.1
NW_015622505.1	1831844	1832907	XP_016226345.1
NW_015622505.1	1834931	1836392	XP_016226346.1
NW_015622505.1	1837245	1838513	XP_016226347.1
NW_015622505.1	1839725	1842720	XP_016226348.1
NW_015622505.1	1843136	1843888	XP_016226349.1
NW_015622505.1	1844751	1845708	XP_016226350.1
NW_015622505.1	1846092	1847594	XP_016226351.1
NW_015622505.1	1848265	1852097	XP_016226352.1
NW_015622505.1	1852102	1854655	XP_016226353.1
NW_015622505.1	1855022	1855980	XP_016226354.1
NW_015622505.1	1857691	1859802	XP_016226355.1
NW_015622505.1	1860103	1862435	XP_016226356.1
NW_015622505.1	1867263	1867710	XP_016226357.1
NW_015622505.1	1869092	1871948	XP_016226358.1
NW_015622505.1	1873158	1876676	XP_016226359.1
NW_015622505.1	1876806	1878969	XP_016226360.1
NW_015622505.1	1880632	1882476	XP_016226361.1
NW_015622505.1	1882813	1885502	XP_016226362.1
NW_015622505.1	1885826	1887922	XP_016226363.1
NW_015622505.1	1888647	1890603	XP_016226364.1
NW_015622505.1	1891151	1892928	XP_016226365.1
NW_015622505.1	1891938	1893082	XP_016226366.1
NW_015622505.1	1893269	1897919	XP_016226367.1
NW_015622505.1	1898421	1900170	XP_016226368.1
NW_015622505.1	1900502	1902143	XP_016226369.1
NW_015622505.1	1902342	1904700	XP_016226370.1
NW_015622505.1	1906173	1908809	XP_016226371.1
NW_015622505.1	1908916	1911359	XP_016226372.1
NW_015622505.1	1911914	1915388	XP_016226373.1
NW_015622505.1	1915454	1917193	XP_016226374.1
NW_015622505.1	1918238	1921296	XP_016226375.1
NW_015622505.1	1919812	1922097	XP_016226376.1
NW_015622505.1	1923207	1925110	XP_016226377.1
NW_015622505.1	1927319	1929093	XP_016226378.1
NW_015622505.1	1928963	1930203	XP_016226379.1
NW_015622505.1	1930822	1932695	XP_016226380.1
NW_015622505.1	1933241	1935053	XP_016226381.1
NW_015622505.1	1937252	1938571	XP_016226382.1
NW_015622505.1	1941141	1945318	XP_016226383.1
NW_015622505.1	1945887	1947038	XP_016226384.1
NW_015622505.1	1946965	1947983	XP_016226385.1
NW_015622505.1	1948168	1955082	XP_016226386.1
NW_015622505.1	1955437	1957131	XP_016226387.1
NW_015622505.1	1958494	1962450	XP_016226388.1
NW_015622505.1	1963463	1966019	XP_016226389.1
NW_015622505.1	1966044	1968894	XP_016226390.1
NW_015622505.1	1969086	1970193	XP_016226391.1
NW_015622505.1	1970074	1971510	XP_016226392.1
NW_015622505.1	1971738	1974177	XP_016226393.1
NW_015622505.1	1974185	1975730	XP_016226394.1
NW_015622505.1	1978484	1979579	XP_016226395.1
NW_015622505.1	1980783	1982686	XP_016226396.1
NW_015622505.1	1982070	1983018	XP_016226397.1
NW_015622505.1	1984528	1985663	XP_016226398.1
NW_015622505.1	1985860	1987237	XP_016226399.1
NW_015622505.1	1987943	1990329	XP_016226400.1
NW_015622505.1	1990470	1995858	XP_016226401.1
NW_015622505.1	1995648	1998231	XP_016226402.1
NW_015622505.1	2008183	2009070	XP_016226403.1
NW_015622505.1	2008985	2010209	XP_016226404.1
NW_015622505.1	2012907	2013218	XP_016226405.1
NW_015622505.1	2014624	2017801	XP_016226406.1
NW_015622505.1	2020746	2023898	XP_016226407.1;XP_016226409.1;XP_016226408.1
NW_015622505.1	2024290	2026477	XP_016226410.1
NW_015622505.1	2028511	2029641	XP_016226411.1
NW_015622505.1	2030211	2032160	XP_016226412.1
NW_015622505.1	2032841	2035333	XP_016226414.1;XP_016226413.1
NW_015622505.1	2036100	2040006	XP_016226415.1
NW_015622505.1	2041099	2043410	XP_016226416.1;XP_016226418.1;XP_016226417.1;XP_016226419.1
NW_015622505.1	2043416	2045701	XP_016226420.1;XP_016226421.1
NW_015622505.1	2045717	2048186	XP_016226422.1
NW_015622505.1	2051414	2053035	XP_016226423.1
NW_015622505.1	2053504	2055299	XP_016226424.1
NW_015622505.1	2055565	2056820	XP_016226425.1
NW_015622505.1	2056633	2058781	XP_016226427.1;XP_016226426.1
NW_015622505.1	2059541	2063567	XP_016226428.1
NW_015622505.1	2063530	2065303	XP_016226429.1
NW_015622505.1	2065584	2068374	XP_016226430.1
NW_015622505.1	2074452	2076351	XP_016226431.1
NW_015622505.1	2079743	2081338	XP_016226432.1
NW_015622505.1	2094500	2096480	XP_016226433.1
NW_015622505.1	2096488	2099611	XP_016226434.1
NW_015622505.1	2099793	2101964	XP_016226435.1
NW_015622505.1	2101424	2103511	XP_016226436.1
NW_015622505.1	2106406	2109778	XP_016226438.1;XP_016226437.1
NW_015622505.1	2109966	2113784	XP_016226439.1
NW_015622505.1	2111095	2115250	XP_016226440.1;XP_016226441.1
NW_015622505.1	2115836	2118172	XP_016226443.1;XP_016226444.1;XP_016226442.1
NW_015622505.1	2118258	2119568	XP_016226445.1
NW_015622505.1	2125834	2128788	XP_016226446.1
NW_015622505.1	2129056	2129515	XP_016226447.1
NW_015622505.1	2133362	2134236	XP_016226448.1
NW_015622505.1	2136072	2137261	XP_016226449.1
NW_015622505.1	2137814	2140444	XP_016226450.1
NW_015622505.1	2140242	2141967	XP_016226451.1
NW_015622505.1	2142163	2144236	XP_016226452.1
NW_015622505.1	2144419	2145452	XP_016226453.1
NW_015622505.1	2145436	2146990	XP_016226454.1
NW_015622505.1	2147374	2150199	XP_016226455.1
NW_015622505.1	2150570	2153226	XP_016226456.1
NW_015622505.1	2153376	2155176	XP_016226457.1
NW_015622505.1	2155393	2158301	XP_016226458.1
NW_015622505.1	2160981	2162861	XP_016226459.1
NW_015622505.1	2163136	2164984	XP_016226460.1
NW_015622505.1	2164993	2166942	XP_016226461.1
NW_015622505.1	2167145	2171855	XP_016226462.1
NW_015622505.1	2172869	2176177	XP_016226463.1
NW_015622505.1	2176965	2179880	XP_016226464.1
NW_015622505.1	2181808	2183362	XP_016226465.1
NW_015622505.1	2183995	2184871	XP_016226466.1
NW_015622505.1	2186420	2187709	XP_016226467.1
NW_015622505.1	2187759	2189974	XP_016226468.1
NW_015622505.1	2191233	2194494	XP_016226469.1
NW_015622505.1	2192835	2194382	XP_016226470.1
NW_015622505.1	2194561	2195459	XP_016226471.1
NW_015622505.1	2196327	2200773	XP_016226472.1
NW_015622505.1	2200767	2203768	XP_016226473.1
NW_015622505.1	2209180	2211513	XP_016226474.1
NW_015622505.1	2211585	2214519	XP_016226475.1
NW_015622505.1	2216470	2218502	XP_016226476.1
NW_015622505.1	2218921	2220820	XP_016226477.1
NW_015622505.1	2221056	2222903	XP_016226478.1
NW_015622505.1	2222888	2225333	XP_016226479.1
NW_015622505.1	2225509	2227009	XP_016226480.1
NW_015622505.1	2227250	2228385	XP_016226481.1
NW_015622505.1	2234644	2237522	XP_016226483.1;XP_016226482.1
NW_015622505.1	2245327	2248073	XP_016226484.1
NW_015622505.1	2248590	2250028	XP_016226485.1
NW_015622505.1	2251590	2253516	XP_016226486.1
NW_015622505.1	2255651	2260053	XP_016226488.1;XP_016226487.1
NW_015622505.1	2260607	2263157	XP_016226489.1
NW_015622505.1	2263538	2264754	XP_016226490.1
NW_015622505.1	2265001	2266318	XP_016226491.1
NW_015622505.1	2266185	2267878	XP_016226492.1
NW_015622505.1	2268339	2270763	XP_016226493.1
NW_015622505.1	2271487	2274622	XP_016226494.1
NW_015622505.1	2271637	2272291	XP_016226495.1
NW_015622505.1	2275889	2280071	XP_016226496.1
NW_015622505.1	2280164	2280428	XP_016226497.1
NW_015622505.1	2282479	2284292	XP_016226500.1;XP_016226499.1;XP_016226501.1;XP_016226498.1
NW_015622505.1	2284835	2287467	XP_016226502.1;XP_016226505.1;XP_016226503.1;XP_016226504.1
NW_015622505.1	2288294	2289987	XP_016226506.1
NW_015622505.1	2290395	2292341	XP_016226507.1
NW_015622505.1	2293995	2296179	XP_016226508.1
NW_015622505.1	2296501	2297475	XP_016226509.1
NW_015622505.1	2298078	2300093	XP_016226510.1
NW_015622505.1	2299827	2301039	XP_016226511.1
NW_015622505.1	2301314	2302997	XP_016226512.1
NW_015622505.1	2305747	2307622	XP_016226513.1
NW_015622505.1	2306495	2309472	XP_016226514.1
NW_015622505.1	2310322	2312241	XP_016226515.1
NW_015622505.1	2315422	2316606	XP_016226516.1
NW_015622505.1	2316947	2319453	XP_016226517.1
NW_015622505.1	2319773	2321764	XP_016226518.1
NW_015622505.1	2323030	2324343	XP_016226519.1
NW_015622505.1	2324379	2326668	XP_016226520.1
NW_015622505.1	2328257	2331598	XP_016226521.1
NW_015622505.1	2334361	2335717	XP_016226522.1
NW_015622505.1	2337029	2341750	XP_016226523.1
NW_015622505.1	2342536	2344667	XP_016226524.1
NW_015622505.1	2345055	2346060	XP_016226525.1
NW_015622505.1	2346445	2351811	XP_016226526.1
NW_015622505.1	2347475	2348542	XP_016226527.1
NW_015622505.1	2352656	2354590	XP_016226528.1
NW_015622505.1	2355108	2355770	XP_016226529.1
NW_015622505.1	2356569	2358295	XP_016226530.1
NW_015622505.1	2359868	2361873	XP_016226531.1
NW_015622505.1	2364018	2371293	XP_016226532.1
NW_015622505.1	2372685	2375651	XP_016226533.1
NW_015622505.1	2378460	2380756	XP_016226534.1
NW_015622505.1	2381031	2383078	XP_016226535.1
NW_015622505.1	2383768	2385604	XP_016226536.1
NW_015622505.1	2385766	2387360	XP_016226537.1
NW_015622505.1	2387570	2389412	XP_016226538.1
NW_015622505.1	2391142	2394150	XP_016226539.1
NW_015622505.1	2394099	2396132	XP_016226541.1;XP_016226540.1
NW_015622505.1	2400032	2401328	XP_016226542.1
NW_015622505.1	2401508	2407019	XP_016226543.1
NW_015622505.1	2407294	2408169	XP_016226544.1
NW_015622505.1	2408339	2408739	XP_016226545.1
NW_015622505.1	2409308	2412028	XP_016226546.1;XP_016226548.1;XP_016226547.1;XP_016226549.1
NW_015622505.1	2412045	2414393	XP_016226550.1
NW_015622505.1	2415476	2417610	XP_016226551.1
NW_015622505.1	2419118	2421632	XP_016226552.1
NW_015622505.1	2421428	2422448	XP_016226553.1
NW_015622505.1	2422643	2423980	XP_016226554.1
NW_015622505.1	2424613	2428210	XP_016226555.1
NW_015622505.1	2428679	2431037	XP_016226557.1;XP_016226556.1
NW_015622505.1	2435913	2436785	XP_016226558.1
NW_015622505.1	2436896	2438312	XP_016226559.1
NW_015622505.1	2440684	2441366	XP_016226560.1
NW_015622505.1	2441926	2442973	XP_016226561.1
NW_015622505.1	2443995	2446718	XP_016226562.1
NW_015622505.1	2446722	2451225	XP_016226563.1
NW_015622505.1	2453623	2454798	XP_016226564.1
NW_015622505.1	2461733	2463198	XP_016226565.1
NW_015622505.1	2464218	2465125	XP_016226566.1
NW_015622505.1	2470054	2471544	XP_016226567.1
NW_015622505.1	2472124	2472982	XP_016226568.1
NW_015622505.1	2472125	2474585	XP_016226569.1
NW_015622505.1	2476220	2477525	XP_016226570.1
NW_015622505.1	2477716	2478964	XP_016226571.1
NW_015622505.1	2480124	2486126	XP_016226572.1
NW_015622505.1	2486407	2488527	XP_016226573.1
NW_015622505.1	2490088	2491006	XP_016226574.1
NW_015622505.1	2491237	2492468	XP_016226575.1
NW_015622505.1	2492367	2495397	XP_016226577.1;XP_016226576.1
NW_015622505.1	2495686	2500705	XP_016226578.1
NW_015622505.1	2501016	2502397	XP_016226579.1
NW_015622505.1	2503348	2506155	XP_016226580.1
NW_015622505.1	2506344	2507959	XP_016226581.1
NW_015622505.1	2507787	2509481	XP_016226582.1
NW_015622505.1	2509642	2511445	XP_016226583.1
NW_015622505.1	2511521	2513632	XP_016226584.1
NW_015622505.1	2514331	2517177	XP_016226585.1
NW_015622505.1	2517283	2519115	XP_016226586.1
NW_015622505.1	2519310	2520419	XP_016226587.1
NW_015622505.1	2520669	2524727	XP_016226588.1
NW_015622505.1	2525364	2526720	XP_016226589.1
NW_015622505.1	2526948	2528631	XP_016226590.1;XP_016226591.1
NW_015622505.1	2529241	2531291	XP_016226592.1
NW_015622505.1	2531263	2535969	XP_016226593.1
NW_015622505.1	2538232	2540151	XP_016226594.1
NW_015622505.1	2540906	2543061	XP_016226595.1
NW_015622505.1	2543273	2544277	XP_016226596.1
NW_015622505.1	2544557	2544926	XP_016226597.1
NW_015622505.1	2545919	2547245	XP_016226598.1
NW_015622505.1	2553375	2555262	XP_016226599.1
NW_015622505.1	2564612	2565653	XP_016226600.1
NW_015622505.1	2566136	2566910	XP_016226601.1
NW_015622505.1	2567329	2568706	XP_016226602.1
NW_015622505.1	2569548	2570385	XP_016226603.1
NW_015622505.1	2570527	2571624	XP_016226604.1
NW_015622505.1	2571819	2572971	XP_016226605.1
NW_015622505.1	2573355	2575343	XP_016226606.1
NW_015622505.1	2576027	2577135	XP_016226607.1
NW_015622505.1	2577332	2579066	XP_016226608.1
NW_015622505.1	2579299	2580295	XP_016226609.1
NW_015622505.1	2580439	2582539	XP_016226610.1
NW_015622505.1	2582611	2585216	XP_016226612.1;XP_016226611.1
NW_015622505.1	2586448	2590135	XP_016226613.1
NW_015622505.1	2590016	2591378	XP_016226614.1
NW_015622505.1	2591869	2593971	XP_016226615.1
NW_015622505.1	2599570	2601509	XP_016226616.1
NW_015622505.1	2601711	2604177	XP_016226617.1
NW_015622505.1	2607156	2609374	XP_016226618.1
NW_015622505.1	2609490	2611697	XP_016226619.1
NW_015622505.1	2613912	2616240	XP_016226620.1;XP_016226623.1;XP_016226621.1;XP_016226624.1;XP_016226622.1
NW_015622505.1	2615785	2617549	XP_016226625.1
NW_015622505.1	2618287	2619104	XP_016226626.1
NW_015622505.1	2619377	2623911	XP_016226627.1
NW_015622505.1	2624317	2626966	XP_016226628.1
NW_015622505.1	2626478	2629113	XP_016226629.1
NW_015622505.1	2629755	2630130	XP_016226630.1
NW_015622505.1	2630229	2630649	XP_016226631.1
NW_015622505.1	2631821	2634409	XP_016226632.1
NW_015622505.1	2634825	2636178	XP_016226634.1;XP_016226633.1
NW_015622505.1	2636035	2639379	XP_016226635.1
NW_015622505.1	2641925	2645155	XP_016226637.1;XP_016226636.1;XP_016226638.1
NW_015622505.1	2645836	2648084	XP_016226639.1
NW_015622505.1	2661326	2662415	XP_016226640.1
NW_015622505.1	2662664	2665856	XP_016226641.1
NW_015622505.1	2666078	2667412	XP_016226642.1
NW_015622505.1	2667235	2669664	XP_016226643.1
NW_015622505.1	2671433	2673234	XP_016226644.1
NW_015622505.1	2673303	2674253	XP_016226645.1
NW_015622505.1	2675299	2678975	XP_016226646.1
NW_015622505.1	2680139	2682073	XP_016226647.1
NW_015622505.1	2682098	2685385	XP_016226648.1
NW_015622505.1	2684076	2686118	XP_016226649.1
NW_015622505.1	2686591	2693500	XP_016226650.1;XP_016226651.1
NW_015622505.1	2700404	2703485	XP_016226652.1
NW_015622505.1	2704148	2705296	XP_016226653.1
NW_015622505.1	2705337	2706974	XP_016226654.1
NW_015622505.1	2707739	2710971	XP_016226657.1;XP_016226659.1;XP_016226655.1;XP_016226656.1;XP_016226660.1;XP_016226658.1
NW_015622505.1	2712015	2714962	XP_016226661.1;XP_016226662.1
NW_015622505.1	2714896	2718375	XP_016226663.1
NW_015622505.1	2718595	2721551	XP_016226664.1
NW_015622505.1	2723315	2726999	XP_016226665.1
NW_015622505.1	2729573	2734263	XP_016226666.1
NW_015622505.1	2734180	2736496	XP_016226667.1
NW_015622505.1	2736707	2739196	XP_016226668.1
NW_015622505.1	2739107	2740238	XP_016226669.1
NW_015622505.1	2740644	2744753	XP_016226670.1
NW_015622505.1	2745016	2746720	XP_016226671.1
NW_015622505.1	2747882	2749826	XP_016226672.1
NW_015622505.1	2749691	2750665	XP_016226673.1
NW_015622505.1	2750988	2752544	XP_016226674.1
NW_015622505.1	2753207	2755598	XP_016226675.1;XP_016226676.1
NW_015622505.1	2756278	2756560	XP_016226677.1
NW_015622505.1	2758565	2760670	XP_016226678.1
NW_015622505.1	2762472	2766613	XP_016226679.1
NW_015622505.1	2767349	2768227	XP_016226680.1
NW_015622505.1	2775840	2779794	XP_016226681.1
NW_015622505.1	2780219	2782860	XP_016226682.1;XP_016226683.1
NW_015622505.1	2782869	2784529	XP_016226684.1
NW_015622505.1	2785370	2786682	XP_016226685.1
NW_015622505.1	2786719	2790246	XP_016226686.1;XP_016226687.1
NW_015622505.1	2790470	2791589	XP_016226688.1
NW_015622505.1	2791455	2792591	XP_016226689.1
NW_015622505.1	2793100	2797604	XP_016226690.1
NW_015622505.1	2797805	2799148	XP_016226691.1
NW_015622505.1	2800074	2802451	XP_016226693.1;XP_016226694.1;XP_016226692.1
NW_015622505.1	2803270	2804566	XP_016226695.1
NW_015622505.1	2804851	2808201	XP_016226696.1
NW_015622505.1	2806736	2808155	XP_016226697.1
NW_015622505.1	2808162	2810368	XP_016226699.1;XP_016226698.1
NW_015622505.1	2810996	2812276	XP_016226700.1
NW_015622505.1	2812423	2813687	XP_016226701.1
NW_015622505.1	2814688	2819371	XP_016226702.1
NW_015622505.1	2819958	2821017	XP_016226703.1
NW_015622505.1	2821212	2822637	XP_016226704.1
NW_015622505.1	2822399	2824577	XP_016226706.1;XP_016226705.1
NW_015622505.1	2824829	2826829	XP_016226707.1
NW_015622505.1	2827178	2828851	XP_016226708.1
NW_015622505.1	2828722	2830026	XP_016226709.1
NW_015622505.1	2830434	2832370	XP_016226710.1
NW_015622505.1	2832580	2834323	XP_016226711.1
NW_015622505.1	2834400	2836578	XP_016226712.1
NW_015622505.1	2837065	2840679	XP_016226713.1
NW_015622505.1	2844613	2847484	XP_016226714.1;XP_016226715.1
NW_015622505.1	2849395	2853761	XP_016226718.1;XP_016226717.1;XP_016226716.1
NW_015622505.1	2854722	2858332	XP_016226719.1
NW_015622505.1	2858566	2861773	XP_016226720.1
NW_015622505.1	2871551	2873531	XP_016226721.1
NW_015622505.1	2873466	2875528	XP_016226722.1
NW_015622505.1	2875697	2877486	XP_016226723.1
NW_015622505.1	2877797	2879555	XP_016226724.1
NW_015622505.1	2879649	2881320	XP_016226725.1
NW_015622505.1	2881536	2883748	XP_016226726.1;XP_016226727.1
NW_015622505.1	2884789	2886607	XP_016226728.1
NW_015622505.1	2886922	2888395	XP_016226729.1
NW_015622505.1	2889059	2892595	XP_016226730.1
NW_015622505.1	2894202	2896517	XP_016226731.1
NW_015622505.1	2896433	2898360	XP_016226732.1;XP_016226733.1
NW_015622505.1	2898738	2902174	XP_016226734.1
NW_015622505.1	2903150	2905057	XP_016226735.1
NW_015622505.1	2904721	2905135	XP_016226736.1
NW_015622505.1	2905871	2907820	XP_016226737.1
NW_015622505.1	2908186	2908678	XP_016226738.1
NW_015622505.1	2909181	2912652	XP_016226739.1
NW_015622505.1	2911491	2913512	XP_016226740.1
NW_015622505.1	2914091	2916769	XP_016226741.1
NW_015622505.1	2922787	2924592	XP_016226742.1
NW_015622505.1	2941674	2942827	XP_016226743.1
NW_015622505.1	2942992	2944219	XP_016226744.1
NW_015622505.1	2945704	2949552	XP_016226745.1
NW_015622505.1	2949968	2951567	XP_016226746.1
NW_015622505.1	2951592	2952908	XP_016226747.1
NW_015622505.1	2953582	2955043	XP_016226748.1
NW_015622505.1	2955758	2957393	XP_016226749.1
NW_015622505.1	2957752	2960906	XP_016226750.1
NW_015622505.1	2960880	2963638	XP_016226751.1
NW_015622505.1	2964045	2964934	XP_016226752.1
NW_015622505.1	2964944	2967410	XP_016226753.1
NW_015622505.1	2968076	2969645	XP_016226754.1
NW_015622505.1	2970007	2971021	XP_016226755.1
NW_015622505.1	2971111	2971657	XP_016226756.1
NW_015622505.1	2971495	2973566	XP_016226757.1
NW_015622505.1	2977879	2978816	XP_016226758.1
NW_015622505.1	2982036	2983045	XP_016226759.1
NW_015622505.1	2982890	2986174	XP_016226761.1;XP_016226760.1
NW_015622505.1	2986877	2989121	XP_016226762.1
NW_015622505.1	2989282	2990579	XP_016226763.1
NW_015622505.1	2991143	2992393	XP_016226764.1
NW_015622505.1	2992846	2995145	XP_016226765.1
NW_015622505.1	2995359	2996290	XP_016226766.1
NW_015622505.1	2997575	2998642	XP_016226767.1
NW_015622505.1	2999855	3000870	XP_016226768.1
NW_015622505.1	3001524	3003752	XP_016226769.1
NW_015622505.1	3003293	3005547	XP_016226770.1;XP_016226771.1
NW_015622505.1	3007021	3009754	XP_016226772.1
NW_015622505.1	3014442	3016861	XP_016226773.1
NW_015622505.1	3019402	3020409	XP_016226774.1
NW_015622505.1	3023413	3025485	XP_016226775.1
NW_015622505.1	3025742	3027177	XP_016226776.1
NW_015622505.1	3027150	3028650	XP_016226777.1
NW_015622505.1	3031402	3032737	XP_016226778.1
NW_015622505.1	3033311	3034502	XP_016226779.1
NW_015622505.1	3037123	3037645	XP_016226780.1
NW_015622505.1	3040394	3041287	XP_016226781.1
NW_015622505.1	3045567	3046547	XP_016226782.1
NW_015622505.1	3056626	3057788	XP_016226783.1
NW_015622505.1	3060816	3062383	XP_016226784.1
NW_015622505.1	3068067	3069438	XP_016226785.1
NW_015622505.1	3070638	3071523	XP_016226786.1
NW_015622505.1	3071584	3072894	XP_016226787.1
NW_015622505.1	3073158	3073870	XP_016226788.1
NW_015622505.1	3073948	3076225	XP_016226789.1
NW_015622505.1	3076515	3078157	XP_016226790.1
NW_015622505.1	3078245	3079712	XP_016226791.1
NW_015622505.1	3080642	3081871	XP_016226792.1
NW_015622505.1	3081807	3086988	XP_016226793.1;XP_016226794.1
NW_015622505.1	3088453	3090500	XP_016226795.1
NW_015622505.1	3090684	3091455	XP_016226796.1
NW_015622505.1	3092918	3095366	XP_016226798.1;XP_016226797.1
NW_015622505.1	3101240	3103275	XP_016226799.1
NW_015622505.1	3103299	3104046	XP_016226800.1
NW_015622505.1	3108756	3110096	XP_016226801.1
NW_015622505.1	3114754	3115381	XP_016226802.1
NW_015622505.1	3115354	3116969	XP_016226803.1
NW_015622505.1	3117442	3119123	XP_016226804.1
NW_015622505.1	3120323	3124314	XP_016226805.1
NW_015622505.1	3124925	3126445	XP_016226806.1
NW_015622505.1	3126326	3128809	XP_016226807.1
NW_015622505.1	3129096	3131160	XP_016226808.1
NW_015622505.1	3135082	3136638	XP_016226809.1
NW_015622505.1	3137325	3139759	XP_016226810.1
NW_015622505.1	3139943	3141230	XP_016226812.1;XP_016226811.1
NW_015622505.1	3141213	3142901	XP_016226813.1
NW_015622505.1	3143828	3145212	XP_016226814.1
NW_015622505.1	3145697	3147463	XP_016226815.1
NW_015622505.1	3148046	3149648	XP_016226816.1
NW_015622505.1	3150034	3152344	XP_016226818.1;XP_016226817.1
NW_015622505.1	3152416	3154473	XP_016226819.1
NW_015622505.1	3155231	3157792	XP_016226820.1
NW_015622505.1	3158028	3160374	XP_016226821.1
NW_015622505.1	3160789	3162084	XP_016226822.1
NW_015622505.1	3163036	3165087	XP_016226823.1
NW_015622505.1	3166549	3167318	XP_016226824.1
NW_015622505.1	3167865	3170151	XP_016226825.1
NW_015622505.1	3171241	3173131	XP_016226826.1;XP_016226828.1;XP_016226827.1
NW_015622505.1	3173968	3175048	XP_016226829.1
NW_015622505.1	3175642	3182122	XP_016226830.1
NW_015622505.1	3182298	3184993	XP_016226831.1
NW_015622505.1	3185037	3186700	XP_016226832.1
NW_015622505.1	3186706	3188758	XP_016226833.1
NW_015622505.1	3188955	3191451	XP_016226834.1
NW_015622505.1	3191641	3193848	XP_016226835.1
NW_015622505.1	3194139	3196124	XP_016226836.1
NW_015622505.1	3196927	3198235	XP_016226837.1
NW_015622505.1	3199107	3200683	XP_016226838.1
NW_015622505.1	3202122	3203901	XP_016226839.1
NW_015622505.1	3206268	3207581	XP_016226840.1
NW_015622505.1	3208442	3211327	XP_016226841.1
NW_015622505.1	3218928	3222694	XP_016226842.1
NW_015622505.1	3222892	3224070	XP_016226843.1
NW_015622505.1	3225058	3227373	XP_016226844.1
NW_015622505.1	3230293	3232342	XP_016226845.1
NW_015622505.1	3232621	3233943	XP_016226846.1
NW_015622505.1	3234780	3235866	XP_016226847.1
NW_015622505.1	3236837	3237793	XP_016226848.1
NW_015622505.1	3239136	3243548	XP_016226849.1
NW_015622505.1	3243532	3245612	XP_016226850.1
NW_015622505.1	3247423	3248655	XP_016226851.1
NW_015622505.1	3249364	3250995	XP_016226852.1
NW_015622505.1	3251672	3254522	XP_016226853.1
NW_015622505.1	3254756	3257719	XP_016226854.1
NW_015622505.1	3258038	3259419	XP_016226855.1
NW_015622505.1	3259892	3261274	XP_016226856.1
NW_015622505.1	3262209	3263667	XP_016226857.1
NW_015622505.1	3263830	3266935	XP_016226858.1
NW_015622505.1	3267639	3269034	XP_016226859.1
NW_015622505.1	3276500	3277828	XP_016226860.1
NW_015622505.1	3278466	3280500	XP_016226861.1
NW_015622505.1	3280669	3282625	XP_016226862.1
NW_015622505.1	3283355	3285622	XP_016226863.1
NW_015622505.1	3286323	3287173	XP_016226864.1
NW_015622505.1	3288127	3291317	XP_016226866.1;XP_016226865.1
NW_015622505.1	3291376	3292252	XP_016226867.1
NW_015622505.1	3292653	3294162	XP_016226868.1
NW_015622505.1	3293943	3296561	XP_016226869.1
NW_015622505.1	3297104	3299706	XP_016226870.1
NW_015622505.1	3299852	3302784	XP_016226871.1
NW_015622505.1	3305738	3310682	XP_016226872.1;XP_016226873.1
NW_015622505.1	3311189	3311975	XP_016226874.1
NW_015622505.1	3313108	3316120	XP_016226875.1
NW_015622505.1	3316627	3318239	XP_016226877.1;XP_016226876.1
NW_015622505.1	3318107	3318314	XP_016226878.1
NW_015622505.1	3318404	3319746	XP_016226879.1
NW_015622505.1	3319502	3320529	XP_016226880.1
NW_015622505.1	3321126	3323269	XP_016226881.1
NW_015622505.1	3323188	3325830	XP_016226882.1
NW_015622505.1	3326494	3330114	XP_016226883.1
NW_015622505.1	3332154	3333298	XP_016226884.1
NW_015622505.1	3333595	3334812	XP_016226885.1
NW_015622505.1	3334859	3337188	XP_016226886.1
NW_015622505.1	3337609	3338698	XP_016226887.1
NW_015622505.1	3338881	3342290	XP_016226888.1
NW_015622505.1	3342439	3344859	XP_016226889.1
NW_015622505.1	3345166	3348827	XP_016226890.1
NW_015622505.1	3348840	3350154	XP_016226891.1
NW_015622505.1	3350315	3351592	XP_016226892.1
NW_015622505.1	3351885	3354370	XP_016226893.1
NW_015622505.1	3354809	3355541	XP_016226894.1
NW_015622505.1	3355645	3356847	XP_016226895.1
NW_015622505.1	3357411	3359524	XP_016226896.1
NW_015622505.1	3359843	3360308	XP_016226897.1
NW_015622505.1	3360394	3361290	XP_016226898.1
NW_015622505.1	3362518	3363091	XP_016226899.1
NW_015622505.1	3363001	3366975	XP_016226901.1;XP_016226900.1
NW_015622505.1	3368203	3369819	XP_016226902.1
NW_015622505.1	3369789	3371043	XP_016226903.1
NW_015622505.1	3371214	3373531	XP_016226904.1
NW_015622505.1	3373636	3375174	XP_016226905.1
NW_015622505.1	3375223	3377001	XP_016226906.1
NW_015622505.1	3378634	3379981	XP_016226907.1
NW_015622505.1	3379982	3380732	XP_016226908.1
NW_015622505.1	3380939	3382080	XP_016226909.1
NW_015622505.1	3381959	3383375	XP_016226910.1
NW_015622505.1	3383636	3385552	XP_016226911.1
NW_015622505.1	3385725	3390413	XP_016226912.1
NW_015622505.1	3390607	3393960	XP_016226913.1
NW_015622505.1	3397570	3401121	XP_016226914.1;XP_016226915.1;XP_016226916.1
NW_015622505.1	3401608	3408112	XP_016226917.1
NW_015622505.1	3409031	3411520	XP_016226918.1
NW_015622505.1	3411744	3412947	XP_016226919.1
NW_015622505.1	3413004	3414319	XP_016226920.1
NW_015622505.1	3414990	3416572	XP_016226921.1
NW_015622505.1	3416616	3417801	XP_016226922.1
NW_015622505.1	3419678	3421186	XP_016226923.1
NW_015622505.1	3421121	3422239	XP_016226924.1
NW_015622505.1	3422912	3424520	XP_016226925.1
NW_015622505.1	3423099	3423929	XP_016226926.1
NW_015622505.1	3424860	3426288	XP_016226927.1
NW_015622505.1	3426494	3428725	XP_016226928.1
NW_015622505.1	3426934	3429086	XP_016226929.1
NW_015622505.1	3429267	3430512	XP_016226930.1
NW_015622505.1	3430989	3433480	XP_016226932.1;XP_016226931.1
NW_015622505.1	3433421	3434504	XP_016226933.1
NW_015622505.1	3435255	3436697	XP_016226934.1
NW_015622505.1	3437197	3438587	XP_016226935.1;XP_016226936.1
NW_015622505.1	3439832	3441408	XP_016226937.1
NW_015622505.1	3443374	3445271	XP_016226938.1
NW_015622505.1	3445596	3446599	XP_016226939.1
NW_015622505.1	3447177	3447621	XP_016226940.1
NW_015622505.1	3449220	3449801	XP_016226941.1
NW_015622505.1	3450032	3451696	XP_016226942.1
NW_015622505.1	3452563	3453730	XP_016226943.1
NW_015622505.1	3453974	3455363	XP_016226944.1
NW_015622505.1	3458735	3460513	XP_016226945.1
NW_015622505.1	3460253	3462118	XP_016226946.1;XP_016226947.1
NW_015622505.1	3462389	3464892	XP_016226948.1
NW_015622505.1	3465577	3467701	XP_016226949.1
NW_015622505.1	3467740	3468223	XP_016226950.1
NW_015622505.1	3468364	3471301	XP_016226951.1
NW_015622505.1	3471565	3473269	XP_016226952.1
NW_015622505.1	3473726	3476648	XP_016226953.1
NW_015622505.1	3476711	3478050	XP_016226954.1
NW_015622505.1	3478287	3479741	XP_016226955.1
NW_015622505.1	3480985	3483449	XP_016226956.1
NW_015622505.1	3484658	3486449	XP_016226957.1
NW_015622505.1	3487257	3491120	XP_016226958.1
NW_015622505.1	3489635	3490839	XP_016226959.1
NW_015622505.1	3491693	3492692	XP_016226960.1
NW_015622505.1	3497172	3498422	XP_016226961.1
NW_015622505.1	3500272	3502117	XP_016226962.1
NW_015622505.1	3503297	3505884	XP_016226963.1
NW_015622505.1	3505948	3508696	XP_016226964.1
NW_015622505.1	3508910	3511493	XP_016226965.1
NW_015622505.1	3512172	3513710	XP_016226966.1
NW_015622505.1	3515513	3519758	XP_016226967.1
NW_015622505.1	3522435	3523863	XP_016226968.1
NW_015622505.1	3524297	3526983	XP_016226969.1
NW_015622505.1	3526409	3527757	XP_016226970.1
NW_015622505.1	3528347	3529138	XP_016226971.1
NW_015622505.1	3529045	3530492	XP_016226972.1
NW_015622505.1	3531089	3532440	XP_016226973.1
NW_015622505.1	3532581	3534559	XP_016226974.1
NW_015622505.1	3534886	3536968	XP_016226975.1
NW_015622505.1	3536935	3538594	XP_016226976.1
NW_015622505.1	3539363	3543043	XP_016226977.1;XP_016226978.1
NW_015622505.1	3543812	3545033	XP_016226981.1;XP_016226979.1;XP_016226982.1;XP_016226980.1
NW_015622505.1	3545200	3546617	XP_016226983.1
NW_015622505.1	3546934	3547453	XP_016226984.1
NW_015622505.1	3548979	3551772	XP_016226985.1
NW_015622505.1	3552115	3553584	XP_016226986.1
NW_015622505.1	3553501	3555668	XP_016226987.1
NW_015622505.1	3556405	3558737	XP_016226988.1
NW_015622505.1	3559288	3563992	XP_016226989.1
NW_015622505.1	3565651	3568703	XP_016226990.1
NW_015622505.1	3568972	3571238	XP_016226991.1
NW_015622505.1	3571045	3571387	XP_016226992.1
NW_015622505.1	3571913	3572342	XP_016226993.1
NW_015622505.1	3572810	3575443	XP_016226994.1
NW_015622505.1	3575387	3577021	XP_016226995.1;XP_016226996.1
NW_015622505.1	3577903	3578224	XP_016226997.1
NW_015622505.1	3578921	3581211	XP_016226998.1
NW_015622505.1	3580230	3581572	XP_016227000.1;XP_016226999.1
NW_015622505.1	3582217	3582724	XP_016227001.1
NW_015622505.1	3584934	3586696	XP_016227002.1
NW_015622505.1	3587998	3589856	XP_016227003.1
NW_015622505.1	3589743	3591503	XP_016227004.1
NW_015622505.1	3591830	3594002	XP_016227005.1
NW_015622505.1	3595089	3596780	XP_016227006.1
NW_015622505.1	3596800	3598490	XP_016227007.1
NW_015622505.1	3599373	3602103	XP_016227009.1;XP_016227008.1
NW_015622505.1	3602089	3602999	XP_016227010.1
NW_015622505.1	3604404	3606732	XP_016227012.1;XP_016227011.1
NW_015622505.1	3606922	3611194	XP_016227013.1
NW_015622505.1	3611320	3614021	XP_016227014.1
NW_015622505.1	3617017	3620540	XP_016227015.1
NW_015622505.1	3621734	3623902	XP_016227016.1
NW_015622505.1	3623859	3625724	XP_016227017.1
NW_015622505.1	3626014	3628011	XP_016227018.1
NW_015622505.1	3629328	3632873	XP_016227019.1
NW_015622505.1	3632879	3634631	XP_016227020.1
NW_015622505.1	3634919	3637222	XP_016227021.1
NW_015622505.1	3636800	3639182	XP_016227023.1;XP_016227022.1
NW_015622505.1	3639457	3642079	XP_016227024.1
NW_015622505.1	3642568	3644696	XP_016227025.1;XP_016227026.1
NW_015622505.1	3647797	3649242	XP_016227027.1
NW_015622505.1	3649081	3651384	XP_016227028.1
NW_015622505.1	3651543	3652685	XP_016227029.1
NW_015622505.1	3654732	3656075	XP_016227030.1
NW_015622505.1	3657493	3659832	XP_016227031.1
NW_015622505.1	3659840	3661161	XP_016227032.1
NW_015622505.1	3663000	3665256	XP_016227033.1
NW_015622505.1	3667233	3669039	XP_016227034.1
NW_015622505.1	3669752	3676718	XP_016227035.1
NW_015622505.1	3679862	3680772	XP_016227036.1
NW_015622505.1	3680931	3682506	XP_016227037.1
NW_015622505.1	3682596	3684458	XP_016227038.1
NW_015622505.1	3684928	3686348	XP_016227039.1
NW_015622505.1	3686475	3689257	XP_016227040.1
NW_015622505.1	3689545	3692844	XP_016227041.1
NW_015622505.1	3692819	3696110	XP_016227042.1
NW_015622505.1	3696536	3700167	XP_016227043.1
NW_015622505.1	3700630	3702384	XP_016227044.1
NW_015622505.1	3703079	3704624	XP_016227045.1
NW_015622505.1	3704433	3706364	XP_016227046.1
NW_015622505.1	3707076	3710416	XP_016227047.1
NW_015622505.1	3711926	3716415	XP_016227048.1;XP_016227049.1
NW_015622505.1	3716503	3717630	XP_016227050.1
NW_015622505.1	3718429	3721361	XP_016227051.1
NW_015622505.1	3722198	3725000	XP_016227052.1
NW_015622505.1	3727035	3730234	XP_016227053.1
NW_015622505.1	3735079	3736700	XP_016227054.1
NW_015622505.1	3736942	3738999	XP_016227055.1;XP_016227056.1
NW_015622505.1	3738799	3740012	XP_016227057.1
NW_015622505.1	3742878	3745428	XP_016227058.1
NW_015622505.1	3746167	3746911	XP_016227059.1
NW_015622505.1	3747530	3748091	XP_016227060.1
NW_015622505.1	3748419	3749007	XP_016227061.1
NW_015622505.1	3749236	3751700	XP_016227062.1
NW_015622505.1	3751763	3753708	XP_016227063.1
NW_015622505.1	3754416	3755475	XP_016227064.1
NW_015622505.1	3755508	3758569	XP_016227066.1;XP_016227065.1
NW_015622505.1	3758781	3760594	XP_016227068.1;XP_016227067.1;XP_016227069.1
NW_015622505.1	3758819	3761586	XP_016227070.1
NW_015622505.1	3763078	3764605	XP_016227071.1
NW_015622505.1	3765515	3766260	XP_016227072.1
NW_015622505.1	3766143	3768529	XP_016227073.1
NW_015622505.1	3768514	3769919	XP_016227074.1
NW_015622505.1	3772410	3774790	XP_016227075.1
NW_015622505.1	3776248	3780850	XP_016227077.1;XP_016227076.1;XP_016227078.1
NW_015622505.1	3781422	3783970	XP_016227079.1
NW_015622505.1	3784386	3786357	XP_016227080.1
NW_015622505.1	3786547	3788723	XP_016227081.1
NW_015622505.1	3789327	3791160	XP_016227082.1
NW_015622505.1	3791687	3793712	XP_016227083.1;XP_016227084.1
NW_015622505.1	3794646	3796808	XP_016227086.1;XP_016227085.1
NW_015622505.1	3797539	3799150	XP_016227087.1
NW_015622505.1	3799512	3801121	XP_016227088.1;XP_016227089.1
NW_015622505.1	3801820	3804974	XP_016227090.1
NW_015622505.1	3805161	3807271	XP_016227091.1
NW_015622505.1	3808024	3809743	XP_016227092.1
NW_015622505.1	3810785	3812907	XP_016227093.1
NW_015622505.1	3813316	3815194	XP_016227094.1
NW_015622505.1	3815410	3817547	XP_016227095.1
NW_015622505.1	3818034	3821767	XP_016227096.1
NW_015622505.1	3822068	3824436	XP_016227097.1
NW_015622505.1	3828135	3828798	XP_016227098.1
NW_015622505.1	3829231	3830875	XP_016227099.1
NW_015622505.1	3833994	3839179	XP_016227100.1;XP_016227101.1;XP_016227102.1
NW_015622505.1	3839626	3840858	XP_016227103.1
NW_015622505.1	3843360	3847407	XP_016227105.1;XP_016227104.1
NW_015622505.1	3847326	3848721	XP_016227106.1
NW_015622505.1	3849704	3850823	XP_016227107.1
NW_015622505.1	3850449	3852251	XP_016227109.1;XP_016227108.1
NW_015622505.1	3852417	3856348	XP_016227110.1;XP_016227111.1
NW_015622505.1	3857382	3858999	XP_016227112.1
NW_015622505.1	3858894	3861105	XP_016227113.1
NW_015622505.1	3861264	3862941	XP_016227114.1
NW_015622505.1	3862863	3864915	XP_016227115.1
NW_015622505.1	3865345	3868082	XP_016227116.1
NW_015622505.1	3868058	3869913	XP_016227117.1
NW_015622505.1	3869926	3871278	XP_016227118.1
NW_015622505.1	3872107	3874156	XP_016227119.1
NW_015622505.1	3876627	3882437	XP_016227120.1
NW_015622505.1	3886893	3887761	XP_016227121.1
NW_015622505.1	3888570	3890017	XP_016227122.1
NW_015622505.1	3890007	3892297	XP_016227123.1
NW_015622505.1	3892478	3895516	XP_016227125.1;XP_016227124.1
NW_015622505.1	3896524	3898333	XP_016227126.1
NW_015622505.1	3898542	3900570	XP_016227127.1
NW_015622505.1	3901281	3904093	XP_016227128.1
NW_015622505.1	3904586	3906668	XP_016227129.1
NW_015622505.1	3908846	3910760	XP_016227130.1
NW_015622505.1	3911281	3912681	XP_016227131.1
NW_015622505.1	3914269	3916349	XP_016227132.1
NW_015622505.1	3916390	3919517	XP_016227134.1;XP_016227133.1
NW_015622505.1	3919831	3921544	XP_016227135.1
NW_015622505.1	3922413	3926167	XP_016227136.1
NW_015622505.1	3922509	3924033	XP_016227137.1
NW_015622505.1	3926604	3928529	XP_016227138.1
NW_015622505.1	3929690	3930275	XP_016227139.1
NW_015622505.1	3931760	3933156	XP_016227140.1
NW_015622505.1	3933408	3936911	XP_016227141.1;XP_016227142.1
NW_015622505.1	3937131	3939112	XP_016227143.1
NW_015622505.1	3939429	3943050	XP_016227144.1
NW_015622505.1	3943734	3945096	XP_016227145.1
NW_015622505.1	3945096	3947899	XP_016227146.1
NW_015622505.1	3947913	3950387	XP_016227147.1
NW_015622505.1	3950787	3955249	XP_016227148.1
NW_015622505.1	3955294	3957883	XP_016227149.1
NW_015622505.1	3959183	3961139	XP_016227150.1
NW_015622505.1	3959946	3961660	XP_016227151.1
NW_015622505.1	3962245	3963606	XP_016227152.1
NW_015622505.1	3963320	3964665	XP_016227154.1;XP_016227153.1
NW_015622505.1	3964877	3966638	XP_016227155.1
NW_015622505.1	3967783	3969388	XP_016227158.1;XP_016227157.1;XP_016227156.1
NW_015622505.1	3969536	3970904	XP_016227159.1;XP_016227160.1
NW_015622505.1	3970944	3975183	XP_016227161.1
NW_015622505.1	3975985	3979498	XP_016227162.1
NW_015622505.1	3981447	3986132	XP_016227163.1;XP_016227164.1
NW_015622505.1	3987185	3990122	XP_016227165.1
NW_015622505.1	3990538	3991746	XP_016227166.1
NW_015622505.1	3991821	3992758	XP_016227167.1
NW_015622505.1	3994487	3998913	XP_016227168.1
NW_015622505.1	4002463	4004412	XP_016227169.1
NW_015622505.1	4002706	4004557	XP_016227170.1
NW_015622505.1	4004767	4006366	XP_016227171.1
NW_015622505.1	4008100	4012396	XP_016227172.1
NW_015622505.1	4012590	4014054	XP_016227173.1
NW_015622505.1	4014508	4015756	XP_016227174.1
NW_015622505.1	4015735	4017301	XP_016227175.1
NW_015622505.1	4017425	4019577	XP_016227176.1
NW_015622505.1	4021505	4022758	XP_016227177.1
NW_015622505.1	4022541	4024717	XP_016227178.1
NW_015622505.1	4029414	4030874	XP_016227179.1
NW_015622505.1	4031700	4033705	XP_016227180.1
NW_015622505.1	4033842	4035433	XP_016227181.1
NW_015622505.1	4035884	4037225	XP_016227183.1;XP_016227182.1
NW_015622505.1	4037842	4038235	XP_016227184.1
NW_015622505.1	4038520	4038930	XP_016227185.1
NW_015622505.1	4040099	4042931	XP_016227186.1
NW_015622505.1	4043804	4044643	XP_016227187.1
NW_015622505.1	4044814	4046571	XP_016227188.1
NW_015622505.1	4052175	4053615	XP_016227189.1
NW_015622505.1	4053927	4056264	XP_016227190.1
NW_015622505.1	4056942	4061912	XP_016227191.1
NW_015622505.1	4062948	4065485	XP_016227192.1
NW_015622505.1	4066285	4066903	XP_016227193.1
NW_015622505.1	4067076	4068186	XP_016227194.1
NW_015622505.1	4068319	4071661	XP_016227195.1
NW_015622505.1	4077692	4080806	XP_016227196.1
NW_015622505.1	4080992	4083127	XP_016227197.1
NW_015622505.1	4083868	4085263	XP_016227198.1
NW_015622505.1	4086233	4089694	XP_016227199.1
NW_015622505.1	4089871	4091534	XP_016227200.1
NW_015622505.1	4091844	4095469	XP_016227201.1
NW_015622505.1	4095933	4097277	XP_016227202.1
NW_015622505.1	4098078	4100559	XP_016227203.1;XP_016227204.1
NW_015622505.1	4100895	4103534	XP_016227205.1
NW_015622505.1	4104278	4106086	XP_016227206.1
NW_015622505.1	4106404	4111007	XP_016227207.1
NW_015622505.1	4111253	4113518	XP_016227208.1
NW_015622505.1	4114268	4115158	XP_016227209.1
NW_015622505.1	4116643	4117394	XP_016227210.1
NW_015622505.1	4118109	4123051	XP_016227211.1
NW_015622505.1	4123332	4126583	XP_016227214.1;XP_016227212.1;XP_016227213.1
NW_015622505.1	4128269	4129770	XP_016227215.1
NW_015622505.1	4131930	4134879	XP_016227216.1
NW_015622505.1	4139934	4141748	XP_016227217.1
NW_015622505.1	4146367	4147477	XP_016227218.1;XP_016227219.1
NW_015622505.1	4147614	4150917	XP_016227220.1
NW_015622505.1	4152305	4154142	XP_016227221.1
NW_015622505.1	4161878	4162413	XP_016227222.1
NW_015622505.1	4164460	4179994	XP_016227223.1
NW_015622505.1	4180804	4182343	XP_016227224.1
NW_015622505.1	4183254	4187810	XP_016227225.1
NW_015622505.1	4188645	4190944	XP_016227226.1
NW_015622505.1	4193138	4194538	XP_016227227.1
NW_015622505.1	4195256	4196374	XP_016227228.1
NW_015622505.1	4196896	4198380	XP_016227229.1
NW_015622505.1	4198482	4199734	XP_016227231.1;XP_016227230.1
NW_015622505.1	4200042	4203926	XP_016227232.1
NW_015622505.1	4204500	4206963	XP_016227233.1
NW_015622505.1	4209838	4211522	XP_016227234.1
NW_015622505.1	4213374	4216310	XP_016227235.1
NW_015622505.1	4216579	4219573	XP_016227236.1
NW_015622505.1	4219656	4222238	XP_016227237.1
NW_015622505.1	4223762	4225859	XP_016227238.1
NW_015622505.1	4226784	4227735	XP_016227239.1
NW_015622505.1	4227651	4230612	XP_016227240.1
NW_015622505.1	4230823	4233048	XP_016227241.1;XP_016227242.1
NW_015622505.1	4232380	4234060	XP_016227243.1
NW_015622505.1	4235526	4237917	XP_016227244.1
NW_015622505.1	4241621	4245803	XP_016227245.1
NW_015622505.1	4255691	4258192	XP_016227246.1
NW_015622505.1	4263089	4264939	XP_016227247.1
NW_015622505.1	4279161	4280811	XP_016227248.1
NW_015622505.1	4280937	4282283	XP_016227249.1
NW_015622505.1	4283059	4285356	XP_016227250.1
NW_015622505.1	4285571	4286224	XP_016227251.1
NW_015622505.1	4287386	4288800	XP_016227252.1
NW_015622505.1	4289137	4291039	XP_016227253.1
NW_015622505.1	4291261	4293910	XP_016227254.1
NW_015622505.1	4294800	4296497	XP_016227255.1
NW_015622505.1	4298642	4301405	XP_016227256.1
NW_015622505.1	4301712	4303574	XP_016227257.1
NW_015622505.1	4303806	4305570	XP_016227258.1
NW_015622505.1	4306644	4308630	XP_016227259.1
NW_015622505.1	4309580	4311241	XP_016227260.1
NW_015622505.1	4312034	4314887	XP_016227261.1;XP_016227262.1
NW_015622505.1	4316601	4319527	XP_016227263.1
NW_015622505.1	4319518	4321891	XP_016227264.1
NW_015622505.1	4322878	4323832	XP_016227265.1
NW_015622505.1	4323756	4326010	XP_016227266.1
NW_015622505.1	4326229	4327822	XP_016227267.1
NW_015622505.1	4328704	4329712	XP_016227268.1
NW_015622505.1	4329818	4332175	XP_016227270.1;XP_016227269.1
NW_015622505.1	4332166	4333991	XP_016227271.1
NW_015622505.1	4334275	4335938	XP_016227272.1
NW_015622505.1	4334933	4335945	XP_016227273.1
NW_015622505.1	4336251	4339124	XP_016227274.1
NW_015622505.1	4339228	4339644	XP_016227275.1
NW_015622505.1	4340224	4341399	XP_016227276.1
NW_015622505.1	4342474	4343518	XP_016227277.1
NW_015622505.1	4343781	4346208	XP_016227278.1
NW_015622505.1	4346974	4349377	XP_016227279.1
NW_015622505.1	4349927	4351211	XP_016227280.1
NW_015622505.1	4351383	4352608	XP_016227281.1
NW_015622505.1	4352820	4354345	XP_016227282.1
NW_015622505.1	4354813	4356473	XP_016227283.1
NW_015622505.1	4362507	4363958	XP_016227284.1
NW_015622505.1	4364053	4365886	XP_016227285.1
NW_015622505.1	4366784	4368131	XP_016227286.1
NW_015622505.1	4368367	4369202	XP_016227288.1;XP_016227287.1
NW_015622505.1	4369343	4371124	XP_016227289.1
NW_015622505.1	4371192	4373640	XP_016227290.1
NW_015622505.1	4373817	4376376	XP_016227292.1;XP_016227293.1;XP_016227291.1
NW_015622505.1	4377324	4378230	XP_016227294.1
NW_015622505.1	4379130	4383025	XP_016227295.1
NW_015622505.1	4381375	4383235	XP_016227296.1
NW_015622505.1	4384629	4386386	XP_016227297.1
NW_015622505.1	4389669	4393432	XP_016227298.1
NW_015622505.1	4394774	4397160	XP_016227299.1
NW_015622505.1	4404223	4406407	XP_016227300.1
NW_015622505.1	4408663	4410480	XP_016227301.1
NW_015622505.1	4410809	4413266	XP_016227302.1
NW_015622505.1	4413680	4414217	XP_016227303.1
NW_015622505.1	4414699	4416003	XP_016227304.1
NW_015622505.1	4416822	4418461	XP_016227305.1
NW_015622505.1	4418448	4420474	XP_016227306.1
NW_015622505.1	4420742	4423424	XP_016227307.1
NW_015622505.1	4424076	4426765	XP_016227308.1
NW_015622505.1	4427130	4429792	XP_016227309.1
NW_015622505.1	4430566	4435731	XP_016227310.1;XP_016227311.1
NW_015622505.1	4435285	4437395	XP_016227312.1
NW_015622505.1	4441422	4443583	XP_016227316.1;XP_016227314.1;XP_016227315.1;XP_016227313.1
NW_015622505.1	4445719	4447617	XP_016227317.1
NW_015622505.1	4447821	4449842	XP_016227318.1
NW_015622505.1	4450107	4451790	XP_016227319.1
NW_015622505.1	4454628	4455733	XP_016227320.1
NW_015622505.1	4456639	4458590	XP_016227321.1
NW_015622505.1	4461363	4462568	XP_016227322.1
NW_015622505.1	4463249	4466483	XP_016227323.1
NW_015622505.1	4466764	4469543	XP_016227324.1
NW_015622505.1	4470592	4471030	XP_016227325.1
NW_015622505.1	4471094	4471340	XP_016227326.1
NW_015622505.1	4471936	4473963	XP_016227327.1
NW_015622505.1	4474092	4476036	XP_016227328.1
NW_015622505.1	4479692	4480373	XP_016227329.1
NW_015622505.1	4480398	4484308	XP_016227330.1
NW_015622505.1	4484920	4485958	XP_016227331.1
NW_015622505.1	4486637	4488299	XP_016227332.1
NW_015622505.1	4489212	4490166	XP_016227333.1
NW_015622505.1	4496008	4498883	XP_016227334.1;XP_016227335.1
NW_015622505.1	4499188	4501354	XP_016227336.1
NW_015622505.1	4502101	4507877	XP_016227337.1
NW_015622505.1	4508142	4511399	XP_016227338.1
NW_015622505.1	4512562	4515429	XP_016227339.1
NW_015622505.1	4517719	4518508	XP_016227340.1
NW_015622505.1	4518778	4519336	XP_016227341.1
NW_015622505.1	4523809	4525824	XP_016227342.1
NW_015622505.1	4527315	4530686	XP_016227343.1
NW_015622505.1	4530842	4536207	XP_016227344.1
NW_015622505.1	4536468	4542215	XP_016227345.1
NW_015622505.1	4543630	4545124	XP_016227346.1
NW_015622505.1	4544995	4548023	XP_016227347.1
NW_015622505.1	4548610	4551182	XP_016227348.1
NW_015622505.1	4548655	4549370	XP_016227349.1
NW_015622505.1	4552615	4553959	XP_016227350.1
NW_015622505.1	4554890	4558884	XP_016227351.1
NW_015622505.1	4559429	4560282	XP_016227352.1
NW_015622505.1	4560845	4561997	XP_016227353.1
NW_015622505.1	4563508	4564967	XP_016227354.1
NW_015622505.1	4565181	4568499	XP_016227355.1;XP_016227356.1
NW_015622505.1	4568656	4571086	XP_016227357.1
NW_015622505.1	4572607	4575314	XP_016227358.1
NW_015622505.1	4577725	4579684	XP_016227359.1
NW_015622505.1	4582966	4585883	XP_016227360.1
NW_015622505.1	4588287	4592686	XP_016227363.1;XP_016227361.1;XP_016227362.1
NW_015622505.1	4592840	4597495	XP_016227364.1;XP_016227365.1
NW_015622505.1	4599532	4602314	XP_016227366.1
NW_015622505.1	4602645	4604436	XP_016227368.1;XP_016227367.1
NW_015622505.1	4604742	4606295	XP_016227369.1
NW_015622505.1	4606475	4607958	XP_016227370.1
NW_015622505.1	4608229	4609390	XP_016227371.1
NW_015622505.1	4610475	4610829	XP_016227372.1
NW_015622505.1	4611671	4612222	XP_016227373.1
NW_015622505.1	4614567	4616096	XP_016227374.1
NW_015622505.1	4614578	4617861	XP_016227375.1
NW_015622505.1	4618313	4619216	XP_016227376.1
NW_015622505.1	4622419	4626248	XP_016227377.1;XP_016227379.1;XP_016227380.1;XP_016227378.1
NW_015622505.1	4626170	4627111	XP_016227381.1;XP_016227382.1
NW_015622505.1	4627732	4629303	XP_016227383.1
NW_015622505.1	4630044	4631347	XP_016227384.1
NW_015622505.1	4631400	4632867	XP_016227385.1
NW_015622505.1	4635308	4637063	XP_016227386.1
NW_015622505.1	4638384	4642227	XP_016227387.1
NW_015622505.1	4638690	4639908	XP_016227388.1
NW_015622505.1	4641860	4642510	XP_016227389.1
NW_015622505.1	4643794	4648284	XP_016227390.1
NW_015622505.1	4645929	4649513	XP_016227391.1
NW_015622505.1	4649646	4651733	XP_016227392.1
NW_015622505.1	4652800	4654107	XP_016227393.1
NW_015622505.1	4654807	4656434	XP_016227394.1
NW_015622505.1	4657623	4660974	XP_016227395.1
NW_015622505.1	4661233	4664073	XP_016227396.1
NW_015622505.1	4663024	4663982	XP_016227397.1
NW_015622505.1	4664555	4666780	XP_016227398.1
NW_015622505.1	4666766	4670462	XP_016227399.1
NW_015622505.1	4670685	4673144	XP_016227400.1
NW_015622505.1	4674034	4677841	XP_016227401.1
NW_015622505.1	4683035	4683841	XP_016227402.1
NW_015622505.1	4686254	4686779	XP_016227403.1
NW_015622505.1	4688012	4689863	XP_016227404.1
NW_015622505.1	4691070	4691882	XP_016227405.1
NW_015622505.1	4692168	4693992	XP_016227406.1
NW_015622505.1	4694628	4695961	XP_016227407.1
NW_015622505.1	4697510	4698761	XP_016227408.1
NW_015622505.1	4699642	4702139	XP_016227409.1
NW_015622505.1	4708199	4711221	XP_016227410.1
NW_015622505.1	4712593	4714966	XP_016227411.1
NW_015622505.1	4715195	4717106	XP_016227412.1
NW_015622505.1	4717685	4720642	XP_016227413.1
NW_015622505.1	4721268	4722027	XP_016227414.1
NW_015622505.1	4722973	4724759	XP_016227415.1
NW_015622505.1	4725578	4727891	XP_016227416.1
NW_015622505.1	4727413	4730408	XP_016227418.1;XP_016227417.1;XP_016227419.1
NW_015622505.1	4731997	4736388	XP_016227420.1
NW_015622505.1	4733744	4737172	XP_016227421.1
NW_015622505.1	4737665	4739568	XP_016227422.1
NW_015622505.1	4739401	4741530	XP_016227423.1
NW_015622505.1	4742921	4747118	XP_016227424.1
NW_015622505.1	4747420	4750043	XP_016227425.1
NW_015622505.1	4749977	4752261	XP_016227426.1
NW_015622505.1	4752478	4757132	XP_016227427.1
NW_015622505.1	4757917	4759246	XP_016227428.1
NW_015622505.1	4759437	4760779	XP_016227429.1
NW_015622505.1	4760672	4763894	XP_016227430.1
NW_015622505.1	4773111	4776733	XP_016227431.1
NW_015622505.1	4777425	4779726	XP_016227432.1
NW_015622505.1	4780231	4781975	XP_016227434.1;XP_016227433.1
NW_015622505.1	4783774	4786924	XP_016227435.1
NW_015622505.1	4787195	4789873	XP_016227436.1
NW_015622505.1	4790156	4793718	XP_016227438.1;XP_016227437.1;XP_016227439.1
NW_015622505.1	4798200	4803497	XP_016227440.1
NW_015622505.1	4804082	4806363	XP_016227441.1
NW_015622505.1	4806521	4808359	XP_016227442.1
NW_015622505.1	4808427	4809972	XP_016227443.1
NW_015622505.1	4810915	4813411	XP_016227444.1
NW_015622505.1	4815203	4816541	XP_016227445.1
NW_015622505.1	4816702	4818777	XP_016227446.1
NW_015622505.1	4819347	4820914	XP_016227447.1
NW_015622505.1	4821195	4822995	XP_016227448.1
NW_015622505.1	4823040	4825446	XP_016227449.1;XP_016227450.1
NW_015622505.1	4826075	4832418	XP_016227451.1
NW_015622505.1	4837916	4840800	XP_016227452.1
NW_015622505.1	4840674	4842738	XP_016227453.1
NW_015622505.1	4842749	4844071	XP_016227454.1
NW_015622505.1	4845373	4847531	XP_016227455.1
NW_015622505.1	4847844	4848354	XP_016227456.1
NW_015622505.1	4852017	4853479	XP_016227457.1
NW_015622505.1	4854777	4857117	XP_016227458.1
NW_015622505.1	4857448	4858791	XP_016227459.1
NW_015622505.1	4860182	4862264	XP_016227460.1
NW_015622505.1	4862420	4863872	XP_016227461.1
NW_015622505.1	4864394	4865498	XP_016227462.1
NW_015622505.1	4865817	4867385	XP_016227463.1
NW_015622505.1	4870266	4873203	XP_016227464.1
NW_015622505.1	4873676	4874873	XP_016227465.1
NW_015622505.1	4875773	4876151	XP_016227466.1
NW_015622505.1	4876932	4879302	XP_016227467.1
NW_015622505.1	4880838	4881724	XP_016227468.1
NW_015622505.1	4882106	4887544	XP_016227469.1
NW_015622505.1	4887612	4891345	XP_016227470.1
NW_015622505.1	4892099	4894183	XP_016227471.1
NW_015622505.1	4902352	4904146	XP_016227472.1
NW_015622505.1	4904262	4905873	XP_016227473.1
NW_015622505.1	4908453	4910140	XP_016227474.1
NW_015622505.1	4910768	4911703	XP_016227475.1
NW_015622505.1	4911689	4913433	XP_016227476.1
NW_015622505.1	4914111	4917853	XP_016227477.1
NW_015622505.1	4919005	4920611	XP_016227478.1
NW_015622505.1	4920592	4923786	XP_016227479.1
NW_015622505.1	4924293	4926132	XP_016227480.1
NW_015622505.1	4929047	4932237	XP_016227481.1;XP_016227482.1
NW_015622505.1	4934602	4938206	XP_016227483.1
NW_015622505.1	4938239	4940721	XP_016227484.1
NW_015622505.1	4940957	4943032	XP_016227485.1
NW_015622505.1	4943057	4945309	XP_016227486.1
NW_015622505.1	4945596	4947374	XP_016227487.1
NW_015622505.1	4948735	4954237	XP_016227488.1
NW_015622505.1	4955955	4959166	XP_016227492.1;XP_016227490.1;XP_016227491.1;XP_016227489.1
NW_015622505.1	4959500	4960577	XP_016227493.1
NW_015622505.1	4960520	4961483	XP_016227494.1
NW_015622505.1	4962431	4965078	XP_016227495.1;XP_016227496.1
NW_015622505.1	4967567	4968256	XP_016227497.1
NW_015622505.1	4969591	4972410	XP_016227498.1
NW_015622505.1	4972404	4973530	XP_016227499.1
NW_015622505.1	4979209	4983447	XP_016227500.1;XP_016227501.1
NW_015622505.1	4985081	4986400	XP_016227502.1
NW_015622505.1	4987054	4988340	XP_016227503.1
NW_015622505.1	4989816	4991692	XP_016227504.1
NW_015622505.1	4996372	5000376	XP_016227505.1
NW_015622505.1	5005304	5008071	XP_016227507.1;XP_016227506.1;XP_016227508.1
NW_015622505.1	5008403	5010212	XP_016227509.1
NW_015622505.1	5010238	5012402	XP_016227511.1;XP_016227512.1;XP_016227510.1
NW_015622505.1	5019739	5020619	XP_016227513.1
NW_015622505.1	5021645	5022787	XP_016227514.1
NW_015622505.1	5024847	5027365	XP_016227515.1
NW_015622505.1	5027479	5029189	XP_016227516.1
NW_015622505.1	5035166	5037041	XP_016227517.1
NW_015622505.1	5037371	5039152	XP_016227518.1
NW_015622505.1	5039423	5041841	XP_016227519.1
NW_015622505.1	5047887	5049119	XP_016227520.1
NW_015622505.1	5052206	5054157	XP_016227521.1
NW_015622505.1	5054312	5058200	XP_016227522.1
NW_015622505.1	5063126	5065609	XP_016227523.1;XP_016227524.1
NW_015622505.1	5065924	5067711	XP_016227526.1;XP_016227527.1;XP_016227525.1
NW_015622505.1	5069125	5071020	XP_016227528.1
NW_015622505.1	5071955	5073846	XP_016227529.1
NW_015622505.1	5074117	5075029	XP_016227530.1
NW_015622505.1	5075722	5076226	XP_016227531.1
NW_015622505.1	5077387	5079225	XP_016227532.1
NW_015622505.1	5082441	5083929	XP_016227533.1
NW_015622505.1	5087593	5089872	XP_016227534.1
NW_015622505.1	5090509	5093672	XP_016227535.1;XP_016227536.1
NW_015622505.1	5095273	5097373	XP_016227537.1
NW_015622505.1	5096203	5099428	XP_016227538.1
NW_015622505.1	5100049	5100967	XP_016227539.1
NW_015622505.1	5101704	5102979	XP_016227540.1
NW_015622505.1	5104634	5108277	XP_016227541.1
NW_015622505.1	5108245	5108849	XP_016227542.1
NW_015622505.1	5108835	5111840	XP_016227543.1
NW_015622505.1	5113370	5115391	XP_016227544.1
NW_015622505.1	5115716	5118293	XP_016227545.1
NW_015622505.1	5118607	5123092	XP_016227546.1
NW_015622505.1	5123854	5126306	XP_016227547.1
NW_015622505.1	5126517	5129845	XP_016227548.1
NW_015622505.1	5131357	5135827	XP_016227550.1;XP_016227549.1
NW_015622505.1	5137285	5139349	XP_016227552.1;XP_016227551.1
NW_015622505.1	5140049	5141950	XP_016227553.1
NW_015622505.1	5141724	5142932	XP_016227554.1
NW_015622505.1	5144426	5146313	XP_016227555.1
NW_015622505.1	5145441	5148516	XP_016227556.1
NW_015622505.1	5149161	5151044	XP_016227557.1
NW_015622505.1	5151219	5153421	XP_016227558.1
NW_015622505.1	5153287	5158448	XP_016227559.1
NW_015622505.1	5160093	5164323	XP_016227560.1
NW_015622505.1	5164030	5166513	XP_016227561.1
NW_015622505.1	5166695	5169410	XP_016227562.1
NW_015622505.1	5168805	5169203	XP_016227563.1
NW_015622505.1	5173269	5175259	XP_016227564.1
NW_015622505.1	5175471	5178391	XP_016227565.1
NW_015622505.1	5182635	5183629	XP_016227566.1
NW_015622505.1	5183847	5191464	XP_016227568.1;XP_016227567.1
NW_015622505.1	5191564	5192578	XP_016227569.1
NW_015622505.1	5193061	5196436	XP_016227570.1
NW_015622505.1	5196706	5197793	XP_016227571.1
NW_015622505.1	5197664	5199871	XP_016227572.1
NW_015622505.1	5200175	5202536	XP_016227573.1
NW_015622505.1	5203034	5205120	XP_016227574.1
NW_015622505.1	5206122	5207528	XP_016227575.1
NW_015622505.1	5207601	5210129	XP_016227576.1
NW_015622505.1	5210562	5211455	XP_016227577.1
NW_015622505.1	5212572	5214440	XP_016227578.1
NW_015622505.1	5214417	5216413	XP_016227579.1
NW_015622505.1	5216532	5218439	XP_016227580.1
NW_015622505.1	5219023	5221279	XP_016227581.1
NW_015622505.1	5224052	5225823	XP_016227582.1
NW_015622505.1	5226129	5228070	XP_016227583.1
NW_015622505.1	5228372	5230109	XP_016227584.1
NW_015622505.1	5230396	5233753	XP_016227585.1
NW_015622505.1	5234161	5235614	XP_016227586.1
NW_015622505.1	5236494	5239047	XP_016227587.1
NW_015622505.1	5239799	5244747	XP_016227588.1;XP_016227589.1
NW_015622505.1	5247589	5250446	XP_016227590.1;XP_016227591.1
NW_015622505.1	5251606	5256487	XP_016227592.1
NW_015622505.1	5257083	5259043	XP_016227593.1
NW_015622505.1	5260462	5263238	XP_016227594.1
NW_015622505.1	5263186	5267948	XP_016227595.1
NW_015622505.1	5268061	5270376	XP_016227596.1
NW_015622505.1	5271463	5274606	XP_016227597.1
NW_015622505.1	5275420	5276767	XP_016227598.1
NW_015622505.1	5278346	5281227	XP_016227599.1
NW_015622505.1	5281751	5285911	XP_016227600.1
NW_015622505.1	5286685	5287579	XP_016227601.1
NW_015622505.1	5288112	5288475	XP_016227602.1
NW_015622505.1	5289039	5290857	XP_016227603.1
NW_015622505.1	5291070	5293558	XP_016227604.1
NW_015622505.1	5294450	5297488	XP_016227605.1
NW_015622505.1	5298343	5300335	XP_016227606.1
NW_015622505.1	5301158	5302853	XP_016227607.1
NW_015622505.1	5303975	5305369	XP_016227608.1
NW_015622505.1	5305159	5307075	XP_016227609.1
NW_015622505.1	5308277	5310730	XP_016227610.1
NW_015622505.1	5311458	5313615	XP_016227611.1
NW_015622505.1	5312308	5312917	XP_016227612.1
NW_015622505.1	5313257	5314019	XP_016227613.1
NW_015622505.1	5314447	5316141	XP_016227614.1
NW_015622505.1	5316458	5316797	XP_016227615.1
NW_015622505.1	5316843	5317935	XP_016227616.1
NW_015622505.1	5318586	5320352	XP_016227617.1
NW_015622505.1	5320346	5321258	XP_016227618.1
NW_015622505.1	5324071	5326823	XP_016227619.1
NW_015622505.1	5327098	5329535	XP_016227620.1
NW_015622505.1	5330264	5332047	XP_016227621.1
NW_015622505.1	5332431	5333691	XP_016227622.1
NW_015622505.1	5333682	5335927	XP_016227623.1
NW_015622505.1	5338463	5340546	XP_016227624.1
NW_015622505.1	5340461	5345409	XP_016227625.1
NW_015622505.1	5346337	5347423	XP_016227626.1
NW_015622505.1	5348529	5351373	XP_016227627.1
NW_015622505.1	5351294	5353177	XP_016227628.1
NW_015622505.1	5353156	5354845	XP_016227629.1
NW_015622505.1	5359032	5360639	XP_016227630.1
NW_015622505.1	5362201	5366153	XP_016227631.1
NW_015622505.1	5367212	5368126	XP_016227632.1
NW_015622505.1	5368865	5370250	XP_016227634.1;XP_016227633.1
NW_015622505.1	5370263	5371512	XP_016227635.1
NW_015622505.1	5372036	5374029	XP_016227636.1
NW_015622505.1	5374382	5375338	XP_016227637.1
NW_015622505.1	5377604	5380122	XP_016227638.1
NW_015622505.1	5383364	5384423	XP_016227639.1
NW_015622505.1	5384683	5389909	XP_016227640.1
NW_015622505.1	5390150	5391486	XP_016227641.1
NW_015622505.1	5391716	5392813	XP_016227642.1
NW_015622505.1	5395307	5398366	XP_016227643.1
NW_015622505.1	5398917	5401331	XP_016227644.1
NW_015622505.1	5402497	5406857	XP_016227645.1
NW_015622505.1	5406125	5408935	XP_016227646.1;XP_016227647.1
NW_015622505.1	5409723	5413957	XP_016227648.1
NW_015622505.1	5418419	5422724	XP_016227649.1
NW_015622505.1	5422904	5424825	XP_016227650.1
NW_015622505.1	5424688	5426585	XP_016227651.1
NW_015622505.1	5428646	5433592	XP_016227652.1
NW_015622505.1	5434726	5436712	XP_016227653.1
NW_015622505.1	5438586	5441146	XP_016227654.1
NW_015622505.1	5442686	5445446	XP_016227655.1
NW_015622505.1	5447924	5448908	XP_016227656.1
NW_015622505.1	5448772	5449705	XP_016227657.1
NW_015622505.1	5454791	5456456	XP_016227658.1
NW_015622505.1	5456411	5458379	XP_016227659.1
NW_015622505.1	5460196	5460808	XP_016227660.1
NW_015622505.1	5461928	5463648	XP_016227661.1
NW_015622505.1	5463877	5465042	XP_016227662.1
NW_015622505.1	5465586	5466808	XP_016227663.1
NW_015622505.1	5469088	5471931	XP_016227666.1;XP_016227664.1;XP_016227665.1
NW_015622505.1	5484116	5485306	XP_016227667.1
NW_015622505.1	5485518	5486473	XP_016227668.1
NW_015622505.1	5489643	5490536	XP_016227669.1
NW_015622505.1	5496870	5498764	XP_016227670.1
NW_015622506.1	8477	11014	XP_016223941.1
NW_015622506.1	13106	14820	XP_016223942.1
NW_015622506.1	14712	17630	XP_016223945.1;XP_016223943.1;XP_016223946.1;XP_016223944.1
NW_015622506.1	17882	20406	XP_016223947.1
NW_015622506.1	20253	22349	XP_016223949.1;XP_016223948.1
NW_015622506.1	22753	23960	XP_016223950.1
NW_015622506.1	24261	26160	XP_016223951.1
NW_015622506.1	33006	35989	XP_016223952.1
NW_015622506.1	36253	39142	XP_016223953.1
NW_015622506.1	37721	40266	XP_016223954.1;XP_016223955.1
NW_015622506.1	40795	42643	XP_016223956.1
NW_015622506.1	43074	44984	XP_016223958.1;XP_016223957.1
NW_015622506.1	45354	46512	XP_016223959.1
NW_015622506.1	47823	49869	XP_016223960.1
NW_015622506.1	49611	51547	XP_016223961.1
NW_015622506.1	51821	54238	XP_016223962.1
NW_015622506.1	53555	55947	XP_016223963.1
NW_015622506.1	56593	61299	XP_016223964.1
NW_015622506.1	78494	78797	XP_016223965.1
NW_015622506.1	79388	80669	XP_016223966.1
NW_015622506.1	83162	88221	XP_016223968.1;XP_016223967.1
NW_015622506.1	91212	92099	XP_016223969.1
NW_015622506.1	97988	100387	XP_016223970.1;XP_016223971.1
NW_015622506.1	101376	103060	XP_016223972.1
NW_015622506.1	104065	105059	XP_016223973.1
NW_015622506.1	105998	107170	XP_016223974.1
NW_015622506.1	106975	108108	XP_016223975.1
NW_015622506.1	108307	109727	XP_016223976.1
NW_015622506.1	110021	111798	XP_016223977.1
NW_015622506.1	112468	113152	XP_016223978.1
NW_015622506.1	113072	114763	XP_016223979.1
NW_015622506.1	115591	118105	XP_016223980.1
NW_015622506.1	118625	120162	XP_016223981.1
NW_015622506.1	122738	126033	XP_016223982.1
NW_015622506.1	126408	127210	XP_016223983.1
NW_015622506.1	128923	130048	XP_016223984.1
NW_015622506.1	130027	132211	XP_016223985.1
NW_015622506.1	132916	134367	XP_016223986.1
NW_015622506.1	134624	134963	XP_016223987.1
NW_015622506.1	135195	135808	XP_016223988.1
NW_015622506.1	136289	137221	XP_016223989.1
NW_015622506.1	137182	138564	XP_016223990.1
NW_015622506.1	141632	146242	XP_016223991.1
NW_015622506.1	146053	148789	XP_016223992.1
NW_015622506.1	149508	151983	XP_016223993.1
NW_015622506.1	151205	153237	XP_016223994.1
NW_015622506.1	156678	158324	XP_016223995.1
NW_015622506.1	158268	159322	XP_016223996.1
NW_015622506.1	159618	160864	XP_016223997.1
NW_015622506.1	160862	162842	XP_016223998.1
NW_015622506.1	163170	163995	XP_016223999.1
NW_015622506.1	163819	166016	XP_016224000.1
NW_015622506.1	166348	168821	XP_016224001.1
NW_015622506.1	169545	170331	XP_016224002.1
NW_015622506.1	170707	173674	XP_016224003.1
NW_015622506.1	174071	175416	XP_016224004.1
NW_015622506.1	175651	177599	XP_016224005.1
NW_015622506.1	177875	181628	XP_016224007.1;XP_016224006.1
NW_015622506.1	181809	183234	XP_016224008.1
NW_015622506.1	183284	184441	XP_016224009.1
NW_015622506.1	184971	186206	XP_016224010.1
NW_015622506.1	185877	188322	XP_016224011.1
NW_015622506.1	189817	190618	XP_016224012.1
NW_015622506.1	190931	191667	XP_016224013.1
NW_015622506.1	192347	193782	XP_016224014.1
NW_015622506.1	195943	201892	XP_016224015.1;XP_016224016.1;XP_016224017.1
NW_015622506.1	201827	203297	XP_016224018.1
NW_015622506.1	203532	205829	XP_016224019.1
NW_015622506.1	205778	207502	XP_016224020.1
NW_015622506.1	210234	211808	XP_016224021.1
NW_015622506.1	211382	211937	XP_016224022.1
NW_015622506.1	212450	213979	XP_016224023.1
NW_015622506.1	218468	231967	XP_016224024.1
NW_015622506.1	232631	234341	XP_016224025.1
NW_015622506.1	235872	239045	XP_016224026.1
NW_015622506.1	241465	242791	XP_016224027.1
NW_015622506.1	243327	244437	XP_016224028.1
NW_015622506.1	244507	245871	XP_016224029.1;XP_016224030.1
NW_015622506.1	250245	250926	XP_016224031.1
NW_015622506.1	251239	253059	XP_016224032.1
NW_015622506.1	253745	255625	XP_016224033.1
NW_015622506.1	255977	257522	XP_016224034.1
NW_015622506.1	257318	258794	XP_016224035.1
NW_015622506.1	259407	262319	XP_016224036.1
NW_015622506.1	262222	264956	XP_016224037.1
NW_015622506.1	265061	267714	XP_016224038.1
NW_015622506.1	268164	269719	XP_016224040.1;XP_016224039.1
NW_015622506.1	270032	272030	XP_016224042.1;XP_016224041.1
NW_015622506.1	272408	274341	XP_016224043.1
NW_015622506.1	274502	276841	XP_016224044.1
NW_015622506.1	277574	279626	XP_016224045.1
NW_015622506.1	280659	282324	XP_016224046.1
NW_015622506.1	282308	283326	XP_016224047.1
NW_015622506.1	283531	286432	XP_016224048.1
NW_015622506.1	285249	286823	XP_016224049.1
NW_015622506.1	287029	290573	XP_016224050.1
NW_015622506.1	290476	291952	XP_016224051.1
NW_015622506.1	291929	293204	XP_016224052.1
NW_015622506.1	295354	297268	XP_016224053.1
NW_015622506.1	300537	302801	XP_016224054.1
NW_015622506.1	304343	306200	XP_016224055.1
NW_015622506.1	306217	307399	XP_016224056.1
NW_015622506.1	307493	309375	XP_016224057.1
NW_015622506.1	309677	311815	XP_016224058.1
NW_015622506.1	315801	319716	XP_016224059.1
NW_015622506.1	320133	320910	XP_016224060.1
NW_015622506.1	321854	322483	XP_016224061.1
NW_015622506.1	322450	323694	XP_016224062.1;XP_016224063.1
NW_015622506.1	323672	325549	XP_016224064.1
NW_015622506.1	325682	329012	XP_016224067.1;XP_016224065.1;XP_016224066.1
NW_015622506.1	329403	330693	XP_016224068.1
NW_015622506.1	331165	333168	XP_016224069.1
NW_015622506.1	333393	334319	XP_016224070.1
NW_015622506.1	334977	336595	XP_016224071.1
NW_015622506.1	337148	338236	XP_016224072.1
NW_015622506.1	339533	342229	XP_016224073.1
NW_015622506.1	342089	344121	XP_016224074.1
NW_015622506.1	344416	345623	XP_016224075.1
NW_015622506.1	345682	346830	XP_016224076.1
NW_015622506.1	347790	350525	XP_016224077.1
NW_015622506.1	350418	352374	XP_016224078.1
NW_015622506.1	352705	354341	XP_016224079.1
NW_015622506.1	355090	357161	XP_016224080.1
NW_015622506.1	358012	359322	XP_016224081.1
NW_015622506.1	359676	361916	XP_016224082.1
NW_015622506.1	362148	364321	XP_016224083.1
NW_015622506.1	364332	366855	XP_016224084.1
NW_015622506.1	367365	368432	XP_016224085.1
NW_015622506.1	368059	369525	XP_016224086.1
NW_015622506.1	373628	376139	XP_016224087.1
NW_015622506.1	376152	378513	XP_016224088.1
NW_015622506.1	378883	379465	XP_016224089.1
NW_015622506.1	379764	382313	XP_016224090.1
NW_015622506.1	382417	388409	XP_016224091.1
NW_015622506.1	388799	392685	XP_016224092.1
NW_015622506.1	393866	397785	XP_016224093.1
NW_015622506.1	397899	402392	XP_016224094.1
NW_015622506.1	402687	408228	XP_016224095.1
NW_015622506.1	408055	409532	XP_016224096.1
NW_015622506.1	409958	413665	XP_016224097.1
NW_015622506.1	417310	418719	XP_016224098.1
NW_015622506.1	418823	420090	XP_016224099.1
NW_015622506.1	420369	423658	XP_016224100.1
NW_015622506.1	428462	430073	XP_016224101.1
NW_015622506.1	430861	432547	XP_016224102.1
NW_015622506.1	433187	434054	XP_016224103.1
NW_015622506.1	434497	436298	XP_016224104.1
NW_015622506.1	436720	438181	XP_016224105.1
NW_015622506.1	444368	446297	XP_016224106.1
NW_015622506.1	447139	449302	XP_016224107.1
NW_015622506.1	449903	451833	XP_016224108.1
NW_015622506.1	452025	454169	XP_016224109.1
NW_015622506.1	453953	455413	XP_016224110.1
NW_015622506.1	455933	457313	XP_016224111.1
NW_015622506.1	459604	461337	XP_016224112.1
NW_015622506.1	461922	466675	XP_016224113.1;XP_016224114.1
NW_015622506.1	466174	471130	XP_016224115.1;XP_016224116.1
NW_015622506.1	471320	475194	XP_016224117.1
NW_015622506.1	475862	476647	XP_016224118.1
NW_015622506.1	477007	477955	XP_016224119.1
NW_015622506.1	492525	493657	XP_016224120.1
NW_015622506.1	495479	496484	XP_016224121.1
NW_015622506.1	498068	501214	XP_016224122.1;XP_016224123.1
NW_015622506.1	502008	503751	XP_016224124.1
NW_015622506.1	504563	504980	XP_016224125.1
NW_015622506.1	505483	506452	XP_016224126.1
NW_015622506.1	507182	507811	XP_016224127.1
NW_015622506.1	508958	509231	XP_016224128.1
NW_015622506.1	511530	516485	XP_016224129.1
NW_015622506.1	516972	517887	XP_016224130.1
NW_015622506.1	518605	521005	XP_016224131.1;XP_016224132.1
NW_015622506.1	522188	522956	XP_016224133.1
NW_015622506.1	524079	524862	XP_016224134.1
NW_015622506.1	524826	526754	XP_016224136.1;XP_016224135.1
NW_015622506.1	526876	527640	XP_016224137.1
NW_015622506.1	528955	529871	XP_016224138.1
NW_015622506.1	530227	533212	XP_016224140.1;XP_016224139.1
NW_015622506.1	535875	536966	XP_016224142.1;XP_016224141.1
NW_015622506.1	537156	540333	XP_016224143.1
NW_015622506.1	538536	540922	XP_016224144.1
NW_015622506.1	542229	544377	XP_016224145.1
NW_015622506.1	543428	545559	XP_016224147.1;XP_016224146.1
NW_015622506.1	545945	548370	XP_016224148.1
NW_015622506.1	549560	550832	XP_016224149.1;XP_016224150.1
NW_015622506.1	553868	556047	XP_016224151.1;XP_016224152.1
NW_015622506.1	557835	559924	XP_016224153.1
NW_015622506.1	560326	563821	XP_016224156.1;XP_016224154.1;XP_016224157.1;XP_016224155.1
NW_015622506.1	564295	566636	XP_016224160.1;XP_016224158.1;XP_016224161.1;XP_016224159.1
NW_015622506.1	566642	567777	XP_016224162.1
NW_015622506.1	568351	570323	XP_016224163.1
NW_015622506.1	568774	571352	XP_016224164.1
NW_015622506.1	571614	574151	XP_016224165.1;XP_016224166.1
NW_015622506.1	573977	575382	XP_016224167.1
NW_015622506.1	586107	587097	XP_016224168.1
NW_015622506.1	587909	589598	XP_016224169.1
NW_015622506.1	590261	590480	XP_016224170.1
NW_015622506.1	602049	603919	XP_016224171.1
NW_015622506.1	604341	606370	XP_016224172.1
NW_015622506.1	606483	607798	XP_016224173.1
NW_015622506.1	608047	609811	XP_016224174.1
NW_015622506.1	610705	611530	XP_016224175.1
NW_015622506.1	618012	619507	XP_016224176.1
NW_015622506.1	619603	621068	XP_016224177.1
NW_015622506.1	621313	626575	XP_016224178.1
NW_015622506.1	627774	630784	XP_016224179.1
NW_015622506.1	629886	630708	XP_016224180.1
NW_015622506.1	631049	632469	XP_016224181.1
NW_015622506.1	633296	636129	XP_016224182.1
NW_015622506.1	635622	638206	XP_016224183.1
NW_015622506.1	638420	639385	XP_016224184.1
NW_015622506.1	639553	642680	XP_016224185.1
NW_015622506.1	643144	645101	XP_016224186.1
NW_015622506.1	645221	649098	XP_016224187.1
NW_015622506.1	649253	650596	XP_016224188.1
NW_015622506.1	651333	652625	XP_016224189.1
NW_015622506.1	653043	654632	XP_016224190.1
NW_015622506.1	654839	656512	XP_016224191.1
NW_015622506.1	656673	659369	XP_016224192.1
NW_015622506.1	659346	660025	XP_016224193.1
NW_015622506.1	660557	662761	XP_016224194.1
NW_015622506.1	663018	664205	XP_016224195.1
NW_015622506.1	663918	667034	XP_016224196.1
NW_015622506.1	667216	668293	XP_016224197.1
NW_015622506.1	668502	670773	XP_016224198.1
NW_015622506.1	670576	672555	XP_016224199.1
NW_015622506.1	672691	675769	XP_016224200.1
NW_015622506.1	676562	679843	XP_016224201.1
NW_015622506.1	680028	682923	XP_016224202.1
NW_015622506.1	683339	684183	XP_016224203.1
NW_015622506.1	684859	685807	XP_016224204.1
NW_015622506.1	686748	687982	XP_016224206.1;XP_016224205.1
NW_015622506.1	688229	690659	XP_016224207.1
NW_015622506.1	691410	694396	XP_016224208.1
NW_015622506.1	697987	699017	XP_016224209.1
NW_015622506.1	699287	700860	XP_016224210.1
NW_015622506.1	701180	703042	XP_016224211.1
NW_015622506.1	704532	706713	XP_016224212.1
NW_015622506.1	709655	711941	XP_016224213.1
NW_015622506.1	712129	714917	XP_016224214.1
NW_015622506.1	715222	716957	XP_016224215.1
NW_015622506.1	715644	720515	XP_016224216.1
NW_015622506.1	717499	719581	XP_016224217.1
NW_015622506.1	721289	722083	XP_016224218.1
NW_015622506.1	721306	723126	XP_016224219.1
NW_015622506.1	726579	728378	XP_016224220.1;XP_016224221.1
NW_015622506.1	727973	729563	XP_016224222.1
NW_015622506.1	729934	733545	XP_016224223.1
NW_015622506.1	734051	735151	XP_016224224.1
NW_015622506.1	736138	738236	XP_016224225.1
NW_015622506.1	738084	742811	XP_016224226.1
NW_015622506.1	743559	747028	XP_016224227.1
NW_015622506.1	747414	751096	XP_016224228.1
NW_015622506.1	751560	753146	XP_016224229.1
NW_015622506.1	753260	757339	XP_016224230.1
NW_015622506.1	758438	761725	XP_016224231.1
NW_015622506.1	761237	761867	XP_016224232.1
NW_015622506.1	762935	765793	XP_016224233.1
NW_015622506.1	765637	766735	XP_016224234.1
NW_015622506.1	767147	768014	XP_016224235.1
NW_015622506.1	768561	769202	XP_016224236.1
NW_015622506.1	770288	770672	XP_016224237.1
NW_015622506.1	771258	775534	XP_016224238.1
NW_015622506.1	776524	777739	XP_016224239.1
NW_015622506.1	779301	780587	XP_016224240.1
NW_015622506.1	780588	781773	XP_016224241.1
NW_015622506.1	783285	784293	XP_016224242.1
NW_015622506.1	784719	790065	XP_016224243.1
NW_015622506.1	792376	795527	XP_016224244.1
NW_015622506.1	796923	797855	XP_016224245.1
NW_015622506.1	801439	803443	XP_016224246.1
NW_015622506.1	804311	806325	XP_016224247.1
NW_015622506.1	806587	807522	XP_016224248.1
NW_015622506.1	807820	809110	XP_016224249.1
NW_015622506.1	809294	811338	XP_016224250.1
NW_015622506.1	812521	813616	XP_016224251.1
NW_015622506.1	814005	816135	XP_016224252.1
NW_015622506.1	814898	816492	XP_016224253.1
NW_015622506.1	816715	818158	XP_016224254.1
NW_015622506.1	818315	820103	XP_016224255.1
NW_015622506.1	820269	823639	XP_016224256.1;XP_016224257.1
NW_015622506.1	824780	825503	XP_016224258.1
NW_015622506.1	826301	829041	XP_016224259.1
NW_015622506.1	829317	832555	XP_016224260.1
NW_015622506.1	832831	834400	XP_016224261.1
NW_015622506.1	835100	835879	XP_016224262.1
NW_015622506.1	837529	838468	XP_016224263.1
NW_015622506.1	839583	841392	XP_016224264.1
NW_015622506.1	841611	842842	XP_016224265.1
NW_015622506.1	843192	845637	XP_016224266.1
NW_015622506.1	845457	845956	XP_016224267.1
NW_015622506.1	851040	853224	XP_016224268.1
NW_015622506.1	856931	858822	XP_016224269.1
NW_015622506.1	858793	861632	XP_016224270.1
NW_015622506.1	864861	867521	XP_016224271.1
NW_015622506.1	869415	870906	XP_016224272.1
NW_015622506.1	870719	873649	XP_016224273.1
NW_015622506.1	874765	876898	XP_016224274.1
NW_015622506.1	876969	880056	XP_016224275.1
NW_015622506.1	882682	884597	XP_016224276.1
NW_015622506.1	885099	887891	XP_016224277.1
NW_015622506.1	888529	890431	XP_016224278.1
NW_015622506.1	890812	893059	XP_016224279.1
NW_015622506.1	893356	894749	XP_016224280.1
NW_015622506.1	894990	898740	XP_016224281.1
NW_015622506.1	899628	901197	XP_016224282.1
NW_015622506.1	902039	903754	XP_016224283.1
NW_015622506.1	904638	908651	XP_016224284.1
NW_015622506.1	908840	909910	XP_016224285.1
NW_015622506.1	910076	912469	XP_016224286.1
NW_015622506.1	911924	913381	XP_016224287.1
NW_015622506.1	913680	915787	XP_016224288.1
NW_015622506.1	917746	920010	XP_016224289.1
NW_015622506.1	918924	919885	XP_016224290.1
NW_015622506.1	920493	923221	XP_016224291.1
NW_015622506.1	923531	926819	XP_016224292.1
NW_015622506.1	927402	929832	XP_016224293.1
NW_015622506.1	930013	931989	XP_016224294.1;XP_016224295.1
NW_015622506.1	931754	933382	XP_016224296.1
NW_015622506.1	937997	938342	XP_016224297.1
NW_015622506.1	938483	940717	XP_016224298.1
NW_015622506.1	941843	943640	XP_016224299.1
NW_015622506.1	943644	945183	XP_016224300.1
NW_015622506.1	945156	947466	XP_016224301.1
NW_015622506.1	948235	953446	XP_016224302.1
NW_015622506.1	953603	955316	XP_016224303.1
NW_015622506.1	955788	957695	XP_016224304.1
NW_015622506.1	958216	959317	XP_016224305.1
NW_015622506.1	959569	961448	XP_016224306.1
NW_015622506.1	963021	964217	XP_016224307.1
NW_015622506.1	970138	971466	XP_016224308.1
NW_015622506.1	974074	977689	XP_016224309.1
NW_015622506.1	978189	980158	XP_016224310.1
NW_015622506.1	980239	982070	XP_016224311.1
NW_015622506.1	986832	988643	XP_016224312.1
NW_015622506.1	989161	990522	XP_016224313.1
NW_015622506.1	992814	994796	XP_016224314.1
NW_015622506.1	1001136	1002298	XP_016224315.1
NW_015622506.1	1004474	1004817	XP_016224316.1
NW_015622506.1	1007014	1008572	XP_016224317.1
NW_015622506.1	1008923	1009304	XP_016224318.1
NW_015622506.1	1009835	1013182	XP_016224319.1
NW_015622506.1	1014109	1015056	XP_016224320.1
NW_015622506.1	1015912	1017821	XP_016224322.1;XP_016224323.1;XP_016224321.1
NW_015622506.1	1017969	1019822	XP_016224324.1
NW_015622506.1	1020341	1021371	XP_016224325.1
NW_015622506.1	1021377	1022984	XP_016224326.1
NW_015622506.1	1022654	1024142	XP_016224327.1
NW_015622506.1	1029819	1031935	XP_016224328.1
NW_015622506.1	1033520	1033862	XP_016224329.1
NW_015622506.1	1033876	1037020	XP_016224330.1
NW_015622506.1	1037201	1042760	XP_016224331.1
NW_015622506.1	1042791	1044797	XP_016224332.1
NW_015622506.1	1046010	1048483	XP_016224333.1;XP_016224334.1
NW_015622506.1	1049102	1050236	XP_016224335.1
NW_015622506.1	1051225	1054949	XP_016224336.1
NW_015622506.1	1055227	1057593	XP_016224337.1
NW_015622506.1	1058345	1060394	XP_016224338.1;XP_016224339.1
NW_015622506.1	1061593	1062075	XP_016224340.1
NW_015622506.1	1062621	1066810	XP_016224342.1;XP_016224341.1
NW_015622506.1	1066690	1068889	XP_016224343.1
NW_015622506.1	1069450	1073057	XP_016224344.1
NW_015622506.1	1075092	1077173	XP_016224345.1
NW_015622506.1	1077726	1079864	XP_016224346.1
NW_015622506.1	1080772	1082674	XP_016224347.1
NW_015622506.1	1083079	1085769	XP_016224348.1
NW_015622506.1	1086452	1088823	XP_016224349.1
NW_015622506.1	1088750	1090945	XP_016224350.1
NW_015622506.1	1094097	1095495	XP_016224351.1
NW_015622506.1	1099406	1100907	XP_016224352.1
NW_015622506.1	1101297	1104352	XP_016224353.1
NW_015622506.1	1105527	1107607	XP_016224354.1
NW_015622506.1	1108067	1110010	XP_016224355.1
NW_015622506.1	1112539	1113446	XP_016224356.1
NW_015622506.1	1114826	1116782	XP_016224357.1
NW_015622506.1	1121178	1122570	XP_016224358.1
NW_015622506.1	1123530	1125236	XP_016224359.1
NW_015622506.1	1125837	1126983	XP_016224360.1
NW_015622506.1	1128956	1129338	XP_016224361.1
NW_015622506.1	1129821	1130832	XP_016224362.1
NW_015622506.1	1135493	1136864	XP_016224363.1
NW_015622506.1	1147063	1149658	XP_016224364.1
NW_015622506.1	1150178	1151539	XP_016224365.1
NW_015622506.1	1152070	1154366	XP_016224366.1
NW_015622506.1	1154920	1158722	XP_016224367.1
NW_015622506.1	1162893	1165464	XP_016224368.1
NW_015622506.1	1169003	1170412	XP_016224369.1
NW_015622506.1	1173450	1175943	XP_016224370.1
NW_015622506.1	1176971	1178272	XP_016224371.1
NW_015622506.1	1181059	1182599	XP_016224372.1
NW_015622506.1	1183264	1184564	XP_016224373.1
NW_015622506.1	1184566	1185559	XP_016224374.1
NW_015622506.1	1185646	1189150	XP_016224375.1
NW_015622506.1	1189473	1190556	XP_016224376.1
NW_015622506.1	1190740	1193867	XP_016224377.1
NW_015622506.1	1193888	1195893	XP_016224378.1
NW_015622506.1	1196181	1197404	XP_016224379.1
NW_015622506.1	1197566	1199498	XP_016224380.1
NW_015622506.1	1199522	1202405	XP_016224381.1
NW_015622506.1	1202804	1204258	XP_016224382.1
NW_015622506.1	1204519	1207812	XP_016224383.1
NW_015622506.1	1208274	1209300	XP_016224384.1
NW_015622506.1	1211375	1212794	XP_016224385.1
NW_015622506.1	1213184	1214472	XP_016224386.1
NW_015622506.1	1214863	1216247	XP_016224387.1
NW_015622506.1	1217555	1219342	XP_016224388.1
NW_015622506.1	1221014	1222288	XP_016224389.1
NW_015622506.1	1222794	1223904	XP_016224390.1
NW_015622506.1	1224020	1226437	XP_016224391.1
NW_015622506.1	1226513	1230698	XP_016224392.1
NW_015622506.1	1231487	1233490	XP_016224393.1
NW_015622506.1	1233680	1236852	XP_016224394.1
NW_015622506.1	1237469	1240998	XP_016224395.1
NW_015622506.1	1241319	1243034	XP_016224396.1
NW_015622506.1	1243470	1245877	XP_016224397.1
NW_015622506.1	1245875	1247549	XP_016224398.1;XP_016224399.1
NW_015622506.1	1247959	1249688	XP_016224400.1
NW_015622506.1	1250426	1251788	XP_016224401.1
NW_015622506.1	1254362	1255505	XP_016224402.1
NW_015622506.1	1264117	1266736	XP_016224403.1
NW_015622506.1	1267024	1268638	XP_016224404.1
NW_015622506.1	1268698	1270555	XP_016224405.1
NW_015622506.1	1271206	1276118	XP_016224406.1;XP_016224407.1
NW_015622506.1	1280393	1284452	XP_016224408.1
NW_015622506.1	1290111	1294274	XP_016224409.1
NW_015622506.1	1294342	1296387	XP_016224410.1
NW_015622506.1	1297946	1300061	XP_016224411.1
NW_015622506.1	1300397	1303400	XP_016224412.1
NW_015622506.1	1314698	1316047	XP_016224413.1
NW_015622506.1	1316085	1319031	XP_016224414.1
NW_015622506.1	1319669	1322620	XP_016224415.1
NW_015622506.1	1322790	1324919	XP_016224416.1
NW_015622506.1	1325404	1327460	XP_016224417.1
NW_015622506.1	1327477	1328441	XP_016224418.1
NW_015622506.1	1328975	1330877	XP_016224419.1
NW_015622506.1	1331280	1332482	XP_016224420.1
NW_015622506.1	1332749	1333570	XP_016224421.1
NW_015622506.1	1338526	1339482	XP_016224422.1
NW_015622506.1	1343251	1345583	XP_016224423.1
NW_015622506.1	1352082	1359285	XP_016224424.1
NW_015622506.1	1363328	1365840	XP_016224425.1
NW_015622506.1	1365900	1367521	XP_016224426.1
NW_015622506.1	1368449	1369947	XP_016224427.1
NW_015622506.1	1370620	1371572	XP_016224428.1
NW_015622506.1	1373774	1374225	XP_016224429.1
NW_015622506.1	1375953	1377002	XP_016224430.1
NW_015622506.1	1380242	1386223	XP_016224431.1
NW_015622506.1	1388816	1389286	XP_016224432.1
NW_015622506.1	1393537	1395168	XP_016224433.1
NW_015622506.1	1395266	1399224	XP_016224434.1
NW_015622506.1	1399864	1401400	XP_016224435.1
NW_015622506.1	1401594	1402943	XP_016224436.1
NW_015622506.1	1402931	1405896	XP_016224437.1
NW_015622506.1	1406396	1407531	XP_016224438.1
NW_015622506.1	1408973	1410874	XP_016224439.1
NW_015622506.1	1411388	1414289	XP_016224440.1
NW_015622506.1	1414756	1416126	XP_016224441.1
NW_015622506.1	1416792	1417928	XP_016224442.1
NW_015622506.1	1419206	1422506	XP_016224443.1
NW_015622506.1	1423723	1425602	XP_016224444.1
NW_015622506.1	1427116	1428933	XP_016224445.1
NW_015622506.1	1429272	1431265	XP_016224446.1
NW_015622506.1	1431374	1434019	XP_016224447.1
NW_015622506.1	1436452	1438272	XP_016224448.1
NW_015622506.1	1438376	1439229	XP_016224449.1
NW_015622506.1	1439988	1444544	XP_016224450.1
NW_015622506.1	1445227	1448160	XP_016224451.1
NW_015622506.1	1447894	1450299	XP_016224452.1
NW_015622506.1	1451803	1454003	XP_016224453.1
NW_015622506.1	1457491	1458992	XP_016224454.1
NW_015622506.1	1461628	1473911	XP_016224455.1
NW_015622506.1	1474233	1477795	XP_016224456.1;XP_016224458.1;XP_016224457.1;XP_016224459.1
NW_015622506.1	1478370	1480208	XP_016224460.1
NW_015622506.1	1480596	1482665	XP_016224461.1
NW_015622506.1	1482541	1484280	XP_016224462.1;XP_016224463.1
NW_015622506.1	1485573	1486589	XP_016224464.1
NW_015622506.1	1486864	1490184	XP_016224465.1
NW_015622506.1	1490621	1493666	XP_016224466.1
NW_015622506.1	1493957	1497639	XP_016224467.1
NW_015622506.1	1498170	1499475	XP_016224468.1
NW_015622506.1	1499760	1500646	XP_016224469.1
NW_015622506.1	1503578	1505353	XP_016224470.1
NW_015622506.1	1505760	1508104	XP_016224471.1
NW_015622506.1	1508643	1513033	XP_016224472.1;XP_016224473.1
NW_015622506.1	1513108	1513611	XP_016224474.1
NW_015622506.1	1515495	1517825	XP_016224475.1
NW_015622506.1	1518564	1519287	XP_016224476.1
NW_015622506.1	1522745	1523240	XP_016224477.1
NW_015622506.1	1524580	1527425	XP_016224478.1
NW_015622506.1	1528732	1532045	XP_016224479.1
NW_015622506.1	1533837	1536079	XP_016224480.1
NW_015622506.1	1536298	1539163	XP_016224481.1
NW_015622506.1	1539597	1540779	XP_016224482.1
NW_015622506.1	1541571	1543964	XP_016224483.1
NW_015622506.1	1544017	1545709	XP_016224484.1
NW_015622506.1	1545894	1547013	XP_016224485.1
NW_015622506.1	1547925	1549763	XP_016224486.1
NW_015622506.1	1549732	1551890	XP_016224487.1
NW_015622506.1	1552330	1553893	XP_016224488.1
NW_015622506.1	1554254	1556506	XP_016224489.1
NW_015622506.1	1556379	1558216	XP_016224490.1
NW_015622506.1	1558499	1559703	XP_016224491.1;XP_016224492.1
NW_015622506.1	1559442	1561033	XP_016224493.1
NW_015622506.1	1561363	1565516	XP_016224494.1
NW_015622506.1	1567569	1568732	XP_016224496.1;XP_016224497.1;XP_016224495.1
NW_015622506.1	1569579	1571632	XP_016224498.1
NW_015622506.1	1571610	1574237	XP_016224499.1
NW_015622506.1	1574480	1575500	XP_016224500.1
NW_015622506.1	1575931	1577256	XP_016224501.1
NW_015622506.1	1577387	1579940	XP_016224502.1
NW_015622506.1	1582206	1583107	XP_016224503.1
NW_015622506.1	1584767	1587912	XP_016224504.1
NW_015622506.1	1587956	1589153	XP_016224505.1
NW_015622506.1	1589645	1592839	XP_016224506.1
NW_015622506.1	1593096	1595142	XP_016224507.1
NW_015622506.1	1595293	1597754	XP_016224508.1
NW_015622506.1	1598571	1600014	XP_016224509.1
NW_015622506.1	1600256	1602611	XP_016224510.1;XP_016224511.1
NW_015622506.1	1602640	1605238	XP_016224512.1
NW_015622506.1	1605857	1609267	XP_016224515.1;XP_016224513.1;XP_016224514.1
NW_015622506.1	1610975	1614349	XP_016224516.1;XP_016224517.1
NW_015622506.1	1614488	1616760	XP_016224518.1
NW_015622506.1	1616664	1618974	XP_016224519.1
NW_015622506.1	1621957	1624832	XP_016224520.1
NW_015622506.1	1625108	1627711	XP_016224522.1;XP_016224521.1
NW_015622506.1	1627932	1629599	XP_016224523.1
NW_015622506.1	1629641	1631195	XP_016224524.1
NW_015622506.1	1631863	1632333	XP_016224525.1
NW_015622506.1	1635312	1636815	XP_016224526.1
NW_015622506.1	1644361	1646179	XP_016224527.1
NW_015622506.1	1647290	1649489	XP_016224528.1
NW_015622506.1	1647427	1652372	XP_016224529.1
NW_015622506.1	1652558	1654555	XP_016224530.1
NW_015622506.1	1654811	1657187	XP_016224531.1
NW_015622506.1	1657477	1660410	XP_016224532.1
NW_015622506.1	1659222	1661077	XP_016224533.1
NW_015622506.1	1661298	1662402	XP_016224534.1
NW_015622506.1	1662402	1663769	XP_016224535.1
NW_015622506.1	1664572	1666626	XP_016224536.1
NW_015622506.1	1666948	1668496	XP_016224537.1
NW_015622506.1	1668267	1671007	XP_016224538.1
NW_015622506.1	1671273	1673247	XP_016224539.1
NW_015622506.1	1673984	1675745	XP_016224540.1
NW_015622506.1	1675921	1678615	XP_016224542.1;XP_016224543.1;XP_016224541.1
NW_015622506.1	1678848	1680273	XP_016224544.1
NW_015622506.1	1683191	1684463	XP_016224545.1
NW_015622506.1	1690965	1692220	XP_016224546.1
NW_015622506.1	1698735	1700730	XP_016224547.1
NW_015622506.1	1704798	1705068	XP_016224548.1
NW_015622506.1	1705942	1708699	XP_016224549.1
NW_015622506.1	1712089	1717103	XP_016224550.1
NW_015622506.1	1718320	1723653	XP_016224551.1
NW_015622506.1	1723766	1725149	XP_016224552.1
NW_015622506.1	1725775	1728036	XP_016224553.1
NW_015622506.1	1728264	1730829	XP_016224554.1
NW_015622506.1	1729762	1731578	XP_016224556.1;XP_016224555.1
NW_015622506.1	1731636	1733692	XP_016224557.1
NW_015622506.1	1734026	1735039	XP_016224558.1
NW_015622506.1	1735216	1736783	XP_016224559.1
NW_015622506.1	1736778	1739448	XP_016224560.1
NW_015622506.1	1740106	1743838	XP_016224561.1
NW_015622506.1	1744208	1745452	XP_016224562.1
NW_015622506.1	1745445	1749566	XP_016224563.1;XP_016224564.1
NW_015622506.1	1750929	1753930	XP_016224565.1
NW_015622506.1	1754313	1755671	XP_016224566.1
NW_015622506.1	1756202	1757719	XP_016224567.1
NW_015622506.1	1757767	1760164	XP_016224568.1
NW_015622506.1	1760541	1761759	XP_016224569.1
NW_015622506.1	1762133	1763102	XP_016224570.1
NW_015622506.1	1763724	1765778	XP_016224571.1
NW_015622506.1	1766439	1768378	XP_016224572.1
NW_015622506.1	1768242	1769121	XP_016224573.1
NW_015622506.1	1769256	1771721	XP_016224574.1
NW_015622506.1	1772084	1774754	XP_016224575.1
NW_015622506.1	1776101	1778250	XP_016224576.1;XP_016224578.1;XP_016224577.1;XP_016224579.1
NW_015622506.1	1781166	1783688	XP_016224580.1
NW_015622506.1	1783936	1788138	XP_016224581.1
NW_015622506.1	1791619	1794770	XP_016224582.1
NW_015622506.1	1794643	1797356	XP_016224583.1
NW_015622506.1	1797527	1798968	XP_016224584.1
NW_015622506.1	1799395	1801892	XP_016224585.1
NW_015622506.1	1801690	1803899	XP_016224586.1
NW_015622506.1	1805115	1807141	XP_016224587.1
NW_015622506.1	1808718	1811118	XP_016224588.1
NW_015622506.1	1811108	1814327	XP_016224589.1
NW_015622506.1	1816523	1818233	XP_016224590.1
NW_015622506.1	1820688	1823903	XP_016224591.1
NW_015622506.1	1824064	1826049	XP_016224592.1
NW_015622506.1	1826265	1829130	XP_016224593.1
NW_015622506.1	1829395	1831384	XP_016224594.1
NW_015622506.1	1831622	1832897	XP_016224595.1
NW_015622506.1	1832246	1833561	XP_016224596.1
NW_015622506.1	1833544	1834813	XP_016224597.1
NW_015622506.1	1835013	1836559	XP_016224598.1
NW_015622506.1	1836080	1837165	XP_016224599.1
NW_015622506.1	1837810	1839152	XP_016224600.1
NW_015622506.1	1840149	1842206	XP_016224601.1
NW_015622506.1	1844402	1846198	XP_016224602.1
NW_015622506.1	1850103	1852351	XP_016224603.1
NW_015622506.1	1855659	1856193	XP_016224604.1
NW_015622506.1	1859527	1860925	XP_016224605.1
NW_015622506.1	1859627	1862475	XP_016224606.1
NW_015622506.1	1862962	1863724	XP_016224607.1
NW_015622506.1	1864167	1867033	XP_016224608.1
NW_015622506.1	1867817	1869839	XP_016224609.1
NW_015622506.1	1870043	1871042	XP_016224610.1
NW_015622506.1	1871598	1872960	XP_016224611.1
NW_015622506.1	1872910	1874855	XP_016224612.1
NW_015622506.1	1875448	1876898	XP_016224613.1
NW_015622506.1	1877442	1878875	XP_016224614.1
NW_015622506.1	1879171	1880578	XP_016224615.1
NW_015622506.1	1880880	1884326	XP_016224616.1
NW_015622506.1	1883259	1884454	XP_016224617.1
NW_015622506.1	1886754	1891158	XP_016224618.1
NW_015622506.1	1889256	1890939	XP_016224619.1
NW_015622506.1	1892713	1896143	XP_016224620.1
NW_015622506.1	1896531	1897559	XP_016224621.1
NW_015622506.1	1899722	1902749	XP_016224622.1
NW_015622506.1	1902809	1907063	XP_016224623.1
NW_015622506.1	1909486	1911335	XP_016224624.1
NW_015622506.1	1911489	1913440	XP_016224625.1
NW_015622506.1	1912086	1913769	XP_016224626.1
NW_015622506.1	1916636	1918395	XP_016224627.1
NW_015622506.1	1919461	1921039	XP_016224628.1
NW_015622506.1	1920404	1923242	XP_016224629.1
NW_015622506.1	1923357	1927147	XP_016224630.1
NW_015622506.1	1927565	1929564	XP_016224631.1
NW_015622506.1	1929708	1930776	XP_016224632.1
NW_015622506.1	1931449	1932749	XP_016224633.1
NW_015622506.1	1934276	1935995	XP_016224634.1
NW_015622506.1	1936431	1938475	XP_016224635.1
NW_015622506.1	1938929	1942101	XP_016224636.1
NW_015622506.1	1942573	1944214	XP_016224637.1
NW_015622506.1	1944724	1948093	XP_016224638.1
NW_015622506.1	1952485	1954521	XP_016224639.1
NW_015622506.1	1955773	1958193	XP_016224640.1
NW_015622506.1	1958406	1963321	XP_016224641.1
NW_015622506.1	1964530	1969828	XP_016224642.1
NW_015622506.1	1970928	1972779	XP_016224643.1
NW_015622506.1	1973252	1974768	XP_016224644.1
NW_015622506.1	1974832	1982224	XP_016224645.1
NW_015622506.1	1985042	1988360	XP_016224647.1;XP_016224646.1
NW_015622506.1	1988973	1991474	XP_016224648.1
NW_015622506.1	1995822	1999877	XP_016224649.1
NW_015622506.1	2002222	2004324	XP_016224650.1
NW_015622506.1	2005178	2007272	XP_016224651.1
NW_015622506.1	2007290	2008521	XP_016224652.1
NW_015622506.1	2008800	2009985	XP_016224653.1
NW_015622506.1	2010306	2012887	XP_016224654.1
NW_015622506.1	2014196	2015891	XP_016224655.1
NW_015622506.1	2016715	2019085	XP_016224656.1
NW_015622506.1	2021706	2022514	XP_016224657.1
NW_015622506.1	2023147	2025236	XP_016224658.1
NW_015622506.1	2025838	2026784	XP_016224659.1
NW_015622506.1	2026728	2027648	XP_016224660.1
NW_015622506.1	2027918	2030017	XP_016224661.1
NW_015622506.1	2030232	2032837	XP_016224662.1
NW_015622506.1	2033264	2034823	XP_016224663.1
NW_015622506.1	2035517	2036839	XP_016224664.1
NW_015622506.1	2037038	2040552	XP_016224665.1
NW_015622506.1	2041024	2044182	XP_016224667.1;XP_016224666.1
NW_015622506.1	2043977	2045443	XP_016224668.1
NW_015622506.1	2047053	2049603	XP_016224669.1;XP_016224670.1
NW_015622506.1	2050076	2051419	XP_016224671.1;XP_016224672.1
NW_015622506.1	2051593	2054246	XP_016224673.1
NW_015622506.1	2057693	2060232	XP_016224674.1
NW_015622506.1	2061687	2063020	XP_016224675.1
NW_015622506.1	2063127	2065197	XP_016224676.1
NW_015622506.1	2065972	2068434	XP_016224677.1
NW_015622506.1	2068667	2070875	XP_016224678.1
NW_015622506.1	2069963	2070839	XP_016224679.1
NW_015622506.1	2076568	2077666	XP_016224680.1
NW_015622506.1	2081385	2082546	XP_016224682.1;XP_016224681.1
NW_015622506.1	2082979	2084196	XP_016224683.1
NW_015622506.1	2084183	2085696	XP_016224684.1
NW_015622506.1	2086522	2088389	XP_016224685.1
NW_015622506.1	2089233	2091242	XP_016224686.1
NW_015622506.1	2094198	2095518	XP_016224687.1
NW_015622506.1	2096488	2099505	XP_016224688.1
NW_015622506.1	2099495	2103234	XP_016224689.1;XP_016224690.1
NW_015622506.1	2103756	2106689	XP_016224691.1
NW_015622506.1	2107023	2110160	XP_016224692.1
NW_015622506.1	2110467	2111730	XP_016224693.1
NW_015622506.1	2111493	2112268	XP_016224694.1
NW_015622506.1	2114589	2115165	XP_016224695.1
NW_015622506.1	2115706	2117111	XP_016224696.1
NW_015622506.1	2117086	2118438	XP_016224697.1
NW_015622506.1	2118723	2120417	XP_016224698.1
NW_015622506.1	2120548	2122959	XP_016224699.1
NW_015622506.1	2123139	2124082	XP_016224700.1
NW_015622506.1	2123975	2125181	XP_016224701.1
NW_015622506.1	2125781	2126598	XP_016224702.1
NW_015622506.1	2127200	2129171	XP_016224703.1
NW_015622506.1	2129313	2130504	XP_016224704.1
NW_015622506.1	2134246	2135025	XP_016224705.1
NW_015622506.1	2141934	2142752	XP_016224706.1
NW_015622506.1	2142761	2143718	XP_016224707.1
NW_015622506.1	2146663	2147371	XP_016224708.1
NW_015622506.1	2151602	2153035	XP_016224710.1;XP_016224709.1
NW_015622506.1	2153347	2155459	XP_016224711.1
NW_015622506.1	2158788	2161804	XP_016224712.1
NW_015622506.1	2164415	2166442	XP_016224713.1
NW_015622506.1	2166981	2168279	XP_016224714.1
NW_015622506.1	2169250	2171087	XP_016224715.1
NW_015622506.1	2171105	2173364	XP_016224716.1
NW_015622506.1	2173912	2175802	XP_016224717.1
NW_015622506.1	2175830	2176997	XP_016224718.1
NW_015622506.1	2177959	2180612	XP_016224719.1
NW_015622506.1	2180809	2181978	XP_016224720.1
NW_015622506.1	2181947	2182771	XP_016224721.1
NW_015622506.1	2183423	2186869	XP_016224722.1
NW_015622506.1	2186927	2188222	XP_016224723.1
NW_015622506.1	2188430	2191366	XP_016224724.1
NW_015622506.1	2191536	2193099	XP_016224725.1
NW_015622506.1	2196521	2198765	XP_016224726.1
NW_015622506.1	2199035	2200754	XP_016224727.1
NW_015622506.1	2201776	2206194	XP_016224728.1
NW_015622506.1	2206304	2207998	XP_016224729.1
NW_015622506.1	2208535	2210119	XP_016224730.1
NW_015622506.1	2211213	2213058	XP_016224731.1
NW_015622506.1	2213418	2214910	XP_016224732.1
NW_015622506.1	2214919	2216662	XP_016224733.1
NW_015622506.1	2216881	2220815	XP_016224734.1
NW_015622506.1	2223247	2225403	XP_016224735.1
NW_015622506.1	2225754	2227358	XP_016224736.1
NW_015622506.1	2229599	2231539	XP_016224737.1
NW_015622506.1	2232308	2234851	XP_016224738.1
NW_015622506.1	2235668	2236788	XP_016224739.1
NW_015622506.1	2235866	2240225	XP_016224740.1
NW_015622506.1	2240464	2243055	XP_016224741.1
NW_015622506.1	2243928	2246878	XP_016224742.1;XP_016224743.1
NW_015622506.1	2251270	2253279	XP_016224744.1
NW_015622506.1	2256014	2257252	XP_016224745.1
NW_015622506.1	2257292	2261481	XP_016224746.1
NW_015622506.1	2261975	2263925	XP_016224747.1
NW_015622506.1	2264198	2266982	XP_016224748.1
NW_015622506.1	2274432	2276341	XP_016224749.1
NW_015622506.1	2276916	2278901	XP_016224750.1
NW_015622506.1	2278831	2280571	XP_016224751.1
NW_015622506.1	2280576	2282278	XP_016224752.1
NW_015622506.1	2289590	2290765	XP_016224753.1
NW_015622506.1	2290794	2290986	XP_016224754.1
NW_015622506.1	2292655	2294260	XP_016224755.1
NW_015622506.1	2294453	2299232	XP_016224756.1
NW_015622506.1	2299577	2301355	XP_016224757.1
NW_015622506.1	2301369	2302232	XP_016224758.1
NW_015622506.1	2302543	2306408	XP_016224759.1
NW_015622506.1	2307091	2309466	XP_016224760.1
NW_015622506.1	2310021	2315495	XP_016224761.1
NW_015622506.1	2316852	2319853	XP_016224762.1
NW_015622506.1	2320363	2321888	XP_016224763.1
NW_015622506.1	2320497	2322627	XP_016224764.1
NW_015622506.1	2323326	2323988	XP_016224765.1
NW_015622506.1	2324534	2325182	XP_016224766.1
NW_015622506.1	2330231	2332333	XP_016224767.1
NW_015622506.1	2333993	2335677	XP_016224768.1
NW_015622506.1	2335862	2337318	XP_016224769.1
NW_015622506.1	2337551	2342277	XP_016224771.1;XP_016224772.1;XP_016224770.1
NW_015622506.1	2342054	2343819	XP_016224773.1
NW_015622506.1	2344250	2346378	XP_016224774.1
NW_015622506.1	2346880	2349558	XP_016224775.1
NW_015622506.1	2356122	2357719	XP_016224776.1
NW_015622506.1	2357559	2358982	XP_016224777.1
NW_015622506.1	2359145	2360977	XP_016224778.1
NW_015622506.1	2361712	2364043	XP_016224779.1
NW_015622506.1	2364225	2364995	XP_016224780.1
NW_015622506.1	2367832	2368733	XP_016224781.1
NW_015622506.1	2368704	2369349	XP_016224782.1
NW_015622506.1	2369776	2372890	XP_016224783.1
NW_015622506.1	2372012	2373380	XP_016224784.1
NW_015622506.1	2375045	2380760	XP_016224785.1
NW_015622506.1	2378328	2380319	XP_016224786.1
NW_015622506.1	2381173	2385065	XP_016224787.1
NW_015622506.1	2385223	2387821	XP_016224788.1
NW_015622506.1	2385617	2388402	XP_016224789.1
NW_015622506.1	2388857	2391593	XP_016224790.1
NW_015622506.1	2391641	2393693	XP_016224791.1
NW_015622506.1	2394772	2395339	XP_016224792.1
NW_015622506.1	2395349	2395853	XP_016224793.1
NW_015622506.1	2397752	2403765	XP_016224794.1;XP_016224795.1
NW_015622506.1	2407287	2409036	XP_016224796.1
NW_015622506.1	2409014	2411974	XP_016224798.1;XP_016224797.1;XP_016224800.1;XP_016224799.1
NW_015622506.1	2413556	2414650	XP_016224801.1
NW_015622506.1	2418055	2420998	XP_016224802.1;XP_016224803.1
NW_015622506.1	2422997	2424768	XP_016224804.1
NW_015622506.1	2426949	2427898	XP_016224805.1
NW_015622506.1	2433953	2435651	XP_016224806.1
NW_015622506.1	2436572	2438663	XP_016224807.1;XP_016224808.1
NW_015622506.1	2438831	2441437	XP_016224809.1
NW_015622506.1	2442263	2443785	XP_016224810.1
NW_015622506.1	2443764	2445498	XP_016224811.1
NW_015622506.1	2445659	2446776	XP_016224812.1
NW_015622506.1	2446850	2448207	XP_016224813.1
NW_015622506.1	2447556	2448799	XP_016224814.1
NW_015622506.1	2454502	2458307	XP_016224815.1
NW_015622506.1	2458449	2467789	XP_016224816.1;XP_016224817.1
NW_015622506.1	2468007	2473594	XP_016224818.1
NW_015622506.1	2473812	2477400	XP_016224819.1
NW_015622506.1	2478279	2480844	XP_016224820.1
NW_015622506.1	2481035	2481991	XP_016224821.1
NW_015622506.1	2482303	2483767	XP_016224822.1
NW_015622506.1	2483940	2485245	XP_016224823.1;XP_016224824.1
NW_015622506.1	2487260	2489233	XP_016224825.1;XP_016224826.1
NW_015622506.1	2489676	2490696	XP_016224827.1
NW_015622506.1	2500288	2501468	XP_016224828.1
NW_015622506.1	2501737	2502871	XP_016224829.1
NW_015622506.1	2502751	2505138	XP_016224830.1
NW_015622506.1	2505938	2508984	XP_016224831.1
NW_015622506.1	2511223	2512780	XP_016224832.1
NW_015622506.1	2513421	2516961	XP_016224834.1;XP_016224833.1
NW_015622506.1	2517086	2518366	XP_016224835.1
NW_015622506.1	2519544	2521881	XP_016224836.1
NW_015622506.1	2522281	2524212	XP_016224837.1
NW_015622506.1	2524123	2525973	XP_016224838.1
NW_015622506.1	2526065	2527857	XP_016224839.1
NW_015622506.1	2528134	2530457	XP_016224840.1
NW_015622506.1	2531312	2532755	XP_016224841.1
NW_015622506.1	2533356	2535027	XP_016224842.1
NW_015622506.1	2537948	2540501	XP_016224843.1
NW_015622506.1	2540899	2542581	XP_016224844.1
NW_015622506.1	2543329	2545019	XP_016224845.1
NW_015622506.1	2545237	2546104	XP_016224846.1
NW_015622506.1	2546326	2548556	XP_016224847.1
NW_015622506.1	2548873	2550785	XP_016224848.1
NW_015622506.1	2551689	2553055	XP_016224849.1
NW_015622506.1	2553589	2555379	XP_016224850.1
NW_015622506.1	2555361	2557025	XP_016224851.1
NW_015622506.1	2557149	2559297	XP_016224852.1
NW_015622506.1	2559714	2561831	XP_016224853.1
NW_015622506.1	2561932	2564473	XP_016224854.1
NW_015622506.1	2565175	2566243	XP_016224855.1
NW_015622506.1	2573359	2573935	XP_016224856.1
NW_015622506.1	2574128	2574518	XP_016224857.1
NW_015622506.1	2575993	2576377	XP_016224858.1
NW_015622506.1	2576389	2577900	XP_016224859.1
NW_015622506.1	2578097	2579677	XP_016224860.1
NW_015622506.1	2580606	2581766	XP_016224861.1
NW_015622506.1	2581942	2583864	XP_016224862.1
NW_015622506.1	2584107	2586074	XP_016224863.1
NW_015622506.1	2586090	2587236	XP_016224864.1
NW_015622506.1	2587493	2590294	XP_016224865.1;XP_016224866.1
NW_015622506.1	2590509	2592337	XP_016224867.1
NW_015622506.1	2592867	2593908	XP_016224868.1
NW_015622506.1	2594102	2596231	XP_016224869.1
NW_015622506.1	2596639	2597673	XP_016224870.1
NW_015622506.1	2597853	2601254	XP_016224871.1
NW_015622506.1	2601144	2602641	XP_016224872.1
NW_015622506.1	2602836	2605547	XP_016224873.1
NW_015622506.1	2605374	2609073	XP_016224874.1
NW_015622506.1	2609228	2614534	XP_016224875.1
NW_015622506.1	2619272	2622581	XP_016224877.1;XP_016224876.1
NW_015622506.1	2625383	2627202	XP_016224878.1
NW_015622506.1	2629327	2632049	XP_016224879.1
NW_015622506.1	2630984	2632259	XP_016224880.1
NW_015622506.1	2633147	2636086	XP_016224881.1
NW_015622506.1	2636270	2637983	XP_016224882.1
NW_015622506.1	2636353	2639740	XP_016224883.1
NW_015622506.1	2639982	2642985	XP_016224884.1;XP_016224885.1
NW_015622506.1	2641810	2644306	XP_016224886.1
NW_015622506.1	2645277	2647388	XP_016224887.1
NW_015622506.1	2647708	2648278	XP_016224888.1
NW_015622506.1	2648841	2651502	XP_016224889.1
NW_015622506.1	2656151	2659759	XP_016224892.1;XP_016224890.1;XP_016224893.1;XP_016224891.1
NW_015622506.1	2658091	2659276	XP_016224894.1
NW_015622506.1	2660144	2661719	XP_016224895.1
NW_015622506.1	2663767	2664319	XP_016224896.1
NW_015622506.1	2664130	2665378	XP_016224897.1
NW_015622506.1	2665564	2667231	XP_016224898.1
NW_015622506.1	2666244	2669324	XP_016224899.1
NW_015622506.1	2669542	2671395	XP_016224900.1
NW_015622506.1	2671336	2672603	XP_016224901.1
NW_015622506.1	2675043	2678359	XP_016224902.1
NW_015622506.1	2678155	2680142	XP_016224903.1
NW_015622506.1	2680448	2682936	XP_016224904.1
NW_015622506.1	2683185	2685041	XP_016224905.1
NW_015622506.1	2685030	2685724	XP_016224906.1
NW_015622506.1	2687328	2689837	XP_016224907.1
NW_015622506.1	2689730	2691718	XP_016224909.1;XP_016224910.1;XP_016224908.1
NW_015622506.1	2692856	2693635	XP_016224911.1
NW_015622506.1	2694976	2696465	XP_016224912.1
NW_015622506.1	2696885	2698267	XP_016224913.1
NW_015622506.1	2701439	2704015	XP_016224914.1;XP_016224915.1
NW_015622506.1	2704197	2705650	XP_016224916.1
NW_015622506.1	2706256	2708421	XP_016224917.1
NW_015622506.1	2708265	2709706	XP_016224918.1
NW_015622506.1	2710263	2711892	XP_016224919.1
NW_015622506.1	2712068	2714905	XP_016224920.1
NW_015622506.1	2713891	2714845	XP_016224921.1
NW_015622506.1	2715175	2717054	XP_016224922.1
NW_015622506.1	2717335	2719239	XP_016224923.1
NW_015622506.1	2720218	2721807	XP_016224924.1
NW_015622506.1	2720412	2723414	XP_016224925.1
NW_015622506.1	2723750	2725236	XP_016224926.1
NW_015622506.1	2723798	2725777	XP_016224927.1
NW_015622506.1	2726078	2728060	XP_016224928.1
NW_015622506.1	2728028	2730100	XP_016224929.1
NW_015622506.1	2730132	2734450	XP_016224930.1
NW_015622506.1	2735183	2736459	XP_016224931.1;XP_016224932.1
NW_015622506.1	2738157	2740120	XP_016224933.1
NW_015622506.1	2743567	2745285	XP_016224934.1
NW_015622506.1	2745273	2748462	XP_016224935.1
NW_015622506.1	2748924	2749850	XP_016224936.1
NW_015622506.1	2749760	2753875	XP_016224937.1
NW_015622506.1	2754373	2755626	XP_016224938.1
NW_015622506.1	2755466	2757458	XP_016224939.1
NW_015622506.1	2758265	2762420	XP_016224940.1;XP_016224941.1
NW_015622506.1	2761338	2765813	XP_016224942.1
NW_015622506.1	2766046	2768959	XP_016224943.1
NW_015622506.1	2771726	2774939	XP_016224944.1
NW_015622506.1	2775202	2777302	XP_016224945.1
NW_015622506.1	2777356	2779568	XP_016224946.1
NW_015622506.1	2780181	2781740	XP_016224947.1
NW_015622506.1	2782242	2783378	XP_016224948.1
NW_015622506.1	2782911	2784360	XP_016224949.1
NW_015622506.1	2784949	2788892	XP_016224950.1
NW_015622506.1	2788995	2790633	XP_016224951.1;XP_016224952.1
NW_015622506.1	2791575	2793798	XP_016224953.1
NW_015622506.1	2793768	2795527	XP_016224954.1
NW_015622506.1	2796413	2798156	XP_016224955.1
NW_015622506.1	2798509	2800488	XP_016224956.1;XP_016224957.1
NW_015622506.1	2812698	2814661	XP_016224958.1
NW_015622506.1	2820246	2821425	XP_016224959.1
NW_015622506.1	2821657	2824068	XP_016224960.1
NW_015622506.1	2824245	2826925	XP_016224961.1
NW_015622506.1	2827381	2828786	XP_016224962.1
NW_015622506.1	2828993	2830117	XP_016224963.1;XP_016224964.1
NW_015622506.1	2830134	2832082	XP_016224965.1
NW_015622506.1	2832943	2835431	XP_016224966.1
NW_015622506.1	2837675	2839650	XP_016224967.1
NW_015622506.1	2840958	2842373	XP_016224968.1
NW_015622506.1	2852291	2853970	XP_016224969.1
NW_015622506.1	2855319	2856335	XP_016224970.1
NW_015622506.1	2858149	2860243	XP_016224971.1
NW_015622506.1	2860601	2864347	XP_016224972.1
NW_015622506.1	2864730	2867232	XP_016224973.1
NW_015622506.1	2868952	2873693	XP_016224974.1
NW_015622506.1	2873928	2875548	XP_016224975.1
NW_015622506.1	2875536	2877943	XP_016224976.1
NW_015622506.1	2878607	2879376	XP_016224977.1
NW_015622506.1	2879597	2881492	XP_016224978.1
NW_015622506.1	2881510	2886177	XP_016224979.1
NW_015622506.1	2886426	2887800	XP_016224980.1
NW_015622506.1	2887913	2889555	XP_016224981.1
NW_015622506.1	2892567	2893668	XP_016224982.1
NW_015622506.1	2893930	2896451	XP_016224983.1
NW_015622506.1	2898447	2905199	XP_016224984.1
NW_015622506.1	2905896	2908307	XP_016224985.1
NW_015622506.1	2909415	2910549	XP_016224986.1
NW_015622506.1	2910548	2911537	XP_016224987.1
NW_015622506.1	2911759	2915294	XP_016224988.1
NW_015622506.1	2917141	2919235	XP_016224989.1
NW_015622506.1	2919704	2922615	XP_016224990.1
NW_015622506.1	2921909	2923522	XP_016224991.1
NW_015622506.1	2923656	2925180	XP_016224992.1
NW_015622506.1	2926487	2927538	XP_016224993.1
NW_015622506.1	2927881	2929639	XP_016224994.1
NW_015622506.1	2930358	2931294	XP_016224995.1
NW_015622506.1	2933402	2936151	XP_016224996.1
NW_015622506.1	2937039	2940141	XP_016224997.1
NW_015622506.1	2940857	2942150	XP_016224998.1
NW_015622506.1	2942447	2944175	XP_016224999.1
NW_015622506.1	2948184	2951042	XP_016225000.1
NW_015622506.1	2956917	2958777	XP_016225001.1
NW_015622506.1	2960170	2962333	XP_016225002.1
NW_015622506.1	2963403	2965263	XP_016225003.1
NW_015622506.1	2966083	2966439	XP_016225004.1
NW_015622506.1	2972893	2975067	XP_016225005.1
NW_015622506.1	2976013	2977485	XP_016225006.1
NW_015622506.1	2981844	2983085	XP_016225007.1
NW_015622506.1	2982717	2984014	XP_016225008.1
NW_015622506.1	2984207	2987045	XP_016225009.1
NW_015622506.1	2986992	2988629	XP_016225010.1
NW_015622506.1	2988897	2990493	XP_016225011.1
NW_015622506.1	2993294	2994909	XP_016225012.1
NW_015622506.1	2995698	2997946	XP_016225013.1
NW_015622506.1	2998133	3000407	XP_016225014.1
NW_015622506.1	3003264	3005135	XP_016225015.1
NW_015622506.1	3021280	3023212	XP_016225016.1
NW_015622506.1	3023278	3025355	XP_016225017.1
NW_015622506.1	3025567	3026621	XP_016225018.1
NW_015622506.1	3026929	3028414	XP_016225019.1
NW_015622506.1	3029107	3032828	XP_016225020.1
NW_015622506.1	3034514	3036446	XP_016225021.1
NW_015622506.1	3036928	3039037	XP_016225022.1
NW_015622506.1	3039578	3045296	XP_016225023.1
NW_015622506.1	3045377	3048576	XP_016225024.1
NW_015622506.1	3049078	3051362	XP_016225025.1
NW_015622506.1	3051542	3054121	XP_016225026.1
NW_015622506.1	3055022	3056683	XP_016225027.1
NW_015622506.1	3057074	3059370	XP_016225029.1;XP_016225028.1
NW_015622506.1	3059593	3063448	XP_016225030.1
NW_015622506.1	3065255	3067007	XP_016225031.1
NW_015622506.1	3068205	3069425	XP_016225032.1
NW_015622506.1	3071065	3071787	XP_016225033.1
NW_015622506.1	3071994	3073441	XP_016225034.1
NW_015622506.1	3074125	3075322	XP_016225035.1
NW_015622506.1	3075289	3077268	XP_016225036.1
NW_015622506.1	3077413	3078695	XP_016225037.1
NW_015622506.1	3078865	3081970	XP_016225038.1
NW_015622506.1	3080912	3082207	XP_016225039.1
NW_015622506.1	3088481	3088994	XP_016225040.1
NW_015622506.1	3093019	3093932	XP_016225041.1
NW_015622506.1	3094057	3096398	XP_016225042.1
NW_015622506.1	3097681	3099160	XP_016225043.1
NW_015622506.1	3101362	3103129	XP_016225044.1
NW_015622506.1	3103685	3105350	XP_016225045.1
NW_015622506.1	3120894	3124556	XP_016225046.1
NW_015622506.1	3125111	3127843	XP_016225047.1
NW_015622506.1	3128128	3130945	XP_016225048.1
NW_015622506.1	3131159	3133881	XP_016225049.1;XP_016225050.1
NW_015622506.1	3135176	3137262	XP_016225051.1
NW_015622506.1	3137375	3140626	XP_016225052.1
NW_015622506.1	3139639	3140473	XP_016225053.1
NW_015622506.1	3141223	3142320	XP_016225054.1
NW_015622506.1	3142302	3142862	XP_016225055.1
NW_015622506.1	3143111	3145150	XP_016225056.1
NW_015622506.1	3149115	3150517	XP_016225057.1
NW_015622506.1	3155608	3160677	XP_016225058.1
NW_015622506.1	3161083	3161655	XP_016225059.1
NW_015622506.1	3164507	3166354	XP_016225060.1
NW_015622506.1	3166947	3168180	XP_016225061.1
NW_015622506.1	3170285	3172458	XP_016225062.1
NW_015622506.1	3174863	3179555	XP_016225063.1
NW_015622506.1	3190016	3191501	XP_016225064.1
NW_015622506.1	3191859	3192636	XP_016225065.1
NW_015622506.1	3192887	3194421	XP_016225066.1
NW_015622506.1	3203049	3205117	XP_016225067.1
NW_015622506.1	3206003	3207712	XP_016225068.1
NW_015622506.1	3211524	3213543	XP_016225069.1
NW_015622506.1	3222930	3223842	XP_016225070.1
NW_015622506.1	3224869	3226134	XP_016225071.1
NW_015622506.1	3227625	3230419	XP_016225072.1
NW_015622506.1	3230545	3231818	XP_016225073.1
NW_015622506.1	3232006	3233460	XP_016225074.1
NW_015622506.1	3233570	3235551	XP_016225075.1
NW_015622506.1	3235820	3237113	XP_016225076.1
NW_015622506.1	3237173	3238887	XP_016225077.1
NW_015622506.1	3239283	3240375	XP_016225078.1
NW_015622506.1	3240356	3241790	XP_016225079.1
NW_015622506.1	3242147	3243977	XP_016225080.1
NW_015622506.1	3242849	3245566	XP_016225081.1
NW_015622506.1	3245755	3248392	XP_016225082.1
NW_015622506.1	3248603	3249453	XP_016225083.1
NW_015622506.1	3250232	3254193	XP_016225084.1
NW_015622506.1	3254302	3255462	XP_016225085.1
NW_015622506.1	3256022	3257198	XP_016225086.1
NW_015622506.1	3257587	3258521	XP_016225087.1
NW_015622506.1	3258685	3259572	XP_016225088.1
NW_015622506.1	3260331	3262534	XP_016225089.1
NW_015622506.1	3263392	3265288	XP_016225090.1
NW_015622506.1	3265504	3267033	XP_016225091.1;XP_016225092.1
NW_015622506.1	3267764	3269448	XP_016225093.1
NW_015622506.1	3273749	3274763	XP_016225094.1
NW_015622506.1	3275614	3278432	XP_016225095.1
NW_015622506.1	3279450	3281784	XP_016225096.1
NW_015622506.1	3283735	3287119	XP_016225097.1
NW_015622506.1	3287442	3289653	XP_016225098.1
NW_015622506.1	3288662	3290629	XP_016225099.1
NW_015622506.1	3291249	3293852	XP_016225100.1
NW_015622506.1	3295258	3298376	XP_016225101.1
NW_015622506.1	3299000	3301431	XP_016225102.1
NW_015622506.1	3302735	3305072	XP_016225103.1
NW_015622506.1	3305108	3306527	XP_016225104.1
NW_015622506.1	3306824	3310208	XP_016225105.1
NW_015622506.1	3311546	3314300	XP_016225106.1
NW_015622506.1	3315729	3318340	XP_016225107.1
NW_015622506.1	3318495	3319979	XP_016225108.1
NW_015622506.1	3320442	3320697	XP_016225109.1
NW_015622506.1	3321622	3323480	XP_016225110.1
NW_015622506.1	3330475	3333126	XP_016225111.1
NW_015622506.1	3333621	3336358	XP_016225112.1
NW_015622506.1	3339219	3340498	XP_016225113.1
NW_015622506.1	3340393	3341341	XP_016225114.1
NW_015622506.1	3341825	3342878	XP_016225115.1
NW_015622506.1	3347921	3350512	XP_016225116.1;XP_016225117.1
NW_015622506.1	3356048	3361115	XP_016225120.1;XP_016225118.1;XP_016225119.1
NW_015622506.1	3361911	3363119	XP_016225121.1
NW_015622506.1	3362974	3363983	XP_016225122.1
NW_015622506.1	3364364	3365643	XP_016225123.1
NW_015622506.1	3370952	3373772	XP_016225124.1
NW_015622506.1	3383435	3386106	XP_016225125.1
NW_015622506.1	3387778	3389772	XP_016225126.1
NW_015622506.1	3389826	3390969	XP_016225127.1
NW_015622506.1	3391392	3393157	XP_016225128.1
NW_015622506.1	3396350	3398938	XP_016225129.1
NW_015622506.1	3399752	3401279	XP_016225130.1
NW_015622506.1	3402778	3405142	XP_016225131.1
NW_015622506.1	3407358	3410550	XP_016225132.1
NW_015622506.1	3410757	3412419	XP_016225133.1;XP_016225134.1
NW_015622506.1	3412224	3413333	XP_016225135.1
NW_015622506.1	3415408	3417543	XP_016225136.1
NW_015622506.1	3419815	3422853	XP_016225137.1
NW_015622506.1	3430706	3433395	XP_016225138.1
NW_015622506.1	3433484	3435445	XP_016225139.1
NW_015622506.1	3436468	3438804	XP_016225140.1
NW_015622506.1	3439345	3442739	XP_016225141.1
NW_015622506.1	3441145	3444659	XP_016225142.1
NW_015622506.1	3449054	3449888	XP_016225143.1
NW_015622506.1	3450558	3451446	XP_016225144.1
NW_015622506.1	3454243	3460584	XP_016225145.1;XP_016225146.1
NW_015622506.1	3460722	3463476	XP_016225147.1;XP_016225148.1
NW_015622506.1	3463648	3464708	XP_016225149.1
NW_015622506.1	3465922	3475951	XP_016225150.1
NW_015622506.1	3476164	3478088	XP_016225151.1
NW_015622506.1	3478635	3480217	XP_016225152.1
NW_015622506.1	3480110	3482050	XP_016225153.1
NW_015622506.1	3482091	3484720	XP_016225154.1
NW_015622506.1	3488007	3489443	XP_016225155.1
NW_015622506.1	3489696	3492113	XP_016225156.1
NW_015622506.1	3493421	3495200	XP_016225157.1
NW_015622506.1	3495744	3499369	XP_016225158.1;XP_016225159.1
NW_015622506.1	3499344	3501349	XP_016225160.1
NW_015622506.1	3502540	3503359	XP_016225161.1
NW_015622506.1	3506445	3508557	XP_016225162.1
NW_015622506.1	3509463	3512943	XP_016225163.1
NW_015622506.1	3512933	3514416	XP_016225164.1
NW_015622506.1	3515345	3517941	XP_016225165.1
NW_015622506.1	3517905	3519654	XP_016225166.1
NW_015622506.1	3519852	3520841	XP_016225167.1
NW_015622506.1	3521676	3523389	XP_016225168.1
NW_015622506.1	3524261	3526823	XP_016225169.1
NW_015622506.1	3527639	3529143	XP_016225170.1
NW_015622506.1	3529330	3533345	XP_016225171.1;XP_016225172.1
NW_015622506.1	3534942	3537545	XP_016225173.1
NW_015622506.1	3538232	3539721	XP_016225174.1
NW_015622506.1	3540841	3542140	XP_016225175.1
NW_015622506.1	3544369	3545136	XP_016225176.1
NW_015622506.1	3545609	3547263	XP_016225177.1
NW_015622506.1	3547725	3548349	XP_016225178.1
NW_015622506.1	3548126	3550853	XP_016225180.1;XP_016225179.1
NW_015622506.1	3550845	3553805	XP_016225181.1
NW_015622506.1	3557930	3558719	XP_016225182.1
NW_015622506.1	3559678	3561767	XP_016225183.1
NW_015622506.1	3561701	3565519	XP_016225184.1
NW_015622506.1	3566168	3567860	XP_016225185.1
NW_015622506.1	3567873	3571571	XP_016225186.1
NW_015622506.1	3571848	3573135	XP_016225187.1
NW_015622506.1	3572135	3574594	XP_016225188.1
NW_015622506.1	3575495	3576865	XP_016225189.1
NW_015622506.1	3577052	3578635	XP_016225190.1
NW_015622506.1	3578704	3583736	XP_016225191.1
NW_015622506.1	3585392	3587600	XP_016225192.1
NW_015622506.1	3589527	3590794	XP_016225193.1
NW_015622506.1	3596490	3597078	XP_016225194.1
NW_015622506.1	3597159	3597832	XP_016225195.1
NW_015622506.1	3598171	3600724	XP_016225196.1
NW_015622506.1	3601337	3603627	XP_016225197.1
NW_015622506.1	3604623	3607822	XP_016225198.1
NW_015622506.1	3608011	3610089	XP_016225199.1
NW_015622506.1	3610338	3613260	XP_016225200.1
NW_015622506.1	3616984	3618864	XP_016225201.1
NW_015622506.1	3619549	3621434	XP_016225202.1
NW_015622506.1	3628062	3628966	XP_016225204.1;XP_016225203.1
NW_015622506.1	3628911	3631882	XP_016225207.1;XP_016225205.1;XP_016225206.1
NW_015622506.1	3632881	3634024	XP_016225208.1
NW_015622506.1	3634177	3636430	XP_016225209.1
NW_015622506.1	3636692	3638701	XP_016225210.1
NW_015622506.1	3638419	3639745	XP_016225211.1
NW_015622506.1	3640871	3643201	XP_016225212.1
NW_015622506.1	3643667	3645959	XP_016225213.1
NW_015622506.1	3648749	3650166	XP_016225214.1
NW_015622506.1	3650367	3653340	XP_016225215.1;XP_016225216.1
NW_015622506.1	3651443	3653196	XP_016225217.1
NW_015622506.1	3654232	3655131	XP_016225218.1
NW_015622506.1	3665508	3668850	XP_016225220.1;XP_016225219.1
NW_015622506.1	3669473	3671036	XP_016225221.1
NW_015622506.1	3671109	3674933	XP_016225222.1
NW_015622506.1	3675299	3676075	XP_016225223.1
NW_015622506.1	3676508	3680610	XP_016225224.1
NW_015622506.1	3681776	3682830	XP_016225225.1
NW_015622506.1	3686969	3689650	XP_016225227.1;XP_016225226.1
NW_015622506.1	3691670	3693468	XP_016225228.1
NW_015622506.1	3693719	3696127	XP_016225229.1
NW_015622506.1	3696504	3699120	XP_016225230.1
NW_015622506.1	3698957	3702862	XP_016225231.1
NW_015622506.1	3703384	3706614	XP_016225232.1
NW_015622506.1	3706852	3709690	XP_016225233.1
NW_015622506.1	3711212	3713925	XP_016225234.1
NW_015622506.1	3714989	3716287	XP_016225235.1
NW_015622506.1	3716287	3719218	XP_016225236.1
NW_015622506.1	3719450	3721057	XP_016225237.1
NW_015622506.1	3721082	3722269	XP_016225238.1
NW_015622506.1	3722517	3724825	XP_016225239.1
NW_015622506.1	3725702	3730087	XP_016225240.1
NW_015622506.1	3730584	3731913	XP_016225241.1
NW_015622506.1	3732695	3733616	XP_016225242.1
NW_015622506.1	3734387	3737420	XP_016225243.1
NW_015622506.1	3737613	3739322	XP_016225244.1
NW_015622506.1	3739611	3741788	XP_016225245.1
NW_015622506.1	3742228	3743382	XP_016225246.1
NW_015622506.1	3744664	3746169	XP_016225247.1
NW_015622506.1	3746609	3749536	XP_016225248.1
NW_015622506.1	3749832	3750300	XP_016225249.1
NW_015622506.1	3750881	3756235	XP_016225250.1
NW_015622506.1	3756521	3761190	XP_016225251.1
NW_015622506.1	3761982	3762936	XP_016225252.1
NW_015622506.1	3762891	3764394	XP_016225253.1
NW_015622506.1	3772806	3774557	XP_016225254.1
NW_015622506.1	3782007	3783556	XP_016225255.1
NW_015622506.1	3786713	3793272	XP_016225256.1
NW_015622506.1	3793032	3794704	XP_016225257.1
NW_015622506.1	3794916	3796750	XP_016225258.1
NW_015622506.1	3796887	3798522	XP_016225259.1
NW_015622506.1	3798441	3800188	XP_016225260.1
NW_015622506.1	3800735	3802138	XP_016225261.1
NW_015622506.1	3802321	3805234	XP_016225262.1
NW_015622506.1	3805253	3809096	XP_016225263.1
NW_015622506.1	3809627	3810930	XP_016225264.1
NW_015622506.1	3811211	3815050	XP_016225265.1
NW_015622506.1	3816237	3823530	XP_016225266.1
NW_015622506.1	3824572	3826538	XP_016225267.1
NW_015622506.1	3827944	3832060	XP_016225268.1
NW_015622506.1	3832195	3834528	XP_016225269.1
NW_015622506.1	3834095	3836455	XP_016225271.1;XP_016225270.1
NW_015622506.1	3837857	3839961	XP_016225272.1
NW_015622506.1	3840612	3841961	XP_016225273.1
NW_015622506.1	3843211	3844511	XP_016225274.1
NW_015622506.1	3845610	3849025	XP_016225275.1
NW_015622506.1	3850283	3851916	XP_016225276.1
NW_015622506.1	3851919	3853177	XP_016225277.1
NW_015622506.1	3853708	3855551	XP_016225278.1
NW_015622506.1	3857410	3859656	XP_016225279.1
NW_015622506.1	3860222	3862428	XP_016225280.1
NW_015622506.1	3863499	3864774	XP_016225281.1
NW_015622506.1	3864930	3866672	XP_016225283.1;XP_016225282.1
NW_015622506.1	3867044	3868166	XP_016225284.1
NW_015622506.1	3868371	3871001	XP_016225285.1
NW_015622506.1	3872051	3874116	XP_016225286.1
NW_015622506.1	3878316	3880558	XP_016225287.1
NW_015622506.1	3881256	3882628	XP_016225288.1
NW_015622506.1	3883491	3887521	XP_016225289.1
NW_015622506.1	3889309	3891706	XP_016225290.1
NW_015622506.1	3891704	3892824	XP_016225291.1
NW_015622506.1	3893548	3894740	XP_016225292.1
NW_015622506.1	3895559	3897546	XP_016225293.1
NW_015622506.1	3900293	3901392	XP_016225294.1
NW_015622506.1	3902566	3903257	XP_016225295.1
NW_015622506.1	3903605	3904887	XP_016225296.1
NW_015622506.1	3905026	3908482	XP_016225297.1
NW_015622506.1	3912453	3915162	XP_016225298.1
NW_015622506.1	3915530	3916918	XP_016225299.1
NW_015622506.1	3919076	3920309	XP_016225300.1
NW_015622506.1	3921287	3921694	XP_016225301.1
NW_015622506.1	3922029	3924122	XP_016225302.1
NW_015622506.1	3924244	3925757	XP_016225303.1
NW_015622506.1	3925785	3931305	XP_016225304.1
NW_015622506.1	3935086	3936487	XP_016225306.1;XP_016225305.1
NW_015622506.1	3936362	3937893	XP_016225307.1
NW_015622506.1	3938303	3939691	XP_016225308.1
NW_015622506.1	3938873	3940037	XP_016225309.1
NW_015622506.1	3940268	3944245	XP_016225310.1;XP_016225311.1
NW_015622506.1	3942497	3946626	XP_016225312.1
NW_015622506.1	3947014	3948410	XP_016225313.1
NW_015622506.1	3948761	3949947	XP_016225314.1
NW_015622506.1	3950079	3950955	XP_016225315.1
NW_015622506.1	3950764	3952071	XP_016225316.1
NW_015622506.1	3952254	3954769	XP_016225317.1
NW_015622506.1	3955021	3956374	XP_016225318.1
NW_015622506.1	3956939	3958162	XP_016225319.1
NW_015622506.1	3958214	3960646	XP_016225320.1
NW_015622506.1	3963862	3966005	XP_016225322.1;XP_016225321.1
NW_015622506.1	3968512	3971064	XP_016225323.1
NW_015622506.1	3971493	3973446	XP_016225324.1;XP_016225325.1
NW_015622506.1	3978078	3981130	XP_016225326.1
NW_015622506.1	3980992	3983990	XP_016225327.1
NW_015622506.1	3984378	3986940	XP_016225328.1
NW_015622506.1	3987109	3989511	XP_016225329.1
NW_015622506.1	3990025	3993976	XP_016225330.1
NW_015622506.1	3994313	3995879	XP_016225331.1
NW_015622506.1	3996250	4000291	XP_016225332.1
NW_015622506.1	4000286	4001213	XP_016225333.1
NW_015622506.1	4001495	4002826	XP_016225334.1
NW_015622506.1	4002231	4006927	XP_016225335.1
NW_015622506.1	4007008	4008395	XP_016225336.1
NW_015622506.1	4008873	4010054	XP_016225337.1
NW_015622506.1	4011464	4013397	XP_016225338.1
NW_015622506.1	4023266	4023791	XP_016225339.1
NW_015622506.1	4024302	4027740	XP_016225340.1
NW_015622506.1	4038664	4041196	XP_016225341.1
NW_015622506.1	4045477	4048067	XP_016225342.1;XP_016225343.1;XP_016225344.1
NW_015622506.1	4051984	4054634	XP_016225345.1
NW_015622506.1	4055578	4057471	XP_016225346.1
NW_015622506.1	4058114	4061431	XP_016225347.1;XP_016225348.1
NW_015622506.1	4061757	4063790	XP_016225349.1
NW_015622506.1	4063819	4067408	XP_016225350.1
NW_015622506.1	4069139	4069565	XP_016225351.1
NW_015622506.1	4070184	4070562	XP_016225352.1
NW_015622506.1	4071682	4073118	XP_016225353.1
NW_015622506.1	4073991	4076016	XP_016225354.1
NW_015622506.1	4076304	4077410	XP_016225355.1
NW_015622506.1	4077703	4079497	XP_016225356.1
NW_015622506.1	4079654	4081229	XP_016225357.1
NW_015622506.1	4081601	4083297	XP_016225358.1
NW_015622506.1	4083759	4087227	XP_016225359.1
NW_015622506.1	4087421	4089665	XP_016225360.1
NW_015622506.1	4087791	4090312	XP_016225361.1
NW_015622506.1	4090509	4092539	XP_016225362.1
NW_015622506.1	4092485	4095154	XP_016225363.1
NW_015622506.1	4095362	4096849	XP_016225364.1
NW_015622506.1	4096651	4098092	XP_016225365.1
NW_015622506.1	4101872	4105212	XP_016225366.1
NW_015622506.1	4105449	4107681	XP_016225367.1
NW_015622506.1	4106396	4108067	XP_016225368.1
NW_015622506.1	4108211	4109630	XP_016225369.1
NW_015622506.1	4110490	4111599	XP_016225370.1
NW_015622506.1	4112214	4113738	XP_016225371.1
NW_015622506.1	4114694	4117122	XP_016225372.1
NW_015622506.1	4115610	4116593	XP_016225373.1
NW_015622506.1	4116977	4118932	XP_016225374.1
NW_015622506.1	4121914	4123025	XP_016225375.1
NW_015622506.1	4123058	4125539	XP_016225376.1
NW_015622506.1	4125934	4127226	XP_016225377.1
NW_015622506.1	4127467	4129761	XP_016225378.1
NW_015622506.1	4129655	4130755	XP_016225380.1;XP_016225379.1
NW_015622506.1	4130936	4133657	XP_016225381.1;XP_016225382.1
NW_015622506.1	4132680	4134299	XP_016225383.1
NW_015622506.1	4134484	4135758	XP_016225384.1
NW_015622506.1	4136129	4139036	XP_016225385.1
NW_015622506.1	4143389	4146222	XP_016225386.1
NW_015622506.1	4151131	4152081	XP_016225387.1
NW_015622506.1	4153303	4154416	XP_016225388.1
NW_015622506.1	4154950	4155873	XP_016225389.1
NW_015622506.1	4156132	4161064	XP_016225391.1;XP_016225390.1
NW_015622506.1	4160940	4162045	XP_016225392.1
NW_015622506.1	4162328	4163393	XP_016225393.1
NW_015622506.1	4163811	4165995	XP_016225394.1
NW_015622506.1	4166507	4167804	XP_016225395.1
NW_015622506.1	4168872	4171735	XP_016225396.1
NW_015622506.1	4172723	4174308	XP_016225397.1
NW_015622506.1	4175003	4177271	XP_016225398.1
NW_015622506.1	4177584	4179920	XP_016225399.1
NW_015622506.1	4181665	4183576	XP_016225400.1
NW_015622506.1	4183806	4187388	XP_016225401.1
NW_015622506.1	4188562	4198021	XP_016225402.1
NW_015622506.1	4200526	4202043	XP_016225403.1
NW_015622506.1	4203692	4205711	XP_016225404.1
NW_015622506.1	4206533	4208795	XP_016225406.1;XP_016225405.1
NW_015622506.1	4210344	4212191	XP_016225407.1
NW_015622506.1	4212224	4215198	XP_016225408.1
NW_015622506.1	4215509	4218397	XP_016225409.1
NW_015622506.1	4221630	4225674	XP_016225410.1
NW_015622506.1	4225682	4228387	XP_016225411.1
NW_015622506.1	4228554	4230644	XP_016225412.1
NW_015622506.1	4230830	4233337	XP_016225413.1
NW_015622506.1	4233523	4234945	XP_016225414.1
NW_015622506.1	4235072	4237276	XP_016225415.1
NW_015622506.1	4237594	4239678	XP_016225416.1;XP_016225417.1
NW_015622506.1	4240009	4241571	XP_016225418.1
NW_015622506.1	4241284	4246002	XP_016225419.1
NW_015622506.1	4247301	4248902	XP_016225420.1
NW_015622506.1	4249089	4250021	XP_016225421.1
NW_015622506.1	4249931	4251213	XP_016225422.1
NW_015622506.1	4251834	4253456	XP_016225423.1
NW_015622506.1	4254520	4256620	XP_016225424.1
NW_015622506.1	4258446	4260624	XP_016225425.1
NW_015622506.1	4261319	4263901	XP_016225426.1
NW_015622506.1	4264698	4267191	XP_016225427.1
NW_015622506.1	4268289	4273161	XP_016225428.1
NW_015622506.1	4273072	4276442	XP_016225429.1
NW_015622506.1	4276694	4278185	XP_016225430.1
NW_015622506.1	4278185	4278821	XP_016225431.1
NW_015622506.1	4279504	4281690	XP_016225432.1
NW_015622506.1	4283619	4286273	XP_016225433.1
NW_015622506.1	4287034	4288481	XP_016225434.1
NW_015622506.1	4289680	4292100	XP_016225435.1
NW_015622506.1	4292089	4293428	XP_016225436.1;XP_016225438.1;XP_016225437.1
NW_015622506.1	4295414	4296228	XP_016225439.1
NW_015622506.1	4296366	4298008	XP_016225440.1
NW_015622506.1	4299942	4303155	XP_016225441.1
NW_015622506.1	4304011	4304719	XP_016225442.1
NW_015622506.1	4304888	4309592	XP_016225445.1;XP_016225443.1;XP_016225444.1
NW_015622506.1	4310762	4314713	XP_016225447.1;XP_016225446.1
NW_015622506.1	4314949	4317610	XP_016225448.1
NW_015622506.1	4320100	4322831	XP_016225449.1
NW_015622506.1	4322795	4323889	XP_016225450.1
NW_015622506.1	4324303	4325386	XP_016225451.1
NW_015622506.1	4325602	4326562	XP_016225452.1
NW_015622506.1	4328073	4329642	XP_016225453.1
NW_015622506.1	4329856	4333893	XP_016225454.1
NW_015622506.1	4334601	4335366	XP_016225455.1
NW_015622506.1	4335506	4340945	XP_016225456.1
NW_015622506.1	4341250	4343535	XP_016225457.1
NW_015622506.1	4342359	4344070	XP_016225458.1
NW_015622506.1	4344346	4349136	XP_016225459.1
NW_015622506.1	4349042	4351636	XP_016225460.1
NW_015622506.1	4352006	4355069	XP_016225461.1
NW_015622506.1	4357270	4360575	XP_016225462.1
NW_015622506.1	4360738	4362096	XP_016225463.1
NW_015622506.1	4362337	4366654	XP_016225464.1
NW_015622506.1	4370032	4371674	XP_016225465.1
NW_015622506.1	4373143	4374735	XP_016225467.1;XP_016225466.1
NW_015622506.1	4375347	4376912	XP_016225468.1
NW_015622506.1	4378009	4381419	XP_016225471.1;XP_016225469.1;XP_016225470.1
NW_015622506.1	4382180	4386182	XP_016225472.1
NW_015622506.1	4386224	4387532	XP_016225473.1
NW_015622506.1	4388781	4389982	XP_016225474.1
NW_015622506.1	4390628	4396323	XP_016225475.1
NW_015622506.1	4397131	4398908	XP_016225476.1
NW_015622506.1	4399262	4402486	XP_016225478.1;XP_016225477.1
NW_015622506.1	4404078	4405167	XP_016225479.1
NW_015622506.1	4405861	4406738	XP_016225480.1
NW_015622506.1	4407134	4408704	XP_016225481.1
NW_015622506.1	4408902	4410243	XP_016225482.1
NW_015622506.1	4410125	4411583	XP_016225483.1
NW_015622506.1	4412541	4414424	XP_016225485.1;XP_016225484.1
NW_015622506.1	4414602	4417005	XP_016225486.1
NW_015622506.1	4417414	4418708	XP_016225487.1
NW_015622506.1	4418989	4421341	XP_016225488.1
NW_015622506.1	4421323	4423102	XP_016225489.1
NW_015622506.1	4424094	4426000	XP_016225490.1
NW_015622506.1	4426002	4427889	XP_016225491.1
NW_015622506.1	4429520	4433393	XP_016225492.1
NW_015622506.1	4435543	4436842	XP_016225493.1
NW_015622506.1	4438243	4439712	XP_016225494.1
NW_015622506.1	4440359	4442952	XP_016225495.1
NW_015622506.1	4452114	4454079	XP_016225496.1
NW_015622506.1	4462489	4462822	XP_016225497.1
NW_015622506.1	4463582	4465026	XP_016225498.1
NW_015622506.1	4464583	4474992	XP_016225499.1
NW_015622506.1	4465668	4466942	XP_016225500.1
NW_015622506.1	4467710	4468634	XP_016225501.1
NW_015622506.1	4469592	4471532	XP_016225502.1
NW_015622506.1	4475223	4477720	XP_016225503.1
NW_015622506.1	4478969	4482338	XP_016225504.1
NW_015622506.1	4482362	4486282	XP_016225506.1;XP_016225507.1;XP_016225505.1
NW_015622506.1	4486548	4487973	XP_016225508.1
NW_015622506.1	4487252	4489205	XP_016225509.1
NW_015622506.1	4489405	4492748	XP_016225510.1
NW_015622506.1	4492737	4494218	XP_016225511.1
NW_015622506.1	4494414	4497805	XP_016225512.1
NW_015622506.1	4497922	4500881	XP_016225513.1
NW_015622506.1	4501145	4503837	XP_016225514.1
NW_015622506.1	4503666	4506785	XP_016225515.1
NW_015622506.1	4508612	4510124	XP_016225516.1;XP_016225517.1
NW_015622506.1	4510651	4512729	XP_016225518.1
NW_015622506.1	4512713	4515645	XP_016225519.1;XP_016225520.1
NW_015622506.1	4517053	4519382	XP_016225521.1
NW_015622506.1	4519335	4520624	XP_016225522.1
NW_015622506.1	4522567	4525312	XP_016225523.1
NW_015622506.1	4532082	4533655	XP_016225524.1
NW_015622506.1	4534843	4537325	XP_016225525.1
NW_015622506.1	4537614	4540629	XP_016225526.1
NW_015622506.1	4545871	4551155	XP_016225527.1
NW_015622506.1	4552776	4556844	XP_016225528.1
NW_015622506.1	4557179	4561248	XP_016225529.1
NW_015622506.1	4561171	4563876	XP_016225530.1
NW_015622506.1	4564268	4570119	XP_016225531.1;XP_016225532.1
NW_015622506.1	4570713	4572022	XP_016225533.1
NW_015622506.1	4572200	4573512	XP_016225534.1
NW_015622506.1	4573675	4575562	XP_016225535.1
NW_015622506.1	4575526	4578177	XP_016225536.1
NW_015622506.1	4578331	4579356	XP_016225537.1
NW_015622506.1	4579484	4581875	XP_016225538.1
NW_015622506.1	4582067	4583515	XP_016225540.1;XP_016225539.1
NW_015622506.1	4585826	4587603	XP_016225542.1;XP_016225541.1
NW_015622506.1	4588029	4591484	XP_016225543.1
NW_015622506.1	4591560	4592470	XP_016225544.1
NW_015622506.1	4592600	4594343	XP_016225545.1
NW_015622506.1	4595004	4597551	XP_016225546.1
NW_015622506.1	4598174	4602672	XP_016225547.1
NW_015622506.1	4602835	4604684	XP_016225548.1
NW_015622506.1	4604851	4607034	XP_016225549.1;XP_016225550.1
NW_015622506.1	4607654	4609340	XP_016225551.1
NW_015622506.1	4609700	4610809	XP_016225552.1
NW_015622506.1	4610904	4612301	XP_016225553.1
NW_015622506.1	4612629	4613778	XP_016225554.1
NW_015622506.1	4618411	4620473	XP_016225555.1
NW_015622506.1	4623080	4625823	XP_016225556.1
NW_015622506.1	4626806	4628527	XP_016225557.1
NW_015622506.1	4628725	4630898	XP_016225558.1
NW_015622506.1	4630858	4633173	XP_016225559.1
NW_015622506.1	4633556	4635192	XP_016225560.1
NW_015622506.1	4635565	4637420	XP_016225561.1
NW_015622506.1	4641317	4645344	XP_016225562.1
NW_015622506.1	4645900	4647532	XP_016225563.1;XP_016225564.1
NW_015622506.1	4648002	4651609	XP_016225565.1
NW_015622506.1	4652321	4655783	XP_016225566.1
NW_015622506.1	4656136	4657609	XP_016225567.1
NW_015622506.1	4657331	4658571	XP_016225568.1
NW_015622506.1	4659214	4660302	XP_016225569.1;XP_016225570.1
NW_015622506.1	4660363	4661808	XP_016225571.1
NW_015622506.1	4662396	4664746	XP_016225572.1
NW_015622506.1	4666179	4668009	XP_016225573.1
NW_015622506.1	4668666	4670104	XP_016225574.1;XP_016225575.1
NW_015622506.1	4670709	4672338	XP_016225576.1
NW_015622506.1	4673971	4678766	XP_016225577.1
NW_015622506.1	4678583	4680345	XP_016225578.1
NW_015622506.1	4680944	4682286	XP_016225579.1
NW_015622506.1	4682312	4683934	XP_016225580.1
NW_015622506.1	4684563	4686204	XP_016225581.1
NW_015622506.1	4688089	4689536	XP_016225582.1
NW_015622506.1	4689708	4690725	XP_016225583.1
NW_015622506.1	4690715	4693214	XP_016225584.1
NW_015622506.1	4694291	4696050	XP_016225585.1
NW_015622506.1	4695980	4698448	XP_016225586.1
NW_015622506.1	4698611	4700268	XP_016225587.1
NW_015622506.1	4702352	4703669	XP_016225588.1
NW_015622506.1	4703538	4707548	XP_016225589.1;XP_016225590.1
NW_015622506.1	4717936	4721470	XP_016225591.1
NW_015622506.1	4721935	4724805	XP_016225592.1
NW_015622506.1	4729215	4729936	XP_016225593.1
NW_015622506.1	4736849	4739700	XP_016225594.1
NW_015622506.1	4743857	4744807	XP_016225595.1
NW_015622506.1	4745163	4746094	XP_016225596.1
NW_015622506.1	4746443	4748333	XP_016225597.1
NW_015622506.1	4749364	4751882	XP_016225598.1;XP_016225599.1
NW_015622506.1	4751720	4753061	XP_016225600.1
NW_015622506.1	4753344	4755325	XP_016225601.1
NW_015622506.1	4755954	4759277	XP_016225606.1;XP_016225604.1;XP_016225602.1;XP_016225605.1;XP_016225603.1
NW_015622506.1	4759549	4761196	XP_016225607.1
NW_015622506.1	4761445	4763323	XP_016225608.1
NW_015622506.1	4764660	4767110	XP_016225609.1
NW_015622506.1	4766916	4768146	XP_016225610.1
NW_015622506.1	4768383	4770237	XP_016225611.1
NW_015622506.1	4772733	4776657	XP_016225612.1
NW_015622506.1	4776732	4777979	XP_016225613.1
NW_015622506.1	4778617	4779721	XP_016225614.1
NW_015622506.1	4784182	4786720	XP_016225615.1
NW_015622506.1	4799230	4801425	XP_016225616.1;XP_016225617.1
NW_015622506.1	4805947	4807291	XP_016225618.1
NW_015622506.1	4807510	4809278	XP_016225619.1
NW_015622506.1	4809627	4811761	XP_016225620.1
NW_015622506.1	4813891	4816190	XP_016225621.1
NW_015622506.1	4816360	4819123	XP_016225622.1
NW_015622506.1	4819581	4822176	XP_016225623.1
NW_015622506.1	4824761	4826402	XP_016225624.1
NW_015622506.1	4838027	4838810	XP_016225625.1
NW_015622506.1	4839740	4840699	XP_016225626.1
NW_015622506.1	4844433	4847395	XP_016225627.1
NW_015622506.1	4851683	4852757	XP_016225628.1
NW_015622506.1	4859743	4860926	XP_016225629.1
NW_015622506.1	4861549	4864109	XP_016225630.1
NW_015622506.1	4864238	4866345	XP_016225631.1
NW_015622506.1	4866523	4868806	XP_016225632.1
NW_015622506.1	4867593	4869090	XP_016225633.1
NW_015622506.1	4869342	4870652	XP_016225634.1
NW_015622506.1	4870798	4872272	XP_016225635.1
NW_015622506.1	4872290	4873836	XP_016225636.1
NW_015622506.1	4878485	4879735	XP_016225637.1
NW_015622506.1	4881100	4883088	XP_016225638.1
NW_015622506.1	4885517	4887055	XP_016225639.1
NW_015622506.1	4887252	4889322	XP_016225640.1
NW_015622506.1	4888703	4889685	XP_016225641.1
NW_015622506.1	4889959	4893192	XP_016225642.1
NW_015622506.1	4896226	4897824	XP_016225643.1
NW_015622506.1	4898562	4900604	XP_016225644.1
NW_015622506.1	4900736	4902698	XP_016225645.1
NW_015622506.1	4901494	4902997	XP_016225646.1
NW_015622506.1	4903161	4905778	XP_016225647.1;XP_016225648.1
NW_015622506.1	4905799	4907061	XP_016225649.1
NW_015622506.1	4909238	4909709	XP_016225650.1
NW_015622506.1	4911383	4912390	XP_016225651.1
NW_015622506.1	4922274	4923970	XP_016225652.1
NW_015622506.1	4924392	4925756	XP_016225653.1
NW_015622506.1	4928971	4930183	XP_016225654.1
NW_015622506.1	4930903	4932693	XP_016225655.1
NW_015622506.1	4935999	4940560	XP_016225656.1
NW_015622506.1	4941084	4941978	XP_016225657.1
NW_015622506.1	4946780	4947717	XP_016225658.1
NW_015622506.1	4948894	4951707	XP_016225659.1
NW_015622506.1	4951300	4952376	XP_016225660.1
NW_015622506.1	4955317	4956434	XP_016225661.1
NW_015622506.1	4968890	4973054	XP_016225662.1
NW_015622506.1	4973630	4974041	XP_016225663.1
NW_015622506.1	4976414	4978285	XP_016225664.1
NW_015622506.1	4978984	4981948	XP_016225665.1;XP_016225666.1
NW_015622506.1	4985033	4987972	XP_016225667.1
NW_015622506.1	4988209	4989376	XP_016225668.1
NW_015622506.1	4989628	4995151	XP_016225669.1
NW_015622506.1	4995377	4997463	XP_016225670.1
NW_015622506.1	5002298	5004361	XP_016225671.1
NW_015622506.1	5007865	5010227	XP_016225672.1
NW_015622506.1	5014765	5016710	XP_016225673.1
NW_015622506.1	5017844	5019260	XP_016225674.1
NW_015622506.1	5019837	5020566	XP_016225675.1
NW_015622506.1	5022524	5026068	XP_016225676.1
NW_015622506.1	5022600	5024410	XP_016225677.1
NW_015622506.1	5031252	5032504	XP_016225678.1
NW_015622506.1	5033385	5035850	XP_016225679.1
NW_015622506.1	5034470	5035846	XP_016225680.1
NW_015622506.1	5036076	5037837	XP_016225681.1
NW_015622506.1	5036919	5038473	XP_016225682.1
NW_015622506.1	5039172	5041142	XP_016225683.1
NW_015622506.1	5041099	5043991	XP_016225684.1
NW_015622506.1	5044149	5046010	XP_016225685.1;XP_016225686.1
NW_015622506.1	5046363	5049155	XP_016225687.1;XP_016225688.1
NW_015622506.1	5049497	5051152	XP_016225693.1;XP_016225691.1;XP_016225689.1;XP_016225692.1;XP_016225690.1
NW_015622506.1	5049603	5050891	XP_016225694.1
NW_015622506.1	5052465	5053580	XP_016225695.1
NW_015622506.1	5053915	5056427	XP_016225696.1
NW_015622506.1	5056874	5058125	XP_016225697.1
NW_015622506.1	5062997	5066252	XP_016225698.1
NW_015622506.1	5066757	5067304	XP_016225699.1
NW_015622506.1	5069747	5071758	XP_016225701.1;XP_016225700.1
NW_015622506.1	5072315	5073023	XP_016225702.1
NW_015622506.1	5073975	5077536	XP_016225703.1
NW_015622506.1	5078729	5079113	XP_016225704.1
NW_015622506.1	5080927	5084117	XP_016225706.1;XP_016225710.1;XP_016225708.1;XP_016225707.1;XP_016225711.1;XP_016225709.1;XP_016225705.1
NW_015622506.1	5084414	5085125	XP_016225712.1
NW_015622506.1	5086105	5086432	XP_016225713.1
NW_015622506.1	5087396	5088256	XP_016225714.1
NW_015622506.1	5089549	5090353	XP_016225715.1
NW_015622506.1	5090629	5094426	XP_016225716.1
NW_015622506.1	5094680	5096440	XP_016225719.1;XP_016225720.1;XP_016225718.1;XP_016225717.1;XP_016225721.1
NW_015622506.1	5096528	5098994	XP_016225722.1
NW_015622506.1	5102208	5104280	XP_016225723.1
NW_015622507.1	160	547	XP_016222229.1
NW_015622507.1	3521	4146	XP_016222230.1
NW_015622507.1	4656	7127	XP_016222231.1;XP_016222232.1
NW_015622507.1	15685	16587	XP_016222233.1
NW_015622507.1	26412	28332	XP_016222234.1
NW_015622507.1	29459	31031	XP_016222235.1
NW_015622507.1	31527	32667	XP_016222236.1
NW_015622507.1	32922	34485	XP_016222237.1
NW_015622507.1	34821	36796	XP_016222238.1
NW_015622507.1	37089	39216	XP_016222239.1
NW_015622507.1	39439	42023	XP_016222240.1
NW_015622507.1	43161	59029	XP_016222241.1
NW_015622507.1	59345	62502	XP_016222242.1
NW_015622507.1	64419	66204	XP_016222243.1
NW_015622507.1	83593	85242	XP_016222244.1
NW_015622507.1	85637	86474	XP_016222245.1
NW_015622507.1	86937	90025	XP_016222246.1
NW_015622507.1	91092	94311	XP_016222250.1;XP_016222248.1;XP_016222249.1;XP_016222247.1
NW_015622507.1	95032	97383	XP_016222251.1
NW_015622507.1	96590	97838	XP_016222252.1
NW_015622507.1	98143	103269	XP_016222253.1
NW_015622507.1	107786	108268	XP_016222254.1
NW_015622507.1	112200	113824	XP_016222255.1
NW_015622507.1	117418	118102	XP_016222256.1
NW_015622507.1	119352	120664	XP_016222257.1
NW_015622507.1	121084	123374	XP_016222258.1
NW_015622507.1	123880	125788	XP_016222259.1
NW_015622507.1	126098	127922	XP_016222260.1;XP_016222261.1
NW_015622507.1	130609	132780	XP_016222262.1
NW_015622507.1	133279	134514	XP_016222263.1
NW_015622507.1	134612	136665	XP_016222264.1
NW_015622507.1	137188	140949	XP_016222265.1
NW_015622507.1	141044	143924	XP_016222266.1
NW_015622507.1	143931	146749	XP_016222267.1
NW_015622507.1	147253	148234	XP_016222268.1
NW_015622507.1	147978	149385	XP_016222269.1
NW_015622507.1	149628	151045	XP_016222270.1
NW_015622507.1	151413	154162	XP_016222271.1
NW_015622507.1	154362	156074	XP_016222272.1
NW_015622507.1	156010	157580	XP_016222273.1
NW_015622507.1	157575	161128	XP_016222274.1
NW_015622507.1	164902	166254	XP_016222275.1
NW_015622507.1	166493	168422	XP_016222276.1
NW_015622507.1	170064	171565	XP_016222277.1;XP_016222278.1
NW_015622507.1	171478	172186	XP_016222279.1
NW_015622507.1	175789	180505	XP_016222280.1;XP_016222281.1
NW_015622507.1	176137	176641	XP_016222282.1
NW_015622507.1	182294	190867	XP_016222283.1
NW_015622507.1	191585	194018	XP_016222284.1
NW_015622507.1	194900	197121	XP_016222285.1
NW_015622507.1	198483	200318	XP_016222286.1
NW_015622507.1	201928	203443	XP_016222287.1
NW_015622507.1	204551	205852	XP_016222288.1
NW_015622507.1	206553	207745	XP_016222289.1
NW_015622507.1	207596	209457	XP_016222290.1
NW_015622507.1	209691	212019	XP_016222291.1
NW_015622507.1	211747	213799	XP_016222292.1
NW_015622507.1	214165	216112	XP_016222293.1
NW_015622507.1	216330	218764	XP_016222294.1
NW_015622507.1	218349	219163	XP_016222295.1
NW_015622507.1	219613	222095	XP_016222296.1
NW_015622507.1	222068	224429	XP_016222297.1
NW_015622507.1	228167	230589	XP_016222298.1
NW_015622507.1	231064	232898	XP_016222299.1
NW_015622507.1	233171	234230	XP_016222300.1
NW_015622507.1	237692	239820	XP_016222301.1
NW_015622507.1	239937	241469	XP_016222302.1
NW_015622507.1	241888	243019	XP_016222303.1
NW_015622507.1	242855	245379	XP_016222304.1
NW_015622507.1	245543	247285	XP_016222305.1
NW_015622507.1	253375	256052	XP_016222306.1;XP_016222307.1
NW_015622507.1	257621	261360	XP_016222308.1
NW_015622507.1	262456	263338	XP_016222309.1
NW_015622507.1	263456	263987	XP_016222310.1
NW_015622507.1	264799	266737	XP_016222311.1
NW_015622507.1	271439	273313	XP_016222312.1
NW_015622507.1	274339	276562	XP_016222313.1
NW_015622507.1	278510	280706	XP_016222314.1
NW_015622507.1	283462	285135	XP_016222315.1
NW_015622507.1	289065	292241	XP_016222317.1;XP_016222318.1;XP_016222316.1
NW_015622507.1	293282	296039	XP_016222319.1
NW_015622507.1	297559	298698	XP_016222320.1
NW_015622507.1	298982	301126	XP_016222321.1
NW_015622507.1	301071	303617	XP_016222322.1
NW_015622507.1	305081	307900	XP_016222323.1
NW_015622507.1	306520	309695	XP_016222324.1
NW_015622507.1	310446	314558	XP_016222325.1
NW_015622507.1	315071	315302	XP_016222326.1
NW_015622507.1	317292	318648	XP_016222327.1
NW_015622507.1	319583	324806	XP_016222328.1
NW_015622507.1	325405	326579	XP_016222329.1;XP_016222330.1
NW_015622507.1	326378	328226	XP_016222331.1
NW_015622507.1	329347	331923	XP_016222332.1
NW_015622507.1	332394	334450	XP_016222333.1;XP_016222334.1
NW_015622507.1	334994	338832	XP_016222345.1;XP_016222337.1;XP_016222341.1;XP_016222339.1;XP_016222348.1;XP_016222335.1;XP_016222344.1;XP_016222346.1;XP_016222342.1;XP_016222349.1;XP_016222336.1;XP_016222340.1;XP_016222338.1;XP_016222347.1;XP_016222343.1
NW_015622507.1	341611	344614	XP_016222350.1
NW_015622507.1	345773	349163	XP_016222351.1
NW_015622507.1	353335	354409	XP_016222352.1
NW_015622507.1	357769	360126	XP_016222353.1
NW_015622507.1	361629	362676	XP_016222354.1
NW_015622507.1	362842	364815	XP_016222355.1
NW_015622507.1	364689	367950	XP_016222356.1
NW_015622507.1	368337	371265	XP_016222357.1
NW_015622507.1	373455	375614	XP_016222358.1
NW_015622507.1	376332	378837	XP_016222359.1
NW_015622507.1	377850	379082	XP_016222360.1
NW_015622507.1	379578	380580	XP_016222361.1
NW_015622507.1	380726	383153	XP_016222362.1
NW_015622507.1	383132	384271	XP_016222363.1
NW_015622507.1	388475	391158	XP_016222364.1
NW_015622507.1	391382	393626	XP_016222365.1
NW_015622507.1	393854	395536	XP_016222366.1
NW_015622507.1	396801	397743	XP_016222367.1
NW_015622507.1	397671	399483	XP_016222368.1
NW_015622507.1	405524	408414	XP_016222369.1
NW_015622507.1	408609	410559	XP_016222370.1
NW_015622507.1	410176	412500	XP_016222371.1
NW_015622507.1	413321	414418	XP_016222372.1
NW_015622507.1	415624	418227	XP_016222373.1
NW_015622507.1	418205	419518	XP_016222374.1
NW_015622507.1	420773	422386	XP_016222375.1
NW_015622507.1	423626	425880	XP_016222376.1
NW_015622507.1	428023	430041	XP_016222377.1
NW_015622507.1	430025	432323	XP_016222378.1
NW_015622507.1	432354	434051	XP_016222379.1
NW_015622507.1	437581	440565	XP_016222380.1
NW_015622507.1	440811	443186	XP_016222381.1;XP_016222383.1;XP_016222382.1
NW_015622507.1	446222	451096	XP_016222384.1
NW_015622507.1	451573	453823	XP_016222385.1
NW_015622507.1	454666	456973	XP_016222386.1
NW_015622507.1	458338	459372	XP_016222387.1
NW_015622507.1	459359	460603	XP_016222388.1
NW_015622507.1	469212	470549	XP_016222389.1
NW_015622507.1	471591	473213	XP_016222390.1
NW_015622507.1	473352	476217	XP_016222391.1
NW_015622507.1	477268	479359	XP_016222392.1
NW_015622507.1	479342	480635	XP_016222393.1
NW_015622507.1	480523	481648	XP_016222394.1
NW_015622507.1	485763	492425	XP_016222395.1
NW_015622507.1	494211	495931	XP_016222396.1
NW_015622507.1	507738	510095	XP_016222397.1
NW_015622507.1	513308	516667	XP_016222398.1
NW_015622507.1	517408	518852	XP_016222399.1
NW_015622507.1	519663	521365	XP_016222400.1
NW_015622507.1	521867	524441	XP_016222401.1
NW_015622507.1	529281	530080	XP_016222402.1
NW_015622507.1	532964	534903	XP_016222403.1
NW_015622507.1	535098	536579	XP_016222404.1
NW_015622507.1	536607	538096	XP_016222405.1
NW_015622507.1	537682	539481	XP_016222406.1
NW_015622507.1	540498	542391	XP_016222407.1
NW_015622507.1	545270	547413	XP_016222408.1
NW_015622507.1	548138	549656	XP_016222409.1
NW_015622507.1	549888	553238	XP_016222410.1
NW_015622507.1	554953	557718	XP_016222411.1
NW_015622507.1	559375	560401	XP_016222412.1
NW_015622507.1	560654	562205	XP_016222413.1
NW_015622507.1	564559	565315	XP_016222414.1
NW_015622507.1	566410	567791	XP_016222415.1
NW_015622507.1	568287	570298	XP_016222416.1
NW_015622507.1	576590	578441	XP_016222417.1
NW_015622507.1	579722	582147	XP_016222418.1
NW_015622507.1	584301	584730	XP_016222419.1
NW_015622507.1	590604	592371	XP_016222420.1
NW_015622507.1	603669	604441	XP_016222421.1
NW_015622507.1	621007	622951	XP_016222422.1
NW_015622507.1	623056	624728	XP_016222423.1
NW_015622507.1	624658	628824	XP_016222426.1;XP_016222424.1;XP_016222425.1
NW_015622507.1	634198	635839	XP_016222427.1
NW_015622507.1	635891	637115	XP_016222428.1
NW_015622507.1	637444	639868	XP_016222429.1
NW_015622507.1	639812	642171	XP_016222430.1
NW_015622507.1	642210	642923	XP_016222431.1
NW_015622507.1	643204	646223	XP_016222432.1
NW_015622507.1	646730	649159	XP_016222433.1
NW_015622507.1	651066	652652	XP_016222434.1
NW_015622507.1	652556	654534	XP_016222435.1
NW_015622507.1	656450	660020	XP_016222436.1
NW_015622507.1	660928	662384	XP_016222437.1
NW_015622507.1	662584	663520	XP_016222438.1
NW_015622507.1	663691	664246	XP_016222439.1
NW_015622507.1	664817	665770	XP_016222440.1
NW_015622507.1	665706	668740	XP_016222441.1
NW_015622507.1	669410	671711	XP_016222442.1
NW_015622507.1	671895	673107	XP_016222443.1
NW_015622507.1	674560	675306	XP_016222444.1
NW_015622507.1	675555	677726	XP_016222445.1
NW_015622507.1	677951	679278	XP_016222446.1
NW_015622507.1	679656	683031	XP_016222447.1
NW_015622507.1	685320	688388	XP_016222451.1;XP_016222449.1;XP_016222450.1;XP_016222448.1
NW_015622507.1	695121	698341	XP_016222453.1;XP_016222452.1
NW_015622507.1	698714	700586	XP_016222454.1
NW_015622507.1	699725	701070	XP_016222455.1
NW_015622507.1	701935	706536	XP_016222456.1
NW_015622507.1	706578	707829	XP_016222457.1
NW_015622507.1	707792	709335	XP_016222458.1
NW_015622507.1	711699	713997	XP_016222459.1
NW_015622507.1	713183	715161	XP_016222460.1
NW_015622507.1	715516	717601	XP_016222461.1
NW_015622507.1	719385	721544	XP_016222462.1
NW_015622507.1	722378	724075	XP_016222463.1
NW_015622507.1	724579	727386	XP_016222464.1
NW_015622507.1	727401	728497	XP_016222465.1
NW_015622507.1	728833	729366	XP_016222466.1
NW_015622507.1	729527	729912	XP_016222467.1
NW_015622507.1	730786	732113	XP_016222468.1
NW_015622507.1	732540	737223	XP_016222469.1
NW_015622507.1	737217	739740	XP_016222470.1
NW_015622507.1	739956	741897	XP_016222471.1
NW_015622507.1	744725	745308	XP_016222472.1
NW_015622507.1	748094	753130	XP_016222473.1
NW_015622507.1	757368	759323	XP_016222474.1
NW_015622507.1	760390	762738	XP_016222475.1;XP_016222476.1;XP_016222477.1
NW_015622507.1	762962	764165	XP_016222478.1
NW_015622507.1	764358	767462	XP_016222479.1
NW_015622507.1	767458	768792	XP_016222480.1
NW_015622507.1	769317	770378	XP_016222481.1
NW_015622507.1	772280	774333	XP_016222482.1
NW_015622507.1	774316	777571	XP_016222483.1
NW_015622507.1	778028	783291	XP_016222484.1
NW_015622507.1	784059	787452	XP_016222485.1
NW_015622507.1	787640	788527	XP_016222486.1
NW_015622507.1	789034	790063	XP_016222487.1
NW_015622507.1	789989	791234	XP_016222488.1
NW_015622507.1	791469	793381	XP_016222489.1
NW_015622507.1	795406	798776	XP_016222490.1
NW_015622507.1	800206	802484	XP_016222491.1
NW_015622507.1	802092	805438	XP_016222492.1
NW_015622507.1	810944	812294	XP_016222493.1
NW_015622507.1	812902	815584	XP_016222494.1
NW_015622507.1	815904	816595	XP_016222495.1
NW_015622507.1	816616	818067	XP_016222496.1
NW_015622507.1	818386	822963	XP_016222498.1;XP_016222497.1
NW_015622507.1	823545	825850	XP_016222499.1
NW_015622507.1	826563	832514	XP_016222500.1
NW_015622507.1	832628	834498	XP_016222501.1
NW_015622507.1	836529	837346	XP_016222502.1
NW_015622507.1	837003	838444	XP_016222503.1
NW_015622507.1	838639	840500	XP_016222504.1
NW_015622507.1	841551	844177	XP_016222506.1;XP_016222505.1
NW_015622507.1	845481	847796	XP_016222507.1
NW_015622507.1	848715	850520	XP_016222508.1
NW_015622507.1	853467	855633	XP_016222509.1
NW_015622507.1	855868	857298	XP_016222510.1
NW_015622507.1	857313	858817	XP_016222511.1
NW_015622507.1	858990	861182	XP_016222512.1
NW_015622507.1	861359	862933	XP_016222513.1
NW_015622507.1	864570	866142	XP_016222514.1
NW_015622507.1	866661	869825	XP_016222515.1
NW_015622507.1	870699	872078	XP_016222516.1
NW_015622507.1	872083	873988	XP_016222517.1
NW_015622507.1	874440	876827	XP_016222518.1
NW_015622507.1	877619	878879	XP_016222519.1
NW_015622507.1	879324	882963	XP_016222520.1;XP_016222521.1
NW_015622507.1	888209	889318	XP_016222522.1
NW_015622507.1	890734	891241	XP_016222523.1
NW_015622507.1	891708	893267	XP_016222524.1
NW_015622507.1	893734	895663	XP_016222525.1
NW_015622507.1	895401	897823	XP_016222526.1
NW_015622507.1	897989	900374	XP_016222528.1;XP_016222527.1
NW_015622507.1	905651	907076	XP_016222529.1
NW_015622507.1	907918	910878	XP_016222530.1
NW_015622507.1	911145	912693	XP_016222531.1
NW_015622507.1	912413	913395	XP_016222532.1
NW_015622507.1	916502	916905	XP_016222533.1
NW_015622507.1	917153	917516	XP_016222534.1
NW_015622507.1	919276	923726	XP_016222535.1
NW_015622507.1	925142	925980	XP_016222536.1
NW_015622507.1	926852	932704	XP_016222537.1
NW_015622507.1	933403	934943	XP_016222538.1
NW_015622507.1	935696	938188	XP_016222539.1
NW_015622507.1	941185	943283	XP_016222540.1
NW_015622507.1	943842	944975	XP_016222541.1
NW_015622507.1	944963	947222	XP_016222542.1
NW_015622507.1	948787	949880	XP_016222543.1
NW_015622507.1	950108	953855	XP_016222544.1
NW_015622507.1	959012	961499	XP_016222545.1
NW_015622507.1	962903	965150	XP_016222546.1
NW_015622507.1	967764	969578	XP_016222547.1
NW_015622507.1	970796	973044	XP_016222551.1;XP_016222549.1;XP_016222550.1;XP_016222548.1
NW_015622507.1	977329	979200	XP_016222552.1
NW_015622507.1	979618	984807	XP_016222553.1
NW_015622507.1	985259	988938	XP_016222554.1
NW_015622507.1	989523	990996	XP_016222555.1
NW_015622507.1	990846	993073	XP_016222556.1
NW_015622507.1	993313	995852	XP_016222557.1
NW_015622507.1	995870	997846	XP_016222558.1
NW_015622507.1	999034	1001261	XP_016222560.1;XP_016222561.1;XP_016222559.1
NW_015622507.1	1001503	1002915	XP_016222562.1
NW_015622507.1	1002663	1003863	XP_016222563.1
NW_015622507.1	1004039	1005998	XP_016222564.1
NW_015622507.1	1006221	1010474	XP_016222565.1
NW_015622507.1	1018573	1019899	XP_016222566.1
NW_015622507.1	1020088	1022868	XP_016222567.1
NW_015622507.1	1021328	1022976	XP_016222568.1
NW_015622507.1	1023873	1025551	XP_016222569.1
NW_015622507.1	1026755	1028486	XP_016222570.1
NW_015622507.1	1029750	1030886	XP_016222571.1
NW_015622507.1	1030939	1032755	XP_016222572.1
NW_015622507.1	1032672	1035125	XP_016222573.1
NW_015622507.1	1035604	1036968	XP_016222574.1
NW_015622507.1	1036903	1038486	XP_016222575.1
NW_015622507.1	1038854	1042568	XP_016222576.1;XP_016222577.1
NW_015622507.1	1045031	1047420	XP_016222578.1
NW_015622507.1	1051399	1052582	XP_016222579.1
NW_015622507.1	1052549	1055251	XP_016222580.1
NW_015622507.1	1056100	1058853	XP_016222581.1
NW_015622507.1	1058256	1060173	XP_016222582.1
NW_015622507.1	1060368	1064360	XP_016222583.1
NW_015622507.1	1065027	1066386	XP_016222584.1;XP_016222585.1
NW_015622507.1	1066877	1067492	XP_016222586.1
NW_015622507.1	1067960	1071784	XP_016222587.1
NW_015622507.1	1071974	1074517	XP_016222588.1
NW_015622507.1	1073892	1074504	XP_016222589.1
NW_015622507.1	1074869	1076193	XP_016222590.1
NW_015622507.1	1076099	1077895	XP_016222591.1
NW_015622507.1	1078513	1083006	XP_016222592.1
NW_015622507.1	1083744	1087417	XP_016222595.1;XP_016222593.1;XP_016222594.1
NW_015622507.1	1087722	1089678	XP_016222596.1
NW_015622507.1	1089459	1092036	XP_016222597.1
NW_015622507.1	1092816	1094101	XP_016222598.1
NW_015622507.1	1094084	1098685	XP_016222599.1
NW_015622507.1	1099196	1100714	XP_016222600.1
NW_015622507.1	1100811	1103102	XP_016222601.1;XP_016222602.1
NW_015622507.1	1104104	1110727	XP_016222603.1
NW_015622507.1	1110961	1113144	XP_016222605.1;XP_016222606.1;XP_016222604.1
NW_015622507.1	1115364	1118973	XP_016222607.1
NW_015622507.1	1119433	1120262	XP_016222608.1
NW_015622507.1	1119947	1121424	XP_016222609.1
NW_015622507.1	1121584	1122845	XP_016222610.1
NW_015622507.1	1123017	1123992	XP_016222611.1
NW_015622507.1	1123821	1124993	XP_016222612.1
NW_015622507.1	1126044	1128318	XP_016222613.1
NW_015622507.1	1128015	1129851	XP_016222614.1
NW_015622507.1	1130025	1133639	XP_016222615.1;XP_016222616.1
NW_015622507.1	1133568	1135974	XP_016222617.1;XP_016222618.1
NW_015622507.1	1136229	1137138	XP_016222619.1
NW_015622507.1	1137466	1139784	XP_016222620.1
NW_015622507.1	1141201	1143573	XP_016222621.1
NW_015622507.1	1146888	1147819	XP_016222622.1
NW_015622507.1	1147272	1148413	XP_016222623.1
NW_015622507.1	1148577	1149569	XP_016222624.1
NW_015622507.1	1149469	1150570	XP_016222625.1
NW_015622507.1	1151001	1153033	XP_016222626.1
NW_015622507.1	1154229	1156297	XP_016222627.1
NW_015622507.1	1156434	1158162	XP_016222628.1
NW_015622507.1	1162323	1163924	XP_016222629.1
NW_015622507.1	1164333	1165758	XP_016222630.1
NW_015622507.1	1166534	1167512	XP_016222631.1
NW_015622507.1	1167765	1170262	XP_016222632.1
NW_015622507.1	1171772	1173100	XP_016222633.1
NW_015622507.1	1173313	1174689	XP_016222634.1
NW_015622507.1	1175425	1177342	XP_016222635.1
NW_015622507.1	1177524	1179656	XP_016222636.1
NW_015622507.1	1181686	1183408	XP_016222637.1
NW_015622507.1	1184114	1185449	XP_016222638.1
NW_015622507.1	1185943	1187705	XP_016222639.1
NW_015622507.1	1187583	1188703	XP_016222640.1
NW_015622507.1	1189224	1189649	XP_016222641.1
NW_015622507.1	1190816	1191833	XP_016222642.1
NW_015622507.1	1192210	1194189	XP_016222644.1;XP_016222645.1;XP_016222643.1
NW_015622507.1	1192702	1195455	XP_016222646.1
NW_015622507.1	1195656	1202045	XP_016222647.1
NW_015622507.1	1202525	1206448	XP_016222648.1
NW_015622507.1	1206620	1208671	XP_016222649.1
NW_015622507.1	1209845	1210913	XP_016222650.1
NW_015622507.1	1218806	1221335	XP_016222651.1
NW_015622507.1	1221567	1223902	XP_016222652.1
NW_015622507.1	1223834	1225262	XP_016222653.1
NW_015622507.1	1225272	1228066	XP_016222655.1;XP_016222654.1
NW_015622507.1	1228855	1230122	XP_016222656.1
NW_015622507.1	1231794	1232771	XP_016222657.1
NW_015622507.1	1232868	1234961	XP_016222658.1
NW_015622507.1	1235271	1236715	XP_016222659.1
NW_015622507.1	1237006	1240426	XP_016222660.1
NW_015622507.1	1241048	1242269	XP_016222661.1
NW_015622507.1	1246889	1250199	XP_016222662.1;XP_016222663.1
NW_015622507.1	1250414	1252162	XP_016222664.1
NW_015622507.1	1257015	1258933	XP_016222665.1
NW_015622507.1	1259190	1260486	XP_016222666.1
NW_015622507.1	1260624	1263069	XP_016222667.1
NW_015622507.1	1263294	1264726	XP_016222668.1
NW_015622507.1	1265292	1268707	XP_016222669.1
NW_015622507.1	1268961	1271330	XP_016222671.1;XP_016222672.1;XP_016222670.1
NW_015622507.1	1274987	1276528	XP_016222673.1
NW_015622507.1	1277520	1279057	XP_016222674.1
NW_015622507.1	1278157	1279848	XP_016222675.1
NW_015622507.1	1280349	1281806	XP_016222676.1
NW_015622507.1	1282672	1283716	XP_016222677.1
NW_015622507.1	1284429	1285371	XP_016222678.1
NW_015622507.1	1285552	1290799	XP_016222679.1
NW_015622507.1	1289678	1291271	XP_016222680.1
NW_015622507.1	1291066	1294633	XP_016222682.1;XP_016222684.1;XP_016222685.1;XP_016222681.1;XP_016222683.1
NW_015622507.1	1294905	1296835	XP_016222686.1
NW_015622507.1	1297264	1298367	XP_016222687.1
NW_015622507.1	1298600	1299979	XP_016222688.1
NW_015622507.1	1300636	1301898	XP_016222689.1
NW_015622507.1	1311565	1315891	XP_016222690.1
NW_015622507.1	1316644	1317027	XP_016222691.1
NW_015622507.1	1317061	1319434	XP_016222692.1
NW_015622507.1	1320184	1323727	XP_016222693.1
NW_015622507.1	1323586	1324531	XP_016222694.1
NW_015622507.1	1327077	1330788	XP_016222695.1
NW_015622507.1	1331034	1333501	XP_016222696.1
NW_015622507.1	1335444	1336762	XP_016222697.1
NW_015622507.1	1337629	1339767	XP_016222698.1
NW_015622507.1	1340081	1345503	XP_016222699.1
NW_015622507.1	1345943	1348938	XP_016222701.1;XP_016222700.1
NW_015622507.1	1348944	1355360	XP_016222702.1
NW_015622507.1	1356608	1357769	XP_016222703.1
NW_015622507.1	1357931	1361175	XP_016222704.1
NW_015622507.1	1365518	1366439	XP_016222705.1
NW_015622507.1	1366824	1367797	XP_016222706.1
NW_015622507.1	1369736	1370636	XP_016222707.1
NW_015622507.1	1371408	1373688	XP_016222708.1
NW_015622507.1	1376808	1377912	XP_016222709.1
NW_015622507.1	1378593	1380574	XP_016222710.1
NW_015622507.1	1388073	1389206	XP_016222711.1
NW_015622507.1	1389875	1391086	XP_016222712.1
NW_015622507.1	1391739	1394632	XP_016222713.1
NW_015622507.1	1391898	1393371	XP_016222714.1
NW_015622507.1	1395106	1398055	XP_016222717.1;XP_016222715.1;XP_016222718.1;XP_016222716.1
NW_015622507.1	1396700	1397990	XP_016222719.1
NW_015622507.1	1398649	1400337	XP_016222720.1
NW_015622507.1	1400362	1405612	XP_016222721.1
NW_015622507.1	1406382	1407884	XP_016222722.1
NW_015622507.1	1410651	1414972	XP_016222723.1;XP_016222724.1
NW_015622507.1	1419764	1420820	XP_016222725.1
NW_015622507.1	1421873	1423243	XP_016222726.1
NW_015622507.1	1423269	1425605	XP_016222727.1
NW_015622507.1	1426577	1430148	XP_016222728.1
NW_015622507.1	1437509	1438921	XP_016222730.1;XP_016222729.1
NW_015622507.1	1439688	1441822	XP_016222731.1
NW_015622507.1	1442290	1444863	XP_016222732.1
NW_015622507.1	1446015	1447993	XP_016222733.1
NW_015622507.1	1454573	1456041	XP_016222734.1
NW_015622507.1	1456529	1457906	XP_016222735.1
NW_015622507.1	1460079	1462439	XP_016222737.1;XP_016222736.1
NW_015622507.1	1463102	1465656	XP_016222738.1
NW_015622507.1	1465676	1466530	XP_016222739.1
NW_015622507.1	1466706	1468777	XP_016222740.1
NW_015622507.1	1468773	1470124	XP_016222742.1;XP_016222741.1
NW_015622507.1	1470865	1471282	XP_016222743.1
NW_015622507.1	1471343	1471844	XP_016222744.1
NW_015622507.1	1472695	1477051	XP_016222745.1
NW_015622507.1	1477481	1482551	XP_016222746.1;XP_016222747.1
NW_015622507.1	1482558	1488659	XP_016222748.1;XP_016222749.1
NW_015622507.1	1489144	1492709	XP_016222751.1;XP_016222750.1
NW_015622507.1	1501004	1507232	XP_016222753.1;XP_016222752.1
NW_015622507.1	1514451	1517563	XP_016222754.1
NW_015622507.1	1518247	1520434	XP_016222755.1
NW_015622507.1	1520614	1522574	XP_016222756.1
NW_015622507.1	1523396	1525620	XP_016222757.1;XP_016222758.1
NW_015622507.1	1526041	1526729	XP_016222759.1
NW_015622507.1	1527597	1533645	XP_016222760.1
NW_015622507.1	1534136	1537797	XP_016222761.1
NW_015622507.1	1540196	1540773	XP_016222762.1
NW_015622507.1	1540906	1542239	XP_016222763.1
NW_015622507.1	1542663	1545760	XP_016222764.1
NW_015622507.1	1544922	1547878	XP_016222765.1
NW_015622507.1	1548152	1549516	XP_016222766.1
NW_015622507.1	1553491	1555786	XP_016222767.1
NW_015622507.1	1555968	1557636	XP_016222768.1
NW_015622507.1	1557598	1558441	XP_016222769.1
NW_015622507.1	1558652	1561927	XP_016222770.1
NW_015622507.1	1564451	1566512	XP_016222771.1
NW_015622507.1	1566336	1567982	XP_016222772.1
NW_015622507.1	1568285	1572296	XP_016222773.1
NW_015622507.1	1570590	1573300	XP_016222774.1
NW_015622507.1	1575730	1577056	XP_016222775.1
NW_015622507.1	1576968	1578665	XP_016222776.1
NW_015622507.1	1579194	1581378	XP_016222777.1
NW_015622507.1	1581887	1582500	XP_016222778.1
NW_015622507.1	1583049	1585835	XP_016222779.1
NW_015622507.1	1586607	1591697	XP_016222780.1
NW_015622507.1	1597846	1601044	XP_016222782.1;XP_016222781.1
NW_015622507.1	1601270	1603244	XP_016222783.1
NW_015622507.1	1606841	1610796	XP_016222784.1;XP_016222785.1
NW_015622507.1	1607434	1608320	XP_016222786.1
NW_015622507.1	1621715	1624115	XP_016222787.1
NW_015622507.1	1624312	1625680	XP_016222788.1
NW_015622507.1	1625975	1627424	XP_016222789.1
NW_015622507.1	1627509	1630065	XP_016222790.1
NW_015622507.1	1632443	1635186	XP_016222791.1
NW_015622507.1	1638312	1639656	XP_016222792.1
NW_015622507.1	1643015	1646165	XP_016222793.1
NW_015622507.1	1646344	1646948	XP_016222794.1
NW_015622507.1	1646781	1647860	XP_016222795.1
NW_015622507.1	1648238	1650765	XP_016222796.1
NW_015622507.1	1650645	1652021	XP_016222797.1
NW_015622507.1	1653711	1657104	XP_016222798.1;XP_016222799.1
NW_015622507.1	1660728	1662146	XP_016222800.1
NW_015622507.1	1662697	1664689	XP_016222801.1
NW_015622507.1	1664657	1666896	XP_016222802.1
NW_015622507.1	1667244	1668202	XP_016222803.1
NW_015622507.1	1669401	1671162	XP_016222804.1
NW_015622507.1	1671522	1673350	XP_016222805.1
NW_015622507.1	1680341	1681043	XP_016222806.1
NW_015622507.1	1683622	1686385	XP_016222807.1
NW_015622507.1	1686855	1689732	XP_016222808.1
NW_015622507.1	1693112	1695460	XP_016222809.1
NW_015622507.1	1695319	1697220	XP_016222810.1
NW_015622507.1	1697891	1698530	XP_016222811.1
NW_015622507.1	1698781	1699991	XP_016222812.1
NW_015622507.1	1700188	1704265	XP_016222813.1
NW_015622507.1	1706308	1709324	XP_016222814.1
NW_015622507.1	1708049	1709090	XP_016222815.1
NW_015622507.1	1714274	1715057	XP_016222816.1
NW_015622507.1	1715034	1717388	XP_016222817.1
NW_015622507.1	1719298	1720100	XP_016222818.1
NW_015622507.1	1722261	1723193	XP_016222819.1
NW_015622507.1	1723566	1726653	XP_016222820.1;XP_016222821.1
NW_015622507.1	1730764	1732602	XP_016222822.1
NW_015622507.1	1733227	1735693	XP_016222823.1
NW_015622507.1	1735776	1737489	XP_016222824.1
NW_015622507.1	1737703	1741858	XP_016222825.1
NW_015622507.1	1742092	1745854	XP_016222826.1
NW_015622507.1	1749154	1752061	XP_016222827.1
NW_015622507.1	1759408	1760693	XP_016222828.1
NW_015622507.1	1769022	1770907	XP_016222829.1
NW_015622507.1	1771453	1773508	XP_016222830.1
NW_015622507.1	1774485	1776618	XP_016222831.1
NW_015622507.1	1776933	1779224	XP_016222832.1
NW_015622507.1	1779822	1781010	XP_016222833.1
NW_015622507.1	1782085	1783554	XP_016222834.1
NW_015622507.1	1783740	1785919	XP_016222835.1
NW_015622507.1	1788804	1791538	XP_016222837.1;XP_016222836.1
NW_015622507.1	1790751	1793609	XP_016222838.1
NW_015622507.1	1794472	1795632	XP_016222839.1
NW_015622507.1	1795641	1797472	XP_016222840.1
NW_015622507.1	1798397	1801005	XP_016222842.1;XP_016222841.1
NW_015622507.1	1803388	1804932	XP_016222843.1
NW_015622507.1	1804777	1806499	XP_016222846.1;XP_016222844.1;XP_016222847.1;XP_016222845.1
NW_015622507.1	1806771	1807892	XP_016222848.1
NW_015622507.1	1807103	1809821	XP_016222849.1
NW_015622507.1	1810421	1815178	XP_016222850.1
NW_015622507.1	1815677	1818206	XP_016222851.1
NW_015622507.1	1819426	1820750	XP_016222852.1
NW_015622507.1	1828991	1831726	XP_016222853.1
NW_015622507.1	1832927	1834744	XP_016222854.1
NW_015622507.1	1833545	1836189	XP_016222855.1
NW_015622507.1	1836378	1837794	XP_016222856.1
NW_015622507.1	1836795	1843276	XP_016222857.1
NW_015622507.1	1844496	1847083	XP_016222858.1
NW_015622507.1	1846266	1848048	XP_016222859.1
NW_015622507.1	1849131	1854643	XP_016222860.1
NW_015622507.1	1855666	1857374	XP_016222861.1
NW_015622507.1	1857957	1860024	XP_016222862.1
NW_015622507.1	1861184	1864456	XP_016222863.1
NW_015622507.1	1875922	1876474	XP_016222864.1
NW_015622507.1	1876786	1882018	XP_016222866.1;XP_016222867.1;XP_016222865.1;XP_016222868.1
NW_015622507.1	1881942	1885503	XP_016222869.1;XP_016222870.1
NW_015622507.1	1886609	1889217	XP_016222871.1
NW_015622507.1	1890345	1894466	XP_016222872.1
NW_015622507.1	1894979	1896087	XP_016222873.1
NW_015622507.1	1895982	1897277	XP_016222874.1
NW_015622507.1	1897558	1898506	XP_016222875.1
NW_015622507.1	1899886	1901356	XP_016222876.1
NW_015622507.1	1902207	1903922	XP_016222877.1
NW_015622507.1	1904349	1912895	XP_016222878.1
NW_015622507.1	1914222	1916972	XP_016222879.1
NW_015622507.1	1916772	1918471	XP_016222880.1
NW_015622507.1	1919133	1921420	XP_016222881.1
NW_015622507.1	1921691	1923915	XP_016222882.1
NW_015622507.1	1924401	1926217	XP_016222883.1
NW_015622507.1	1926359	1927846	XP_016222884.1
NW_015622507.1	1928071	1931676	XP_016222885.1
NW_015622507.1	1933906	1936018	XP_016222886.1
NW_015622507.1	1936918	1938623	XP_016222887.1
NW_015622507.1	1939935	1942460	XP_016222888.1
NW_015622507.1	1942686	1946166	XP_016222889.1
NW_015622507.1	1946494	1948328	XP_016222890.1
NW_015622507.1	1948038	1949331	XP_016222891.1
NW_015622507.1	1949480	1951839	XP_016222892.1
NW_015622507.1	1954016	1957590	XP_016222893.1
NW_015622507.1	1958778	1960305	XP_016222894.1
NW_015622507.1	1959922	1961655	XP_016222895.1
NW_015622507.1	1961828	1964286	XP_016222896.1
NW_015622507.1	1964501	1966943	XP_016222897.1;XP_016222898.1
NW_015622507.1	1967137	1967836	XP_016222899.1
NW_015622507.1	1967702	1970184	XP_016222900.1
NW_015622507.1	1971337	1973308	XP_016222901.1
NW_015622507.1	1972607	1975638	XP_016222902.1
NW_015622507.1	1976020	1977865	XP_016222903.1
NW_015622507.1	1977969	1979939	XP_016222905.1;XP_016222906.1;XP_016222904.1
NW_015622507.1	1987878	1990034	XP_016222907.1
NW_015622507.1	1993078	1994229	XP_016222908.1
NW_015622507.1	1996527	2000142	XP_016222909.1
NW_015622507.1	1999063	1999974	XP_016222910.1
NW_015622507.1	2000654	2001961	XP_016222911.1;XP_016222912.1
NW_015622507.1	2003110	2004117	XP_016222913.1
NW_015622507.1	2004463	2005753	XP_016222914.1
NW_015622507.1	2008559	2017993	XP_016222915.1;XP_016222916.1
NW_015622507.1	2018681	2020295	XP_016222917.1
NW_015622507.1	2020688	2021962	XP_016222918.1
NW_015622507.1	2022180	2023562	XP_016222919.1
NW_015622507.1	2023717	2024730	XP_016222920.1
NW_015622507.1	2024731	2027554	XP_016222921.1
NW_015622507.1	2027837	2029364	XP_016222922.1
NW_015622507.1	2030136	2032594	XP_016222923.1
NW_015622507.1	2032560	2034056	XP_016222924.1
NW_015622507.1	2034334	2035959	XP_016222925.1
NW_015622507.1	2036289	2037740	XP_016222926.1
NW_015622507.1	2038045	2039911	XP_016222927.1
NW_015622507.1	2039916	2042335	XP_016222928.1
NW_015622507.1	2043801	2047203	XP_016222929.1
NW_015622507.1	2052217	2052820	XP_016222930.1
NW_015622507.1	2054083	2054272	XP_016222931.1
NW_015622507.1	2054877	2055880	XP_016222932.1
NW_015622507.1	2057735	2059701	XP_016222933.1
NW_015622507.1	2059696	2061590	XP_016222934.1
NW_015622507.1	2061984	2068579	XP_016222935.1
NW_015622507.1	2068813	2070377	XP_016222936.1
NW_015622507.1	2070342	2071860	XP_016222937.1
NW_015622507.1	2072264	2074353	XP_016222939.1;XP_016222938.1
NW_015622507.1	2074536	2078156	XP_016222940.1
NW_015622507.1	2081345	2083493	XP_016222941.1
NW_015622507.1	2084462	2086269	XP_016222942.1
NW_015622507.1	2086258	2088675	XP_016222943.1
NW_015622507.1	2088833	2090838	XP_016222944.1
NW_015622507.1	2090030	2091908	XP_016222945.1
NW_015622507.1	2116382	2118181	XP_016222946.1
NW_015622507.1	2116626	2117160	XP_016222947.1
NW_015622507.1	2118350	2120686	XP_016222948.1;XP_016222949.1
NW_015622507.1	2121290	2122643	XP_016222950.1
NW_015622507.1	2123047	2124452	XP_016222951.1
NW_015622507.1	2124441	2126540	XP_016222952.1
NW_015622507.1	2125819	2127726	XP_016222953.1
NW_015622507.1	2128278	2129656	XP_016222954.1
NW_015622507.1	2131282	2133329	XP_016222955.1
NW_015622507.1	2137763	2139622	XP_016222956.1
NW_015622507.1	2142521	2145822	XP_016222957.1
NW_015622507.1	2146053	2150528	XP_016222958.1
NW_015622507.1	2148424	2150441	XP_016222959.1
NW_015622507.1	2151032	2154966	XP_016222960.1
NW_015622507.1	2159024	2161758	XP_016222961.1
NW_015622507.1	2167724	2171032	XP_016222962.1
NW_015622507.1	2171220	2172354	XP_016222963.1
NW_015622507.1	2172606	2173877	XP_016222964.1
NW_015622507.1	2174295	2176567	XP_016222966.1;XP_016222965.1
NW_015622507.1	2176880	2178833	XP_016222967.1
NW_015622507.1	2178655	2180843	XP_016222968.1
NW_015622507.1	2181220	2183460	XP_016222969.1
NW_015622507.1	2183557	2185442	XP_016222970.1
NW_015622507.1	2185659	2188010	XP_016222971.1
NW_015622507.1	2188211	2190398	XP_016222972.1
NW_015622507.1	2190849	2191251	XP_016222973.1
NW_015622507.1	2191823	2192959	XP_016222974.1
NW_015622507.1	2193243	2194396	XP_016222975.1
NW_015622507.1	2196735	2202195	XP_016222976.1
NW_015622507.1	2205506	2208974	XP_016222977.1
NW_015622507.1	2209483	2215173	XP_016222978.1
NW_015622507.1	2215493	2216556	XP_016222979.1
NW_015622507.1	2219035	2219586	XP_016222980.1
NW_015622507.1	2220163	2222228	XP_016222981.1
NW_015622507.1	2222582	2225592	XP_016222982.1
NW_015622507.1	2227119	2230232	XP_016222984.1;XP_016222983.1
NW_015622507.1	2230223	2231488	XP_016222985.1
NW_015622507.1	2231861	2233898	XP_016222986.1
NW_015622507.1	2234570	2236866	XP_016222987.1
NW_015622507.1	2238281	2240153	XP_016222988.1
NW_015622507.1	2240602	2241187	XP_016222989.1
NW_015622507.1	2240885	2242132	XP_016222990.1
NW_015622507.1	2242499	2245203	XP_016222991.1
NW_015622507.1	2244095	2247018	XP_016222992.1
NW_015622507.1	2247238	2248926	XP_016222993.1
NW_015622507.1	2248689	2250784	XP_016222995.1;XP_016222994.1
NW_015622507.1	2251349	2256556	XP_016222996.1
NW_015622507.1	2256825	2258726	XP_016222997.1
NW_015622507.1	2258862	2261458	XP_016222998.1
NW_015622507.1	2261978	2264554	XP_016222999.1
NW_015622507.1	2269288	2271980	XP_016223000.1
NW_015622507.1	2273020	2275916	XP_016223001.1
NW_015622507.1	2275805	2277308	XP_016223002.1
NW_015622507.1	2277481	2279771	XP_016223003.1
NW_015622507.1	2279978	2280809	XP_016223004.1
NW_015622507.1	2281151	2282072	XP_016223005.1
NW_015622507.1	2282285	2283462	XP_016223006.1
NW_015622507.1	2283533	2285983	XP_016223007.1
NW_015622507.1	2286707	2289360	XP_016223008.1
NW_015622507.1	2291070	2292396	XP_016223009.1
NW_015622507.1	2292539	2293019	XP_016223010.1
NW_015622507.1	2293353	2294534	XP_016223011.1
NW_015622507.1	2295227	2296268	XP_016223012.1
NW_015622507.1	2297081	2298827	XP_016223013.1
NW_015622507.1	2299486	2300511	XP_016223014.1
NW_015622507.1	2300573	2303372	XP_016223016.1;XP_016223017.1;XP_016223015.1
NW_015622507.1	2304653	2305463	XP_016223018.1
NW_015622507.1	2306657	2308760	XP_016223019.1
NW_015622507.1	2309185	2311261	XP_016223020.1
NW_015622507.1	2313126	2315294	XP_016223021.1
NW_015622507.1	2316106	2319502	XP_016223022.1
NW_015622507.1	2319671	2321383	XP_016223023.1
NW_015622507.1	2321369	2323106	XP_016223024.1
NW_015622507.1	2323082	2324628	XP_016223025.1
NW_015622507.1	2325244	2326684	XP_016223026.1;XP_016223027.1
NW_015622507.1	2328120	2329447	XP_016223028.1
NW_015622507.1	2329786	2330710	XP_016223029.1
NW_015622507.1	2333501	2337196	XP_016223030.1;XP_016223031.1
NW_015622507.1	2337462	2339288	XP_016223033.1;XP_016223032.1
NW_015622507.1	2339080	2340490	XP_016223034.1
NW_015622507.1	2346220	2348201	XP_016223035.1
NW_015622507.1	2353372	2354171	XP_016223036.1
NW_015622507.1	2354207	2355365	XP_016223037.1
NW_015622507.1	2355552	2356407	XP_016223038.1
NW_015622507.1	2358144	2360411	XP_016223039.1
NW_015622507.1	2360323	2362457	XP_016223040.1
NW_015622507.1	2362750	2365860	XP_016223041.1
NW_015622507.1	2366058	2367741	XP_016223042.1
NW_015622507.1	2368392	2370707	XP_016223043.1
NW_015622507.1	2372984	2373718	XP_016223044.1
NW_015622507.1	2373996	2374669	XP_016223045.1
NW_015622507.1	2375487	2376724	XP_016223046.1
NW_015622507.1	2376605	2378371	XP_016223047.1
NW_015622507.1	2378950	2381296	XP_016223048.1
NW_015622507.1	2382350	2382734	XP_016223049.1
NW_015622507.1	2383006	2384364	XP_016223050.1
NW_015622507.1	2385901	2387089	XP_016223051.1
NW_015622507.1	2396028	2397835	XP_016223053.1;XP_016223052.1
NW_015622507.1	2398284	2399341	XP_016223054.1
NW_015622507.1	2402867	2404899	XP_016223055.1
NW_015622507.1	2413578	2414686	XP_016223056.1
NW_015622507.1	2414883	2416656	XP_016223057.1
NW_015622507.1	2417085	2418753	XP_016223058.1
NW_015622507.1	2419110	2420196	XP_016223059.1
NW_015622507.1	2423263	2424539	XP_016223060.1
NW_015622507.1	2427847	2430062	XP_016223061.1
NW_015622507.1	2431887	2433234	XP_016223062.1
NW_015622507.1	2433417	2435533	XP_016223063.1;XP_016223064.1
NW_015622507.1	2434387	2435768	XP_016223065.1
NW_015622507.1	2435936	2438405	XP_016223066.1
NW_015622507.1	2438027	2440560	XP_016223067.1
NW_015622507.1	2445138	2445975	XP_016223068.1
NW_015622507.1	2446443	2447268	XP_016223069.1
NW_015622507.1	2447493	2448512	XP_016223070.1
NW_015622507.1	2449245	2451751	XP_016223071.1;XP_016223073.1;XP_016223072.1
NW_015622507.1	2452306	2453896	XP_016223074.1
NW_015622507.1	2454281	2458168	XP_016223075.1
NW_015622507.1	2458418	2459862	XP_016223076.1
NW_015622507.1	2458743	2463169	XP_016223077.1
NW_015622507.1	2463806	2469239	XP_016223078.1
NW_015622507.1	2469461	2470434	XP_016223079.1
NW_015622507.1	2470703	2473113	XP_016223080.1
NW_015622507.1	2473095	2475151	XP_016223081.1
NW_015622507.1	2475105	2476867	XP_016223082.1
NW_015622507.1	2478297	2480709	XP_016223084.1;XP_016223083.1
NW_015622507.1	2480610	2482902	XP_016223085.1
NW_015622507.1	2483619	2484848	XP_016223086.1
NW_015622507.1	2484828	2486525	XP_016223087.1
NW_015622507.1	2486798	2488551	XP_016223088.1
NW_015622507.1	2488569	2491061	XP_016223089.1
NW_015622507.1	2495605	2497395	XP_016223090.1
NW_015622507.1	2498424	2500458	XP_016223091.1
NW_015622507.1	2501846	2503176	XP_016223092.1
NW_015622507.1	2503139	2504792	XP_016223093.1
NW_015622507.1	2512501	2514876	XP_016223094.1
NW_015622507.1	2515262	2516753	XP_016223095.1
NW_015622507.1	2515967	2518010	XP_016223096.1
NW_015622507.1	2518603	2521759	XP_016223097.1
NW_015622507.1	2522028	2523825	XP_016223098.1
NW_015622507.1	2523688	2525440	XP_016223099.1
NW_015622507.1	2525689	2530460	XP_016223100.1
NW_015622507.1	2530643	2533314	XP_016223101.1
NW_015622507.1	2533458	2534873	XP_016223102.1
NW_015622507.1	2535076	2537815	XP_016223103.1
NW_015622507.1	2535567	2538345	XP_016223105.1;XP_016223106.1;XP_016223104.1;XP_016223107.1
NW_015622507.1	2538763	2540861	XP_016223108.1
NW_015622507.1	2541119	2542183	XP_016223109.1
NW_015622507.1	2543179	2545893	XP_016223110.1
NW_015622507.1	2546693	2550300	XP_016223111.1
NW_015622507.1	2551391	2553651	XP_016223112.1
NW_015622507.1	2554606	2557255	XP_016223113.1
NW_015622507.1	2569219	2570054	XP_016223114.1
NW_015622507.1	2575972	2576619	XP_016223115.1
NW_015622507.1	2579432	2580362	XP_016223116.1
NW_015622507.1	2580541	2582853	XP_016223117.1
NW_015622507.1	2583263	2584968	XP_016223118.1
NW_015622507.1	2586258	2587269	XP_016223119.1
NW_015622507.1	2586638	2590734	XP_016223120.1
NW_015622507.1	2591005	2592198	XP_016223121.1
NW_015622507.1	2592577	2593697	XP_016223122.1
NW_015622507.1	2595025	2595870	XP_016223123.1
NW_015622507.1	2597264	2599389	XP_016223125.1;XP_016223124.1
NW_015622507.1	2599392	2601824	XP_016223126.1
NW_015622507.1	2603163	2604975	XP_016223127.1
NW_015622507.1	2604976	2609462	XP_016223128.1
NW_015622507.1	2610203	2612167	XP_016223129.1
NW_015622507.1	2612410	2615193	XP_016223130.1
NW_015622507.1	2616294	2618942	XP_016223131.1
NW_015622507.1	2619256	2621565	XP_016223132.1
NW_015622507.1	2625733	2628395	XP_016223134.1;XP_016223135.1;XP_016223133.1;XP_016223136.1
NW_015622507.1	2628402	2629543	XP_016223137.1
NW_015622507.1	2629993	2631021	XP_016223138.1
NW_015622507.1	2630739	2633356	XP_016223139.1;XP_016223140.1
NW_015622507.1	2633777	2635428	XP_016223141.1;XP_016223142.1
NW_015622507.1	2636076	2638399	XP_016223143.1
NW_015622507.1	2639549	2640104	XP_016223144.1
NW_015622507.1	2640888	2641659	XP_016223145.1
NW_015622507.1	2642400	2645027	XP_016223146.1
NW_015622507.1	2645261	2647778	XP_016223147.1
NW_015622507.1	2648092	2649413	XP_016223148.1
NW_015622507.1	2649409	2654181	XP_016223149.1
NW_015622507.1	2654965	2657817	XP_016223150.1;XP_016223151.1;XP_016223152.1
NW_015622507.1	2658347	2660234	XP_016223153.1;XP_016223154.1
NW_015622507.1	2660433	2663526	XP_016223155.1
NW_015622507.1	2663768	2665504	XP_016223156.1
NW_015622507.1	2668777	2670806	XP_016223157.1
NW_015622507.1	2671025	2674300	XP_016223158.1
NW_015622507.1	2676048	2678164	XP_016223159.1
NW_015622507.1	2678558	2681583	XP_016223160.1
NW_015622507.1	2681793	2688070	XP_016223161.1
NW_015622507.1	2688272	2690041	XP_016223162.1
NW_015622507.1	2690196	2691420	XP_016223163.1
NW_015622507.1	2691339	2692404	XP_016223164.1
NW_015622507.1	2694096	2696486	XP_016223165.1
NW_015622507.1	2698175	2699739	XP_016223166.1
NW_015622507.1	2701444	2704003	XP_016223168.1;XP_016223167.1
NW_015622507.1	2702943	2704671	XP_016223169.1
NW_015622507.1	2705416	2711508	XP_016223170.1
NW_015622507.1	2712161	2714445	XP_016223171.1
NW_015622507.1	2716414	2718126	XP_016223172.1
NW_015622507.1	2718234	2720554	XP_016223173.1
NW_015622507.1	2724857	2728742	XP_016223174.1
NW_015622507.1	2733736	2739494	XP_016223175.1;XP_016223176.1
NW_015622507.1	2739731	2746825	XP_016223177.1
NW_015622507.1	2750285	2751254	XP_016223178.1
NW_015622507.1	2757246	2758489	XP_016223179.1
NW_015622507.1	2758704	2760802	XP_016223180.1
NW_015622507.1	2762378	2763383	XP_016223181.1
NW_015622507.1	2764674	2766106	XP_016223182.1
NW_015622507.1	2767122	2769313	XP_016223183.1
NW_015622507.1	2770137	2772593	XP_016223184.1
NW_015622507.1	2778809	2780199	XP_016223185.1
NW_015622507.1	2780622	2783630	XP_016223186.1
NW_015622507.1	2783922	2786864	XP_016223187.1
NW_015622507.1	2786910	2791810	XP_016223188.1
NW_015622507.1	2792175	2799740	XP_016223189.1
NW_015622507.1	2800350	2801477	XP_016223190.1
NW_015622507.1	2802018	2802414	XP_016223191.1
NW_015622507.1	2803139	2804003	XP_016223192.1
NW_015622507.1	2804320	2806839	XP_016223193.1
NW_015622507.1	2807021	2809938	XP_016223194.1
NW_015622507.1	2810121	2812241	XP_016223195.1
NW_015622507.1	2812344	2814548	XP_016223196.1
NW_015622507.1	2815930	2817320	XP_016223197.1
NW_015622507.1	2821248	2822527	XP_016223198.1
NW_015622507.1	2823465	2827413	XP_016223199.1
NW_015622507.1	2831757	2834501	XP_016223200.1
NW_015622507.1	2834909	2836640	XP_016223201.1
NW_015622507.1	2837073	2839757	XP_016223203.1;XP_016223202.1;XP_016223204.1
NW_015622507.1	2843718	2845584	XP_016223205.1
NW_015622507.1	2849074	2851756	XP_016223206.1
NW_015622507.1	2852590	2855073	XP_016223207.1
NW_015622507.1	2855553	2858108	XP_016223208.1
NW_015622507.1	2858015	2861192	XP_016223209.1
NW_015622507.1	2861433	2863808	XP_016223210.1
NW_015622507.1	2864079	2865931	XP_016223211.1
NW_015622507.1	2866096	2868378	XP_016223212.1
NW_015622507.1	2868876	2871649	XP_016223213.1
NW_015622507.1	2871673	2873650	XP_016223214.1
NW_015622507.1	2874709	2878957	XP_016223215.1
NW_015622507.1	2879451	2882402	XP_016223216.1
NW_015622507.1	2882874	2885384	XP_016223217.1
NW_015622507.1	2886538	2887914	XP_016223218.1
NW_015622507.1	2888157	2890824	XP_016223219.1
NW_015622507.1	2890538	2892614	XP_016223220.1
NW_015622507.1	2892847	2894184	XP_016223221.1
NW_015622507.1	2894462	2895778	XP_016223222.1
NW_015622507.1	2896146	2898055	XP_016223223.1
NW_015622507.1	2898301	2901002	XP_016223224.1
NW_015622507.1	2901102	2904031	XP_016223225.1
NW_015622507.1	2903985	2905524	XP_016223226.1
NW_015622507.1	2905953	2908196	XP_016223228.1;XP_016223227.1
NW_015622507.1	2908166	2910758	XP_016223229.1
NW_015622507.1	2918481	2922211	XP_016223230.1
NW_015622507.1	2924113	2925781	XP_016223231.1
NW_015622507.1	2926154	2929586	XP_016223232.1
NW_015622507.1	2932373	2934743	XP_016223234.1;XP_016223233.1
NW_015622507.1	2935027	2937285	XP_016223235.1
NW_015622507.1	2938543	2943734	XP_016223236.1
NW_015622507.1	2945405	2946753	XP_016223237.1
NW_015622507.1	2951215	2952925	XP_016223238.1
NW_015622507.1	2953495	2955276	XP_016223239.1
NW_015622507.1	2955815	2957883	XP_016223240.1
NW_015622507.1	2957945	2959234	XP_016223241.1
NW_015622507.1	2959477	2961319	XP_016223243.1;XP_016223242.1
NW_015622507.1	2961861	2963876	XP_016223244.1
NW_015622507.1	2973908	2975384	XP_016223245.1
NW_015622507.1	2976433	2978188	XP_016223246.1
NW_015622507.1	2978534	2979881	XP_016223247.1
NW_015622507.1	2980758	2984485	XP_016223248.1
NW_015622507.1	2984326	2986405	XP_016223249.1
NW_015622507.1	2986683	2988645	XP_016223250.1
NW_015622507.1	2987713	2988113	XP_016223251.1
NW_015622507.1	2988174	2988482	XP_016223252.1
NW_015622507.1	2989112	2991221	XP_016223253.1
NW_015622507.1	2992391	2994068	XP_016223254.1
NW_015622507.1	2995633	2999264	XP_016223255.1
NW_015622507.1	2999506	3000696	XP_016223256.1
NW_015622507.1	3001649	3006531	XP_016223257.1
NW_015622507.1	3007312	3009071	XP_016223258.1
NW_015622507.1	3020058	3022455	XP_016223259.1
NW_015622507.1	3024682	3025666	XP_016223260.1
NW_015622507.1	3026193	3027587	XP_016223261.1
NW_015622507.1	3027697	3030561	XP_016223262.1
NW_015622507.1	3031154	3032804	XP_016223263.1
NW_015622507.1	3034284	3035836	XP_016223264.1
NW_015622507.1	3036298	3039370	XP_016223265.1
NW_015622507.1	3050602	3052560	XP_016223266.1
NW_015622507.1	3052695	3053040	XP_016223267.1
NW_015622507.1	3053976	3055614	XP_016223268.1
NW_015622507.1	3064775	3066995	XP_016223269.1
NW_015622507.1	3067878	3068998	XP_016223270.1
NW_015622507.1	3069823	3070623	XP_016223271.1
NW_015622507.1	3070617	3072787	XP_016223273.1;XP_016223272.1
NW_015622507.1	3073286	3077286	XP_016223274.1
NW_015622507.1	3079008	3080662	XP_016223275.1
NW_015622507.1	3080593	3081678	XP_016223276.1
NW_015622507.1	3081878	3086050	XP_016223277.1
NW_015622507.1	3083770	3085977	XP_016223278.1
NW_015622507.1	3088535	3088853	XP_016223279.1
NW_015622507.1	3089374	3090304	XP_016223280.1
NW_015622507.1	3090701	3091750	XP_016223281.1
NW_015622507.1	3092415	3093480	XP_016223282.1
NW_015622507.1	3093577	3095990	XP_016223283.1
NW_015622507.1	3097461	3101861	XP_016223284.1
NW_015622507.1	3103447	3103957	XP_016223285.1
NW_015622507.1	3104523	3107551	XP_016223286.1;XP_016223287.1
NW_015622507.1	3107681	3109730	XP_016223288.1
NW_015622507.1	3109881	3114369	XP_016223289.1
NW_015622507.1	3114628	3115935	XP_016223290.1
NW_015622507.1	3116367	3118299	XP_016223291.1
NW_015622507.1	3121216	3123225	XP_016223293.1;XP_016223292.1
NW_015622507.1	3123266	3126039	XP_016223294.1
NW_015622507.1	3126186	3131201	XP_016223295.1
NW_015622507.1	3129952	3130999	XP_016223296.1
NW_015622507.1	3133227	3135837	XP_016223298.1;XP_016223297.1
NW_015622507.1	3136014	3137768	XP_016223300.1;XP_016223299.1
NW_015622507.1	3141189	3143858	XP_016223301.1
NW_015622507.1	3148857	3150934	XP_016223303.1;XP_016223302.1
NW_015622507.1	3150874	3152798	XP_016223304.1
NW_015622507.1	3153312	3155674	XP_016223305.1
NW_015622507.1	3154380	3155217	XP_016223306.1
NW_015622507.1	3155678	3156548	XP_016223307.1
NW_015622507.1	3157103	3159231	XP_016223308.1
NW_015622507.1	3159155	3160053	XP_016223309.1
NW_015622507.1	3160534	3162434	XP_016223310.1
NW_015622507.1	3160807	3164512	XP_016223311.1
NW_015622507.1	3164768	3170192	XP_016223312.1
NW_015622507.1	3170545	3172091	XP_016223313.1
NW_015622507.1	3172314	3174748	XP_016223314.1
NW_015622507.1	3175619	3177639	XP_016223317.1;XP_016223315.1;XP_016223316.1
NW_015622507.1	3177970	3179585	XP_016223318.1
NW_015622507.1	3179679	3181415	XP_016223319.1
NW_015622507.1	3181682	3184043	XP_016223320.1
NW_015622507.1	3184102	3187320	XP_016223321.1
NW_015622507.1	3187476	3188701	XP_016223322.1
NW_015622507.1	3191912	3194921	XP_016223323.1
NW_015622507.1	3200251	3203387	XP_016223324.1
NW_015622507.1	3205023	3206807	XP_016223325.1
NW_015622507.1	3207186	3208836	XP_016223326.1
NW_015622507.1	3209331	3211038	XP_016223327.1
NW_015622507.1	3211163	3213494	XP_016223328.1
NW_015622507.1	3215977	3220525	XP_016223329.1
NW_015622507.1	3221144	3222493	XP_016223330.1
NW_015622507.1	3222774	3225573	XP_016223331.1
NW_015622507.1	3225584	3228261	XP_016223332.1
NW_015622507.1	3230072	3231724	XP_016223333.1
NW_015622507.1	3232065	3233758	XP_016223334.1
NW_015622507.1	3233832	3239196	XP_016223335.1
NW_015622507.1	3239392	3240909	XP_016223336.1
NW_015622507.1	3241747	3243894	XP_016223337.1
NW_015622507.1	3246519	3248372	XP_016223338.1;XP_016223339.1
NW_015622507.1	3249775	3251963	XP_016223340.1
NW_015622507.1	3252092	3253169	XP_016223341.1
NW_015622507.1	3256274	3261094	XP_016223342.1
NW_015622507.1	3262786	3264554	XP_016223343.1
NW_015622507.1	3264598	3265595	XP_016223344.1
NW_015622507.1	3266614	3267487	XP_016223345.1
NW_015622507.1	3267695	3271743	XP_016223346.1
NW_015622507.1	3272730	3276277	XP_016223347.1
NW_015622507.1	3276237	3277959	XP_016223348.1
NW_015622507.1	3278123	3280008	XP_016223349.1
NW_015622507.1	3280841	3282157	XP_016223350.1
NW_015622507.1	3282660	3285037	XP_016223351.1
NW_015622507.1	3285115	3285391	XP_016223352.1
NW_015622507.1	3286692	3287451	XP_016223353.1
NW_015622507.1	3289881	3292720	XP_016223355.1;XP_016223356.1;XP_016223354.1
NW_015622507.1	3292982	3295825	XP_016223357.1
NW_015622507.1	3295895	3297173	XP_016223358.1
NW_015622507.1	3298322	3299423	XP_016223359.1
NW_015622507.1	3299607	3301794	XP_016223360.1
NW_015622507.1	3303295	3305100	XP_016223361.1
NW_015622507.1	3308830	3312405	XP_016223362.1
NW_015622507.1	3312680	3316459	XP_016223364.1;XP_016223363.1
NW_015622507.1	3316400	3317838	XP_016223365.1
NW_015622507.1	3318825	3321698	XP_016223366.1
NW_015622507.1	3323278	3325187	XP_016223367.1
NW_015622507.1	3327256	3329587	XP_016223368.1
NW_015622507.1	3330470	3332571	XP_016223369.1
NW_015622507.1	3333133	3337156	XP_016223370.1
NW_015622507.1	3338434	3340811	XP_016223371.1
NW_015622507.1	3341262	3344905	XP_016223372.1
NW_015622507.1	3346110	3348477	XP_016223373.1;XP_016223374.1
NW_015622507.1	3348458	3350469	XP_016223375.1;XP_016223376.1
NW_015622507.1	3350555	3355131	XP_016223378.1;XP_016223379.1;XP_016223377.1
NW_015622507.1	3352359	3355177	XP_016223380.1;XP_016223381.1
NW_015622507.1	3356030	3357325	XP_016223382.1
NW_015622507.1	3358317	3359996	XP_016223383.1
NW_015622507.1	3359891	3361054	XP_016223384.1
NW_015622507.1	3361315	3362827	XP_016223385.1
NW_015622507.1	3364986	3367830	XP_016223386.1
NW_015622507.1	3367047	3368679	XP_016223387.1
NW_015622507.1	3369248	3372882	XP_016223389.1;XP_016223388.1
NW_015622507.1	3373063	3374426	XP_016223390.1
NW_015622507.1	3377006	3379093	XP_016223391.1
NW_015622507.1	3379955	3381461	XP_016223392.1
NW_015622507.1	3382357	3383297	XP_016223393.1
NW_015622507.1	3383544	3385057	XP_016223394.1
NW_015622507.1	3386106	3387657	XP_016223395.1
NW_015622507.1	3387860	3391214	XP_016223396.1
NW_015622507.1	3392845	3394789	XP_016223397.1
NW_015622507.1	3395419	3396572	XP_016223398.1
NW_015622507.1	3401135	3401960	XP_016223399.1
NW_015622507.1	3402132	3403609	XP_016223400.1
NW_015622507.1	3403595	3405243	XP_016223401.1
NW_015622507.1	3405474	3408039	XP_016223402.1
NW_015622507.1	3408510	3409564	XP_016223403.1
NW_015622507.1	3409736	3413751	XP_016223404.1
NW_015622507.1	3414561	3415557	XP_016223405.1
NW_015622507.1	3416689	3418522	XP_016223406.1
NW_015622507.1	3420868	3423956	XP_016223410.1;XP_016223408.1;XP_016223411.1;XP_016223409.1;XP_016223407.1
NW_015622507.1	3424116	3426453	XP_016223412.1
NW_015622507.1	3426642	3427886	XP_016223413.1
NW_015622507.1	3431871	3433733	XP_016223414.1
NW_015622507.1	3434116	3435453	XP_016223415.1
NW_015622507.1	3435718	3438165	XP_016223416.1
NW_015622507.1	3438242	3439197	XP_016223417.1
NW_015622507.1	3439237	3441115	XP_016223418.1
NW_015622507.1	3441802	3443776	XP_016223419.1
NW_015622507.1	3444067	3445999	XP_016223420.1
NW_015622507.1	3446728	3448612	XP_016223421.1
NW_015622507.1	3448632	3452379	XP_016223422.1
NW_015622507.1	3452445	3453618	XP_016223423.1
NW_015622507.1	3453788	3456213	XP_016223424.1
NW_015622507.1	3457931	3458716	XP_016223425.1
NW_015622507.1	3461270	3461558	XP_016223426.1
NW_015622507.1	3462293	3463331	XP_016223427.1
NW_015622507.1	3463806	3465984	XP_016223428.1;XP_016223429.1
NW_015622507.1	3466199	3466727	XP_016223430.1
NW_015622507.1	3467860	3470125	XP_016223431.1
NW_015622507.1	3472503	3478005	XP_016223433.1;XP_016223432.1
NW_015622507.1	3478118	3480826	XP_016223434.1
NW_015622507.1	3482052	3484067	XP_016223435.1
NW_015622507.1	3484283	3485975	XP_016223436.1
NW_015622507.1	3488710	3491039	XP_016223437.1
NW_015622507.1	3503316	3504779	XP_016223438.1
NW_015622507.1	3506239	3507952	XP_016223439.1
NW_015622507.1	3509560	3511040	XP_016223440.1
NW_015622507.1	3512973	3515405	XP_016223441.1
NW_015622507.1	3515535	3517118	XP_016223442.1
NW_015622507.1	3519476	3522180	XP_016223443.1
NW_015622507.1	3522234	3523260	XP_016223444.1
NW_015622507.1	3524350	3529438	XP_016223445.1
NW_015622507.1	3529652	3530474	XP_016223446.1
NW_015622507.1	3531442	3532075	XP_016223447.1
NW_015622507.1	3532427	3533651	XP_016223448.1
NW_015622507.1	3534318	3534912	XP_016223449.1
NW_015622507.1	3536860	3537575	XP_016223450.1
NW_015622507.1	3538332	3539275	XP_016223451.1
NW_015622507.1	3539912	3541359	XP_016223452.1
NW_015622507.1	3542624	3543323	XP_016223453.1
NW_015622507.1	3543924	3545329	XP_016223454.1
NW_015622507.1	3545943	3547671	XP_016223455.1
NW_015622507.1	3547899	3550036	XP_016223456.1
NW_015622507.1	3550018	3551501	XP_016223457.1
NW_015622507.1	3551327	3553720	XP_016223458.1
NW_015622507.1	3553830	3556587	XP_016223459.1
NW_015622507.1	3556835	3558053	XP_016223460.1
NW_015622507.1	3559040	3559451	XP_016223461.1
NW_015622507.1	3560075	3561572	XP_016223462.1
NW_015622507.1	3561575	3563527	XP_016223463.1
NW_015622507.1	3563711	3564893	XP_016223464.1
NW_015622507.1	3565483	3567679	XP_016223465.1
NW_015622507.1	3567817	3569521	XP_016223466.1
NW_015622507.1	3569688	3571964	XP_016223467.1;XP_016223468.1
NW_015622507.1	3574327	3576991	XP_016223469.1
NW_015622507.1	3577333	3579129	XP_016223470.1
NW_015622507.1	3579458	3582050	XP_016223471.1
NW_015622507.1	3582207	3585306	XP_016223472.1
NW_015622507.1	3596035	3599992	XP_016223473.1
NW_015622507.1	3605134	3606039	XP_016223474.1
NW_015622507.1	3606390	3610271	XP_016223475.1
NW_015622507.1	3617681	3620804	XP_016223476.1
NW_015622507.1	3620808	3621961	XP_016223477.1
NW_015622507.1	3622190	3622616	XP_016223478.1
NW_015622507.1	3624322	3625243	XP_016223479.1
NW_015622507.1	3634786	3635437	XP_016223480.1
NW_015622507.1	3636039	3638012	XP_016223481.1
NW_015622507.1	3638334	3640935	XP_016223482.1
NW_015622507.1	3645366	3646019	XP_016223483.1
NW_015622507.1	3648246	3652593	XP_016223484.1
NW_015622507.1	3655777	3660557	XP_016223485.1
NW_015622507.1	3662316	3664047	XP_016223486.1
NW_015622507.1	3663169	3664486	XP_016223487.1
NW_015622507.1	3664963	3670138	XP_016223488.1
NW_015622507.1	3670420	3672554	XP_016223489.1
NW_015622507.1	3672866	3676422	XP_016223490.1
NW_015622507.1	3672954	3674805	XP_016223491.1
NW_015622507.1	3676984	3678478	XP_016223492.1
NW_015622507.1	3682046	3684238	XP_016223493.1
NW_015622507.1	3684381	3687972	XP_016223495.1;XP_016223498.1;XP_016223496.1;XP_016223494.1;XP_016223497.1
NW_015622507.1	3688991	3690441	XP_016223499.1
NW_015622507.1	3690716	3691968	XP_016223500.1
NW_015622507.1	3692268	3694721	XP_016223501.1
NW_015622507.1	3695224	3697246	XP_016223502.1
NW_015622507.1	3697839	3702660	XP_016223503.1;XP_016223504.1
NW_015622507.1	3702942	3704016	XP_016223505.1
NW_015622507.1	3704124	3712129	XP_016223506.1
NW_015622507.1	3712443	3714715	XP_016223507.1
NW_015622507.1	3716186	3719393	XP_016223508.1
NW_015622507.1	3719726	3722270	XP_016223509.1
NW_015622507.1	3722505	3724295	XP_016223510.1
NW_015622507.1	3724942	3729360	XP_016223511.1
NW_015622507.1	3728706	3729880	XP_016223512.1
NW_015622507.1	3730724	3733974	XP_016223513.1
NW_015622507.1	3734306	3739456	XP_016223514.1
NW_015622507.1	3739827	3741186	XP_016223515.1
NW_015622507.1	3741499	3743594	XP_016223516.1
NW_015622507.1	3745566	3747664	XP_016223517.1
NW_015622507.1	3748198	3749195	XP_016223518.1
NW_015622507.1	3759132	3759561	XP_016223519.1
NW_015622507.1	3759927	3761520	XP_016223520.1
NW_015622507.1	3762726	3765603	XP_016223521.1
NW_015622507.1	3766256	3768777	XP_016223523.1;XP_016223522.1
NW_015622507.1	3768880	3770831	XP_016223524.1
NW_015622507.1	3770850	3771285	XP_016223525.1
NW_015622507.1	3771100	3771328	XP_016223526.1
NW_015622507.1	3772696	3776913	XP_016223527.1
NW_015622507.1	3779951	3787100	XP_016223528.1
NW_015622507.1	3787720	3788391	XP_016223529.1
NW_015622507.1	3788567	3789838	XP_016223530.1
NW_015622507.1	3790006	3794478	XP_016223531.1
NW_015622507.1	3792568	3794279	XP_016223532.1
NW_015622507.1	3795203	3799046	XP_016223533.1
NW_015622507.1	3801512	3804667	XP_016223534.1
NW_015622507.1	3805016	3807169	XP_016223535.1;XP_016223536.1
NW_015622507.1	3807495	3810683	XP_016223537.1
NW_015622507.1	3812220	3813887	XP_016223538.1
NW_015622507.1	3814748	3816389	XP_016223539.1
NW_015622507.1	3825703	3827983	XP_016223540.1
NW_015622507.1	3834892	3836786	XP_016223541.1
NW_015622507.1	3837283	3839141	XP_016223542.1
NW_015622507.1	3841091	3841701	XP_016223543.1
NW_015622507.1	3842123	3845627	XP_016223544.1
NW_015622507.1	3849154	3849847	XP_016223545.1
NW_015622507.1	3850448	3851571	XP_016223546.1
NW_015622507.1	3853036	3854964	XP_016223547.1
NW_015622507.1	3855488	3856924	XP_016223548.1
NW_015622507.1	3856865	3858192	XP_016223549.1
NW_015622507.1	3858892	3860058	XP_016223550.1
NW_015622507.1	3859984	3861275	XP_016223551.1
NW_015622507.1	3861560	3863807	XP_016223552.1
NW_015622507.1	3865151	3867092	XP_016223553.1
NW_015622507.1	3873417	3874167	XP_016223554.1
NW_015622507.1	3878269	3881468	XP_016223555.1
NW_015622507.1	3881705	3883350	XP_016223556.1
NW_015622507.1	3883546	3884671	XP_016223557.1
NW_015622507.1	3884871	3887341	XP_016223558.1
NW_015622507.1	3887966	3890352	XP_016223559.1
NW_015622507.1	3892632	3894970	XP_016223562.1;XP_016223560.1;XP_016223561.1
NW_015622507.1	3893561	3894830	XP_016223563.1
NW_015622507.1	3895939	3897377	XP_016223564.1;XP_016223565.1
NW_015622507.1	3898027	3901106	XP_016223566.1
NW_015622507.1	3899608	3900321	XP_016223567.1
NW_015622507.1	3902916	3906415	XP_016223568.1
NW_015622507.1	3909781	3912777	XP_016223569.1
NW_015622507.1	3913401	3916554	XP_016223570.1
NW_015622507.1	3916438	3917561	XP_016223571.1
NW_015622507.1	3920968	3924038	XP_016223572.1
NW_015622507.1	3924118	3925877	XP_016223573.1
NW_015622507.1	3927535	3929567	XP_016223574.1
NW_015622507.1	3929510	3930645	XP_016223575.1
NW_015622507.1	3930974	3935228	XP_016223578.1;XP_016223576.1;XP_016223577.1
NW_015622507.1	3936244	3938421	XP_016223579.1
NW_015622507.1	3941886	3942927	XP_016223580.1
NW_015622507.1	3942826	3944664	XP_016223581.1
NW_015622507.1	3945778	3947215	XP_016223582.1
NW_015622507.1	3947754	3949834	XP_016223583.1
NW_015622507.1	3951385	3953666	XP_016223584.1
NW_015622507.1	3955750	3957159	XP_016223585.1
NW_015622507.1	3957092	3958289	XP_016223586.1
NW_015622507.1	3962338	3963670	XP_016223587.1
NW_015622507.1	3964032	3966522	XP_016223588.1
NW_015622507.1	3967069	3968020	XP_016223589.1
NW_015622507.1	3968676	3970988	XP_016223590.1
NW_015622507.1	3971003	3979814	XP_016223591.1
NW_015622507.1	3980095	3982322	XP_016223593.1;XP_016223592.1
NW_015622507.1	3980357	3981279	XP_016223594.1
NW_015622507.1	3983000	3987518	XP_016223595.1
NW_015622507.1	3987667	3990267	XP_016223596.1
NW_015622507.1	3990314	3992656	XP_016223597.1
NW_015622507.1	3993274	3994757	XP_016223598.1
NW_015622507.1	3994695	4000077	XP_016223599.1
NW_015622507.1	4001148	4003287	XP_016223600.1
NW_015622507.1	4003823	4005631	XP_016223601.1
NW_015622507.1	4004338	4008064	XP_016223603.1;XP_016223602.1
NW_015622507.1	4008135	4011675	XP_016223606.1;XP_016223604.1;XP_016223605.1
NW_015622507.1	4013620	4016674	XP_016223608.1;XP_016223607.1
NW_015622507.1	4016976	4021389	XP_016223609.1
NW_015622507.1	4022494	4025244	XP_016223610.1
NW_015622507.1	4024745	4026783	XP_016223611.1
NW_015622507.1	4028080	4030930	XP_016223612.1
NW_015622507.1	4030883	4034390	XP_016223613.1
NW_015622507.1	4037369	4038404	XP_016223614.1
NW_015622507.1	4039709	4044325	XP_016223615.1
NW_015622507.1	4047904	4048147	XP_016223616.1
NW_015622507.1	4052953	4061084	XP_016223617.1
NW_015622507.1	4061802	4063481	XP_016223618.1
NW_015622507.1	4066204	4069939	XP_016223619.1
NW_015622507.1	4069938	4075233	XP_016223620.1;XP_016223621.1
NW_015622507.1	4075471	4077790	XP_016223622.1
NW_015622507.1	4078762	4080968	XP_016223623.1
NW_015622507.1	4081112	4082332	XP_016223624.1
NW_015622507.1	4082598	4084735	XP_016223625.1
NW_015622507.1	4085088	4089704	XP_016223626.1;XP_016223627.1
NW_015622507.1	4090127	4092049	XP_016223628.1
NW_015622507.1	4092485	4098175	XP_016223629.1
NW_015622507.1	4099539	4100830	XP_016223630.1
NW_015622507.1	4102255	4104698	XP_016223631.1
NW_015622507.1	4105016	4105823	XP_016223632.1
NW_015622507.1	4106485	4108986	XP_016223633.1;XP_016223634.1
NW_015622507.1	4109551	4113345	XP_016223635.1
NW_015622507.1	4113751	4114462	XP_016223636.1
NW_015622507.1	4115612	4118427	XP_016223637.1;XP_016223638.1
NW_015622507.1	4120388	4121743	XP_016223639.1
NW_015622507.1	4122006	4125018	XP_016223640.1
NW_015622507.1	4125737	4126730	XP_016223641.1
NW_015622507.1	4126960	4127236	XP_016223642.1
NW_015622507.1	4127582	4132484	XP_016223644.1;XP_016223645.1;XP_016223643.1
NW_015622507.1	4127862	4129516	XP_016223646.1
NW_015622507.1	4132945	4134517	XP_016223647.1
NW_015622507.1	4134993	4135971	XP_016223648.1
NW_015622507.1	4135683	4136959	XP_016223649.1
NW_015622507.1	4137115	4139522	XP_016223650.1
NW_015622507.1	4142054	4145380	XP_016223651.1
NW_015622507.1	4145692	4146923	XP_016223652.1
NW_015622507.1	4147279	4150678	XP_016223655.1;XP_016223653.1;XP_016223654.1
NW_015622507.1	4150829	4154133	XP_016223656.1
NW_015622507.1	4154305	4157189	XP_016223657.1
NW_015622507.1	4157354	4158467	XP_016223658.1
NW_015622507.1	4158508	4160725	XP_016223659.1
NW_015622507.1	4160784	4162977	XP_016223660.1
NW_015622507.1	4162962	4164775	XP_016223661.1
NW_015622507.1	4165121	4167627	XP_016223662.1
NW_015622507.1	4169366	4170305	XP_016223663.1
NW_015622507.1	4173248	4174043	XP_016223664.1
NW_015622507.1	4175367	4176444	XP_016223665.1
NW_015622507.1	4176166	4177891	XP_016223666.1
NW_015622507.1	4178291	4179109	XP_016223667.1
NW_015622507.1	4179112	4182450	XP_016223668.1
NW_015622507.1	4183817	4184963	XP_016223669.1
NW_015622507.1	4184878	4187073	XP_016223670.1
NW_015622507.1	4188117	4190156	XP_016223671.1
NW_015622507.1	4190068	4191733	XP_016223672.1
NW_015622507.1	4191948	4194847	XP_016223673.1;XP_016223674.1
NW_015622507.1	4200793	4201894	XP_016223675.1
NW_015622507.1	4203419	4205508	XP_016223676.1
NW_015622507.1	4208903	4210847	XP_016223677.1
NW_015622507.1	4219280	4221593	XP_016223678.1
NW_015622507.1	4222330	4223320	XP_016223679.1
NW_015622507.1	4224976	4225862	XP_016223680.1
NW_015622507.1	4227195	4229258	XP_016223681.1
NW_015622507.1	4229557	4230894	XP_016223682.1
NW_015622507.1	4236181	4238411	XP_016223683.1
NW_015622507.1	4239227	4240794	XP_016223684.1
NW_015622507.1	4240732	4242206	XP_016223685.1
NW_015622507.1	4242500	4245538	XP_016223686.1
NW_015622507.1	4249685	4255445	XP_016223687.1
NW_015622507.1	4255491	4258047	XP_016223688.1
NW_015622507.1	4258468	4264907	XP_016223689.1;XP_016223690.1
NW_015622507.1	4265275	4266684	XP_016223691.1
NW_015622507.1	4266351	4267555	XP_016223692.1
NW_015622507.1	4268552	4270191	XP_016223693.1
NW_015622507.1	4271644	4273448	XP_016223694.1
NW_015622507.1	4273390	4274328	XP_016223695.1
NW_015622507.1	4274520	4276317	XP_016223696.1
NW_015622507.1	4277170	4281152	XP_016223697.1
NW_015622507.1	4281321	4283603	XP_016223698.1
NW_015622507.1	4286704	4290401	XP_016223699.1
NW_015622507.1	4290597	4294779	XP_016223700.1
NW_015622507.1	4300647	4301377	XP_016223701.1
NW_015622507.1	4301142	4304839	XP_016223703.1;XP_016223702.1;XP_016223704.1
NW_015622507.1	4305205	4307838	XP_016223706.1;XP_016223705.1
NW_015622507.1	4308881	4309170	XP_016223707.1
NW_015622507.1	4310545	4312600	XP_016223708.1
NW_015622507.1	4312802	4313448	XP_016223709.1
NW_015622507.1	4313351	4314766	XP_016223710.1
NW_015622507.1	4318019	4320121	XP_016223711.1
NW_015622507.1	4322277	4328451	XP_016223712.1
NW_015622507.1	4332502	4334618	XP_016223713.1
NW_015622507.1	4338563	4339507	XP_016223714.1
NW_015622507.1	4340500	4342142	XP_016223715.1
NW_015622507.1	4342054	4343400	XP_016223716.1
NW_015622507.1	4345026	4345503	XP_016223717.1
NW_015622507.1	4345798	4346759	XP_016223718.1
NW_015622507.1	4346954	4350171	XP_016223719.1
NW_015622507.1	4348738	4351430	XP_016223720.1
NW_015622507.1	4351718	4354193	XP_016223722.1;XP_016223721.1
NW_015622507.1	4354939	4356480	XP_016223723.1
NW_015622507.1	4357322	4357944	XP_016223724.1
NW_015622507.1	4358677	4359869	XP_016223725.1
NW_015622507.1	4360743	4363711	XP_016223726.1
NW_015622507.1	4362995	4366334	XP_016223727.1
NW_015622507.1	4367430	4372180	XP_016223728.1
NW_015622507.1	4374451	4375890	XP_016223729.1
NW_015622507.1	4376121	4378358	XP_016223730.1
NW_015622507.1	4379057	4381163	XP_016223731.1
NW_015622507.1	4381638	4383804	XP_016223732.1
NW_015622507.1	4383673	4384929	XP_016223733.1
NW_015622507.1	4385367	4386735	XP_016223734.1
NW_015622507.1	4386830	4389551	XP_016223735.1
NW_015622507.1	4389849	4392264	XP_016223736.1
NW_015622507.1	4392223	4398367	XP_016223737.1
NW_015622507.1	4398592	4399980	XP_016223738.1
NW_015622507.1	4400075	4403953	XP_016223739.1
NW_015622507.1	4406076	4411267	XP_016223740.1
NW_015622507.1	4411623	4413008	XP_016223741.1
NW_015622507.1	4413734	4415104	XP_016223742.1
NW_015622507.1	4415352	4417733	XP_016223743.1
NW_015622507.1	4418001	4420063	XP_016223744.1
NW_015622507.1	4420843	4422893	XP_016223745.1
NW_015622507.1	4424235	4426818	XP_016223746.1;XP_016223747.1
NW_015622507.1	4429187	4432488	XP_016223748.1
NW_015622507.1	4432780	4433775	XP_016223749.1
NW_015622507.1	4433658	4437285	XP_016223750.1
NW_015622507.1	4438189	4443020	XP_016223751.1
NW_015622507.1	4442923	4444395	XP_016223752.1
NW_015622507.1	4444934	4446822	XP_016223753.1
NW_015622507.1	4446845	4450095	XP_016223754.1
NW_015622507.1	4450118	4453574	XP_016223755.1
NW_015622507.1	4454117	4455319	XP_016223756.1
NW_015622507.1	4455535	4459294	XP_016223757.1;XP_016223758.1
NW_015622507.1	4459309	4461009	XP_016223759.1
NW_015622507.1	4465116	4469835	XP_016223760.1
NW_015622507.1	4469992	4476029	XP_016223761.1
NW_015622507.1	4472570	4475945	XP_016223762.1
NW_015622507.1	4476222	4479080	XP_016223764.1;XP_016223763.1
NW_015622507.1	4479107	4481484	XP_016223765.1
NW_015622507.1	4484310	4488306	XP_016223766.1
NW_015622507.1	4488490	4489938	XP_016223767.1
NW_015622507.1	4490348	4491494	XP_016223768.1
NW_015622507.1	4491644	4494751	XP_016223769.1
NW_015622507.1	4494866	4497962	XP_016223770.1
NW_015622507.1	4498147	4499476	XP_016223771.1
NW_015622507.1	4501354	4502074	XP_016223772.1
NW_015622507.1	4503332	4506521	XP_016223773.1
NW_015622507.1	4507256	4511494	XP_016223774.1
NW_015622507.1	4511629	4514634	XP_016223775.1
NW_015622507.1	4518398	4522185	XP_016223776.1
NW_015622507.1	4522358	4522991	XP_016223777.1
NW_015622507.1	4523319	4523622	XP_016223778.1
NW_015622507.1	4523454	4524887	XP_016223779.1
NW_015622507.1	4525021	4526187	XP_016223780.1
NW_015622507.1	4526161	4530236	XP_016223781.1
NW_015622507.1	4531751	4533259	XP_016223782.1
NW_015622507.1	4534984	4537593	XP_016223783.1
NW_015622507.1	4541083	4543356	XP_016223784.1
NW_015622507.1	4544588	4548897	XP_016223785.1
NW_015622507.1	4550504	4550873	XP_016223786.1
NW_015622507.1	4551384	4553057	XP_016223787.1
NW_015622507.1	4555386	4562299	XP_016223789.1;XP_016223788.1
NW_015622507.1	4563758	4565635	XP_016223790.1
NW_015622507.1	4565586	4567164	XP_016223791.1
NW_015622507.1	4567574	4569414	XP_016223792.1
NW_015622507.1	4567985	4570245	XP_016223793.1
NW_015622507.1	4570543	4572299	XP_016223794.1
NW_015622507.1	4573538	4575204	XP_016223795.1
NW_015622507.1	4576266	4578154	XP_016223796.1
NW_015622507.1	4586656	4587263	XP_016223797.1
NW_015622507.1	4588776	4591073	XP_016223798.1
NW_015622507.1	4590822	4591828	XP_016223799.1
NW_015622507.1	4592045	4595423	XP_016223800.1
NW_015622507.1	4595302	4596785	XP_016223801.1
NW_015622507.1	4598406	4599927	XP_016223802.1
NW_015622507.1	4600429	4602346	XP_016223803.1
NW_015622507.1	4604088	4606082	XP_016223804.1
NW_015622507.1	4605805	4608623	XP_016223805.1
NW_015622507.1	4609168	4611331	XP_016223806.1
NW_015622507.1	4609285	4610681	XP_016223807.1
NW_015622507.1	4611722	4613553	XP_016223808.1
NW_015622507.1	4614153	4615960	XP_016223809.1
NW_015622507.1	4616510	4617305	XP_016223810.1
NW_015622507.1	4628419	4631713	XP_016223811.1;XP_016223812.1
NW_015622507.1	4631891	4633170	XP_016223813.1
NW_015622507.1	4633374	4635360	XP_016223814.1
NW_015622507.1	4635246	4636193	XP_016223815.1
NW_015622507.1	4637297	4638913	XP_016223816.1
NW_015622507.1	4639051	4641343	XP_016223817.1
NW_015622507.1	4642173	4642971	XP_016223818.1
NW_015622507.1	4643928	4644945	XP_016223819.1
NW_015622507.1	4644966	4646681	XP_016223820.1
NW_015622507.1	4646901	4649703	XP_016223821.1
NW_015622507.1	4649926	4651745	XP_016223822.1
NW_015622507.1	4651892	4653361	XP_016223823.1
NW_015622507.1	4653395	4654205	XP_016223824.1
NW_015622507.1	4654918	4656852	XP_016223825.1
NW_015622507.1	4660680	4661967	XP_016223826.1
NW_015622507.1	4662173	4664521	XP_016223827.1
NW_015622507.1	4665854	4667485	XP_016223828.1
NW_015622507.1	4667601	4668745	XP_016223829.1
NW_015622507.1	4670336	4672797	XP_016223830.1
NW_015622507.1	4676030	4677710	XP_016223831.1
NW_015622507.1	4682819	4684566	XP_016223832.1
NW_015622507.1	4688248	4690768	XP_016223833.1
NW_015622507.1	4691510	4692720	XP_016223834.1
NW_015622507.1	4696196	4697947	XP_016223835.1
NW_015622507.1	4698765	4700111	XP_016223836.1
NW_015622507.1	4700051	4701612	XP_016223837.1
NW_015622507.1	4701943	4704148	XP_016223838.1
NW_015622507.1	4704236	4707373	XP_016223839.1
NW_015622507.1	4707763	4709139	XP_016223840.1
NW_015622507.1	4708306	4709757	XP_016223842.1;XP_016223841.1;XP_016223843.1
NW_015622507.1	4710296	4712023	XP_016223844.1
NW_015622507.1	4712119	4712872	XP_016223845.1
NW_015622507.1	4716843	4718556	XP_016223846.1
NW_015622507.1	4718783	4720466	XP_016223847.1
NW_015622507.1	4720599	4722953	XP_016223848.1
NW_015622507.1	4722891	4724557	XP_016223849.1
NW_015622507.1	4724968	4727020	XP_016223850.1
NW_015622507.1	4727759	4728471	XP_016223851.1
NW_015622507.1	4731743	4731974	XP_016223852.1
NW_015622507.1	4733281	4735789	XP_016223855.1;XP_016223853.1;XP_016223854.1
NW_015622507.1	4736624	4737662	XP_016223857.1;XP_016223856.1
NW_015622507.1	4737885	4740698	XP_016223858.1
NW_015622507.1	4740644	4741928	XP_016223859.1
NW_015622507.1	4745634	4747866	XP_016223860.1
NW_015622507.1	4747976	4749295	XP_016223861.1
NW_015622507.1	4752600	4754591	XP_016223862.1
NW_015622507.1	4754774	4756152	XP_016223863.1
NW_015622507.1	4756676	4757730	XP_016223864.1
NW_015622507.1	4757877	4759562	XP_016223865.1
NW_015622507.1	4759832	4762815	XP_016223866.1
NW_015622507.1	4767309	4768816	XP_016223867.1
NW_015622507.1	4768451	4770994	XP_016223868.1
NW_015622507.1	4771340	4773134	XP_016223869.1
NW_015622507.1	4773666	4777202	XP_016223870.1
NW_015622507.1	4777413	4778328	XP_016223871.1
NW_015622507.1	4779150	4780598	XP_016223872.1
NW_015622507.1	4780743	4782795	XP_016223873.1
NW_015622507.1	4782656	4783762	XP_016223874.1
NW_015622507.1	4783877	4785396	XP_016223875.1
NW_015622507.1	4785512	4788201	XP_016223876.1
NW_015622507.1	4786655	4788137	XP_016223877.1
NW_015622507.1	4790945	4793421	XP_016223878.1
NW_015622507.1	4794494	4797734	XP_016223879.1
NW_015622507.1	4797896	4800288	XP_016223880.1
NW_015622507.1	4800788	4801917	XP_016223881.1
NW_015622507.1	4802032	4803309	XP_016223882.1
NW_015622507.1	4803118	4804510	XP_016223883.1
NW_015622507.1	4807754	4809012	XP_016223884.1
NW_015622507.1	4809460	4811231	XP_016223885.1
NW_015622507.1	4811568	4811811	XP_016223886.1
NW_015622507.1	4821246	4825245	XP_016223887.1
NW_015622507.1	4825785	4827780	XP_016223888.1
NW_015622507.1	4828914	4831528	XP_016223889.1
NW_015622507.1	4833271	4834037	XP_016223890.1
NW_015622507.1	4834269	4835295	XP_016223891.1
NW_015622507.1	4835621	4837289	XP_016223892.1
NW_015622507.1	4837449	4839612	XP_016223893.1
NW_015622507.1	4839636	4841490	XP_016223894.1
NW_015622507.1	4842039	4845234	XP_016223895.1
NW_015622507.1	4843417	4844694	XP_016223896.1
NW_015622507.1	4845188	4846782	XP_016223897.1
NW_015622507.1	4846908	4848884	XP_016223898.1
NW_015622507.1	4850195	4852845	XP_016223899.1
NW_015622507.1	4851723	4852752	XP_016223900.1
NW_015622507.1	4855295	4857245	XP_016223901.1
NW_015622507.1	4858576	4860171	XP_016223902.1
NW_015622507.1	4861011	4863334	XP_016223903.1
NW_015622507.1	4864163	4866812	XP_016223904.1
NW_015622507.1	4867614	4871070	XP_016223905.1
NW_015622507.1	4871096	4873697	XP_016223906.1
NW_015622507.1	4873936	4874960	XP_016223907.1
NW_015622507.1	4875639	4876142	XP_016223908.1
NW_015622507.1	4876763	4878278	XP_016223909.1
NW_015622507.1	4880542	4882482	XP_016223910.1
NW_015622507.1	4884044	4885457	XP_016223911.1
NW_015622507.1	4887497	4889190	XP_016223914.1;XP_016223913.1;XP_016223912.1
NW_015622507.1	4889021	4891222	XP_016223915.1
NW_015622507.1	4894672	4897794	XP_016223916.1
NW_015622507.1	4898209	4900313	XP_016223917.1;XP_016223918.1
NW_015622507.1	4900738	4902116	XP_016223919.1
NW_015622507.1	4902717	4903813	XP_016223920.1
NW_015622507.1	4904126	4905190	XP_016223921.1
NW_015622507.1	4909087	4909922	XP_016223922.1
NW_015622507.1	4912285	4915549	XP_016223923.1;XP_016223924.1;XP_016223925.1
NW_015622507.1	4914171	4915475	XP_016223926.1
NW_015622507.1	4915762	4917830	XP_016223927.1
NW_015622507.1	4918853	4923343	XP_016223928.1
NW_015622507.1	4920592	4923919	XP_016223929.1
NW_015622507.1	4924398	4926165	XP_016223930.1
NW_015622507.1	4927542	4928508	XP_016223931.1
NW_015622507.1	4928868	4930347	XP_016223932.1
NW_015622507.1	4930335	4932054	XP_016223933.1
NW_015622507.1	4932263	4933708	XP_016223934.1
NW_015622507.1	4933774	4934890	XP_016223935.1
NW_015622507.1	4935282	4936283	XP_016223936.1
NW_015622507.1	4937127	4939667	XP_016223937.1;XP_016223938.1
NW_015622507.1	4939815	4941923	XP_016223939.1
NW_015622507.1	4948040	4948951	XP_016223940.1
NW_015622508.1	0	1164	XP_016220980.1
NW_015622508.1	1979	2891	XP_016220981.1
NW_015622508.1	4604	7017	XP_016220982.1;XP_016220983.1
NW_015622508.1	8009	10159	XP_016220984.1
NW_015622508.1	10301	12556	XP_016220985.1
NW_015622508.1	12747	17129	XP_016220986.1
NW_015622508.1	16336	18555	XP_016220987.1
NW_015622508.1	19181	20685	XP_016220988.1
NW_015622508.1	21609	23394	XP_016220989.1
NW_015622508.1	27298	32428	XP_016220993.1;XP_016220994.1;XP_016220990.1;XP_016220992.1;XP_016220995.1;XP_016220991.1
NW_015622508.1	27353	29196	XP_016220996.1
NW_015622508.1	33287	35212	XP_016220997.1
NW_015622508.1	33811	35288	XP_016220998.1
NW_015622508.1	35426	36709	XP_016220999.1
NW_015622508.1	36840	38232	XP_016221000.1;XP_016221001.1
NW_015622508.1	38561	40199	XP_016221002.1
NW_015622508.1	40627	42478	XP_016221003.1
NW_015622508.1	42651	46486	XP_016221004.1
NW_015622508.1	52514	54698	XP_016221005.1
NW_015622508.1	63641	65130	XP_016221006.1
NW_015622508.1	65007	67676	XP_016221007.1
NW_015622508.1	67908	69355	XP_016221008.1
NW_015622508.1	69314	74420	XP_016221009.1
NW_015622508.1	79083	80999	XP_016221010.1
NW_015622508.1	81317	84008	XP_016221012.1;XP_016221011.1
NW_015622508.1	84358	87086	XP_016221013.1
NW_015622508.1	87489	88922	XP_016221014.1
NW_015622508.1	90871	92439	XP_016221015.1
NW_015622508.1	92799	94470	XP_016221016.1
NW_015622508.1	94654	95767	XP_016221017.1
NW_015622508.1	96152	97317	XP_016221018.1
NW_015622508.1	97924	101645	XP_016221019.1
NW_015622508.1	101925	103245	XP_016221020.1
NW_015622508.1	103661	104906	XP_016221021.1
NW_015622508.1	105108	106424	XP_016221022.1
NW_015622508.1	105907	106944	XP_016221023.1
NW_015622508.1	107053	107857	XP_016221024.1
NW_015622508.1	108293	109539	XP_016221026.1;XP_016221025.1
NW_015622508.1	110274	111097	XP_016221027.1
NW_015622508.1	111611	113156	XP_016221028.1
NW_015622508.1	112814	114419	XP_016221029.1
NW_015622508.1	115500	117897	XP_016221030.1
NW_015622508.1	118834	121849	XP_016221031.1
NW_015622508.1	122513	123473	XP_016221032.1
NW_015622508.1	125482	126497	XP_016221033.1
NW_015622508.1	127168	128991	XP_016221034.1
NW_015622508.1	128741	131398	XP_016221035.1;XP_016221036.1
NW_015622508.1	131465	132023	XP_016221037.1
NW_015622508.1	132350	134523	XP_016221038.1;XP_016221039.1
NW_015622508.1	135810	137757	XP_016221040.1
NW_015622508.1	138808	142425	XP_016221041.1
NW_015622508.1	142019	146463	XP_016221042.1
NW_015622508.1	145332	147587	XP_016221043.1
NW_015622508.1	148656	150099	XP_016221044.1
NW_015622508.1	150252	153258	XP_016221046.1;XP_016221045.1
NW_015622508.1	154203	162271	XP_016221047.1
NW_015622508.1	162416	163994	XP_016221048.1
NW_015622508.1	164516	166268	XP_016221049.1
NW_015622508.1	166283	167689	XP_016221050.1
NW_015622508.1	169925	171309	XP_016221051.1
NW_015622508.1	171971	174056	XP_016221052.1
NW_015622508.1	174895	176414	XP_016221053.1
NW_015622508.1	176905	178859	XP_016221054.1
NW_015622508.1	180548	180867	XP_016221055.1
NW_015622508.1	181756	183122	XP_016221057.1;XP_016221056.1
NW_015622508.1	186822	188576	XP_016221058.1
NW_015622508.1	190415	191513	XP_016221059.1
NW_015622508.1	191716	193086	XP_016221060.1
NW_015622508.1	194009	198197	XP_016221061.1
NW_015622508.1	198229	200096	XP_016221062.1
NW_015622508.1	200318	201120	XP_016221064.1;XP_016221063.1
NW_015622508.1	200975	203812	XP_016221065.1
NW_015622508.1	204073	206191	XP_016221066.1;XP_016221067.1
NW_015622508.1	205159	206471	XP_016221068.1
NW_015622508.1	206606	209623	XP_016221069.1
NW_015622508.1	209535	210335	XP_016221070.1
NW_015622508.1	211737	213028	XP_016221071.1
NW_015622508.1	213048	214443	XP_016221072.1
NW_015622508.1	215215	216738	XP_016221073.1
NW_015622508.1	217002	219887	XP_016221074.1
NW_015622508.1	220006	221888	XP_016221075.1
NW_015622508.1	226901	229406	XP_016221076.1
NW_015622508.1	229691	231413	XP_016221077.1
NW_015622508.1	231453	232774	XP_016221078.1
NW_015622508.1	233036	235197	XP_016221079.1
NW_015622508.1	233096	235240	XP_016221080.1
NW_015622508.1	235821	237036	XP_016221081.1
NW_015622508.1	238782	243297	XP_016221082.1
NW_015622508.1	242725	244557	XP_016221083.1
NW_015622508.1	246656	250420	XP_016221084.1
NW_015622508.1	251307	256673	XP_016221085.1
NW_015622508.1	259369	260974	XP_016221086.1
NW_015622508.1	261278	262667	XP_016221087.1
NW_015622508.1	263527	265014	XP_016221088.1
NW_015622508.1	265820	266808	XP_016221089.1
NW_015622508.1	267117	270653	XP_016221090.1
NW_015622508.1	270412	271531	XP_016221091.1
NW_015622508.1	272981	275671	XP_016221092.1
NW_015622508.1	283318	286380	XP_016221093.1
NW_015622508.1	287472	288876	XP_016221094.1
NW_015622508.1	291235	293125	XP_016221095.1
NW_015622508.1	293664	295227	XP_016221096.1
NW_015622508.1	295166	297799	XP_016221097.1
NW_015622508.1	298464	301108	XP_016221098.1
NW_015622508.1	301042	302852	XP_016221099.1
NW_015622508.1	303202	304797	XP_016221100.1
NW_015622508.1	304048	308501	XP_016221101.1
NW_015622508.1	308745	310741	XP_016221102.1
NW_015622508.1	310526	311851	XP_016221103.1
NW_015622508.1	313393	314383	XP_016221104.1
NW_015622508.1	314336	317484	XP_016221105.1
NW_015622508.1	318069	320781	XP_016221106.1
NW_015622508.1	321085	321714	XP_016221107.1
NW_015622508.1	322407	327867	XP_016221108.1
NW_015622508.1	326219	326599	XP_016221109.1
NW_015622508.1	328030	330377	XP_016221110.1
NW_015622508.1	330357	333452	XP_016221111.1
NW_015622508.1	333923	336646	XP_016221112.1
NW_015622508.1	335720	337221	XP_016221113.1
NW_015622508.1	337641	340049	XP_016221114.1
NW_015622508.1	340424	342210	XP_016221115.1
NW_015622508.1	344136	346215	XP_016221116.1
NW_015622508.1	346557	349829	XP_016221117.1
NW_015622508.1	352091	354744	XP_016221118.1
NW_015622508.1	355875	357509	XP_016221119.1
NW_015622508.1	357457	359382	XP_016221120.1
NW_015622508.1	360548	364727	XP_016221121.1
NW_015622508.1	388714	391493	XP_016221122.1
NW_015622508.1	391776	392813	XP_016221123.1
NW_015622508.1	393049	395029	XP_016221124.1
NW_015622508.1	395162	396980	XP_016221125.1
NW_015622508.1	397334	399099	XP_016221126.1
NW_015622508.1	399075	401624	XP_016221129.1;XP_016221127.1;XP_016221130.1;XP_016221128.1
NW_015622508.1	412164	414040	XP_016221131.1
NW_015622508.1	415232	421459	XP_016221132.1
NW_015622508.1	421498	423164	XP_016221133.1
NW_015622508.1	423977	425390	XP_016221134.1
NW_015622508.1	426265	428239	XP_016221135.1
NW_015622508.1	428903	429887	XP_016221136.1
NW_015622508.1	431315	431965	XP_016221137.1
NW_015622508.1	431642	434253	XP_016221138.1
NW_015622508.1	434774	436564	XP_016221139.1
NW_015622508.1	436784	438519	XP_016221140.1
NW_015622508.1	440238	443757	XP_016221141.1
NW_015622508.1	444003	444776	XP_016221142.1
NW_015622508.1	444442	446320	XP_016221143.1;XP_016221144.1
NW_015622508.1	449313	451217	XP_016221145.1
NW_015622508.1	451186	452094	XP_016221146.1
NW_015622508.1	452707	456835	XP_016221147.1
NW_015622508.1	456837	460208	XP_016221148.1
NW_015622508.1	460444	462785	XP_016221151.1;XP_016221149.1;XP_016221150.1
NW_015622508.1	468268	471797	XP_016221152.1;XP_016221153.1
NW_015622508.1	472029	473563	XP_016221154.1
NW_015622508.1	473442	475154	XP_016221155.1
NW_015622508.1	475520	476868	XP_016221156.1
NW_015622508.1	477181	477556	XP_016221157.1
NW_015622508.1	477531	478858	XP_016221158.1
NW_015622508.1	479489	480041	XP_016221159.1
NW_015622508.1	480137	481148	XP_016221160.1
NW_015622508.1	482571	484108	XP_016221161.1
NW_015622508.1	484661	487901	XP_016221162.1
NW_015622508.1	488299	490414	XP_016221163.1
NW_015622508.1	490568	492948	XP_016221164.1
NW_015622508.1	494170	497205	XP_016221165.1
NW_015622508.1	497536	499739	XP_016221166.1
NW_015622508.1	499730	500649	XP_016221167.1
NW_015622508.1	500891	503814	XP_016221168.1
NW_015622508.1	504000	505427	XP_016221169.1
NW_015622508.1	505736	507768	XP_016221170.1
NW_015622508.1	507984	511767	XP_016221171.1
NW_015622508.1	518713	522292	XP_016221172.1
NW_015622508.1	523554	524637	XP_016221173.1
NW_015622508.1	525606	528046	XP_016221174.1
NW_015622508.1	528310	529549	XP_016221175.1
NW_015622508.1	530516	532521	XP_016221176.1
NW_015622508.1	532970	534768	XP_016221177.1
NW_015622508.1	535301	536789	XP_016221178.1
NW_015622508.1	538793	539574	XP_016221179.1
NW_015622508.1	541993	543226	XP_016221180.1
NW_015622508.1	544837	546409	XP_016221181.1
NW_015622508.1	549364	550962	XP_016221182.1
NW_015622508.1	551375	554946	XP_016221183.1
NW_015622508.1	552086	552875	XP_016221184.1
NW_015622508.1	555406	558445	XP_016221185.1
NW_015622508.1	558481	560971	XP_016221186.1
NW_015622508.1	560588	562149	XP_016221187.1
NW_015622508.1	562538	564055	XP_016221188.1
NW_015622508.1	564469	565769	XP_016221189.1
NW_015622508.1	566324	569355	XP_016221190.1
NW_015622508.1	570559	572985	XP_016221191.1
NW_015622508.1	573294	574385	XP_016221192.1
NW_015622508.1	575128	576099	XP_016221193.1
NW_015622508.1	577233	582822	XP_016221194.1
NW_015622508.1	583663	584214	XP_016221195.1
NW_015622508.1	585176	586561	XP_016221196.1
NW_015622508.1	586899	588014	XP_016221197.1
NW_015622508.1	588258	590806	XP_016221198.1
NW_015622508.1	589811	591816	XP_016221199.1
NW_015622508.1	592051	593506	XP_016221200.1
NW_015622508.1	593266	594732	XP_016221201.1
NW_015622508.1	596559	597678	XP_016221202.1
NW_015622508.1	600479	602390	XP_016221203.1
NW_015622508.1	602887	605562	XP_016221204.1
NW_015622508.1	606005	608670	XP_016221205.1
NW_015622508.1	609986	612049	XP_016221206.1
NW_015622508.1	612189	614099	XP_016221207.1
NW_015622508.1	614138	616045	XP_016221208.1
NW_015622508.1	617453	618939	XP_016221209.1
NW_015622508.1	620290	622935	XP_016221210.1
NW_015622508.1	622800	624308	XP_016221211.1
NW_015622508.1	624496	626591	XP_016221212.1
NW_015622508.1	626640	628762	XP_016221213.1
NW_015622508.1	635013	637979	XP_016221214.1
NW_015622508.1	638697	639973	XP_016221215.1
NW_015622508.1	640042	641154	XP_016221216.1
NW_015622508.1	641440	642259	XP_016221217.1
NW_015622508.1	642498	643746	XP_016221218.1
NW_015622508.1	642498	644865	XP_016221219.1
NW_015622508.1	645171	646564	XP_016221220.1
NW_015622508.1	647225	649491	XP_016221221.1
NW_015622508.1	657059	660057	XP_016221222.1
NW_015622508.1	672358	676661	XP_016221224.1;XP_016221223.1
NW_015622508.1	675045	676965	XP_016221225.1
NW_015622508.1	677767	679446	XP_016221226.1
NW_015622508.1	682888	684174	XP_016221227.1
NW_015622508.1	689683	691519	XP_016221228.1
NW_015622508.1	694886	696742	XP_016221229.1
NW_015622508.1	697822	698970	XP_016221230.1
NW_015622508.1	699121	702056	XP_016221231.1
NW_015622508.1	702200	703106	XP_016221232.1
NW_015622508.1	702876	704201	XP_016221233.1
NW_015622508.1	704493	708848	XP_016221234.1
NW_015622508.1	709029	710091	XP_016221235.1
NW_015622508.1	709995	711274	XP_016221236.1
NW_015622508.1	711462	712597	XP_016221237.1
NW_015622508.1	712894	715153	XP_016221238.1
NW_015622508.1	716477	718417	XP_016221239.1
NW_015622508.1	718657	721661	XP_016221240.1
NW_015622508.1	745501	747107	XP_016221241.1
NW_015622508.1	752625	754368	XP_016221242.1
NW_015622508.1	754861	755767	XP_016221243.1
NW_015622508.1	756375	758916	XP_016221244.1;XP_016221245.1
NW_015622508.1	770666	772462	XP_016221246.1
NW_015622508.1	776616	778306	XP_016221247.1
NW_015622508.1	779455	780866	XP_016221248.1;XP_016221249.1
NW_015622508.1	781196	783555	XP_016221250.1
NW_015622508.1	784135	785129	XP_016221251.1
NW_015622508.1	785024	787475	XP_016221252.1
NW_015622508.1	787982	790951	XP_016221253.1
NW_015622508.1	791106	792925	XP_016221254.1
NW_015622508.1	793182	796055	XP_016221255.1
NW_015622508.1	797037	801743	XP_016221257.1;XP_016221258.1;XP_016221256.1
NW_015622508.1	801443	803709	XP_016221260.1;XP_016221261.1;XP_016221259.1
NW_015622508.1	804448	806873	XP_016221262.1
NW_015622508.1	807362	809550	XP_016221263.1
NW_015622508.1	809798	811405	XP_016221264.1
NW_015622508.1	811936	813115	XP_016221265.1
NW_015622508.1	813475	816817	XP_016221266.1
NW_015622508.1	819249	821361	XP_016221267.1
NW_015622508.1	830394	831666	XP_016221268.1
NW_015622508.1	836210	838223	XP_016221269.1
NW_015622508.1	841427	842867	XP_016221270.1
NW_015622508.1	842975	846808	XP_016221271.1
NW_015622508.1	847404	849657	XP_016221272.1
NW_015622508.1	849827	850670	XP_016221273.1
NW_015622508.1	851491	853758	XP_016221274.1
NW_015622508.1	854724	855405	XP_016221275.1
NW_015622508.1	854833	856371	XP_016221276.1
NW_015622508.1	856719	863656	XP_016221277.1
NW_015622508.1	863798	865862	XP_016221278.1
NW_015622508.1	865798	867865	XP_016221279.1
NW_015622508.1	868094	872713	XP_016221280.1
NW_015622508.1	873212	873953	XP_016221281.1
NW_015622508.1	874776	876432	XP_016221282.1;XP_016221283.1
NW_015622508.1	876595	878306	XP_016221284.1
NW_015622508.1	878426	879473	XP_016221285.1
NW_015622508.1	880479	881847	XP_016221286.1
NW_015622508.1	882121	883210	XP_016221287.1
NW_015622508.1	883540	885961	XP_016221288.1
NW_015622508.1	885828	887865	XP_016221289.1
NW_015622508.1	890043	890865	XP_016221290.1
NW_015622508.1	891014	892000	XP_016221291.1
NW_015622508.1	893983	895899	XP_016221292.1
NW_015622508.1	896407	900289	XP_016221293.1
NW_015622508.1	901131	902699	XP_016221294.1
NW_015622508.1	902803	905611	XP_016221295.1
NW_015622508.1	905764	907401	XP_016221296.1
NW_015622508.1	907594	908826	XP_016221297.1
NW_015622508.1	908811	910849	XP_016221298.1
NW_015622508.1	911241	913058	XP_016221299.1
NW_015622508.1	912986	914805	XP_016221300.1
NW_015622508.1	915267	916255	XP_016221301.1
NW_015622508.1	917207	917878	XP_016221302.1
NW_015622508.1	919960	921418	XP_016221303.1
NW_015622508.1	922941	924920	XP_016221304.1
NW_015622508.1	931401	933045	XP_016221305.1
NW_015622508.1	934918	937624	XP_016221306.1
NW_015622508.1	938631	941892	XP_016221307.1
NW_015622508.1	942742	947658	XP_016221308.1
NW_015622508.1	948040	950065	XP_016221309.1
NW_015622508.1	952123	954987	XP_016221310.1
NW_015622508.1	955317	957965	XP_016221311.1
NW_015622508.1	958205	959508	XP_016221312.1
NW_015622508.1	959773	965980	XP_016221313.1
NW_015622508.1	966432	968463	XP_016221314.1
NW_015622508.1	971586	972905	XP_016221315.1
NW_015622508.1	973839	975818	XP_016221316.1
NW_015622508.1	975780	977197	XP_016221317.1
NW_015622508.1	977484	977889	XP_016221318.1
NW_015622508.1	977804	979778	XP_016221319.1
NW_015622508.1	980191	982504	XP_016221320.1
NW_015622508.1	982423	985020	XP_016221321.1
NW_015622508.1	985339	987860	XP_016221322.1
NW_015622508.1	989122	994192	XP_016221323.1
NW_015622508.1	994571	998672	XP_016221324.1
NW_015622508.1	998629	1000314	XP_016221325.1
NW_015622508.1	1001018	1002945	XP_016221326.1
NW_015622508.1	1003364	1004791	XP_016221327.1
NW_015622508.1	1004920	1007335	XP_016221328.1
NW_015622508.1	1009121	1011035	XP_016221329.1
NW_015622508.1	1011235	1014668	XP_016221330.1
NW_015622508.1	1017819	1019176	XP_016221331.1
NW_015622508.1	1019351	1021232	XP_016221332.1
NW_015622508.1	1021282	1022743	XP_016221333.1
NW_015622508.1	1023101	1024474	XP_016221334.1
NW_015622508.1	1023891	1027755	XP_016221335.1
NW_015622508.1	1028182	1028484	XP_016221336.1
NW_015622508.1	1028374	1028920	XP_016221337.1
NW_015622508.1	1029591	1033717	XP_016221340.1;XP_016221338.1;XP_016221339.1
NW_015622508.1	1033945	1036058	XP_016221341.1
NW_015622508.1	1035953	1037333	XP_016221342.1;XP_016221343.1
NW_015622508.1	1038159	1039012	XP_016221344.1
NW_015622508.1	1042214	1044571	XP_016221345.1
NW_015622508.1	1045808	1049038	XP_016221346.1
NW_015622508.1	1049929	1053835	XP_016221347.1
NW_015622508.1	1053993	1056548	XP_016221348.1
NW_015622508.1	1057445	1060198	XP_016221349.1
NW_015622508.1	1061114	1062152	XP_016221350.1
NW_015622508.1	1062252	1062474	XP_016221351.1
NW_015622508.1	1062517	1065125	XP_016221352.1
NW_015622508.1	1066695	1068670	XP_016221353.1
NW_015622508.1	1068871	1071196	XP_016221354.1
NW_015622508.1	1071169	1072418	XP_016221355.1
NW_015622508.1	1072865	1074301	XP_016221356.1
NW_015622508.1	1077865	1080453	XP_016221358.1;XP_016221357.1
NW_015622508.1	1080810	1084149	XP_016221359.1
NW_015622508.1	1090505	1091872	XP_016221360.1;XP_016221361.1
NW_015622508.1	1098557	1100548	XP_016221362.1;XP_016221363.1
NW_015622508.1	1102542	1105147	XP_016221364.1
NW_015622508.1	1104731	1107308	XP_016221365.1
NW_015622508.1	1107874	1112302	XP_016221366.1
NW_015622508.1	1112466	1114673	XP_016221367.1
NW_015622508.1	1115122	1117268	XP_016221368.1
NW_015622508.1	1122877	1124353	XP_016221369.1
NW_015622508.1	1124848	1126989	XP_016221370.1
NW_015622508.1	1127582	1130672	XP_016221371.1
NW_015622508.1	1131142	1132273	XP_016221372.1
NW_015622508.1	1132438	1135145	XP_016221373.1
NW_015622508.1	1136776	1137872	XP_016221374.1
NW_015622508.1	1137764	1140189	XP_016221375.1
NW_015622508.1	1141248	1143378	XP_016221376.1;XP_016221377.1
NW_015622508.1	1143575	1145413	XP_016221378.1;XP_016221379.1
NW_015622508.1	1145722	1147881	XP_016221380.1
NW_015622508.1	1148041	1150007	XP_016221382.1;XP_016221381.1
NW_015622508.1	1150838	1155286	XP_016221383.1
NW_015622508.1	1156331	1158879	XP_016221384.1
NW_015622508.1	1159221	1159704	XP_016221385.1
NW_015622508.1	1160231	1162122	XP_016221386.1
NW_015622508.1	1167199	1168704	XP_016221387.1
NW_015622508.1	1169082	1171170	XP_016221388.1;XP_016221389.1
NW_015622508.1	1171372	1172930	XP_016221390.1
NW_015622508.1	1175041	1176870	XP_016221391.1
NW_015622508.1	1177051	1178893	XP_016221392.1
NW_015622508.1	1179091	1181952	XP_016221393.1
NW_015622508.1	1183751	1184869	XP_016221394.1
NW_015622508.1	1185594	1186926	XP_016221395.1
NW_015622508.1	1188162	1189951	XP_016221396.1
NW_015622508.1	1190110	1192524	XP_016221397.1
NW_015622508.1	1192922	1195721	XP_016221398.1
NW_015622508.1	1204941	1209170	XP_016221400.1;XP_016221399.1
NW_015622508.1	1209396	1224097	XP_016221401.1
NW_015622508.1	1224989	1226669	XP_016221402.1
NW_015622508.1	1230617	1232200	XP_016221403.1
NW_015622508.1	1238086	1241063	XP_016221404.1
NW_015622508.1	1241719	1244602	XP_016221405.1
NW_015622508.1	1245503	1246497	XP_016221406.1
NW_015622508.1	1246426	1249330	XP_016221407.1
NW_015622508.1	1253553	1256645	XP_016221408.1
NW_015622508.1	1256709	1257922	XP_016221409.1
NW_015622508.1	1257508	1259850	XP_016221410.1
NW_015622508.1	1259874	1262173	XP_016221411.1;XP_016221412.1
NW_015622508.1	1262341	1263856	XP_016221413.1
NW_015622508.1	1263335	1264750	XP_016221415.1;XP_016221416.1;XP_016221414.1
NW_015622508.1	1264973	1265604	XP_016221417.1
NW_015622508.1	1266645	1267607	XP_016221418.1
NW_015622508.1	1267996	1269469	XP_016221419.1
NW_015622508.1	1269920	1273792	XP_016221420.1
NW_015622508.1	1274906	1278882	XP_016221421.1
NW_015622508.1	1279182	1281626	XP_016221422.1
NW_015622508.1	1283036	1285133	XP_016221423.1
NW_015622508.1	1285543	1289720	XP_016221424.1
NW_015622508.1	1294252	1294588	XP_016221425.1
NW_015622508.1	1294751	1296629	XP_016221426.1
NW_015622508.1	1297183	1298886	XP_016221427.1
NW_015622508.1	1301002	1302314	XP_016221428.1
NW_015622508.1	1304359	1305031	XP_016221429.1
NW_015622508.1	1305419	1306832	XP_016221430.1
NW_015622508.1	1307284	1309230	XP_016221431.1
NW_015622508.1	1311338	1313054	XP_016221432.1
NW_015622508.1	1313389	1316171	XP_016221433.1
NW_015622508.1	1316020	1316961	XP_016221434.1
NW_015622508.1	1317251	1321896	XP_016221435.1
NW_015622508.1	1322007	1323335	XP_016221436.1
NW_015622508.1	1323266	1325422	XP_016221437.1
NW_015622508.1	1327699	1329016	XP_016221438.1
NW_015622508.1	1329197	1333415	XP_016221439.1
NW_015622508.1	1333412	1335407	XP_016221440.1
NW_015622508.1	1336014	1337322	XP_016221441.1
NW_015622508.1	1338950	1341552	XP_016221442.1
NW_015622508.1	1341875	1343233	XP_016221443.1
NW_015622508.1	1343454	1345033	XP_016221444.1
NW_015622508.1	1345070	1348899	XP_016221445.1
NW_015622508.1	1349293	1350988	XP_016221446.1
NW_015622508.1	1351391	1352414	XP_016221447.1
NW_015622508.1	1352644	1353973	XP_016221448.1
NW_015622508.1	1358630	1362173	XP_016221449.1
NW_015622508.1	1362437	1364238	XP_016221451.1;XP_016221450.1
NW_015622508.1	1364552	1367135	XP_016221455.1;XP_016221453.1;XP_016221454.1;XP_016221452.1
NW_015622508.1	1369799	1373213	XP_016221456.1;XP_016221457.1
NW_015622508.1	1378687	1381113	XP_016221458.1
NW_015622508.1	1381659	1387332	XP_016221460.1;XP_016221459.1
NW_015622508.1	1389627	1391300	XP_016221461.1
NW_015622508.1	1391420	1396043	XP_016221462.1
NW_015622508.1	1396854	1400237	XP_016221464.1;XP_016221463.1
NW_015622508.1	1401178	1405615	XP_016221465.1;XP_016221466.1
NW_015622508.1	1407950	1411112	XP_016221467.1
NW_015622508.1	1411981	1414232	XP_016221468.1
NW_015622508.1	1418219	1420129	XP_016221469.1
NW_015622508.1	1420809	1423253	XP_016221470.1
NW_015622508.1	1430353	1431835	XP_016221471.1
NW_015622508.1	1431777	1432846	XP_016221472.1
NW_015622508.1	1435386	1436624	XP_016221473.1
NW_015622508.1	1436600	1438168	XP_016221474.1
NW_015622508.1	1439274	1443454	XP_016221476.1;XP_016221475.1
NW_015622508.1	1443562	1446332	XP_016221477.1
NW_015622508.1	1446558	1449411	XP_016221478.1
NW_015622508.1	1450083	1451835	XP_016221479.1
NW_015622508.1	1452157	1453003	XP_016221480.1
NW_015622508.1	1453411	1455229	XP_016221481.1
NW_015622508.1	1455210	1458144	XP_016221482.1
NW_015622508.1	1458441	1459172	XP_016221483.1
NW_015622508.1	1460274	1460701	XP_016221484.1
NW_015622508.1	1462641	1465015	XP_016221485.1
NW_015622508.1	1465244	1466849	XP_016221486.1
NW_015622508.1	1466978	1468896	XP_016221487.1
NW_015622508.1	1469071	1471128	XP_016221488.1
NW_015622508.1	1469217	1473885	XP_016221489.1
NW_015622508.1	1474905	1479038	XP_016221490.1
NW_015622508.1	1479205	1482148	XP_016221491.1
NW_015622508.1	1482325	1484875	XP_016221492.1
NW_015622508.1	1485241	1488836	XP_016221494.1;XP_016221493.1
NW_015622508.1	1488093	1489008	XP_016221495.1
NW_015622508.1	1489348	1491104	XP_016221496.1
NW_015622508.1	1491168	1492756	XP_016221497.1
NW_015622508.1	1493067	1494416	XP_016221498.1
NW_015622508.1	1495067	1498361	XP_016221500.1;XP_016221499.1
NW_015622508.1	1498395	1500803	XP_016221501.1
NW_015622508.1	1507348	1509335	XP_016221502.1
NW_015622508.1	1515008	1517339	XP_016221503.1
NW_015622508.1	1519774	1520385	XP_016221504.1
NW_015622508.1	1520823	1523628	XP_016221505.1
NW_015622508.1	1525465	1526596	XP_016221506.1;XP_016221507.1
NW_015622508.1	1526930	1530157	XP_016221508.1
NW_015622508.1	1530213	1531088	XP_016221509.1
NW_015622508.1	1531661	1536856	XP_016221511.1;XP_016221510.1;XP_016221512.1
NW_015622508.1	1537347	1540629	XP_016221513.1
NW_015622508.1	1540660	1545300	XP_016221514.1
NW_015622508.1	1545534	1547898	XP_016221515.1
NW_015622508.1	1548310	1549852	XP_016221516.1
NW_015622508.1	1550946	1551788	XP_016221517.1
NW_015622508.1	1551461	1553870	XP_016221518.1
NW_015622508.1	1565554	1566682	XP_016221519.1
NW_015622508.1	1567474	1569878	XP_016221520.1
NW_015622508.1	1572194	1574609	XP_016221521.1
NW_015622508.1	1577372	1579536	XP_016221522.1
NW_015622508.1	1579919	1580730	XP_016221523.1
NW_015622508.1	1581079	1582274	XP_016221524.1
NW_015622508.1	1582285	1583770	XP_016221525.1
NW_015622508.1	1584472	1585849	XP_016221526.1
NW_015622508.1	1586608	1589594	XP_016221527.1;XP_016221528.1
NW_015622508.1	1586842	1587703	XP_016221529.1
NW_015622508.1	1590505	1591979	XP_016221530.1
NW_015622508.1	1592977	1594828	XP_016221531.1
NW_015622508.1	1595051	1597308	XP_016221532.1
NW_015622508.1	1598483	1601164	XP_016221533.1
NW_015622508.1	1601546	1605807	XP_016221534.1
NW_015622508.1	1607324	1608648	XP_016221535.1
NW_015622508.1	1608014	1610834	XP_016221536.1
NW_015622508.1	1611245	1613501	XP_016221537.1
NW_015622508.1	1615982	1616991	XP_016221538.1
NW_015622508.1	1617266	1620253	XP_016221540.1;XP_016221539.1
NW_015622508.1	1620146	1621824	XP_016221541.1
NW_015622508.1	1622500	1623950	XP_016221542.1
NW_015622508.1	1624566	1627643	XP_016221544.1;XP_016221543.1
NW_015622508.1	1628109	1633020	XP_016221545.1
NW_015622508.1	1645441	1646692	XP_016221546.1
NW_015622508.1	1648042	1649397	XP_016221547.1
NW_015622508.1	1649045	1650190	XP_016221548.1
NW_015622508.1	1650433	1651646	XP_016221549.1
NW_015622508.1	1651713	1652979	XP_016221550.1
NW_015622508.1	1653091	1654105	XP_016221551.1
NW_015622508.1	1654268	1657001	XP_016221552.1
NW_015622508.1	1658101	1659949	XP_016221553.1
NW_015622508.1	1662975	1663945	XP_016221554.1
NW_015622508.1	1664833	1666335	XP_016221555.1
NW_015622508.1	1665116	1668723	XP_016221556.1;XP_016221557.1
NW_015622508.1	1668977	1671911	XP_016221558.1
NW_015622508.1	1670953	1672899	XP_016221559.1
NW_015622508.1	1672877	1673673	XP_016221560.1
NW_015622508.1	1674539	1675793	XP_016221562.1;XP_016221561.1
NW_015622508.1	1676017	1677636	XP_016221563.1
NW_015622508.1	1679231	1680834	XP_016221564.1
NW_015622508.1	1680872	1683358	XP_016221565.1
NW_015622508.1	1683669	1684721	XP_016221566.1
NW_015622508.1	1684866	1687111	XP_016221567.1
NW_015622508.1	1686244	1686988	XP_016221568.1
NW_015622508.1	1687576	1688482	XP_016221569.1
NW_015622508.1	1689485	1691588	XP_016221570.1
NW_015622508.1	1690122	1695310	XP_016221571.1
NW_015622508.1	1697110	1698609	XP_016221572.1
NW_015622508.1	1698792	1702415	XP_016221573.1
NW_015622508.1	1703295	1706702	XP_016221574.1
NW_015622508.1	1707103	1708334	XP_016221575.1
NW_015622508.1	1708868	1710644	XP_016221576.1
NW_015622508.1	1713635	1715511	XP_016221577.1
NW_015622508.1	1715693	1718747	XP_016221578.1
NW_015622508.1	1719242	1720341	XP_016221579.1
NW_015622508.1	1722273	1724601	XP_016221580.1
NW_015622508.1	1723525	1725361	XP_016221581.1
NW_015622508.1	1726109	1727795	XP_016221582.1
NW_015622508.1	1730528	1731952	XP_016221583.1
NW_015622508.1	1735970	1737123	XP_016221584.1
NW_015622508.1	1738235	1740294	XP_016221585.1
NW_015622508.1	1740209	1741536	XP_016221586.1
NW_015622508.1	1741991	1745164	XP_016221587.1
NW_015622508.1	1744824	1745909	XP_016221588.1
NW_015622508.1	1746239	1747633	XP_016221589.1
NW_015622508.1	1748666	1750788	XP_016221590.1
NW_015622508.1	1751089	1751913	XP_016221591.1
NW_015622508.1	1752761	1753692	XP_016221592.1
NW_015622508.1	1754397	1758492	XP_016221596.1;XP_016221594.1;XP_016221595.1;XP_016221593.1
NW_015622508.1	1758511	1760369	XP_016221597.1
NW_015622508.1	1762636	1764248	XP_016221598.1;XP_016221599.1
NW_015622508.1	1764519	1767953	XP_016221600.1
NW_015622508.1	1767801	1770460	XP_016221601.1
NW_015622508.1	1771394	1773716	XP_016221602.1
NW_015622508.1	1773752	1777047	XP_016221603.1
NW_015622508.1	1781008	1782242	XP_016221604.1
NW_015622508.1	1782789	1784310	XP_016221605.1
NW_015622508.1	1784605	1788493	XP_016221606.1
NW_015622508.1	1788800	1790640	XP_016221607.1
NW_015622508.1	1790836	1792569	XP_016221608.1
NW_015622508.1	1792561	1794995	XP_016221609.1
NW_015622508.1	1797642	1799626	XP_016221610.1
NW_015622508.1	1799798	1801669	XP_016221611.1
NW_015622508.1	1802785	1804703	XP_016221612.1
NW_015622508.1	1808349	1811053	XP_016221613.1
NW_015622508.1	1811584	1813204	XP_016221615.1;XP_016221614.1
NW_015622508.1	1813112	1815484	XP_016221616.1;XP_016221617.1
NW_015622508.1	1816213	1818310	XP_016221618.1
NW_015622508.1	1818523	1819158	XP_016221619.1
NW_015622508.1	1819220	1819523	XP_016221620.1
NW_015622508.1	1820384	1822673	XP_016221621.1
NW_015622508.1	1823157	1826865	XP_016221622.1
NW_015622508.1	1828289	1829915	XP_016221623.1
NW_015622508.1	1830157	1831530	XP_016221624.1
NW_015622508.1	1831767	1833531	XP_016221625.1
NW_015622508.1	1833814	1834989	XP_016221626.1
NW_015622508.1	1835216	1837924	XP_016221627.1
NW_015622508.1	1840522	1841608	XP_016221628.1
NW_015622508.1	1841983	1842943	XP_016221629.1
NW_015622508.1	1843969	1844395	XP_016221630.1
NW_015622508.1	1845609	1847443	XP_016221631.1
NW_015622508.1	1850497	1850680	XP_016221632.1
NW_015622508.1	1851749	1853264	XP_016221633.1
NW_015622508.1	1859621	1862245	XP_016221634.1
NW_015622508.1	1862462	1863498	XP_016221635.1
NW_015622508.1	1863397	1865404	XP_016221636.1
NW_015622508.1	1865707	1867876	XP_016221638.1;XP_016221637.1
NW_015622508.1	1868282	1870932	XP_016221640.1;XP_016221639.1
NW_015622508.1	1870825	1872102	XP_016221641.1
NW_015622508.1	1873647	1876314	XP_016221642.1
NW_015622508.1	1880192	1882733	XP_016221644.1;XP_016221643.1
NW_015622508.1	1881867	1883471	XP_016221645.1
NW_015622508.1	1888744	1892356	XP_016221646.1
NW_015622508.1	1893045	1894635	XP_016221647.1
NW_015622508.1	1895425	1898375	XP_016221648.1
NW_015622508.1	1898858	1900960	XP_016221649.1
NW_015622508.1	1901101	1903635	XP_016221650.1
NW_015622508.1	1903871	1905610	XP_016221651.1
NW_015622508.1	1905848	1906821	XP_016221652.1
NW_015622508.1	1907991	1910575	XP_016221653.1
NW_015622508.1	1910423	1912204	XP_016221654.1
NW_015622508.1	1912494	1913646	XP_016221655.1
NW_015622508.1	1914364	1915467	XP_016221656.1
NW_015622508.1	1915890	1917345	XP_016221657.1
NW_015622508.1	1917827	1919180	XP_016221658.1
NW_015622508.1	1919238	1920212	XP_016221659.1
NW_015622508.1	1923946	1925410	XP_016221660.1
NW_015622508.1	1925708	1926956	XP_016221661.1
NW_015622508.1	1934867	1936554	XP_016221662.1
NW_015622508.1	1936799	1938259	XP_016221663.1
NW_015622508.1	1938172	1939530	XP_016221664.1
NW_015622508.1	1941330	1942964	XP_016221665.1
NW_015622508.1	1943542	1944598	XP_016221666.1
NW_015622508.1	1948696	1949945	XP_016221667.1
NW_015622508.1	1949868	1953484	XP_016221669.1;XP_016221668.1
NW_015622508.1	1950363	1950966	XP_016221670.1
NW_015622508.1	1953703	1955220	XP_016221671.1
NW_015622508.1	1955364	1956315	XP_016221672.1
NW_015622508.1	1957662	1959474	XP_016221673.1
NW_015622508.1	1959432	1960911	XP_016221674.1
NW_015622508.1	1961503	1963093	XP_016221675.1
NW_015622508.1	1967834	1969031	XP_016221676.1
NW_015622508.1	1971380	1971906	XP_016221677.1
NW_015622508.1	1972911	1973903	XP_016221678.1
NW_015622508.1	1973879	1975184	XP_016221679.1
NW_015622508.1	1978854	1979619	XP_016221680.1
NW_015622508.1	1983896	1985965	XP_016221681.1
NW_015622508.1	1986184	1988360	XP_016221682.1
NW_015622508.1	1988821	1995180	XP_016221683.1
NW_015622508.1	1996058	2002975	XP_016221684.1
NW_015622508.1	2011781	2013277	XP_016221685.1
NW_015622508.1	2013494	2014704	XP_016221686.1
NW_015622508.1	2015824	2016686	XP_016221687.1
NW_015622508.1	2016885	2018428	XP_016221688.1
NW_015622508.1	2018664	2019411	XP_016221689.1
NW_015622508.1	2019408	2020569	XP_016221690.1
NW_015622508.1	2020905	2027318	XP_016221691.1
NW_015622508.1	2027848	2029397	XP_016221692.1
NW_015622508.1	2029562	2036647	XP_016221693.1
NW_015622508.1	2037766	2039702	XP_016221694.1
NW_015622508.1	2040085	2041973	XP_016221695.1
NW_015622508.1	2043136	2045530	XP_016221696.1
NW_015622508.1	2046370	2047378	XP_016221697.1
NW_015622508.1	2047926	2049929	XP_016221698.1
NW_015622508.1	2050270	2051215	XP_016221699.1
NW_015622508.1	2051403	2052689	XP_016221700.1
NW_015622508.1	2052918	2054397	XP_016221701.1
NW_015622508.1	2054539	2061701	XP_016221702.1
NW_015622508.1	2061942	2064324	XP_016221703.1
NW_015622508.1	2065200	2066567	XP_016221704.1
NW_015622508.1	2066727	2067678	XP_016221705.1
NW_015622508.1	2069137	2069899	XP_016221706.1
NW_015622508.1	2070493	2071425	XP_016221707.1
NW_015622508.1	2072488	2075900	XP_016221708.1
NW_015622508.1	2074060	2076341	XP_016221709.1;XP_016221710.1
NW_015622508.1	2076547	2079126	XP_016221711.1
NW_015622508.1	2077099	2079298	XP_016221712.1
NW_015622508.1	2079747	2082087	XP_016221713.1
NW_015622508.1	2082304	2084595	XP_016221714.1
NW_015622508.1	2084704	2085358	XP_016221715.1
NW_015622508.1	2085556	2087589	XP_016221716.1
NW_015622508.1	2096467	2098881	XP_016221717.1
NW_015622508.1	2099281	2101066	XP_016221718.1
NW_015622508.1	2105538	2107521	XP_016221719.1
NW_015622508.1	2107482	2108828	XP_016221720.1;XP_016221721.1
NW_015622508.1	2110446	2111910	XP_016221722.1
NW_015622508.1	2112654	2114970	XP_016221723.1
NW_015622508.1	2115627	2118114	XP_016221724.1;XP_016221727.1;XP_016221725.1;XP_016221728.1;XP_016221726.1
NW_015622508.1	2121513	2124403	XP_016221729.1;XP_016221730.1
NW_015622508.1	2124262	2126323	XP_016221731.1
NW_015622508.1	2127603	2129722	XP_016221732.1
NW_015622508.1	2136394	2137537	XP_016221733.1
NW_015622508.1	2141590	2143759	XP_016221734.1
NW_015622508.1	2144349	2146498	XP_016221735.1
NW_015622508.1	2148822	2149881	XP_016221736.1
NW_015622508.1	2149014	2153565	XP_016221737.1
NW_015622508.1	2154547	2159296	XP_016221738.1;XP_016221739.1
NW_015622508.1	2158908	2161420	XP_016221740.1
NW_015622508.1	2162312	2164622	XP_016221742.1;XP_016221741.1;XP_016221743.1
NW_015622508.1	2164904	2166638	XP_016221744.1
NW_015622508.1	2166756	2168737	XP_016221745.1
NW_015622508.1	2169663	2172274	XP_016221746.1
NW_015622508.1	2173672	2175385	XP_016221747.1
NW_015622508.1	2175812	2177062	XP_016221748.1
NW_015622508.1	2180525	2182334	XP_016221749.1
NW_015622508.1	2185590	2187177	XP_016221750.1
NW_015622508.1	2187694	2189997	XP_016221751.1
NW_015622508.1	2188663	2190113	XP_016221752.1
NW_015622508.1	2191734	2192256	XP_016221753.1
NW_015622508.1	2192637	2193804	XP_016221754.1
NW_015622508.1	2194052	2195276	XP_016221755.1
NW_015622508.1	2195120	2196525	XP_016221756.1
NW_015622508.1	2196706	2201612	XP_016221757.1
NW_015622508.1	2203649	2206292	XP_016221758.1
NW_015622508.1	2206463	2211765	XP_016221759.1
NW_015622508.1	2211956	2214013	XP_016221760.1
NW_015622508.1	2218082	2220855	XP_016221761.1
NW_015622508.1	2222106	2227121	XP_016221762.1
NW_015622508.1	2228753	2230254	XP_016221763.1
NW_015622508.1	2230453	2231871	XP_016221764.1
NW_015622508.1	2232779	2234375	XP_016221765.1
NW_015622508.1	2236535	2239488	XP_016221766.1
NW_015622508.1	2239583	2242180	XP_016221767.1
NW_015622508.1	2242551	2244859	XP_016221768.1
NW_015622508.1	2244850	2246491	XP_016221769.1
NW_015622508.1	2246688	2247959	XP_016221770.1
NW_015622508.1	2247941	2252851	XP_016221771.1
NW_015622508.1	2253445	2254942	XP_016221772.1
NW_015622508.1	2255018	2255966	XP_016221773.1
NW_015622508.1	2257251	2259436	XP_016221774.1
NW_015622508.1	2262511	2263908	XP_016221775.1
NW_015622508.1	2263603	2267022	XP_016221776.1;XP_016221777.1
NW_015622508.1	2266556	2267166	XP_016221778.1
NW_015622508.1	2274669	2277397	XP_016221779.1
NW_015622508.1	2282264	2285109	XP_016221780.1
NW_015622508.1	2285255	2288344	XP_016221781.1
NW_015622508.1	2290582	2293824	XP_016221782.1
NW_015622508.1	2295026	2296763	XP_016221783.1;XP_016221784.1
NW_015622508.1	2296795	2299967	XP_016221785.1
NW_015622508.1	2301428	2303293	XP_016221786.1
NW_015622508.1	2303513	2305036	XP_016221787.1
NW_015622508.1	2306671	2308570	XP_016221788.1
NW_015622508.1	2307451	2309668	XP_016221789.1
NW_015622508.1	2309776	2311058	XP_016221790.1
NW_015622508.1	2310985	2312343	XP_016221791.1
NW_015622508.1	2321448	2323687	XP_016221792.1
NW_015622508.1	2324850	2326968	XP_016221793.1
NW_015622508.1	2327289	2330080	XP_016221794.1
NW_015622508.1	2334526	2335981	XP_016221795.1
NW_015622508.1	2336082	2338755	XP_016221796.1
NW_015622508.1	2338821	2340644	XP_016221797.1
NW_015622508.1	2340736	2342754	XP_016221798.1
NW_015622508.1	2343040	2349019	XP_016221799.1
NW_015622508.1	2351164	2351789	XP_016221800.1
NW_015622508.1	2352702	2354309	XP_016221802.1;XP_016221801.1
NW_015622508.1	2354107	2355878	XP_016221803.1
NW_015622508.1	2356103	2357461	XP_016221804.1
NW_015622508.1	2357963	2360756	XP_016221805.1
NW_015622508.1	2360950	2362179	XP_016221806.1
NW_015622508.1	2362126	2364836	XP_016221807.1
NW_015622508.1	2365079	2367418	XP_016221808.1
NW_015622508.1	2367323	2372389	XP_016221809.1
NW_015622508.1	2373267	2378087	XP_016221810.1
NW_015622508.1	2379500	2381980	XP_016221811.1
NW_015622508.1	2382633	2383569	XP_016221813.1;XP_016221812.1
NW_015622508.1	2383469	2384917	XP_016221814.1
NW_015622508.1	2385199	2386401	XP_016221815.1
NW_015622508.1	2386799	2388876	XP_016221816.1
NW_015622508.1	2387963	2388281	XP_016221817.1
NW_015622508.1	2394945	2398857	XP_016221818.1
NW_015622508.1	2401885	2407513	XP_016221824.1;XP_016221820.1;XP_016221822.1;XP_016221821.1;XP_016221819.1;XP_016221823.1
NW_015622508.1	2407436	2410130	XP_016221825.1
NW_015622508.1	2410664	2415937	XP_016221827.1;XP_016221828.1;XP_016221826.1
NW_015622508.1	2416059	2417947	XP_016221829.1
NW_015622508.1	2418150	2420105	XP_016221830.1
NW_015622508.1	2424803	2425916	XP_016221831.1
NW_015622508.1	2433740	2435952	XP_016221832.1
NW_015622508.1	2436210	2438815	XP_016221833.1;XP_016221834.1
NW_015622508.1	2440161	2442814	XP_016221835.1
NW_015622508.1	2442685	2444490	XP_016221836.1
NW_015622508.1	2444703	2445875	XP_016221837.1
NW_015622508.1	2445349	2446540	XP_016221838.1
NW_015622508.1	2447642	2449391	XP_016221839.1
NW_015622508.1	2449282	2450461	XP_016221840.1
NW_015622508.1	2452090	2454608	XP_016221841.1
NW_015622508.1	2455413	2456418	XP_016221842.1
NW_015622508.1	2459549	2461334	XP_016221843.1
NW_015622508.1	2461489	2463849	XP_016221844.1
NW_015622508.1	2462794	2464479	XP_016221845.1
NW_015622508.1	2464809	2468562	XP_016221846.1
NW_015622508.1	2467864	2470667	XP_016221847.1;XP_016221848.1
NW_015622508.1	2470767	2471823	XP_016221849.1
NW_015622508.1	2472242	2474119	XP_016221850.1
NW_015622508.1	2475964	2478221	XP_016221851.1;XP_016221852.1
NW_015622508.1	2478387	2481677	XP_016221853.1
NW_015622508.1	2483308	2483810	XP_016221854.1
NW_015622508.1	2490024	2490935	XP_016221855.1
NW_015622508.1	2491119	2492085	XP_016221856.1
NW_015622508.1	2492304	2493901	XP_016221857.1
NW_015622508.1	2493765	2495339	XP_016221858.1
NW_015622508.1	2495707	2497424	XP_016221859.1
NW_015622508.1	2497621	2499607	XP_016221860.1
NW_015622508.1	2500432	2501283	XP_016221861.1
NW_015622508.1	2502161	2504402	XP_016221862.1
NW_015622508.1	2505303	2506032	XP_016221863.1
NW_015622508.1	2506100	2507644	XP_016221864.1
NW_015622508.1	2508003	2510542	XP_016221865.1
NW_015622508.1	2511685	2513261	XP_016221866.1
NW_015622508.1	2514276	2515938	XP_016221867.1
NW_015622508.1	2530544	2533798	XP_016221868.1
NW_015622508.1	2533809	2535769	XP_016221869.1
NW_015622508.1	2535695	2543278	XP_016221870.1
NW_015622508.1	2545045	2546910	XP_016221871.1
NW_015622508.1	2547304	2548984	XP_016221872.1
NW_015622508.1	2551663	2554093	XP_016221873.1
NW_015622508.1	2554690	2557267	XP_016221874.1;XP_016221875.1
NW_015622508.1	2557334	2558936	XP_016221876.1
NW_015622508.1	2559541	2561922	XP_016221877.1
NW_015622508.1	2562028	2563630	XP_016221878.1;XP_016221879.1
NW_015622508.1	2564143	2566140	XP_016221880.1
NW_015622508.1	2567464	2570090	XP_016221881.1
NW_015622508.1	2570138	2573017	XP_016221882.1
NW_015622508.1	2573304	2577625	XP_016221883.1
NW_015622508.1	2577545	2581123	XP_016221884.1;XP_016221885.1
NW_015622508.1	2586823	2589360	XP_016221886.1
NW_015622508.1	2595485	2597724	XP_016221887.1
NW_015622508.1	2598147	2600052	XP_016221889.1;XP_016221888.1
NW_015622508.1	2599968	2602909	XP_016221890.1
NW_015622508.1	2604059	2605370	XP_016221891.1
NW_015622508.1	2608231	2610997	XP_016221893.1;XP_016221892.1
NW_015622508.1	2611417	2614791	XP_016221894.1
NW_015622508.1	2618133	2621421	XP_016221895.1
NW_015622508.1	2621684	2625240	XP_016221896.1
NW_015622508.1	2625220	2625798	XP_016221897.1
NW_015622508.1	2626790	2629394	XP_016221898.1
NW_015622508.1	2635013	2636866	XP_016221899.1
NW_015622508.1	2637976	2640918	XP_016221900.1
NW_015622508.1	2641006	2643274	XP_016221902.1;XP_016221901.1
NW_015622508.1	2644079	2646088	XP_016221903.1
NW_015622508.1	2646309	2648159	XP_016221904.1
NW_015622508.1	2650855	2653291	XP_016221906.1;XP_016221905.1
NW_015622508.1	2653009	2654580	XP_016221907.1
NW_015622508.1	2655320	2656829	XP_016221908.1
NW_015622508.1	2657131	2657723	XP_016221909.1
NW_015622508.1	2663288	2664680	XP_016221910.1
NW_015622508.1	2670743	2672337	XP_016221911.1
NW_015622508.1	2672597	2674279	XP_016221912.1
NW_015622508.1	2674286	2676853	XP_016221913.1
NW_015622508.1	2677007	2678845	XP_016221914.1
NW_015622508.1	2677900	2679678	XP_016221915.1
NW_015622508.1	2680100	2681351	XP_016221916.1
NW_015622508.1	2682301	2684119	XP_016221917.1
NW_015622508.1	2684159	2685967	XP_016221918.1
NW_015622508.1	2686343	2689385	XP_016221919.1
NW_015622508.1	2690047	2691812	XP_016221920.1
NW_015622508.1	2692519	2693966	XP_016221921.1
NW_015622508.1	2693804	2695852	XP_016221922.1
NW_015622508.1	2696416	2698889	XP_016221923.1
NW_015622508.1	2702485	2704389	XP_016221924.1
NW_015622508.1	2704740	2706261	XP_016221925.1
NW_015622508.1	2706851	2708564	XP_016221926.1
NW_015622508.1	2710677	2712776	XP_016221927.1
NW_015622508.1	2715081	2715498	XP_016221928.1
NW_015622508.1	2715376	2715943	XP_016221929.1
NW_015622508.1	2717132	2719414	XP_016221931.1;XP_016221930.1
NW_015622508.1	2719238	2720971	XP_016221932.1
NW_015622508.1	2721174	2725246	XP_016221933.1
NW_015622508.1	2725487	2727044	XP_016221934.1
NW_015622508.1	2727811	2731518	XP_016221935.1
NW_015622508.1	2731876	2733287	XP_016221936.1
NW_015622508.1	2733992	2734670	XP_016221937.1
NW_015622508.1	2738415	2740908	XP_016221938.1
NW_015622508.1	2740899	2742689	XP_016221939.1
NW_015622508.1	2743381	2745762	XP_016221940.1
NW_015622508.1	2743823	2747955	XP_016221941.1
NW_015622508.1	2748155	2751250	XP_016221942.1
NW_015622508.1	2762907	2765619	XP_016221944.1;XP_016221945.1;XP_016221943.1
NW_015622508.1	2768274	2772153	XP_016221946.1
NW_015622508.1	2771693	2773808	XP_016221947.1
NW_015622508.1	2774795	2776211	XP_016221948.1
NW_015622508.1	2785680	2789033	XP_016221949.1
NW_015622508.1	2789546	2791462	XP_016221950.1
NW_015622508.1	2792333	2794101	XP_016221951.1
NW_015622508.1	2797605	2799538	XP_016221952.1
NW_015622508.1	2799930	2801629	XP_016221953.1
NW_015622508.1	2801538	2803227	XP_016221954.1
NW_015622508.1	2803969	2805379	XP_016221955.1
NW_015622508.1	2805416	2808941	XP_016221956.1
NW_015622508.1	2809942	2810743	XP_016221957.1
NW_015622508.1	2811373	2811685	XP_016221958.1
NW_015622508.1	2812056	2814243	XP_016221959.1
NW_015622508.1	2814631	2816056	XP_016221960.1
NW_015622508.1	2816314	2818766	XP_016221961.1
NW_015622508.1	2821905	2823682	XP_016221962.1
NW_015622508.1	2827617	2831173	XP_016221963.1
NW_015622508.1	2830584	2832053	XP_016221964.1
NW_015622508.1	2832356	2833509	XP_016221965.1
NW_015622508.1	2833577	2836063	XP_016221966.1
NW_015622508.1	2837820	2838894	XP_016221967.1
NW_015622508.1	2839806	2840449	XP_016221968.1
NW_015622508.1	2841831	2842623	XP_016221969.1
NW_015622508.1	2843804	2847947	XP_016221970.1
NW_015622508.1	2844473	2846711	XP_016221971.1
NW_015622508.1	2851281	2853204	XP_016221972.1
NW_015622508.1	2853665	2854865	XP_016221973.1
NW_015622508.1	2854844	2855876	XP_016221974.1
NW_015622508.1	2859271	2860216	XP_016221975.1
NW_015622508.1	2860738	2861960	XP_016221976.1
NW_015622508.1	2862379	2864624	XP_016221977.1
NW_015622508.1	2865072	2867296	XP_016221978.1
NW_015622508.1	2867283	2870519	XP_016221979.1
NW_015622508.1	2870959	2872102	XP_016221980.1
NW_015622508.1	2872246	2874275	XP_016221981.1
NW_015622508.1	2875235	2876919	XP_016221982.1
NW_015622508.1	2877160	2879965	XP_016221984.1;XP_016221983.1
NW_015622508.1	2881142	2882643	XP_016221985.1
NW_015622508.1	2882927	2884622	XP_016221986.1
NW_015622508.1	2887771	2889866	XP_016221987.1
NW_015622508.1	2889787	2890870	XP_016221988.1
NW_015622508.1	2891246	2894931	XP_016221989.1
NW_015622508.1	2894766	2896531	XP_016221990.1
NW_015622508.1	2896653	2898230	XP_016221991.1
NW_015622508.1	2898308	2899912	XP_016221992.1
NW_015622508.1	2899906	2901164	XP_016221993.1
NW_015622508.1	2902039	2902921	XP_016221994.1
NW_015622508.1	2902991	2905838	XP_016221995.1
NW_015622508.1	2906082	2906683	XP_016221996.1
NW_015622508.1	2906707	2907599	XP_016221997.1
NW_015622508.1	2907844	2909890	XP_016221998.1
NW_015622508.1	2911878	2913605	XP_016221999.1
NW_015622508.1	2914233	2915532	XP_016222000.1
NW_015622508.1	2915496	2918577	XP_016222001.1
NW_015622508.1	2919820	2922178	XP_016222002.1
NW_015622508.1	2923069	2924162	XP_016222003.1
NW_015622508.1	2925899	2926481	XP_016222004.1
NW_015622508.1	2926925	2928166	XP_016222006.1;XP_016222005.1
NW_015622508.1	2928116	2931218	XP_016222007.1
NW_015622508.1	2930767	2932974	XP_016222008.1
NW_015622508.1	2933278	2936674	XP_016222009.1
NW_015622508.1	2936710	2944787	XP_016222011.1;XP_016222010.1
NW_015622508.1	2945836	2950034	XP_016222012.1
NW_015622508.1	2953066	2954588	XP_016222013.1
NW_015622508.1	2956825	2957140	XP_016222014.1
NW_015622508.1	2958206	2959736	XP_016222015.1
NW_015622508.1	2959952	2963270	XP_016222016.1
NW_015622508.1	2968529	2970726	XP_016222017.1
NW_015622508.1	2982365	2988627	XP_016222018.1
NW_015622508.1	2991191	2992478	XP_016222019.1
NW_015622508.1	2993424	2995256	XP_016222020.1
NW_015622508.1	2995402	2996771	XP_016222021.1
NW_015622508.1	2997060	3001056	XP_016222022.1
NW_015622508.1	3001948	3003051	XP_016222023.1
NW_015622508.1	3003226	3006331	XP_016222024.1
NW_015622508.1	3006353	3007815	XP_016222025.1
NW_015622508.1	3012289	3013852	XP_016222026.1
NW_015622508.1	3014306	3015968	XP_016222027.1
NW_015622508.1	3016657	3018569	XP_016222028.1
NW_015622508.1	3018515	3020719	XP_016222029.1
NW_015622508.1	3021053	3022416	XP_016222030.1
NW_015622508.1	3022270	3025597	XP_016222032.1;XP_016222031.1
NW_015622508.1	3026483	3028585	XP_016222033.1
NW_015622508.1	3026899	3028539	XP_016222034.1
NW_015622508.1	3030512	3031213	XP_016222035.1
NW_015622508.1	3031363	3032026	XP_016222036.1
NW_015622508.1	3034385	3036350	XP_016222037.1
NW_015622508.1	3036551	3037671	XP_016222038.1
NW_015622508.1	3040631	3043610	XP_016222039.1
NW_015622508.1	3045650	3050485	XP_016222040.1
NW_015622508.1	3051939	3052578	XP_016222041.1
NW_015622508.1	3052528	3053559	XP_016222042.1
NW_015622508.1	3054477	3055851	XP_016222043.1
NW_015622508.1	3056110	3058881	XP_016222044.1
NW_015622508.1	3058857	3061946	XP_016222045.1
NW_015622508.1	3062554	3064263	XP_016222046.1
NW_015622508.1	3064267	3066592	XP_016222047.1
NW_015622508.1	3066992	3070518	XP_016222048.1
NW_015622508.1	3070374	3072665	XP_016222049.1
NW_015622508.1	3073505	3075309	XP_016222050.1
NW_015622508.1	3075741	3078529	XP_016222051.1
NW_015622508.1	3079002	3080764	XP_016222052.1
NW_015622508.1	3082563	3084779	XP_016222057.1;XP_016222055.1;XP_016222053.1;XP_016222056.1;XP_016222054.1
NW_015622508.1	3085453	3088135	XP_016222058.1
NW_015622508.1	3091954	3093609	XP_016222059.1
NW_015622508.1	3095576	3097352	XP_016222060.1
NW_015622508.1	3097900	3100208	XP_016222061.1
NW_015622508.1	3106151	3108156	XP_016222062.1;XP_016222063.1
NW_015622508.1	3108917	3109789	XP_016222064.1
NW_015622508.1	3110932	3113023	XP_016222065.1
NW_015622508.1	3113163	3114512	XP_016222066.1
NW_015622508.1	3114699	3119048	XP_016222067.1
NW_015622508.1	3119003	3119510	XP_016222068.1
NW_015622508.1	3120453	3123101	XP_016222069.1;XP_016222070.1
NW_015622508.1	3123367	3125910	XP_016222071.1
NW_015622508.1	3126531	3128322	XP_016222073.1;XP_016222072.1
NW_015622508.1	3128422	3129705	XP_016222074.1
NW_015622508.1	3129960	3132339	XP_016222075.1
NW_015622508.1	3133001	3133943	XP_016222076.1
NW_015622508.1	3134468	3135404	XP_016222077.1
NW_015622508.1	3141023	3145069	XP_016222078.1
NW_015622508.1	3149269	3150331	XP_016222079.1
NW_015622508.1	3151035	3152003	XP_016222080.1
NW_015622508.1	3152676	3153207	XP_016222081.1
NW_015622508.1	3153605	3157316	XP_016222082.1
NW_015622508.1	3157667	3160494	XP_016222084.1;XP_016222085.1;XP_016222083.1
NW_015622508.1	3163662	3165712	XP_016222086.1
NW_015622508.1	3165649	3169075	XP_016222087.1
NW_015622508.1	3170483	3173240	XP_016222088.1
NW_015622508.1	3173956	3175548	XP_016222089.1
NW_015622508.1	3177689	3180367	XP_016222090.1
NW_015622508.1	3183555	3183894	XP_016222091.1
NW_015622508.1	3184652	3186459	XP_016222092.1
NW_015622508.1	3187710	3188685	XP_016222093.1
NW_015622508.1	3196878	3199649	XP_016222094.1
NW_015622508.1	3206601	3208367	XP_016222095.1
NW_015622508.1	3208700	3212678	XP_016222096.1
NW_015622508.1	3214007	3215272	XP_016222097.1
NW_015622508.1	3215588	3217712	XP_016222098.1
NW_015622508.1	3217700	3220854	XP_016222099.1
NW_015622508.1	3221448	3224133	XP_016222100.1
NW_015622508.1	3225589	3227166	XP_016222101.1
NW_015622508.1	3227384	3229014	XP_016222102.1
NW_015622508.1	3229153	3232795	XP_016222103.1;XP_016222106.1;XP_016222104.1;XP_016222107.1;XP_016222105.1
NW_015622508.1	3234544	3237171	XP_016222108.1
NW_015622508.1	3237334	3239952	XP_016222109.1
NW_015622508.1	3240197	3241533	XP_016222110.1
NW_015622508.1	3241785	3243531	XP_016222111.1
NW_015622508.1	3243461	3245609	XP_016222112.1
NW_015622508.1	3246226	3249118	XP_016222113.1;XP_016222114.1
NW_015622508.1	3249778	3252765	XP_016222115.1
NW_015622508.1	3253865	3256389	XP_016222116.1
NW_015622508.1	3256373	3257468	XP_016222117.1
NW_015622508.1	3257654	3258399	XP_016222118.1
NW_015622508.1	3259133	3260556	XP_016222120.1;XP_016222119.1
NW_015622508.1	3260853	3261915	XP_016222121.1
NW_015622508.1	3262509	3266700	XP_016222122.1
NW_015622508.1	3266954	3269013	XP_016222123.1
NW_015622508.1	3269462	3270845	XP_016222124.1
NW_015622508.1	3270776	3272544	XP_016222125.1
NW_015622508.1	3272641	3274298	XP_016222126.1
NW_015622508.1	3275132	3277514	XP_016222129.1;XP_016222127.1;XP_016222128.1
NW_015622508.1	3277586	3279185	XP_016222131.1;XP_016222130.1
NW_015622508.1	3279291	3280707	XP_016222132.1
NW_015622508.1	3281574	3282962	XP_016222133.1
NW_015622508.1	3283590	3285274	XP_016222134.1
NW_015622508.1	3285301	3286718	XP_016222135.1
NW_015622508.1	3286762	3289007	XP_016222136.1
NW_015622508.1	3289533	3291266	XP_016222137.1
NW_015622508.1	3290379	3292568	XP_016222138.1
NW_015622508.1	3292745	3293978	XP_016222139.1
NW_015622508.1	3293831	3295686	XP_016222140.1
NW_015622508.1	3295877	3298295	XP_016222141.1
NW_015622508.1	3299444	3301191	XP_016222142.1
NW_015622508.1	3302587	3304699	XP_016222143.1
NW_015622508.1	3305186	3306473	XP_016222144.1
NW_015622508.1	3309703	3310737	XP_016222145.1
NW_015622508.1	3310984	3312261	XP_016222146.1
NW_015622508.1	3312470	3313821	XP_016222147.1
NW_015622508.1	3313980	3316191	XP_016222149.1;XP_016222148.1
NW_015622508.1	3316702	3318072	XP_016222150.1
NW_015622508.1	3318261	3318865	XP_016222151.1
NW_015622508.1	3318835	3320212	XP_016222152.1;XP_016222153.1
NW_015622508.1	3320522	3324017	XP_016222154.1
NW_015622508.1	3323884	3326406	XP_016222155.1
NW_015622508.1	3326836	3328174	XP_016222156.1
NW_015622508.1	3331068	3332748	XP_016222157.1
NW_015622508.1	3337931	3340087	XP_016222158.1
NW_015622508.1	3344912	3346196	XP_016222159.1
NW_015622508.1	3346108	3348088	XP_016222160.1
NW_015622508.1	3348351	3349609	XP_016222161.1
NW_015622508.1	3349787	3351617	XP_016222162.1
NW_015622508.1	3352646	3355608	XP_016222163.1
NW_015622508.1	3355303	3358491	XP_016222164.1
NW_015622508.1	3358693	3360248	XP_016222165.1
NW_015622508.1	3360562	3365755	XP_016222166.1;XP_016222167.1
NW_015622508.1	3366024	3368241	XP_016222168.1
NW_015622508.1	3368300	3371219	XP_016222169.1
NW_015622508.1	3373943	3376798	XP_016222170.1
NW_015622508.1	3376677	3378268	XP_016222171.1
NW_015622508.1	3381148	3382043	XP_016222172.1
NW_015622508.1	3387337	3388237	XP_016222173.1
NW_015622508.1	3388613	3390199	XP_016222174.1
NW_015622508.1	3390555	3392366	XP_016222175.1
NW_015622508.1	3392951	3395013	XP_016222176.1
NW_015622508.1	3396998	3399109	XP_016222177.1
NW_015622508.1	3399021	3400929	XP_016222178.1
NW_015622508.1	3400954	3405448	XP_016222179.1
NW_015622508.1	3406193	3408892	XP_016222180.1
NW_015622508.1	3409658	3411779	XP_016222181.1
NW_015622508.1	3411319	3414163	XP_016222182.1;XP_016222183.1
NW_015622508.1	3414385	3417833	XP_016222184.1
NW_015622508.1	3418509	3419458	XP_016222185.1
NW_015622508.1	3419156	3420186	XP_016222186.1
NW_015622508.1	3420334	3421959	XP_016222187.1
NW_015622508.1	3422024	3423992	XP_016222188.1
NW_015622508.1	3424179	3425743	XP_016222189.1
NW_015622508.1	3428029	3430083	XP_016222190.1
NW_015622508.1	3430174	3433853	XP_016222191.1
NW_015622508.1	3434672	3435513	XP_016222192.1
NW_015622508.1	3436074	3439047	XP_016222193.1
NW_015622508.1	3436219	3437321	XP_016222194.1
NW_015622508.1	3439348	3441557	XP_016222195.1
NW_015622508.1	3439710	3442925	XP_016222196.1
NW_015622508.1	3443201	3448939	XP_016222198.1;XP_016222197.1
NW_015622508.1	3443467	3445999	XP_016222199.1
NW_015622508.1	3449718	3451938	XP_016222200.1
NW_015622508.1	3451212	3452798	XP_016222201.1
NW_015622508.1	3456238	3458740	XP_016222202.1
NW_015622508.1	3460492	3465337	XP_016222203.1
NW_015622508.1	3466043	3468804	XP_016222204.1;XP_016222205.1
NW_015622508.1	3469048	3470761	XP_016222206.1
NW_015622508.1	3473747	3474214	XP_016222207.1
NW_015622508.1	3474434	3477914	XP_016222208.1
NW_015622508.1	3478662	3480599	XP_016222209.1
NW_015622508.1	3480788	3484290	XP_016222210.1
NW_015622508.1	3485209	3491214	XP_016222211.1
NW_015622508.1	3492516	3495028	XP_016222212.1
NW_015622508.1	3495247	3498660	XP_016222213.1
NW_015622508.1	3499765	3502007	XP_016222214.1
NW_015622508.1	3502100	3503825	XP_016222215.1
NW_015622508.1	3504960	3507128	XP_016222216.1
NW_015622508.1	3507716	3509761	XP_016222217.1
NW_015622508.1	3509375	3511298	XP_016222218.1
NW_015622508.1	3512384	3513518	XP_016222219.1
NW_015622508.1	3514104	3515855	XP_016222220.1
NW_015622508.1	3516589	3518260	XP_016222221.1
NW_015622508.1	3518799	3519952	XP_016222222.1;XP_016222223.1
NW_015622508.1	3521271	3524279	XP_016222224.1;XP_016222225.1
NW_015622508.1	3524611	3525064	XP_016222226.1
NW_015622508.1	3528412	3531666	XP_016222227.1
NW_015622508.1	3542301	3543498	XP_016222228.1
NW_015622509.1	654	2287	XP_016219808.1
NW_015622509.1	2753	4326	XP_016219809.1
NW_015622509.1	7529	10389	XP_016219810.1
NW_015622509.1	11685	13071	XP_016219811.1
NW_015622509.1	13631	15436	XP_016219812.1
NW_015622509.1	15430	16725	XP_016219813.1
NW_015622509.1	16964	18235	XP_016219814.1
NW_015622509.1	18832	20687	XP_016219815.1
NW_015622509.1	21527	22842	XP_016219816.1
NW_015622509.1	22958	24464	XP_016219817.1
NW_015622509.1	35282	37498	XP_016219818.1
NW_015622509.1	37300	39432	XP_016219819.1;XP_016219821.1;XP_016219820.1
NW_015622509.1	39815	41160	XP_016219823.1;XP_016219822.1
NW_015622509.1	41284	45310	XP_016219824.1
NW_015622509.1	45867	47406	XP_016219825.1
NW_015622509.1	47800	50447	XP_016219826.1
NW_015622509.1	51602	56145	XP_016219827.1
NW_015622509.1	57398	62472	XP_016219828.1;XP_016219829.1
NW_015622509.1	62294	64020	XP_016219830.1
NW_015622509.1	65895	67460	XP_016219831.1
NW_015622509.1	68123	69308	XP_016219832.1
NW_015622509.1	69303	72492	XP_016219834.1;XP_016219833.1
NW_015622509.1	72817	73898	XP_016219835.1
NW_015622509.1	74003	75468	XP_016219836.1
NW_015622509.1	75612	78035	XP_016219837.1
NW_015622509.1	79895	83364	XP_016219838.1
NW_015622509.1	83253	87922	XP_016219839.1
NW_015622509.1	88143	90112	XP_016219840.1
NW_015622509.1	91169	93420	XP_016219841.1
NW_015622509.1	93398	95013	XP_016219842.1
NW_015622509.1	95243	99453	XP_016219843.1
NW_015622509.1	99643	101203	XP_016219844.1
NW_015622509.1	101651	104542	XP_016219846.1;XP_016219845.1
NW_015622509.1	104867	107656	XP_016219848.1;XP_016219847.1
NW_015622509.1	107602	108770	XP_016219849.1
NW_015622509.1	109977	112627	XP_016219850.1
NW_015622509.1	113515	115217	XP_016219851.1
NW_015622509.1	118932	119771	XP_016219852.1
NW_015622509.1	126536	131315	XP_016219853.1
NW_015622509.1	129413	130880	XP_016219854.1
NW_015622509.1	131634	133865	XP_016219855.1
NW_015622509.1	133830	135159	XP_016219856.1
NW_015622509.1	138046	138640	XP_016219857.1
NW_015622509.1	139739	142743	XP_016219858.1
NW_015622509.1	142531	144344	XP_016219859.1
NW_015622509.1	144670	145893	XP_016219860.1
NW_015622509.1	146316	147504	XP_016219861.1;XP_016219862.1
NW_015622509.1	147330	148674	XP_016219863.1
NW_015622509.1	149135	150515	XP_016219864.1
NW_015622509.1	151194	153779	XP_016219865.1
NW_015622509.1	154176	161469	XP_016219866.1
NW_015622509.1	167193	168344	XP_016219867.1
NW_015622509.1	169063	171958	XP_016219868.1
NW_015622509.1	170905	172256	XP_016219869.1
NW_015622509.1	172756	174535	XP_016219870.1
NW_015622509.1	175769	176861	XP_016219871.1
NW_015622509.1	176568	179060	XP_016219872.1
NW_015622509.1	179557	181613	XP_016219873.1
NW_015622509.1	182169	183953	XP_016219874.1
NW_015622509.1	185094	186440	XP_016219875.1
NW_015622509.1	187915	191415	XP_016219876.1
NW_015622509.1	191706	193289	XP_016219877.1
NW_015622509.1	193694	195090	XP_016219878.1
NW_015622509.1	196126	197873	XP_016219879.1
NW_015622509.1	198114	201216	XP_016219880.1
NW_015622509.1	201290	207532	XP_016219881.1
NW_015622509.1	208383	211413	XP_016219882.1
NW_015622509.1	211566	214468	XP_016219883.1
NW_015622509.1	214773	216339	XP_016219884.1
NW_015622509.1	216819	218665	XP_016219885.1
NW_015622509.1	218992	221425	XP_016219886.1
NW_015622509.1	221675	223855	XP_016219887.1
NW_015622509.1	223963	226820	XP_016219888.1
NW_015622509.1	228964	232849	XP_016219889.1
NW_015622509.1	234360	236678	XP_016219890.1
NW_015622509.1	236915	239704	XP_016219891.1
NW_015622509.1	239652	241322	XP_016219892.1
NW_015622509.1	241502	243995	XP_016219893.1;XP_016219894.1
NW_015622509.1	245364	248436	XP_016219895.1
NW_015622509.1	249783	251143	XP_016219896.1
NW_015622509.1	253202	256512	XP_016219898.1;XP_016219897.1
NW_015622509.1	264474	267752	XP_016219899.1
NW_015622509.1	267785	269870	XP_016219900.1
NW_015622509.1	270525	271669	XP_016219901.1
NW_015622509.1	271600	273526	XP_016219903.1;XP_016219902.1
NW_015622509.1	274464	275584	XP_016219904.1
NW_015622509.1	275793	277276	XP_016219905.1
NW_015622509.1	279867	282399	XP_016219906.1
NW_015622509.1	282733	285139	XP_016219907.1
NW_015622509.1	285114	286690	XP_016219908.1
NW_015622509.1	289927	293143	XP_016219909.1
NW_015622509.1	293039	297031	XP_016219910.1
NW_015622509.1	299660	301118	XP_016219911.1
NW_015622509.1	301331	303502	XP_016219912.1
NW_015622509.1	302437	304221	XP_016219913.1
NW_015622509.1	304742	305425	XP_016219914.1
NW_015622509.1	306907	311319	XP_016219915.1
NW_015622509.1	313766	317906	XP_016219917.1;XP_016219916.1
NW_015622509.1	319365	320686	XP_016219918.1
NW_015622509.1	320579	321792	XP_016219919.1
NW_015622509.1	322898	325175	XP_016219920.1
NW_015622509.1	326410	327948	XP_016219921.1
NW_015622509.1	328368	330526	XP_016219922.1
NW_015622509.1	330804	332936	XP_016219923.1
NW_015622509.1	333158	334533	XP_016219924.1
NW_015622509.1	336803	337539	XP_016219925.1
NW_015622509.1	337756	340185	XP_016219926.1
NW_015622509.1	338454	340122	XP_016219927.1
NW_015622509.1	340610	341621	XP_016219928.1
NW_015622509.1	343976	345826	XP_016219929.1
NW_015622509.1	347977	351809	XP_016219930.1
NW_015622509.1	352475	353522	XP_016219931.1
NW_015622509.1	353538	355162	XP_016219932.1
NW_015622509.1	354560	355923	XP_016219933.1
NW_015622509.1	361013	364311	XP_016219934.1
NW_015622509.1	361127	361772	XP_016219935.1
NW_015622509.1	365159	366225	XP_016219936.1
NW_015622509.1	366403	369165	XP_016219937.1
NW_015622509.1	370008	372460	XP_016219938.1
NW_015622509.1	372227	373136	XP_016219939.1
NW_015622509.1	374427	376584	XP_016219940.1
NW_015622509.1	376823	378200	XP_016219941.1
NW_015622509.1	378385	380233	XP_016219942.1
NW_015622509.1	380615	384766	XP_016219943.1
NW_015622509.1	385267	387875	XP_016219944.1
NW_015622509.1	390430	392506	XP_016219945.1
NW_015622509.1	402380	405303	XP_016219946.1;XP_016219947.1
NW_015622509.1	404864	405941	XP_016219948.1
NW_015622509.1	407120	409809	XP_016219949.1
NW_015622509.1	414187	417059	XP_016219953.1;XP_016219951.1;XP_016219950.1;XP_016219952.1
NW_015622509.1	417322	419089	XP_016219954.1
NW_015622509.1	419549	420945	XP_016219955.1
NW_015622509.1	421139	422662	XP_016219956.1
NW_015622509.1	422500	423734	XP_016219957.1
NW_015622509.1	423964	424726	XP_016219958.1
NW_015622509.1	425003	425412	XP_016219959.1
NW_015622509.1	426704	427433	XP_016219960.1
NW_015622509.1	427532	427856	XP_016219961.1
NW_015622509.1	428227	430672	XP_016219962.1
NW_015622509.1	430923	433541	XP_016219964.1;XP_016219963.1
NW_015622509.1	433984	435569	XP_016219965.1
NW_015622509.1	435668	437278	XP_016219966.1
NW_015622509.1	437132	439561	XP_016219967.1
NW_015622509.1	440782	442528	XP_016219968.1
NW_015622509.1	443005	445132	XP_016219969.1
NW_015622509.1	445573	446854	XP_016219970.1
NW_015622509.1	447825	449048	XP_016219971.1
NW_015622509.1	450163	453379	XP_016219972.1
NW_015622509.1	454923	456649	XP_016219973.1
NW_015622509.1	456707	461069	XP_016219975.1;XP_016219974.1
NW_015622509.1	462450	462912	XP_016219976.1
NW_015622509.1	465196	466564	XP_016219977.1
NW_015622509.1	468317	471228	XP_016219978.1
NW_015622509.1	470078	475681	XP_016219979.1
NW_015622509.1	476024	476693	XP_016219980.1
NW_015622509.1	477122	478279	XP_016219981.1
NW_015622509.1	478471	480462	XP_016219982.1
NW_015622509.1	481472	484128	XP_016219983.1
NW_015622509.1	485251	487776	XP_016219984.1
NW_015622509.1	491244	492459	XP_016219985.1
NW_015622509.1	492129	493055	XP_016219986.1
NW_015622509.1	493220	495689	XP_016219987.1
NW_015622509.1	495688	496228	XP_016219988.1
NW_015622509.1	497573	499244	XP_016219989.1
NW_015622509.1	504205	505603	XP_016219990.1
NW_015622509.1	507992	511065	XP_016219991.1
NW_015622509.1	512197	515164	XP_016219992.1
NW_015622509.1	515152	517410	XP_016219993.1
NW_015622509.1	518185	519334	XP_016219994.1
NW_015622509.1	519719	520645	XP_016219995.1
NW_015622509.1	520796	523263	XP_016219996.1
NW_015622509.1	522012	524487	XP_016219997.1
NW_015622509.1	525135	527339	XP_016219998.1;XP_016219999.1
NW_015622509.1	527488	529562	XP_016220000.1
NW_015622509.1	529948	530802	XP_016220001.1
NW_015622509.1	531073	532610	XP_016220002.1
NW_015622509.1	533268	534448	XP_016220003.1
NW_015622509.1	536264	538354	XP_016220005.1;XP_016220004.1
NW_015622509.1	538494	541413	XP_016220006.1;XP_016220007.1
NW_015622509.1	547415	547755	XP_016220008.1
NW_015622509.1	548900	550504	XP_016220009.1
NW_015622509.1	550697	551506	XP_016220010.1
NW_015622509.1	551546	552371	XP_016220011.1
NW_015622509.1	553014	553756	XP_016220012.1
NW_015622509.1	554436	554753	XP_016220013.1
NW_015622509.1	558693	558873	XP_016220014.1
NW_015622509.1	559630	560596	XP_016220015.1
NW_015622509.1	561993	563603	XP_016220016.1
NW_015622509.1	564227	568143	XP_016220017.1
NW_015622509.1	568244	572140	XP_016220018.1
NW_015622509.1	568473	568803	XP_016220019.1
NW_015622509.1	572400	573117	XP_016220020.1
NW_015622509.1	574223	575949	XP_016220021.1
NW_015622509.1	576212	578821	XP_016220022.1
NW_015622509.1	578656	581155	XP_016220023.1
NW_015622509.1	581884	582875	XP_016220024.1
NW_015622509.1	585149	588444	XP_016220025.1
NW_015622509.1	586719	587889	XP_016220026.1
NW_015622509.1	589012	590493	XP_016220027.1
NW_015622509.1	591871	594057	XP_016220028.1
NW_015622509.1	598354	599790	XP_016220029.1
NW_015622509.1	599770	601405	XP_016220030.1
NW_015622509.1	602164	603939	XP_016220031.1
NW_015622509.1	604729	606063	XP_016220032.1
NW_015622509.1	608085	608595	XP_016220033.1
NW_015622509.1	610114	614202	XP_016220034.1
NW_015622509.1	614585	616522	XP_016220035.1
NW_015622509.1	618074	619055	XP_016220036.1
NW_015622509.1	619007	622156	XP_016220037.1
NW_015622509.1	623177	630440	XP_016220038.1
NW_015622509.1	631199	632762	XP_016220039.1
NW_015622509.1	633052	634322	XP_016220040.1
NW_015622509.1	635051	636748	XP_016220041.1
NW_015622509.1	637508	642497	XP_016220042.1
NW_015622509.1	644789	645539	XP_016220043.1
NW_015622509.1	645497	648357	XP_016220044.1
NW_015622509.1	649990	651325	XP_016220045.1
NW_015622509.1	651650	652279	XP_016220046.1
NW_015622509.1	652778	655205	XP_016220047.1
NW_015622509.1	655865	656667	XP_016220048.1
NW_015622509.1	657737	658406	XP_016220049.1
NW_015622509.1	659557	661790	XP_016220050.1
NW_015622509.1	661664	663199	XP_016220051.1
NW_015622509.1	664996	667228	XP_016220052.1
NW_015622509.1	667234	668700	XP_016220053.1
NW_015622509.1	668994	671022	XP_016220054.1
NW_015622509.1	670159	672944	XP_016220055.1
NW_015622509.1	674166	675518	XP_016220056.1
NW_015622509.1	676615	681437	XP_016220057.1
NW_015622509.1	681888	682621	XP_016220058.1
NW_015622509.1	682630	685976	XP_016220059.1;XP_016220060.1
NW_015622509.1	686168	686995	XP_016220061.1
NW_015622509.1	687367	688644	XP_016220062.1
NW_015622509.1	688949	689551	XP_016220063.1
NW_015622509.1	690047	691546	XP_016220064.1
NW_015622509.1	691879	693843	XP_016220065.1
NW_015622509.1	693984	695689	XP_016220066.1
NW_015622509.1	695798	699872	XP_016220067.1
NW_015622509.1	699910	701834	XP_016220068.1
NW_015622509.1	701952	704185	XP_016220069.1
NW_015622509.1	704414	705491	XP_016220070.1
NW_015622509.1	705919	706756	XP_016220071.1
NW_015622509.1	706598	707682	XP_016220072.1
NW_015622509.1	710471	711736	XP_016220073.1
NW_015622509.1	714346	715789	XP_016220074.1
NW_015622509.1	718677	719901	XP_016220075.1
NW_015622509.1	726554	728480	XP_016220076.1
NW_015622509.1	729031	729453	XP_016220077.1
NW_015622509.1	730052	731965	XP_016220078.1;XP_016220079.1
NW_015622509.1	730185	731011	XP_016220080.1
NW_015622509.1	732550	733904	XP_016220081.1
NW_015622509.1	735949	737409	XP_016220082.1
NW_015622509.1	740825	742469	XP_016220083.1
NW_015622509.1	743688	745441	XP_016220084.1
NW_015622509.1	746336	750601	XP_016220086.1;XP_016220087.1;XP_016220085.1
NW_015622509.1	750791	752603	XP_016220089.1;XP_016220088.1
NW_015622509.1	753196	755652	XP_016220090.1
NW_015622509.1	756779	758469	XP_016220091.1
NW_015622509.1	758301	759695	XP_016220092.1
NW_015622509.1	760062	762133	XP_016220093.1
NW_015622509.1	762121	764079	XP_016220094.1
NW_015622509.1	766708	768303	XP_016220095.1
NW_015622509.1	769193	771497	XP_016220096.1
NW_015622509.1	772497	775852	XP_016220098.1;XP_016220099.1;XP_016220097.1
NW_015622509.1	776467	778929	XP_016220100.1
NW_015622509.1	779774	784057	XP_016220101.1
NW_015622509.1	783921	786091	XP_016220102.1
NW_015622509.1	786365	787067	XP_016220103.1
NW_015622509.1	787952	789051	XP_016220104.1
NW_015622509.1	790015	792527	XP_016220105.1
NW_015622509.1	793402	795184	XP_016220106.1
NW_015622509.1	796093	797520	XP_016220107.1
NW_015622509.1	803814	805582	XP_016220108.1
NW_015622509.1	806843	809254	XP_016220109.1
NW_015622509.1	808009	808878	XP_016220110.1
NW_015622509.1	809478	810465	XP_016220111.1
NW_015622509.1	810598	812852	XP_016220112.1
NW_015622509.1	813297	815202	XP_016220114.1;XP_016220113.1
NW_015622509.1	815469	817198	XP_016220115.1
NW_015622509.1	817571	818422	XP_016220116.1
NW_015622509.1	819694	820423	XP_016220117.1
NW_015622509.1	825862	828252	XP_016220119.1;XP_016220118.1
NW_015622509.1	829060	830824	XP_016220120.1
NW_015622509.1	830625	831635	XP_016220121.1
NW_015622509.1	831795	832895	XP_016220122.1
NW_015622509.1	833053	837191	XP_016220123.1;XP_016220124.1
NW_015622509.1	837161	838451	XP_016220125.1
NW_015622509.1	841413	842221	XP_016220126.1
NW_015622509.1	842522	843806	XP_016220127.1
NW_015622509.1	844062	846595	XP_016220128.1
NW_015622509.1	846846	848789	XP_016220130.1;XP_016220129.1;XP_016220131.1
NW_015622509.1	849008	850765	XP_016220132.1
NW_015622509.1	850678	852052	XP_016220133.1
NW_015622509.1	853211	857137	XP_016220134.1
NW_015622509.1	857573	859580	XP_016220135.1
NW_015622509.1	859954	861405	XP_016220136.1
NW_015622509.1	862350	862815	XP_016220137.1
NW_015622509.1	862856	864383	XP_016220138.1
NW_015622509.1	865056	866274	XP_016220139.1
NW_015622509.1	866437	868568	XP_016220140.1
NW_015622509.1	871241	873419	XP_016220141.1
NW_015622509.1	873387	874636	XP_016220142.1
NW_015622509.1	874903	876555	XP_016220143.1
NW_015622509.1	876423	878645	XP_016220144.1
NW_015622509.1	879865	882076	XP_016220145.1
NW_015622509.1	882230	883220	XP_016220146.1
NW_015622509.1	883429	885564	XP_016220147.1
NW_015622509.1	886792	889906	XP_016220148.1;XP_016220149.1
NW_015622509.1	891158	891560	XP_016220150.1
NW_015622509.1	894437	895727	XP_016220151.1
NW_015622509.1	896053	897615	XP_016220152.1
NW_015622509.1	900850	902125	XP_016220153.1
NW_015622509.1	902812	903334	XP_016220154.1
NW_015622509.1	904355	906666	XP_016220155.1
NW_015622509.1	909588	911383	XP_016220156.1
NW_015622509.1	916854	918138	XP_016220157.1
NW_015622509.1	918772	919773	XP_016220158.1
NW_015622509.1	921546	922216	XP_016220159.1
NW_015622509.1	922283	922556	XP_016220160.1
NW_015622509.1	924332	925162	XP_016220161.1
NW_015622509.1	925725	926725	XP_016220162.1
NW_015622509.1	926908	927992	XP_016220163.1
NW_015622509.1	928469	928781	XP_016220164.1
NW_015622509.1	931366	935848	XP_016220165.1
NW_015622509.1	936421	938857	XP_016220166.1
NW_015622509.1	939514	941623	XP_016220168.1;XP_016220169.1;XP_016220167.1
NW_015622509.1	946476	947628	XP_016220170.1
NW_015622509.1	948385	952706	XP_016220171.1
NW_015622509.1	954204	956241	XP_016220172.1
NW_015622509.1	957114	959267	XP_016220173.1
NW_015622509.1	959334	962354	XP_016220174.1
NW_015622509.1	962474	964346	XP_016220175.1;XP_016220176.1
NW_015622509.1	964809	966206	XP_016220177.1
NW_015622509.1	966583	969105	XP_016220178.1
NW_015622509.1	969525	971274	XP_016220179.1
NW_015622509.1	971152	973102	XP_016220180.1
NW_015622509.1	973846	976082	XP_016220181.1
NW_015622509.1	979330	980679	XP_016220182.1
NW_015622509.1	980530	981412	XP_016220183.1
NW_015622509.1	981666	983793	XP_016220184.1
NW_015622509.1	983899	987580	XP_016220185.1
NW_015622509.1	988331	991826	XP_016220186.1
NW_015622509.1	992619	994438	XP_016220187.1
NW_015622509.1	994489	996052	XP_016220188.1
NW_015622509.1	996236	997381	XP_016220189.1
NW_015622509.1	997381	999276	XP_016220190.1
NW_015622509.1	999651	1002224	XP_016220191.1
NW_015622509.1	1002607	1004801	XP_016220192.1
NW_015622509.1	1004810	1006886	XP_016220193.1
NW_015622509.1	1007070	1008795	XP_016220194.1
NW_015622509.1	1008591	1011128	XP_016220195.1
NW_015622509.1	1011319	1014365	XP_016220196.1
NW_015622509.1	1014865	1016992	XP_016220197.1
NW_015622509.1	1019684	1021061	XP_016220198.1
NW_015622509.1	1021856	1023930	XP_016220199.1
NW_015622509.1	1024849	1028603	XP_016220200.1
NW_015622509.1	1029543	1031421	XP_016220201.1
NW_015622509.1	1030500	1033710	XP_016220202.1
NW_015622509.1	1033815	1036650	XP_016220203.1;XP_016220204.1
NW_015622509.1	1036184	1036832	XP_016220205.1
NW_015622509.1	1042708	1043769	XP_016220206.1
NW_015622509.1	1043753	1045085	XP_016220207.1
NW_015622509.1	1045503	1046471	XP_016220208.1
NW_015622509.1	1046737	1049435	XP_016220209.1
NW_015622509.1	1049749	1052367	XP_016220210.1
NW_015622509.1	1052505	1054242	XP_016220211.1
NW_015622509.1	1055157	1060561	XP_016220214.1;XP_016220212.1;XP_016220213.1
NW_015622509.1	1059817	1060897	XP_016220215.1
NW_015622509.1	1061527	1064414	XP_016220216.1
NW_015622509.1	1065782	1071278	XP_016220217.1
NW_015622509.1	1071167	1073418	XP_016220218.1
NW_015622509.1	1073667	1075217	XP_016220219.1
NW_015622509.1	1075358	1078973	XP_016220220.1
NW_015622509.1	1079476	1082114	XP_016220221.1
NW_015622509.1	1084278	1085892	XP_016220222.1
NW_015622509.1	1091170	1092798	XP_016220223.1
NW_015622509.1	1093378	1093951	XP_016220224.1
NW_015622509.1	1093949	1096216	XP_016220225.1
NW_015622509.1	1096464	1098702	XP_016220226.1
NW_015622509.1	1099068	1101296	XP_016220227.1
NW_015622509.1	1103708	1105649	XP_016220228.1
NW_015622509.1	1109160	1110485	XP_016220229.1
NW_015622509.1	1110486	1112335	XP_016220230.1
NW_015622509.1	1112605	1114105	XP_016220231.1
NW_015622509.1	1113381	1115928	XP_016220232.1;XP_016220233.1
NW_015622509.1	1117141	1117738	XP_016220234.1
NW_015622509.1	1118207	1120965	XP_016220235.1
NW_015622509.1	1122299	1123242	XP_016220236.1
NW_015622509.1	1123818	1126026	XP_016220239.1;XP_016220237.1;XP_016220238.1
NW_015622509.1	1132863	1133914	XP_016220240.1
NW_015622509.1	1134256	1136978	XP_016220241.1
NW_015622509.1	1137203	1138507	XP_016220242.1
NW_015622509.1	1138524	1140440	XP_016220243.1
NW_015622509.1	1140709	1146067	XP_016220244.1
NW_015622509.1	1153382	1155338	XP_016220245.1
NW_015622509.1	1156133	1157639	XP_016220246.1
NW_015622509.1	1158080	1161542	XP_016220247.1
NW_015622509.1	1161767	1165088	XP_016220248.1
NW_015622509.1	1165225	1167120	XP_016220249.1
NW_015622509.1	1168110	1169812	XP_016220250.1
NW_015622509.1	1170199	1171635	XP_016220251.1
NW_015622509.1	1171724	1173587	XP_016220252.1
NW_015622509.1	1173828	1176479	XP_016220253.1
NW_015622509.1	1174739	1176537	XP_016220254.1;XP_016220255.1
NW_015622509.1	1177369	1179670	XP_016220256.1
NW_015622509.1	1182319	1185045	XP_016220257.1;XP_016220258.1
NW_015622509.1	1186705	1190368	XP_016220259.1
NW_015622509.1	1190771	1191752	XP_016220260.1
NW_015622509.1	1192908	1194626	XP_016220261.1
NW_015622509.1	1197369	1199145	XP_016220262.1
NW_015622509.1	1199292	1202073	XP_016220263.1;XP_016220264.1
NW_015622509.1	1202226	1203489	XP_016220265.1
NW_015622509.1	1204300	1206372	XP_016220266.1
NW_015622509.1	1206828	1208339	XP_016220267.1
NW_015622509.1	1210091	1213058	XP_016220268.1
NW_015622509.1	1213995	1214796	XP_016220269.1
NW_015622509.1	1214935	1215413	XP_016220270.1
NW_015622509.1	1215770	1218597	XP_016220271.1
NW_015622509.1	1218524	1221082	XP_016220272.1
NW_015622509.1	1221834	1223215	XP_016220273.1
NW_015622509.1	1225151	1228698	XP_016220274.1
NW_015622509.1	1229670	1231041	XP_016220275.1
NW_015622509.1	1231597	1232158	XP_016220276.1
NW_015622509.1	1232827	1234329	XP_016220277.1
NW_015622509.1	1233220	1234830	XP_016220278.1
NW_015622509.1	1235314	1239172	XP_016220279.1
NW_015622509.1	1240416	1242149	XP_016220280.1
NW_015622509.1	1242772	1244215	XP_016220281.1
NW_015622509.1	1244856	1246569	XP_016220282.1
NW_015622509.1	1246944	1250306	XP_016220283.1
NW_015622509.1	1250560	1257351	XP_016220284.1
NW_015622509.1	1254671	1256958	XP_016220285.1
NW_015622509.1	1257535	1259440	XP_016220286.1
NW_015622509.1	1267096	1269392	XP_016220287.1
NW_015622509.1	1276253	1276939	XP_016220288.1
NW_015622509.1	1277699	1279539	XP_016220289.1
NW_015622509.1	1280204	1281946	XP_016220290.1
NW_015622509.1	1282021	1284608	XP_016220291.1;XP_016220292.1
NW_015622509.1	1285186	1290453	XP_016220295.1;XP_016220293.1;XP_016220296.1;XP_016220294.1
NW_015622509.1	1290842	1292574	XP_016220297.1
NW_015622509.1	1290883	1293304	XP_016220298.1
NW_015622509.1	1293511	1295066	XP_016220299.1
NW_015622509.1	1307767	1310252	XP_016220301.1;XP_016220300.1
NW_015622509.1	1324154	1325118	XP_016220302.1
NW_015622509.1	1329065	1333971	XP_016220303.1
NW_015622509.1	1334085	1336744	XP_016220305.1;XP_016220304.1
NW_015622509.1	1336844	1339094	XP_016220306.1
NW_015622509.1	1339569	1340580	XP_016220307.1
NW_015622509.1	1341033	1343635	XP_016220308.1
NW_015622509.1	1346771	1349834	XP_016220309.1
NW_015622509.1	1350050	1351025	XP_016220310.1
NW_015622509.1	1351694	1352486	XP_016220311.1
NW_015622509.1	1357245	1358844	XP_016220312.1
NW_015622509.1	1358876	1360631	XP_016220313.1
NW_015622509.1	1361238	1362132	XP_016220314.1
NW_015622509.1	1362343	1364360	XP_016220315.1
NW_015622509.1	1365005	1365594	XP_016220316.1
NW_015622509.1	1369177	1369942	XP_016220317.1
NW_015622509.1	1370148	1373723	XP_016220318.1
NW_015622509.1	1373778	1375155	XP_016220319.1;XP_016220320.1
NW_015622509.1	1375520	1376717	XP_016220321.1
NW_015622509.1	1377369	1379558	XP_016220322.1
NW_015622509.1	1379601	1383060	XP_016220323.1;XP_016220324.1
NW_015622509.1	1385129	1387461	XP_016220325.1
NW_015622509.1	1388143	1396206	XP_016220326.1;XP_016220327.1
NW_015622509.1	1396878	1398025	XP_016220328.1
NW_015622509.1	1398527	1400755	XP_016220329.1
NW_015622509.1	1401081	1404751	XP_016220334.1;XP_016220330.1;XP_016220332.1;XP_016220333.1;XP_016220331.1
NW_015622509.1	1405047	1406246	XP_016220335.1
NW_015622509.1	1406993	1408767	XP_016220336.1
NW_015622509.1	1408879	1410115	XP_016220337.1
NW_015622509.1	1410317	1411636	XP_016220338.1
NW_015622509.1	1411716	1412820	XP_016220339.1
NW_015622509.1	1413754	1415867	XP_016220340.1
NW_015622509.1	1415953	1418367	XP_016220341.1
NW_015622509.1	1419199	1420387	XP_016220342.1
NW_015622509.1	1420505	1420952	XP_016220343.1
NW_015622509.1	1421363	1422440	XP_016220344.1
NW_015622509.1	1426627	1429807	XP_016220345.1
NW_015622509.1	1431246	1432101	XP_016220346.1
NW_015622509.1	1432071	1433308	XP_016220347.1
NW_015622509.1	1436534	1438160	XP_016220348.1
NW_015622509.1	1442263	1442977	XP_016220349.1
NW_015622509.1	1443961	1445013	XP_016220350.1
NW_015622509.1	1452965	1454121	XP_016220351.1
NW_015622509.1	1460941	1462480	XP_016220352.1
NW_015622509.1	1472000	1474799	XP_016220353.1
NW_015622509.1	1476757	1477666	XP_016220354.1
NW_015622509.1	1478638	1483246	XP_016220355.1
NW_015622509.1	1484314	1486544	XP_016220356.1
NW_015622509.1	1489070	1491886	XP_016220357.1;XP_016220358.1
NW_015622509.1	1492128	1493189	XP_016220359.1
NW_015622509.1	1494191	1494999	XP_016220360.1
NW_015622509.1	1497635	1499000	XP_016220361.1
NW_015622509.1	1499200	1499682	XP_016220362.1
NW_015622509.1	1500469	1501843	XP_016220363.1
NW_015622509.1	1501932	1505399	XP_016220364.1
NW_015622509.1	1505494	1506631	XP_016220366.1;XP_016220365.1
NW_015622509.1	1506615	1507110	XP_016220367.1
NW_015622509.1	1507457	1508915	XP_016220368.1
NW_015622509.1	1510353	1512105	XP_016220369.1
NW_015622509.1	1512515	1515887	XP_016220370.1
NW_015622509.1	1516168	1517296	XP_016220371.1
NW_015622509.1	1517450	1519847	XP_016220372.1
NW_015622509.1	1520210	1520871	XP_016220373.1
NW_015622509.1	1520853	1525413	XP_016220374.1
NW_015622509.1	1525675	1528344	XP_016220375.1
NW_015622509.1	1529981	1531132	XP_016220376.1
NW_015622509.1	1531108	1532904	XP_016220377.1;XP_016220378.1
NW_015622509.1	1533859	1534568	XP_016220379.1
NW_015622509.1	1534847	1536582	XP_016220380.1
NW_015622509.1	1537287	1540569	XP_016220381.1
NW_015622509.1	1540807	1541886	XP_016220382.1
NW_015622509.1	1542259	1544583	XP_016220383.1
NW_015622509.1	1544710	1546883	XP_016220384.1
NW_015622509.1	1547002	1549116	XP_016220386.1;XP_016220387.1;XP_016220385.1
NW_015622509.1	1549839	1551315	XP_016220389.1;XP_016220390.1;XP_016220388.1
NW_015622509.1	1551925	1553939	XP_016220391.1
NW_015622509.1	1559778	1561571	XP_016220392.1
NW_015622509.1	1561642	1563642	XP_016220393.1
NW_015622509.1	1564945	1569138	XP_016220394.1
NW_015622509.1	1569410	1572747	XP_016220395.1
NW_015622509.1	1573774	1575723	XP_016220396.1
NW_015622509.1	1575916	1577979	XP_016220397.1
NW_015622509.1	1584411	1587934	XP_016220398.1
NW_015622509.1	1591217	1592578	XP_016220399.1
NW_015622509.1	1601827	1602271	XP_016220400.1
NW_015622509.1	1613334	1615086	XP_016220401.1
NW_015622509.1	1615466	1616571	XP_016220402.1
NW_015622509.1	1617783	1618350	XP_016220403.1
NW_015622509.1	1618294	1621222	XP_016220404.1
NW_015622509.1	1621725	1623315	XP_016220405.1
NW_015622509.1	1625483	1627489	XP_016220406.1
NW_015622509.1	1628029	1629748	XP_016220407.1
NW_015622509.1	1630262	1631675	XP_016220408.1
NW_015622509.1	1632240	1633863	XP_016220409.1
NW_015622509.1	1635896	1637475	XP_016220410.1
NW_015622509.1	1639890	1640307	XP_016220411.1
NW_015622509.1	1642585	1644497	XP_016220412.1
NW_015622509.1	1646171	1647212	XP_016220413.1
NW_015622509.1	1653892	1655395	XP_016220414.1
NW_015622509.1	1655294	1656605	XP_016220415.1
NW_015622509.1	1656659	1657519	XP_016220416.1
NW_015622509.1	1657655	1659677	XP_016220417.1
NW_015622509.1	1660314	1661882	XP_016220418.1
NW_015622509.1	1662960	1663583	XP_016220419.1
NW_015622509.1	1664099	1665619	XP_016220420.1
NW_015622509.1	1666248	1669520	XP_016220421.1
NW_015622509.1	1670505	1671043	XP_016220422.1
NW_015622509.1	1671136	1673927	XP_016220423.1
NW_015622509.1	1678212	1680794	XP_016220424.1
NW_015622509.1	1680567	1681977	XP_016220425.1;XP_016220426.1
NW_015622509.1	1682457	1683947	XP_016220427.1
NW_015622509.1	1688675	1690456	XP_016220428.1
NW_015622509.1	1690277	1692056	XP_016220429.1
NW_015622509.1	1692896	1694845	XP_016220430.1;XP_016220431.1
NW_015622509.1	1694996	1695828	XP_016220432.1
NW_015622509.1	1697951	1700284	XP_016220433.1
NW_015622509.1	1701270	1703002	XP_016220434.1
NW_015622509.1	1704500	1707547	XP_016220437.1;XP_016220435.1;XP_016220438.1;XP_016220436.1
NW_015622509.1	1707975	1708722	XP_016220439.1
NW_015622509.1	1709044	1710827	XP_016220440.1
NW_015622509.1	1710809	1711789	XP_016220441.1
NW_015622509.1	1712118	1712355	XP_016220442.1
NW_015622509.1	1712903	1714205	XP_016220443.1
NW_015622509.1	1714727	1715816	XP_016220444.1
NW_015622509.1	1717200	1719127	XP_016220445.1
NW_015622509.1	1721037	1723086	XP_016220446.1
NW_015622509.1	1723156	1724631	XP_016220447.1
NW_015622509.1	1726279	1728796	XP_016220448.1
NW_015622509.1	1728770	1731913	XP_016220449.1
NW_015622509.1	1732469	1736221	XP_016220450.1
NW_015622509.1	1736428	1739297	XP_016220451.1
NW_015622509.1	1740255	1743441	XP_016220452.1
NW_015622509.1	1743457	1744652	XP_016220453.1
NW_015622509.1	1744960	1745750	XP_016220454.1
NW_015622509.1	1745951	1746314	XP_016220455.1
NW_015622509.1	1749166	1750794	XP_016220457.1;XP_016220456.1
NW_015622509.1	1749610	1751557	XP_016220458.1
NW_015622509.1	1751965	1754413	XP_016220459.1
NW_015622509.1	1754816	1757806	XP_016220460.1
NW_015622509.1	1764268	1768050	XP_016220461.1;XP_016220462.1
NW_015622509.1	1769537	1771494	XP_016220463.1
NW_015622509.1	1772801	1775662	XP_016220464.1
NW_015622509.1	1776007	1779155	XP_016220465.1
NW_015622509.1	1779499	1780774	XP_016220466.1
NW_015622509.1	1780998	1783285	XP_016220467.1
NW_015622509.1	1783317	1787455	XP_016220468.1
NW_015622509.1	1787641	1788261	XP_016220469.1
NW_015622509.1	1788415	1792157	XP_016220470.1;XP_016220471.1
NW_015622509.1	1793338	1795150	XP_016220472.1
NW_015622509.1	1795152	1796382	XP_016220473.1
NW_015622509.1	1796584	1798296	XP_016220474.1
NW_015622509.1	1799961	1802085	XP_016220475.1
NW_015622509.1	1802563	1803925	XP_016220476.1
NW_015622509.1	1803874	1805971	XP_016220477.1;XP_016220478.1
NW_015622509.1	1806331	1811316	XP_016220479.1
NW_015622509.1	1811747	1813262	XP_016220480.1
NW_015622509.1	1813544	1815480	XP_016220481.1
NW_015622509.1	1817039	1818776	XP_016220482.1
NW_015622509.1	1819188	1821083	XP_016220483.1
NW_015622509.1	1822871	1826102	XP_016220484.1
NW_015622509.1	1826498	1827445	XP_016220485.1
NW_015622509.1	1827339	1828609	XP_016220486.1
NW_015622509.1	1829497	1831698	XP_016220487.1
NW_015622509.1	1831907	1833732	XP_016220488.1
NW_015622509.1	1834441	1836478	XP_016220489.1
NW_015622509.1	1837497	1841074	XP_016220492.1;XP_016220491.1;XP_016220490.1
NW_015622509.1	1845235	1847440	XP_016220493.1
NW_015622509.1	1848026	1849270	XP_016220494.1
NW_015622509.1	1850048	1853423	XP_016220495.1
NW_015622509.1	1853609	1856600	XP_016220496.1
NW_015622509.1	1855305	1858250	XP_016220497.1
NW_015622509.1	1859712	1862608	XP_016220498.1
NW_015622509.1	1863275	1865077	XP_016220499.1
NW_015622509.1	1865095	1867807	XP_016220500.1
NW_015622509.1	1868678	1869416	XP_016220501.1
NW_015622509.1	1872889	1873297	XP_016220502.1
NW_015622509.1	1878742	1880886	XP_016220503.1
NW_015622509.1	1881861	1883615	XP_016220505.1;XP_016220504.1
NW_015622509.1	1884285	1886127	XP_016220506.1
NW_015622509.1	1885973	1887073	XP_016220507.1
NW_015622509.1	1887294	1888542	XP_016220508.1
NW_015622509.1	1888888	1890350	XP_016220509.1
NW_015622509.1	1890240	1895592	XP_016220510.1
NW_015622509.1	1896002	1898715	XP_016220511.1
NW_015622509.1	1898416	1900414	XP_016220512.1
NW_015622509.1	1900853	1904520	XP_016220513.1
NW_015622509.1	1906791	1908511	XP_016220514.1
NW_015622509.1	1908447	1909382	XP_016220515.1
NW_015622509.1	1909673	1912723	XP_016220516.1
NW_015622509.1	1913033	1916642	XP_016220517.1
NW_015622509.1	1916762	1917578	XP_016220518.1
NW_015622509.1	1918691	1920260	XP_016220519.1
NW_015622509.1	1919495	1921317	XP_016220521.1;XP_016220520.1
NW_015622509.1	1923377	1924491	XP_016220522.1
NW_015622509.1	1924724	1927436	XP_016220523.1
NW_015622509.1	1927418	1928610	XP_016220524.1
NW_015622509.1	1929416	1930346	XP_016220525.1
NW_015622509.1	1934992	1937682	XP_016220526.1
NW_015622509.1	1936275	1937997	XP_016220527.1
NW_015622509.1	1939149	1941077	XP_016220528.1
NW_015622509.1	1941246	1942667	XP_016220529.1
NW_015622509.1	1942130	1948214	XP_016220530.1;XP_016220531.1
NW_015622509.1	1949494	1953753	XP_016220532.1
NW_015622509.1	1950411	1953965	XP_016220533.1
NW_015622509.1	1955566	1956900	XP_016220534.1
NW_015622509.1	1957566	1959534	XP_016220535.1
NW_015622509.1	1959062	1961980	XP_016220536.1
NW_015622509.1	1962796	1964876	XP_016220537.1
NW_015622509.1	1965150	1967140	XP_016220538.1
NW_015622509.1	1967424	1968426	XP_016220539.1
NW_015622509.1	1968953	1970359	XP_016220540.1
NW_015622509.1	1970780	1972853	XP_016220541.1
NW_015622509.1	1972489	1973757	XP_016220542.1
NW_015622509.1	1976702	1977011	XP_016220543.1
NW_015622509.1	1978523	1980626	XP_016220544.1
NW_015622509.1	1983453	1985073	XP_016220545.1
NW_015622509.1	1984963	1988071	XP_016220546.1;XP_016220547.1
NW_015622509.1	1990539	1993303	XP_016220548.1
NW_015622509.1	1993468	1995019	XP_016220549.1
NW_015622509.1	1999881	2001081	XP_016220550.1
NW_015622509.1	2001483	2002121	XP_016220551.1
NW_015622509.1	2002896	2004832	XP_016220552.1
NW_015622509.1	2008464	2009913	XP_016220553.1
NW_015622509.1	2009995	2011408	XP_016220554.1
NW_015622509.1	2011817	2013431	XP_016220555.1
NW_015622509.1	2014531	2017248	XP_016220556.1
NW_015622509.1	2017991	2019952	XP_016220557.1
NW_015622509.1	2019308	2021522	XP_016220558.1
NW_015622509.1	2021843	2024078	XP_016220559.1
NW_015622509.1	2024247	2027191	XP_016220561.1;XP_016220560.1;XP_016220562.1
NW_015622509.1	2027450	2029588	XP_016220563.1
NW_015622509.1	2029554	2032420	XP_016220564.1;XP_016220565.1
NW_015622509.1	2032826	2034441	XP_016220566.1
NW_015622509.1	2037244	2039928	XP_016220567.1
NW_015622509.1	2040510	2043012	XP_016220568.1
NW_015622509.1	2043783	2045746	XP_016220569.1
NW_015622509.1	2046302	2048636	XP_016220570.1
NW_015622509.1	2048706	2050541	XP_016220571.1
NW_015622509.1	2054473	2055789	XP_016220572.1;XP_016220573.1
NW_015622509.1	2057900	2059082	XP_016220574.1
NW_015622509.1	2059422	2060455	XP_016220575.1
NW_015622509.1	2060844	2063712	XP_016220577.1;XP_016220576.1
NW_015622509.1	2063590	2065455	XP_016220578.1
NW_015622509.1	2065812	2067493	XP_016220579.1
NW_015622509.1	2075111	2078176	XP_016220580.1
NW_015622509.1	2078554	2081517	XP_016220581.1
NW_015622509.1	2081325	2082071	XP_016220582.1
NW_015622509.1	2086639	2089460	XP_016220583.1
NW_015622509.1	2089619	2092173	XP_016220584.1
NW_015622509.1	2092858	2093206	XP_016220585.1
NW_015622509.1	2095540	2097460	XP_016220586.1
NW_015622509.1	2097597	2099362	XP_016220587.1
NW_015622509.1	2099768	2103438	XP_016220588.1
NW_015622509.1	2104119	2104988	XP_016220589.1
NW_015622509.1	2104682	2106446	XP_016220590.1
NW_015622509.1	2107693	2108618	XP_016220591.1
NW_015622509.1	2110309	2113848	XP_016220592.1
NW_015622509.1	2110381	2112108	XP_016220593.1
NW_015622509.1	2114156	2116042	XP_016220594.1
NW_015622509.1	2116618	2119941	XP_016220595.1;XP_016220596.1
NW_015622509.1	2118859	2121092	XP_016220597.1
NW_015622509.1	2121543	2122442	XP_016220598.1
NW_015622509.1	2123319	2124450	XP_016220599.1
NW_015622509.1	2125179	2125494	XP_016220600.1
NW_015622509.1	2125484	2127893	XP_016220601.1
NW_015622509.1	2128628	2130858	XP_016220602.1
NW_015622509.1	2131455	2133347	XP_016220603.1
NW_015622509.1	2133349	2134924	XP_016220604.1
NW_015622509.1	2134888	2135972	XP_016220605.1;XP_016220608.1;XP_016220606.1;XP_016220607.1
NW_015622509.1	2136058	2138013	XP_016220609.1
NW_015622509.1	2138822	2140184	XP_016220611.1;XP_016220610.1
NW_015622509.1	2141433	2143041	XP_016220612.1
NW_015622509.1	2142822	2145004	XP_016220613.1
NW_015622509.1	2145591	2146579	XP_016220614.1
NW_015622509.1	2146501	2147826	XP_016220615.1
NW_015622509.1	2149859	2151223	XP_016220616.1
NW_015622509.1	2151373	2153614	XP_016220617.1
NW_015622509.1	2154175	2156186	XP_016220618.1
NW_015622509.1	2156759	2157850	XP_016220619.1
NW_015622509.1	2158058	2159935	XP_016220620.1
NW_015622509.1	2159707	2160655	XP_016220621.1
NW_015622509.1	2161011	2162967	XP_016220623.1;XP_016220622.1
NW_015622509.1	2166445	2168228	XP_016220624.1
NW_015622509.1	2169559	2171851	XP_016220625.1
NW_015622509.1	2172069	2174097	XP_016220626.1
NW_015622509.1	2174273	2175234	XP_016220627.1
NW_015622509.1	2175109	2176789	XP_016220628.1
NW_015622509.1	2178281	2180048	XP_016220629.1
NW_015622509.1	2181101	2182221	XP_016220630.1
NW_015622509.1	2182533	2184514	XP_016220631.1
NW_015622509.1	2188654	2192491	XP_016220634.1;XP_016220632.1;XP_016220633.1
NW_015622509.1	2188957	2193792	XP_016220635.1
NW_015622509.1	2195964	2197832	XP_016220636.1
NW_015622509.1	2198023	2200293	XP_016220637.1
NW_015622509.1	2200681	2202104	XP_016220638.1
NW_015622509.1	2203401	2204170	XP_016220639.1
NW_015622509.1	2204478	2206811	XP_016220640.1
NW_015622509.1	2206833	2208411	XP_016220641.1
NW_015622509.1	2211277	2213354	XP_016220642.1
NW_015622509.1	2213261	2216447	XP_016220643.1;XP_016220644.1
NW_015622509.1	2216797	2218368	XP_016220645.1
NW_015622509.1	2218581	2221284	XP_016220646.1
NW_015622509.1	2224336	2224699	XP_016220647.1
NW_015622509.1	2227040	2231264	XP_016220648.1
NW_015622509.1	2231278	2232564	XP_016220649.1
NW_015622509.1	2233440	2235577	XP_016220650.1
NW_015622509.1	2235637	2238520	XP_016220651.1
NW_015622509.1	2238595	2241209	XP_016220652.1
NW_015622509.1	2247850	2249371	XP_016220654.1;XP_016220653.1
NW_015622509.1	2250085	2252575	XP_016220657.1;XP_016220655.1;XP_016220658.1;XP_016220656.1
NW_015622509.1	2258870	2260800	XP_016220659.1
NW_015622509.1	2260907	2262423	XP_016220660.1
NW_015622509.1	2262919	2266246	XP_016220661.1
NW_015622509.1	2266553	2268993	XP_016220662.1
NW_015622509.1	2272292	2275354	XP_016220663.1;XP_016220664.1
NW_015622509.1	2275672	2279100	XP_016220665.1
NW_015622509.1	2279346	2281159	XP_016220666.1
NW_015622509.1	2282705	2284207	XP_016220667.1
NW_015622509.1	2284824	2286507	XP_016220668.1
NW_015622509.1	2287392	2288148	XP_016220669.1
NW_015622509.1	2290849	2294501	XP_016220670.1;XP_016220671.1
NW_015622509.1	2294552	2295890	XP_016220672.1
NW_015622509.1	2296384	2297435	XP_016220673.1
NW_015622509.1	2299844	2302849	XP_016220674.1
NW_015622509.1	2304320	2304986	XP_016220675.1
NW_015622509.1	2314159	2315055	XP_016220676.1
NW_015622509.1	2315665	2317693	XP_016220677.1
NW_015622509.1	2317552	2320077	XP_016220678.1
NW_015622509.1	2320797	2322678	XP_016220679.1
NW_015622509.1	2323753	2325088	XP_016220680.1
NW_015622509.1	2325614	2326934	XP_016220681.1
NW_015622509.1	2327611	2332236	XP_016220683.1;XP_016220682.1
NW_015622509.1	2333451	2336752	XP_016220686.1;XP_016220684.1;XP_016220687.1;XP_016220685.1
NW_015622509.1	2345430	2347265	XP_016220688.1
NW_015622509.1	2347564	2349072	XP_016220689.1
NW_015622509.1	2350046	2353472	XP_016220690.1
NW_015622509.1	2354151	2355417	XP_016220691.1
NW_015622509.1	2355915	2357298	XP_016220692.1
NW_015622509.1	2360723	2362813	XP_016220693.1;XP_016220694.1
NW_015622509.1	2363423	2364979	XP_016220695.1
NW_015622509.1	2364977	2367629	XP_016220696.1
NW_015622509.1	2370160	2371972	XP_016220697.1
NW_015622509.1	2372556	2379172	XP_016220698.1
NW_015622509.1	2379357	2380587	XP_016220699.1
NW_015622509.1	2380461	2381981	XP_016220700.1
NW_015622509.1	2382386	2384058	XP_016220701.1
NW_015622509.1	2385101	2388251	XP_016220703.1;XP_016220704.1;XP_016220702.1
NW_015622509.1	2387604	2389466	XP_016220705.1
NW_015622509.1	2393072	2394995	XP_016220706.1
NW_015622509.1	2400496	2403166	XP_016220707.1
NW_015622509.1	2406510	2407697	XP_016220708.1
NW_015622509.1	2407760	2408814	XP_016220709.1
NW_015622509.1	2419656	2420313	XP_016220710.1
NW_015622509.1	2427031	2429259	XP_016220711.1;XP_016220714.1;XP_016220712.1;XP_016220715.1;XP_016220713.1
NW_015622509.1	2433024	2434014	XP_016220716.1
NW_015622509.1	2434354	2436520	XP_016220717.1
NW_015622509.1	2436671	2438187	XP_016220718.1
NW_015622509.1	2438229	2439406	XP_016220719.1
NW_015622509.1	2439609	2444962	XP_016220720.1
NW_015622509.1	2445767	2451121	XP_016220721.1;XP_016220722.1
NW_015622509.1	2451136	2453296	XP_016220723.1
NW_015622509.1	2454154	2455784	XP_016220724.1
NW_015622509.1	2455957	2457261	XP_016220725.1
NW_015622509.1	2457653	2459397	XP_016220726.1
NW_015622509.1	2459379	2461397	XP_016220727.1
NW_015622509.1	2461604	2462528	XP_016220728.1
NW_015622509.1	2463006	2463630	XP_016220729.1
NW_015622509.1	2464474	2465972	XP_016220730.1
NW_015622509.1	2466549	2469692	XP_016220731.1;XP_016220732.1
NW_015622509.1	2469784	2476120	XP_016220733.1
NW_015622509.1	2478630	2481627	XP_016220734.1
NW_015622509.1	2482930	2484165	XP_016220735.1
NW_015622509.1	2484214	2486047	XP_016220736.1
NW_015622509.1	2486220	2488689	XP_016220737.1
NW_015622509.1	2488866	2490889	XP_016220738.1
NW_015622509.1	2490854	2491639	XP_016220739.1
NW_015622509.1	2492348	2495238	XP_016220740.1
NW_015622509.1	2494037	2494610	XP_016220741.1
NW_015622509.1	2500727	2505337	XP_016220742.1
NW_015622509.1	2509912	2512470	XP_016220743.1
NW_015622509.1	2512558	2513831	XP_016220744.1
NW_015622509.1	2518859	2521226	XP_016220745.1
NW_015622509.1	2521339	2522257	XP_016220746.1
NW_015622509.1	2524611	2528486	XP_016220748.1;XP_016220747.1
NW_015622509.1	2528674	2532089	XP_016220749.1
NW_015622509.1	2534840	2537179	XP_016220750.1
NW_015622509.1	2538132	2542740	XP_016220751.1
NW_015622509.1	2543076	2544603	XP_016220752.1
NW_015622509.1	2544705	2545260	XP_016220753.1
NW_015622509.1	2546215	2547585	XP_016220754.1
NW_015622509.1	2547789	2549088	XP_016220755.1
NW_015622509.1	2549188	2551858	XP_016220756.1
NW_015622509.1	2552723	2555532	XP_016220757.1
NW_015622509.1	2555915	2557805	XP_016220758.1
NW_015622509.1	2557786	2560826	XP_016220759.1;XP_016220761.1;XP_016220760.1
NW_015622509.1	2561605	2564941	XP_016220762.1
NW_015622509.1	2565451	2566569	XP_016220763.1
NW_015622509.1	2566995	2569282	XP_016220764.1
NW_015622509.1	2569472	2570661	XP_016220765.1
NW_015622509.1	2571415	2572783	XP_016220766.1
NW_015622509.1	2572750	2575756	XP_016220767.1
NW_015622509.1	2576009	2577031	XP_016220768.1
NW_015622509.1	2578425	2579625	XP_016220769.1
NW_015622509.1	2579561	2580901	XP_016220770.1
NW_015622509.1	2581248	2583111	XP_016220771.1
NW_015622509.1	2585812	2587333	XP_016220772.1
NW_015622509.1	2587520	2589570	XP_016220773.1
NW_015622509.1	2590118	2592937	XP_016220774.1
NW_015622509.1	2592917	2596585	XP_016220775.1
NW_015622509.1	2594199	2595444	XP_016220776.1
NW_015622509.1	2598554	2600667	XP_016220777.1
NW_015622509.1	2601493	2603173	XP_016220778.1
NW_015622509.1	2603332	2604591	XP_016220779.1
NW_015622509.1	2604577	2605835	XP_016220780.1
NW_015622509.1	2606003	2607355	XP_016220781.1
NW_015622509.1	2607372	2612552	XP_016220783.1;XP_016220782.1
NW_015622509.1	2612779	2615935	XP_016220784.1
NW_015622509.1	2616303	2616791	XP_016220785.1
NW_015622509.1	2617086	2619284	XP_016220786.1;XP_016220787.1
NW_015622509.1	2619506	2621705	XP_016220788.1
NW_015622509.1	2621987	2624501	XP_016220789.1
NW_015622509.1	2625657	2627981	XP_016220790.1
NW_015622509.1	2628848	2629883	XP_016220791.1
NW_015622509.1	2630077	2630281	XP_016220792.1
NW_015622509.1	2630630	2632182	XP_016220793.1
NW_015622509.1	2632006	2634158	XP_016220794.1
NW_015622509.1	2637600	2640707	XP_016220795.1
NW_015622509.1	2640920	2643180	XP_016220796.1
NW_015622509.1	2643450	2645165	XP_016220797.1
NW_015622509.1	2644219	2647266	XP_016220798.1
NW_015622509.1	2647509	2649836	XP_016220799.1
NW_015622509.1	2656430	2659173	XP_016220800.1
NW_015622509.1	2665732	2669490	XP_016220803.1;XP_016220801.1;XP_016220802.1
NW_015622509.1	2669909	2672125	XP_016220804.1
NW_015622509.1	2672167	2673345	XP_016220805.1
NW_015622509.1	2673374	2677199	XP_016220806.1
NW_015622509.1	2677376	2678610	XP_016220807.1
NW_015622509.1	2678841	2680506	XP_016220808.1
NW_015622509.1	2681184	2681940	XP_016220809.1
NW_015622509.1	2682886	2686353	XP_016220810.1
NW_015622509.1	2693170	2694922	XP_016220811.1
NW_015622509.1	2695996	2697382	XP_016220812.1;XP_016220813.1
NW_015622509.1	2703201	2705530	XP_016220814.1
NW_015622509.1	2705873	2706468	XP_016220815.1
NW_015622509.1	2706471	2708487	XP_016220816.1;XP_016220817.1
NW_015622509.1	2708585	2710938	XP_016220819.1;XP_016220820.1;XP_016220818.1
NW_015622509.1	2711478	2712994	XP_016220821.1
NW_015622509.1	2716766	2719023	XP_016220822.1
NW_015622509.1	2719825	2722911	XP_016220823.1
NW_015622509.1	2722577	2724313	XP_016220824.1
NW_015622509.1	2724519	2726564	XP_016220825.1
NW_015622509.1	2726646	2729862	XP_016220826.1
NW_015622509.1	2734020	2735676	XP_016220827.1
NW_015622509.1	2739852	2742438	XP_016220828.1;XP_016220829.1
NW_015622509.1	2740116	2744427	XP_016220830.1
NW_015622509.1	2744880	2747417	XP_016220831.1
NW_015622509.1	2746317	2748884	XP_016220832.1
NW_015622509.1	2749871	2751117	XP_016220833.1
NW_015622509.1	2750116	2753388	XP_016220834.1
NW_015622509.1	2753786	2754992	XP_016220835.1
NW_015622509.1	2754889	2757219	XP_016220836.1
NW_015622509.1	2757942	2760892	XP_016220837.1
NW_015622509.1	2759850	2762131	XP_016220838.1
NW_015622509.1	2762812	2763794	XP_016220839.1
NW_015622509.1	2764753	2768028	XP_016220840.1
NW_015622509.1	2766401	2768813	XP_016220841.1
NW_015622509.1	2769634	2770090	XP_016220842.1
NW_015622509.1	2772499	2773606	XP_016220843.1
NW_015622509.1	2774359	2775232	XP_016220844.1
NW_015622509.1	2776250	2778389	XP_016220845.1
NW_015622509.1	2779275	2782293	XP_016220846.1;XP_016220847.1
NW_015622509.1	2782983	2784873	XP_016220848.1
NW_015622509.1	2785345	2788867	XP_016220849.1
NW_015622509.1	2789542	2790774	XP_016220850.1
NW_015622509.1	2791040	2792275	XP_016220851.1
NW_015622509.1	2793360	2794930	XP_016220852.1
NW_015622509.1	2794916	2795552	XP_016220853.1
NW_015622509.1	2796633	2798600	XP_016220854.1
NW_015622509.1	2799055	2801324	XP_016220855.1
NW_015622509.1	2802283	2802994	XP_016220856.1
NW_015622509.1	2804287	2806327	XP_016220857.1
NW_015622509.1	2806493	2807565	XP_016220858.1
NW_015622509.1	2807500	2809948	XP_016220859.1
NW_015622509.1	2810174	2814532	XP_016220860.1
NW_015622509.1	2812614	2814980	XP_016220861.1
NW_015622509.1	2815201	2816512	XP_016220862.1
NW_015622509.1	2817003	2820956	XP_016220863.1
NW_015622509.1	2822010	2825022	XP_016220864.1
NW_015622509.1	2825047	2827923	XP_016220865.1
NW_015622509.1	2828222	2829308	XP_016220866.1
NW_015622509.1	2829715	2834193	XP_016220867.1
NW_015622509.1	2834227	2839142	XP_016220868.1
NW_015622509.1	2839652	2841375	XP_016220869.1
NW_015622509.1	2841671	2845094	XP_016220870.1
NW_015622509.1	2844981	2847123	XP_016220872.1;XP_016220871.1
NW_015622509.1	2847386	2849723	XP_016220873.1
NW_015622509.1	2849712	2850929	XP_016220874.1
NW_015622509.1	2851243	2852698	XP_016220875.1
NW_015622509.1	2853249	2855610	XP_016220876.1
NW_015622509.1	2855884	2856901	XP_016220877.1
NW_015622509.1	2856635	2857748	XP_016220878.1
NW_015622509.1	2858550	2860503	XP_016220879.1
NW_015622509.1	2860482	2861172	XP_016220880.1
NW_015622509.1	2861606	2862980	XP_016220881.1
NW_015622509.1	2866125	2866500	XP_016220882.1
NW_015622509.1	2866524	2866995	XP_016220883.1
NW_015622509.1	2868162	2870222	XP_016220884.1
NW_015622509.1	2870074	2871736	XP_016220885.1
NW_015622509.1	2873954	2875571	XP_016220886.1
NW_015622509.1	2877901	2881748	XP_016220887.1
NW_015622509.1	2881914	2882262	XP_016220888.1
NW_015622509.1	2887504	2890206	XP_016220889.1
NW_015622509.1	2892419	2894693	XP_016220890.1
NW_015622509.1	2895091	2896013	XP_016220891.1
NW_015622509.1	2896982	2898031	XP_016220892.1
NW_015622509.1	2898796	2900285	XP_016220893.1
NW_015622509.1	2900506	2903689	XP_016220894.1
NW_015622509.1	2904307	2906833	XP_016220895.1
NW_015622509.1	2906991	2909431	XP_016220896.1
NW_015622509.1	2907598	2908333	XP_016220897.1
NW_015622509.1	2909670	2910585	XP_016220898.1
NW_015622509.1	2910894	2913915	XP_016220900.1;XP_016220899.1
NW_015622509.1	2914388	2916782	XP_016220901.1
NW_015622509.1	2926726	2927980	XP_016220902.1
NW_015622509.1	2928177	2930734	XP_016220903.1
NW_015622509.1	2930951	2932241	XP_016220904.1
NW_015622509.1	2932229	2935013	XP_016220905.1;XP_016220906.1
NW_015622509.1	2935311	2936901	XP_016220907.1
NW_015622509.1	2937188	2939395	XP_016220908.1
NW_015622509.1	2939527	2943135	XP_016220909.1
NW_015622509.1	2945022	2947705	XP_016220910.1
NW_015622509.1	2949053	2950202	XP_016220911.1
NW_015622509.1	2949400	2951457	XP_016220912.1
NW_015622509.1	2951733	2956414	XP_016220913.1
NW_015622509.1	2957324	2960084	XP_016220914.1
NW_015622509.1	2959523	2959976	XP_016220915.1
NW_015622509.1	2961694	2963546	XP_016220916.1
NW_015622509.1	2964695	2967277	XP_016220917.1
NW_015622509.1	2968669	2969056	XP_016220918.1
NW_015622509.1	2969863	2971370	XP_016220919.1
NW_015622509.1	2972876	2976373	XP_016220920.1
NW_015622509.1	2979264	2981874	XP_016220921.1
NW_015622509.1	2980727	2982480	XP_016220922.1
NW_015622509.1	2982734	2983037	XP_016220923.1
NW_015622509.1	2983002	2983347	XP_016220924.1
NW_015622509.1	2983923	2984989	XP_016220925.1
NW_015622509.1	2984850	2985893	XP_016220926.1
NW_015622509.1	2986631	2987767	XP_016220927.1
NW_015622509.1	2988319	2989217	XP_016220928.1
NW_015622509.1	2990930	2994396	XP_016220929.1
NW_015622509.1	2995462	2996617	XP_016220930.1
NW_015622509.1	2996747	2999036	XP_016220931.1
NW_015622509.1	2999862	3000171	XP_016220932.1
NW_015622509.1	3001722	3003820	XP_016220933.1
NW_015622509.1	3004197	3006325	XP_016220934.1
NW_015622509.1	3011578	3012226	XP_016220935.1
NW_015622509.1	3013211	3014858	XP_016220936.1
NW_015622509.1	3016534	3019158	XP_016220937.1
NW_015622509.1	3019379	3021641	XP_016220938.1;XP_016220939.1
NW_015622509.1	3024633	3026203	XP_016220940.1
NW_015622509.1	3026211	3027315	XP_016220941.1
NW_015622509.1	3027979	3031349	XP_016220943.1;XP_016220942.1
NW_015622509.1	3031530	3033591	XP_016220944.1
NW_015622509.1	3036663	3039130	XP_016220945.1
NW_015622509.1	3039473	3040364	XP_016220946.1
NW_015622509.1	3042648	3044421	XP_016220947.1
NW_015622509.1	3044778	3051289	XP_016220948.1
NW_015622509.1	3051848	3052954	XP_016220949.1;XP_016220950.1
NW_015622509.1	3053314	3055996	XP_016220951.1
NW_015622509.1	3056600	3058909	XP_016220952.1
NW_015622509.1	3060575	3062996	XP_016220953.1;XP_016220954.1
NW_015622509.1	3065002	3068405	XP_016220955.1;XP_016220956.1
NW_015622509.1	3069304	3070300	XP_016220957.1
NW_015622509.1	3070594	3074264	XP_016220961.1;XP_016220960.1;XP_016220958.1;XP_016220959.1
NW_015622509.1	3074244	3076223	XP_016220962.1
NW_015622509.1	3075374	3078643	XP_016220963.1
NW_015622509.1	3081517	3086200	XP_016220966.1;XP_016220964.1;XP_016220967.1;XP_016220965.1;XP_016220968.1
NW_015622509.1	3086348	3088256	XP_016220969.1
NW_015622509.1	3088518	3091480	XP_016220971.1;XP_016220970.1
NW_015622509.1	3091571	3093277	XP_016220972.1
NW_015622509.1	3093730	3096097	XP_016220973.1
NW_015622509.1	3098040	3100704	XP_016220974.1
NW_015622509.1	3100652	3102625	XP_016220975.1
NW_015622509.1	3103689	3105599	XP_016220976.1
NW_015622509.1	3105938	3108103	XP_016220977.1
NW_015622509.1	3108466	3109790	XP_016220978.1
NW_015622509.1	3110048	3111810	XP_016220979.1
NW_015622510.1	1302	3312	XP_016219613.1
NW_015622510.1	3289	6844	XP_016219614.1
NW_015622510.1	7963	10184	XP_016219615.1
NW_015622510.1	10097	13467	XP_016219616.1
NW_015622510.1	14303	15318	XP_016219617.1
NW_015622510.1	16384	21133	XP_016219618.1
NW_015622510.1	21315	23461	XP_016219619.1
NW_015622510.1	23872	27248	XP_016219620.1
NW_015622510.1	27261	29213	XP_016219621.1
NW_015622510.1	29659	32570	XP_016219622.1
NW_015622510.1	31403	32394	XP_016219623.1
NW_015622510.1	40197	41289	XP_016219624.1
NW_015622510.1	40996	43100	XP_016219625.1
NW_015622510.1	43299	44536	XP_016219626.1
NW_015622510.1	44473	45710	XP_016219627.1
NW_015622510.1	45947	47135	XP_016219628.1
NW_015622510.1	50630	51693	XP_016219629.1
NW_015622510.1	51148	55004	XP_016219630.1
NW_015622510.1	56626	58129	XP_016219631.1
NW_015622510.1	59268	61515	XP_016219632.1
NW_015622510.1	61405	62589	XP_016219633.1
NW_015622510.1	62589	64580	XP_016219634.1
NW_015622510.1	65173	65479	XP_016219635.1
NW_015622510.1	65682	66928	XP_016219636.1
NW_015622510.1	67247	68075	XP_016219637.1
NW_015622510.1	68741	70190	XP_016219638.1
NW_015622510.1	70741	72616	XP_016219639.1
NW_015622510.1	72779	74605	XP_016219640.1
NW_015622510.1	75107	77653	XP_016219641.1
NW_015622510.1	78091	80193	XP_016219642.1
NW_015622510.1	80947	84277	XP_016219643.1
NW_015622510.1	84464	86154	XP_016219644.1
NW_015622510.1	92078	94499	XP_016219645.1
NW_015622510.1	97344	97586	XP_016219646.1
NW_015622510.1	100361	102908	XP_016219647.1
NW_015622510.1	103445	104765	XP_016219648.1
NW_015622510.1	113611	114142	XP_016219649.1
NW_015622510.1	119587	123215	XP_016219650.1
NW_015622510.1	123227	126541	XP_016219651.1
NW_015622510.1	127074	127463	XP_016219652.1
NW_015622510.1	128144	129458	XP_016219653.1
NW_015622510.1	129593	131402	XP_016219654.1
NW_015622510.1	131784	135309	XP_016219655.1
NW_015622510.1	135955	137355	XP_016219656.1
NW_015622510.1	136829	138595	XP_016219657.1
NW_015622510.1	140924	145257	XP_016219658.1
NW_015622510.1	147711	150442	XP_016219659.1;XP_016219660.1;XP_016219661.1
NW_015622510.1	150899	153959	XP_016219662.1;XP_016219663.1
NW_015622510.1	153388	154766	XP_016219664.1
NW_015622510.1	155112	157313	XP_016219665.1
NW_015622510.1	168076	171047	XP_016219666.1
NW_015622510.1	171689	176203	XP_016219667.1
NW_015622510.1	174497	176277	XP_016219668.1
NW_015622510.1	180682	183313	XP_016219669.1
NW_015622510.1	195618	199946	XP_016219670.1
NW_015622510.1	199949	202698	XP_016219671.1
NW_015622510.1	210111	211932	XP_016219672.1
NW_015622510.1	212435	214398	XP_016219673.1
NW_015622510.1	216098	217889	XP_016219674.1
NW_015622510.1	218570	221033	XP_016219675.1
NW_015622510.1	222568	224314	XP_016219676.1
NW_015622510.1	224568	226255	XP_016219677.1
NW_015622510.1	227577	229736	XP_016219678.1;XP_016219679.1
NW_015622510.1	229327	233207	XP_016219680.1
NW_015622510.1	235632	236472	XP_016219681.1
NW_015622510.1	236768	238058	XP_016219682.1
NW_015622510.1	237945	239307	XP_016219683.1
NW_015622510.1	239469	241198	XP_016219684.1
NW_015622510.1	243479	243836	XP_016219685.1
NW_015622510.1	247676	250260	XP_016219686.1
NW_015622510.1	252890	257555	XP_016219687.1
NW_015622510.1	258197	258923	XP_016219688.1
NW_015622510.1	259657	261010	XP_016219689.1
NW_015622510.1	261060	262431	XP_016219690.1
NW_015622510.1	263715	267275	XP_016219691.1
NW_015622510.1	267699	269947	XP_016219692.1
NW_015622510.1	271647	275581	XP_016219693.1;XP_016219694.1
NW_015622510.1	275792	279059	XP_016219695.1
NW_015622510.1	279241	281706	XP_016219697.1;XP_016219696.1
NW_015622510.1	281584	283535	XP_016219698.1
NW_015622510.1	284559	285648	XP_016219699.1
NW_015622510.1	286083	287301	XP_016219700.1
NW_015622510.1	291035	292882	XP_016219701.1
NW_015622510.1	292777	294038	XP_016219702.1
NW_015622510.1	294491	296107	XP_016219703.1
NW_015622510.1	298083	299960	XP_016219704.1
NW_015622510.1	300419	301290	XP_016219705.1
NW_015622510.1	301151	302991	XP_016219706.1
NW_015622510.1	303537	305476	XP_016219707.1
NW_015622510.1	306411	308175	XP_016219708.1
NW_015622510.1	308576	309991	XP_016219709.1
NW_015622510.1	310186	312521	XP_016219710.1
NW_015622510.1	312366	315545	XP_016219711.1
NW_015622510.1	315777	317899	XP_016219712.1
NW_015622510.1	317916	319165	XP_016219713.1
NW_015622510.1	321036	323403	XP_016219714.1
NW_015622510.1	323551	324687	XP_016219715.1;XP_016219716.1
NW_015622510.1	326061	327389	XP_016219717.1
NW_015622510.1	328128	328722	XP_016219718.1
NW_015622510.1	329484	330653	XP_016219719.1
NW_015622510.1	332962	334832	XP_016219720.1
NW_015622510.1	335670	338173	XP_016219721.1
NW_015622510.1	341689	343407	XP_016219722.1
NW_015622510.1	343373	346332	XP_016219723.1
NW_015622510.1	344141	344615	XP_016219724.1
NW_015622510.1	346545	347761	XP_016219725.1
NW_015622510.1	350375	353261	XP_016219726.1
NW_015622510.1	353574	356068	XP_016219727.1
NW_015622510.1	356616	357725	XP_016219728.1
NW_015622510.1	358256	360050	XP_016219729.1
NW_015622510.1	360874	364890	XP_016219730.1
NW_015622510.1	365154	366507	XP_016219731.1
NW_015622510.1	366420	367831	XP_016219733.1;XP_016219732.1
NW_015622510.1	372309	374566	XP_016219734.1;XP_016219735.1;XP_016219736.1
NW_015622510.1	374849	376811	XP_016219737.1
NW_015622510.1	381450	383909	XP_016219738.1
NW_015622510.1	383502	384942	XP_016219739.1
NW_015622510.1	385636	387952	XP_016219740.1
NW_015622510.1	388003	388989	XP_016219741.1
NW_015622510.1	390427	394310	XP_016219742.1
NW_015622510.1	394972	395660	XP_016219743.1
NW_015622510.1	396124	397924	XP_016219744.1
NW_015622510.1	398396	400577	XP_016219745.1
NW_015622510.1	402809	403150	XP_016219746.1
NW_015622510.1	403470	405490	XP_016219747.1
NW_015622510.1	415696	417659	XP_016219748.1
NW_015622510.1	418174	420362	XP_016219749.1
NW_015622510.1	421420	423291	XP_016219750.1
NW_015622510.1	423899	425529	XP_016219751.1
NW_015622510.1	427491	430440	XP_016219752.1
NW_015622510.1	428348	434616	XP_016219754.1;XP_016219753.1;XP_016219755.1
NW_015622510.1	430755	431640	XP_016219756.1
NW_015622510.1	434765	435498	XP_016219757.1
NW_015622510.1	435580	436831	XP_016219758.1
NW_015622510.1	437033	439254	XP_016219759.1
NW_015622510.1	439382	440242	XP_016219760.1
NW_015622510.1	440191	443067	XP_016219761.1
NW_015622510.1	444068	445380	XP_016219762.1
NW_015622510.1	445706	450036	XP_016219763.1
NW_015622510.1	452779	454484	XP_016219764.1
NW_015622510.1	457906	459561	XP_016219765.1
NW_015622510.1	460955	462371	XP_016219766.1
NW_015622510.1	462949	464703	XP_016219767.1
NW_015622510.1	464353	466957	XP_016219768.1;XP_016219769.1
NW_015622510.1	468259	468658	XP_016219770.1
NW_015622510.1	469915	478684	XP_016219771.1
NW_015622510.1	479543	481583	XP_016219772.1
NW_015622510.1	481546	482644	XP_016219773.1
NW_015622510.1	483303	486748	XP_016219775.1;XP_016219774.1
NW_015622510.1	487874	490383	XP_016219776.1
NW_015622510.1	490501	490985	XP_016219777.1
NW_015622510.1	491573	496201	XP_016219778.1
NW_015622510.1	497823	500567	XP_016219779.1
NW_015622510.1	498508	499441	XP_016219780.1
NW_015622510.1	500756	502281	XP_016219781.1
NW_015622510.1	502467	503832	XP_016219782.1
NW_015622510.1	504425	506161	XP_016219783.1
NW_015622510.1	506361	508482	XP_016219784.1
NW_015622510.1	506399	507152	XP_016219785.1
NW_015622510.1	509145	512065	XP_016219786.1
NW_015622510.1	512102	517817	XP_016219787.1
NW_015622510.1	519617	522025	XP_016219788.1
NW_015622510.1	521947	525154	XP_016219789.1
NW_015622510.1	527088	529997	XP_016219790.1
NW_015622510.1	532110	534856	XP_016219791.1
NW_015622510.1	536650	539501	XP_016219792.1
NW_015622510.1	541356	542942	XP_016219793.1
NW_015622510.1	542950	544821	XP_016219794.1
NW_015622510.1	546344	547871	XP_016219795.1
NW_015622510.1	548279	552284	XP_016219796.1
NW_015622510.1	551845	553888	XP_016219797.1
NW_015622510.1	554427	556344	XP_016219798.1
NW_015622510.1	557417	557963	XP_016219799.1
NW_015622510.1	558670	559447	XP_016219800.1
NW_015622510.1	563268	565101	XP_016219801.1
NW_015622510.1	566953	568625	XP_016219802.1
NW_015622510.1	572227	573622	XP_016219803.1
NW_015622510.1	578752	580457	XP_016219804.1
NW_015622510.1	579574	582833	XP_016219805.1
NW_015622510.1	583710	584781	XP_016219806.1
NW_015622510.1	593175	593874	XP_016219807.1
NW_015622511.1	72	387	XP_016219535.1
NW_015622511.1	2476	3629	XP_016219536.1
NW_015622511.1	7189	10237	XP_016219537.1
NW_015622511.1	11844	13467	XP_016219538.1
NW_015622511.1	14334	15757	XP_016219539.1
NW_015622511.1	31222	32703	XP_016219540.1
NW_015622511.1	31535	34551	XP_016219541.1
NW_015622511.1	36428	38024	XP_016219542.1
NW_015622511.1	44929	46159	XP_016219543.1
NW_015622511.1	46951	47197	XP_016219544.1
NW_015622511.1	55109	57401	XP_016219545.1
NW_015622511.1	58175	60681	XP_016219549.1;XP_016219547.1;XP_016219551.1;XP_016219550.1;XP_016219548.1;XP_016219546.1
NW_015622511.1	60938	63585	XP_016219552.1
NW_015622511.1	65915	66758	XP_016219553.1
NW_015622511.1	79713	80127	XP_016219554.1
NW_015622511.1	86145	90834	XP_016219560.1;XP_016219558.1;XP_016219556.1;XP_016219559.1;XP_016219557.1;XP_016219555.1
NW_015622511.1	91032	92943	XP_016219561.1
NW_015622511.1	95553	97110	XP_016219562.1
NW_015622511.1	97130	99145	XP_016219563.1
NW_015622511.1	99336	102499	XP_016219564.1
NW_015622511.1	103649	106941	XP_016219565.1
NW_015622511.1	109572	111017	XP_016219566.1
NW_015622511.1	111410	112460	XP_016219567.1;XP_016219568.1
NW_015622511.1	112693	114774	XP_016219569.1
NW_015622511.1	116413	116623	XP_016219570.1
NW_015622511.1	116620	117251	XP_016219571.1
NW_015622511.1	117967	119811	XP_016219572.1
NW_015622511.1	120428	121106	XP_016219573.1
NW_015622511.1	121429	123076	XP_016219574.1
NW_015622511.1	122202	124928	XP_016219575.1
NW_015622511.1	125037	126844	XP_016219576.1;XP_016219577.1
NW_015622511.1	127522	129702	XP_016219578.1
NW_015622511.1	130333	131655	XP_016219579.1
NW_015622511.1	132673	134308	XP_016219580.1;XP_016219581.1
NW_015622511.1	134377	136085	XP_016219582.1
NW_015622511.1	135974	136872	XP_016219583.1
NW_015622511.1	140558	145331	XP_016219584.1
NW_015622511.1	147324	149755	XP_016219585.1
NW_015622511.1	152431	154195	XP_016219586.1
NW_015622511.1	156724	163890	XP_016219587.1
NW_015622511.1	157165	157984	XP_016219588.1
NW_015622511.1	165447	168179	XP_016219589.1
NW_015622511.1	168714	170981	XP_016219591.1;XP_016219590.1
NW_015622511.1	170034	172239	XP_016219592.1
NW_015622511.1	172425	176687	XP_016219593.1
NW_015622511.1	177654	182057	XP_016219594.1
NW_015622511.1	177669	179487	XP_016219595.1
NW_015622511.1	183131	184095	XP_016219596.1
NW_015622511.1	183607	185119	XP_016219597.1
NW_015622511.1	185470	186723	XP_016219598.1
NW_015622511.1	187815	189456	XP_016219600.1;XP_016219599.1
NW_015622511.1	189701	191131	XP_016219601.1
NW_015622511.1	193102	198519	XP_016219602.1
NW_015622511.1	198565	199822	XP_016219604.1;XP_016219603.1
NW_015622511.1	200172	201847	XP_016219605.1
NW_015622511.1	202598	204086	XP_016219606.1
NW_015622511.1	207884	209129	XP_016219607.1
NW_015622511.1	211898	213124	XP_016219608.1
NW_015622511.1	212807	215389	XP_016219609.1
NW_015622511.1	216654	219033	XP_016219610.1
NW_015622511.1	221548	223778	XP_016219611.1
NW_015622511.1	224078	225342	XP_016219612.1
NW_015622512.1	533	1635	XP_016219508.1
NW_015622512.1	18625	19816	XP_016219509.1
NW_015622512.1	22950	25087	XP_016219510.1
NW_015622512.1	26069	27642	XP_016219511.1
NW_015622512.1	28367	29924	XP_016219512.1
NW_015622512.1	31035	32715	XP_016219513.1
NW_015622512.1	32899	34839	XP_016219514.1
NW_015622512.1	35720	37280	XP_016219515.1
NW_015622512.1	37704	38337	XP_016219516.1
NW_015622512.1	38244	40500	XP_016219517.1;XP_016219518.1
NW_015622512.1	41294	43367	XP_016219519.1
NW_015622512.1	45262	47067	XP_016219520.1
NW_015622512.1	47398	49492	XP_016219521.1
NW_015622512.1	53112	55866	XP_016219522.1
NW_015622512.1	55972	59174	XP_016219523.1
NW_015622512.1	58150	59573	XP_016219524.1
NW_015622512.1	60102	61543	XP_016219525.1
NW_015622512.1	61058	62824	XP_016219526.1
NW_015622512.1	64053	66894	XP_016219527.1
NW_015622512.1	67332	68016	XP_016219528.1
NW_015622512.1	70445	73978	XP_016219530.1;XP_016219529.1
NW_015622512.1	72767	74660	XP_016219531.1
NW_015622512.1	76926	79352	XP_016219532.1
NW_015622512.1	78496	80156	XP_016219533.1
NW_015622512.1	81401	82019	XP_016219534.1
```
