## Supplementary File 2. BED files and Orthogroup tables for the Eurotiomycetes dataset generated using OrthoFinder and orthoSynAssign for "orthoSynAssign: refine orthogroups using synteny information": GCF_000836435.1.bed

```
NW_015971635.1	108	2359	XP_016637433.1
NW_015971635.1	2805	5367	XP_016637434.1
NW_015971635.1	5639	8228	XP_016637435.1
NW_015971635.1	8619	9456	XP_016637436.1
NW_015971635.1	13481	14372	XP_016637437.1
NW_015971635.1	14783	17498	XP_016637438.1
NW_015971635.1	18787	19798	XP_016637439.1
NW_015971635.1	20076	21768	XP_016637440.1
NW_015971635.1	22222	22883	XP_016637441.1
NW_015971635.1	23457	23859	XP_016637442.1
NW_015971635.1	24450	25497	XP_016637443.1
NW_015971635.1	25915	27123	XP_016637444.1
NW_015971635.1	27816	29469	XP_016637445.1
NW_015971635.1	30003	32027	XP_016637446.1
NW_015971635.1	32427	33655	XP_016637447.1
NW_015971635.1	34765	36346	XP_016637448.1
NW_015971635.1	37222	38915	XP_016637449.1
NW_015971635.1	39437	40462	XP_016637450.1
NW_015971635.1	40891	41906	XP_016637451.1
NW_015971635.1	42713	45364	XP_016637452.1
NW_015971635.1	45718	46883	XP_016637453.1
NW_015971635.1	47235	47840	XP_016637454.1
NW_015971635.1	48911	50586	XP_016637455.1
NW_015971635.1	51023	51381	XP_016637456.1
NW_015971635.1	52519	53546	XP_016637457.1
NW_015971635.1	53931	54744	XP_016637458.1
NW_015971635.1	57085	57892	XP_016637459.1
NW_015971635.1	60044	60365	XP_016637460.1
NW_015971635.1	60751	62975	XP_016637461.1
NW_015971635.1	63527	64345	XP_016637462.1
NW_015971635.1	64421	66353	XP_016637463.1
NW_015971635.1	67153	68565	XP_016637464.1
NW_015971635.1	68923	72355	XP_016637465.1
NW_015971635.1	72710	73663	XP_016637466.1
NW_015971635.1	75087	75701	XP_016637467.1
NW_015971635.1	76739	77855	XP_016637468.1
NW_015971635.1	78824	80047	XP_016637469.1
NW_015971635.1	81581	82373	XP_016637470.1
NW_015971635.1	88091	90329	XP_016637471.1
NW_015971635.1	91042	92003	XP_016637472.1
NW_015971635.1	93923	95122	XP_016637473.1
NW_015971635.1	97397	99820	XP_016637474.1
NW_015971635.1	105119	106959	XP_016637475.1
NW_015971635.1	107395	109573	XP_016637476.1
NW_015971635.1	110579	115792	XP_016637477.1
NW_015971635.1	116463	117801	XP_016637478.1
NW_015971635.1	118169	120656	XP_016637479.1
NW_015971635.1	121281	125312	XP_016637480.1
NW_015971635.1	126336	128994	XP_016637481.1
NW_015971635.1	130480	133877	XP_016637482.1
NW_015971635.1	136912	138238	XP_016637483.1
NW_015971635.1	139363	141140	XP_016637484.1
NW_015971635.1	141753	143705	XP_016637485.1
NW_015971635.1	145566	146973	XP_016637486.1
NW_015971635.1	147565	149840	XP_016637487.1
NW_015971635.1	151658	153173	XP_016637488.1
NW_015971635.1	154260	156207	XP_016637489.1
NW_015971635.1	156410	157336	XP_016637490.1
NW_015971635.1	157516	158663	XP_016637491.1
NW_015971635.1	158746	159864	XP_016637492.1
NW_015971635.1	161295	162816	XP_016637493.1
NW_015971635.1	163457	165809	XP_016637494.1
NW_015971635.1	167468	169908	XP_016637495.1
NW_015971635.1	170629	171287	XP_016637496.1
NW_015971635.1	172779	174227	XP_016637497.1
NW_015971635.1	175006	176935	XP_016637498.1
NW_015971635.1	177372	180369	XP_016637499.1
NW_015971635.1	181540	183154	XP_016637500.1
NW_015971635.1	183809	185405	XP_016637501.1
NW_015971635.1	187390	189189	XP_016637502.1
NW_015971635.1	190249	191539	XP_016637503.1
NW_015971635.1	192176	193619	XP_016637504.1
NW_015971635.1	193831	197722	XP_016637505.1
NW_015971635.1	198736	200569	XP_016637506.1
NW_015971635.1	201280	204976	XP_016637507.1
NW_015971635.1	206009	208283	XP_016637508.1
NW_015971635.1	208610	210014	XP_016637509.1
NW_015971635.1	210515	213300	XP_016637510.1
NW_015971635.1	215090	221450	XP_016637511.1
NW_015971635.1	222209	223628	XP_016637512.1
NW_015971635.1	224201	224946	XP_016637513.1
NW_015971635.1	226082	226730	XP_016637514.1
NW_015971635.1	228304	229998	XP_016637515.1
NW_015971635.1	230306	231282	XP_016637516.1
NW_015971635.1	234336	235449	XP_016637517.1
NW_015971635.1	236385	237126	XP_016637518.1
NW_015971635.1	237477	240651	XP_016637519.1
NW_015971635.1	241330	241660	XP_016637520.1
NW_015971635.1	242097	243078	XP_016637521.1
NW_015971635.1	244286	244945	XP_016637522.1
NW_015971635.1	245947	248635	XP_016637523.1
NW_015971635.1	251140	253696	XP_016637524.1
NW_015971635.1	254251	256513	XP_016637525.1
NW_015971635.1	257485	259197	XP_016637526.1
NW_015971635.1	259986	261803	XP_016637527.1
NW_015971635.1	262337	264600	XP_016637528.1
NW_015971635.1	266749	267647	XP_016637529.1
NW_015971635.1	268305	269189	XP_016637530.1
NW_015971635.1	269964	271434	XP_016637531.1
NW_015971635.1	272694	275073	XP_016637532.1
NW_015971635.1	276052	277639	XP_016637533.1
NW_015971635.1	278676	279702	XP_016637534.1
NW_015971635.1	280663	281515	XP_016637535.1
NW_015971635.1	282635	283878	XP_016637536.1
NW_015971635.1	284846	286151	XP_016637537.1
NW_015971635.1	287688	289568	XP_016637538.1
NW_015971635.1	290737	291127	XP_016637539.1
NW_015971635.1	292763	295910	XP_016637540.1
NW_015971635.1	296843	298375	XP_016637541.1
NW_015971635.1	298976	299899	XP_016637542.1
NW_015971635.1	300712	301165	XP_016637543.1
NW_015971635.1	302429	303457	XP_016637544.1
NW_015971635.1	304349	307244	XP_016637545.1
NW_015971635.1	307556	310986	XP_016637546.1
NW_015971635.1	314350	316238	XP_016637547.1
NW_015971635.1	317625	319106	XP_016637548.1
NW_015971635.1	320855	321815	XP_016637549.1
NW_015971635.1	322435	323104	XP_016637550.1
NW_015971635.1	323772	324627	XP_016637551.1
NW_015971635.1	325436	328420	XP_016637552.1
NW_015971635.1	332555	334417	XP_016637553.1
NW_015971635.1	335872	338194	XP_016637554.1
NW_015971635.1	338761	339763	XP_016637555.1
NW_015971635.1	340342	340744	XP_016637556.1
NW_015971635.1	342430	342753	XP_016637557.1
NW_015971635.1	343426	344613	XP_016637558.1
NW_015971635.1	345273	345905	XP_016637559.1
NW_015971635.1	347645	348645	XP_016637560.1
NW_015971635.1	349825	357319	XP_016637561.1
NW_015971635.1	358627	361109	XP_016637562.1
NW_015971635.1	362541	363741	XP_016637563.1
NW_015971635.1	364567	365086	XP_016637564.1
NW_015971635.1	368699	369697	XP_016637565.1
NW_015971635.1	370187	371716	XP_016637566.1
NW_015971635.1	372074	373079	XP_016637567.1
NW_015971635.1	373458	375831	XP_016637568.1
NW_015971635.1	376367	376972	XP_016637569.1
NW_015971635.1	377851	379051	XP_016637570.1
NW_015971635.1	379474	380783	XP_016637571.1
NW_015971635.1	381647	383436	XP_016637572.1
NW_015971635.1	385424	386051	XP_016637573.1
NW_015971635.1	386771	387953	XP_016637574.1
NW_015971635.1	388478	389525	XP_016637575.1
NW_015971635.1	391261	392431	XP_016637576.1
NW_015971635.1	394208	395180	XP_016637577.1
NW_015971635.1	396456	397702	XP_016637578.1
NW_015971635.1	397952	400917	XP_016637579.1
NW_015971635.1	402269	402821	XP_016637580.1
NW_015971635.1	402986	405011	XP_016637581.1
NW_015971635.1	405864	407604	XP_016637582.1
NW_015971635.1	408467	409982	XP_016637583.1
NW_015971635.1	411121	412363	XP_016637584.1
NW_015971635.1	412928	414318	XP_016637585.1
NW_015971635.1	415274	416082	XP_016637586.1
NW_015971635.1	417246	418560	XP_016637587.1
NW_015971635.1	419161	421843	XP_016637588.1
NW_015971635.1	423041	424382	XP_016637589.1
NW_015971635.1	425329	428869	XP_016637590.1
NW_015971635.1	429581	430271	XP_016637591.1
NW_015971635.1	431085	432996	XP_016637592.1
NW_015971635.1	433484	433949	XP_016637593.1
NW_015971635.1	434254	436438	XP_016637594.1
NW_015971635.1	437092	437743	XP_016637595.1
NW_015971635.1	439124	439557	XP_016637596.1
NW_015971635.1	440773	441620	XP_016637597.1
NW_015971635.1	442224	443561	XP_016637598.1
NW_015971635.1	444959	446858	XP_016637599.1
NW_015971635.1	447411	448659	XP_016637600.1
NW_015971635.1	450226	450730	XP_016637601.1
NW_015971635.1	450946	451688	XP_016637602.1
NW_015971635.1	456086	456968	XP_016637603.1
NW_015971635.1	457408	459332	XP_016637604.1
NW_015971635.1	460305	460845	XP_016637605.1
NW_015971635.1	461658	462960	XP_016637606.1
NW_015971635.1	463479	465024	XP_016637607.1
NW_015971635.1	465358	466479	XP_016637608.1
NW_015971635.1	466833	469010	XP_016637609.1
NW_015971635.1	469536	471117	XP_016637610.1
NW_015971635.1	471181	472242	XP_016637611.1
NW_015971635.1	472558	473623	XP_016637612.1
NW_015971635.1	474097	476113	XP_016637613.1
NW_015971635.1	477015	478972	XP_016637614.1
NW_015971635.1	479179	480277	XP_016637615.1
NW_015971635.1	480946	481732	XP_016637616.1
NW_015971635.1	482231	483419	XP_016637617.1
NW_015971635.1	484059	485861	XP_016637618.1
NW_015971635.1	486579	488719	XP_016637619.1
NW_015971635.1	489614	489884	XP_016637620.1
NW_015971635.1	490383	491130	XP_016637621.1
NW_015971635.1	491899	495382	XP_016637622.1
NW_015971635.1	495985	497485	XP_016637623.1
NW_015971635.1	497574	498631	XP_016637624.1
NW_015971635.1	500183	500465	XP_016637625.1
NW_015971635.1	501695	504151	XP_016637626.1
NW_015971635.1	505127	506675	XP_016637627.1
NW_015971635.1	507852	508990	XP_016637628.1
NW_015971635.1	509765	511373	XP_016637629.1
NW_015971635.1	512622	514655	XP_016637630.1
NW_015971635.1	516374	520231	XP_016637631.1
NW_015971635.1	521332	523588	XP_016637632.1
NW_015971635.1	524679	526304	XP_016637633.1
NW_015971635.1	528158	529946	XP_016637634.1
NW_015971635.1	533722	535282	XP_016637635.1
NW_015971635.1	535748	536618	XP_016637636.1
NW_015971635.1	538950	540037	XP_016637637.1
NW_015971635.1	540770	542138	XP_016637638.1
NW_015971635.1	543647	545120	XP_016637639.1
NW_015971635.1	545167	546183	XP_016637640.1
NW_015971635.1	547040	548679	XP_016637641.1
NW_015971635.1	549551	551386	XP_016637642.1
NW_015971635.1	553464	555566	XP_016637643.1
NW_015971635.1	555860	556176	XP_016637644.1
NW_015971635.1	557669	559960	XP_016637645.1
NW_015971635.1	561734	562331	XP_016637646.1
NW_015971635.1	562345	562946	XP_016637647.1
NW_015971635.1	563340	564089	XP_016637648.1
NW_015971635.1	565040	566759	XP_016637649.1
NW_015971635.1	567053	568403	XP_016637650.1
NW_015971635.1	569370	572463	XP_016637651.1
NW_015971635.1	572711	573018	XP_016637652.1
NW_015971635.1	573564	575081	XP_016637653.1
NW_015971635.1	577600	578820	XP_016637654.1
NW_015971635.1	579338	580424	XP_016637655.1
NW_015971635.1	580574	581749	XP_016637656.1
NW_015971635.1	582409	583957	XP_016637657.1
NW_015971635.1	584534	587372	XP_016637658.1
NW_015971635.1	590421	591492	XP_016637659.1
NW_015971635.1	593616	595572	XP_016637660.1
NW_015971635.1	598082	600068	XP_016637661.1
NW_015971635.1	600487	602662	XP_016637662.1
NW_015971635.1	603154	605078	XP_016637663.1
NW_015971635.1	605835	607167	XP_016637664.1
NW_015971635.1	608049	609049	XP_016637665.1
NW_015971635.1	610238	612252	XP_016637666.1
NW_015971635.1	613170	613965	XP_016637667.1
NW_015971635.1	614655	615632	XP_016637668.1
NW_015971635.1	616163	622358	XP_016637669.1
NW_015971635.1	622503	623316	XP_016637670.1
NW_015971635.1	623516	624497	XP_016637671.1
NW_015971635.1	625827	627544	XP_016637672.1
NW_015971635.1	628438	630881	XP_016637673.1
NW_015971635.1	633265	633760	XP_016637674.1
NW_015971635.1	634548	635647	XP_016637675.1
NW_015971635.1	636467	638333	XP_016637676.1
NW_015971635.1	638938	641116	XP_016637677.1
NW_015971635.1	641311	641833	XP_016637678.1
NW_015971635.1	643197	645068	XP_016637679.1
NW_015971635.1	645714	646278	XP_016637680.1
NW_015971635.1	647009	648737	XP_016637681.1
NW_015971635.1	649341	655263	XP_016637682.1
NW_015971635.1	656991	658740	XP_016637683.1
NW_015971635.1	659151	660837	XP_016637684.1
NW_015971635.1	662232	662670	XP_016637685.1
NW_015971635.1	663765	664809	XP_016637686.1
NW_015971635.1	665998	667551	XP_016637687.1
NW_015971635.1	668910	672090	XP_016637688.1
NW_015971635.1	673695	676238	XP_016637689.1
NW_015971635.1	676903	678100	XP_016637690.1
NW_015971635.1	679278	682896	XP_016637691.1
NW_015971635.1	683921	684395	XP_016637692.1
NW_015971635.1	685907	686414	XP_016637693.1
NW_015971635.1	687123	688337	XP_016637694.1
NW_015971635.1	689231	690618	XP_016637695.1
NW_015971635.1	691045	694050	XP_016637696.1
NW_015971635.1	695020	695965	XP_016637697.1
NW_015971635.1	696674	697701	XP_016637698.1
NW_015971635.1	698525	701061	XP_016637699.1
NW_015971635.1	701774	702895	XP_016637700.1
NW_015971635.1	703338	704604	XP_016637701.1
NW_015971635.1	704915	706328	XP_016637702.1
NW_015971635.1	706823	708023	XP_016637703.1
NW_015971635.1	708588	710975	XP_016637704.1
NW_015971635.1	711734	712224	XP_016637705.1
NW_015971635.1	712564	713197	XP_016637706.1
NW_015971635.1	714115	714574	XP_016637707.1
NW_015971635.1	714604	715021	XP_016637708.1
NW_015971635.1	715368	716701	XP_016637709.1
NW_015971635.1	717213	718198	XP_016637710.1
NW_015971635.1	720079	721341	XP_016637711.1
NW_015971635.1	722052	723282	XP_016637712.1
NW_015971635.1	723702	725973	XP_016637713.1
NW_015971635.1	726574	728237	XP_016637714.1
NW_015971635.1	729111	730953	XP_016637715.1
NW_015971635.1	731847	733253	XP_016637716.1
NW_015971635.1	734458	735947	XP_016637717.1
NW_015971635.1	736658	737997	XP_016637718.1
NW_015971635.1	738343	742183	XP_016637719.1
NW_015971635.1	742734	744926	XP_016637720.1
NW_015971635.1	745942	746380	XP_016637721.1
NW_015971635.1	749277	749985	XP_016637722.1
NW_015971635.1	751203	754224	XP_016637723.1
NW_015971635.1	756187	759347	XP_016637724.1
NW_015971635.1	762014	764012	XP_016637725.1
NW_015971635.1	769146	769749	XP_016637726.1
NW_015971635.1	772570	775497	XP_016637727.1
NW_015971635.1	776937	777533	XP_016637728.1
NW_015971635.1	778033	779016	XP_016637729.1
NW_015971635.1	779924	780209	XP_016637730.1
NW_015971635.1	781827	782700	XP_016637731.1
NW_015971635.1	784164	790224	XP_016637732.1
NW_015971635.1	791130	791855	XP_016637733.1
NW_015971635.1	792125	792521	XP_016637734.1
NW_015971635.1	793713	794640	XP_016637735.1
NW_015971635.1	795450	797576	XP_016637736.1
NW_015971635.1	799745	800783	XP_016637737.1
NW_015971635.1	802343	804382	XP_016637738.1
NW_015971635.1	804910	807989	XP_016637739.1
NW_015971635.1	808482	812009	XP_016637740.1
NW_015971635.1	812729	815531	XP_016637741.1
NW_015971635.1	815933	817588	XP_016637742.1
NW_015971635.1	819504	821394	XP_016637743.1
NW_015971635.1	825934	826954	XP_016637744.1
NW_015971635.1	828035	829244	XP_016637745.1
NW_015971635.1	829678	830789	XP_016637746.1
NW_015971635.1	831253	832792	XP_016637747.1
NW_015971635.1	833522	835763	XP_016637748.1
NW_015971635.1	837869	838825	XP_016637749.1
NW_015971635.1	841698	844781	XP_016637750.1
NW_015971635.1	846078	847711	XP_016637751.1
NW_015971635.1	848871	851743	XP_016637752.1
NW_015971635.1	853051	854782	XP_016637753.1
NW_015971635.1	855732	856405	XP_016637754.1
NW_015971635.1	857705	859649	XP_016637755.1
NW_015971635.1	860101	861928	XP_016637756.1
NW_015971635.1	862231	863617	XP_016637757.1
NW_015971635.1	863911	865753	XP_016637758.1
NW_015971635.1	866785	867609	XP_016637759.1
NW_015971635.1	869320	871207	XP_016637760.1
NW_015971635.1	872791	874571	XP_016637761.1
NW_015971635.1	875568	876565	XP_016637762.1
NW_015971635.1	877126	878626	XP_016637763.1
NW_015971635.1	879806	881117	XP_016637764.1
NW_015971635.1	885121	885439	XP_016637765.1
NW_015971635.1	885876	887179	XP_016637766.1
NW_015971635.1	892491	892836	XP_016637767.1
NW_015971635.1	893124	893891	XP_016637768.1
NW_015971635.1	894288	894930	XP_016637769.1
NW_015971635.1	896189	896591	XP_016637770.1
NW_015971635.1	897197	898315	XP_016637771.1
NW_015971635.1	899997	900939	XP_016637772.1
NW_015971635.1	901382	902477	XP_016637773.1
NW_015971635.1	902567	903567	XP_016637774.1
NW_015971635.1	903906	904872	XP_016637775.1
NW_015971635.1	907474	909271	XP_016637776.1
NW_015971635.1	909706	912097	XP_016637777.1
NW_015971635.1	912707	914265	XP_016637778.1
NW_015971635.1	914327	916493	XP_016637779.1
NW_015971635.1	917277	918123	XP_016637780.1
NW_015971635.1	918831	920713	XP_016637781.1
NW_015971635.1	921228	922290	XP_016637782.1
NW_015971635.1	922605	923988	XP_016637783.1
NW_015971635.1	924349	929329	XP_016637784.1
NW_015971635.1	929625	932025	XP_016637785.1
NW_015971635.1	932375	933971	XP_016637786.1
NW_015971635.1	934841	936603	XP_016637787.1
NW_015971635.1	936782	939488	XP_016637788.1
NW_015971635.1	940738	942840	XP_016637789.1
NW_015971635.1	943661	945358	XP_016637790.1
NW_015971635.1	945999	947843	XP_016637791.1
NW_015971635.1	948386	949817	XP_016637792.1
NW_015971635.1	950916	952550	XP_016637793.1
NW_015971635.1	953367	954471	XP_016637794.1
NW_015971635.1	954481	955483	XP_016637795.1
NW_015971635.1	956004	957636	XP_016637796.1
NW_015971635.1	958019	959120	XP_016637797.1
NW_015971635.1	959841	962043	XP_016637798.1
NW_015971635.1	962488	963741	XP_016637799.1
NW_015971635.1	964140	965231	XP_016637800.1
NW_015971635.1	965995	968012	XP_016637801.1
NW_015971635.1	968547	969538	XP_016637802.1
NW_015971635.1	970204	970737	XP_016637803.1
NW_015971635.1	971550	971944	XP_016637804.1
NW_015971635.1	978319	979990	XP_016637805.1
NW_015971635.1	988284	989982	XP_016637806.1
NW_015971635.1	991947	992773	XP_016637807.1
NW_015971635.1	995155	996801	XP_016637808.1
NW_015971635.1	997324	998326	XP_016637809.1
NW_015971635.1	998910	1000780	XP_016637810.1
NW_015971635.1	1001595	1002360	XP_016637811.1
NW_015971635.1	1003438	1005211	XP_016637812.1
NW_015971635.1	1006008	1008306	XP_016637813.1
NW_015971635.1	1008813	1009837	XP_016637814.1
NW_015971635.1	1010961	1013092	XP_016637815.1
NW_015971635.1	1014813	1015996	XP_016637816.1
NW_015971635.1	1017317	1017974	XP_016637817.1
NW_015971635.1	1018809	1019916	XP_016637818.1
NW_015971635.1	1020174	1021260	XP_016637819.1
NW_015971635.1	1021648	1023125	XP_016637820.1
NW_015971635.1	1023595	1027921	XP_016637821.1
NW_015971635.1	1031113	1031668	XP_016637822.1
NW_015971635.1	1033159	1035165	XP_016637823.1
NW_015971635.1	1035919	1037647	XP_016637824.1
NW_015971635.1	1038436	1043030	XP_016637825.1
NW_015971635.1	1043699	1045481	XP_016637826.1
NW_015971635.1	1046094	1047969	XP_016637827.1
NW_015971635.1	1048895	1049690	XP_016637828.1
NW_015971635.1	1049706	1052190	XP_016637829.1
NW_015971635.1	1052814	1054413	XP_016637830.1
NW_015971635.1	1055351	1055906	XP_016637831.1
NW_015971635.1	1056538	1057771	XP_016637832.1
NW_015971635.1	1058748	1060913	XP_016637833.1
NW_015971635.1	1061497	1062583	XP_016637834.1
NW_015971635.1	1063732	1065592	XP_016637835.1
NW_015971635.1	1066264	1068260	XP_016637836.1
NW_015971635.1	1069752	1070250	XP_016637837.1
NW_015971635.1	1071703	1071940	XP_016637838.1
NW_015971635.1	1073763	1074537	XP_016637839.1
NW_015971635.1	1075293	1076367	XP_016637840.1
NW_015971635.1	1077820	1079830	XP_016637841.1
NW_015971635.1	1081486	1084403	XP_016637842.1
NW_015971635.1	1085710	1086300	XP_016637843.1
NW_015971635.1	1088567	1089930	XP_016637844.1
NW_015971635.1	1091527	1093212	XP_016637845.1
NW_015971635.1	1094492	1094981	XP_016637846.1
NW_015971635.1	1095749	1096583	XP_016637847.1
NW_015971635.1	1098143	1099338	XP_016637848.1
NW_015971635.1	1100889	1101573	XP_016637849.1
NW_015971635.1	1102224	1103502	XP_016637850.1
NW_015971635.1	1104147	1104520	XP_016637851.1
NW_015971635.1	1105119	1106936	XP_016637852.1
NW_015971635.1	1107556	1109437	XP_016637853.1
NW_015971635.1	1118910	1120412	XP_016637854.1
NW_015971635.1	1121489	1122817	XP_016637855.1
NW_015971635.1	1123597	1125913	XP_016637856.1
NW_015971635.1	1127325	1128953	XP_016637857.1
NW_015971635.1	1130564	1131896	XP_016637858.1
NW_015971635.1	1132944	1134773	XP_016637859.1
NW_015971635.1	1135442	1137641	XP_016637860.1
NW_015971635.1	1141392	1144232	XP_016637861.1
NW_015971635.1	1145991	1146876	XP_016637862.1
NW_015971635.1	1148601	1151325	XP_016637863.1
NW_015971635.1	1151791	1153843	XP_016637864.1
NW_015971635.1	1154415	1154747	XP_016637865.1
NW_015971635.1	1155285	1157906	XP_016637866.1
NW_015971635.1	1158537	1160065	XP_016637867.1
NW_015971635.1	1160904	1163370	XP_016637868.1
NW_015971635.1	1163911	1164970	XP_016637869.1
NW_015971635.1	1165851	1166789	XP_016637870.1
NW_015971635.1	1166836	1167787	XP_016637871.1
NW_015971635.1	1171130	1172177	XP_016637872.1
NW_015971635.1	1172473	1172811	XP_016637873.1
NW_015971635.1	1175145	1176599	XP_016637874.1
NW_015971635.1	1178065	1178808	XP_016637875.1
NW_015971635.1	1179521	1180178	XP_016637876.1
NW_015971635.1	1180803	1182435	XP_016637877.1
NW_015971635.1	1182906	1184257	XP_016637878.1
NW_015971635.1	1184794	1186398	XP_016637879.1
NW_015971635.1	1186626	1187918	XP_016637880.1
NW_015971635.1	1188809	1190471	XP_016637881.1
NW_015971635.1	1191112	1191598	XP_016637882.1
NW_015971635.1	1191919	1194184	XP_016637883.1
NW_015971635.1	1196211	1196726	XP_016637884.1
NW_015971635.1	1197170	1198349	XP_016637885.1
NW_015971635.1	1199027	1202782	XP_016637886.1
NW_015971635.1	1204170	1204881	XP_016637887.1
NW_015971635.1	1205655	1207484	XP_016637888.1
NW_015971635.1	1208014	1209676	XP_016637889.1
NW_015971635.1	1209975	1211090	XP_016637890.1
NW_015971635.1	1211791	1212784	XP_016637891.1
NW_015971635.1	1213753	1215363	XP_016637892.1
NW_015971635.1	1216176	1216731	XP_016637893.1
NW_015971635.1	1217639	1222624	XP_016637894.1
NW_015971635.1	1223522	1224116	XP_016637895.1
NW_015971635.1	1224662	1225934	XP_016637896.1
NW_015971635.1	1226522	1227320	XP_016637897.1
NW_015971635.1	1227817	1229444	XP_016637898.1
NW_015971635.1	1229616	1230747	XP_016637899.1
NW_015971635.1	1231328	1232532	XP_016637900.1
NW_015971635.1	1233204	1237776	XP_016637901.1
NW_015971635.1	1239318	1239788	XP_016637902.1
NW_015971635.1	1241010	1244661	XP_016637903.1
NW_015971635.1	1246357	1247935	XP_016637904.1
NW_015971635.1	1248974	1249972	XP_016637905.1
NW_015971635.1	1250559	1251128	XP_016637906.1
NW_015971635.1	1252082	1253162	XP_016637907.1
NW_015971635.1	1253335	1254167	XP_016637908.1
NW_015971635.1	1254797	1257541	XP_016637909.1
NW_015971635.1	1259288	1261784	XP_016637910.1
NW_015971635.1	1263479	1264906	XP_016637911.1
NW_015971635.1	1265363	1267272	XP_016637912.1
NW_015971635.1	1269677	1270103	XP_016637913.1
NW_015971635.1	1271387	1274036	XP_016637914.1
NW_015971635.1	1276855	1278294	XP_016637915.1
NW_015971635.1	1279170	1280467	XP_016637916.1
NW_015971635.1	1281196	1281898	XP_016637917.1
NW_015971635.1	1284093	1285589	XP_016637918.1
NW_015971635.1	1286870	1288170	XP_016637919.1
NW_015971635.1	1288523	1290006	XP_016637920.1
NW_015971635.1	1290143	1290893	XP_016637921.1
NW_015971635.1	1291350	1293803	XP_016637922.1
NW_015971635.1	1297787	1298684	XP_016637923.1
NW_015971635.1	1302695	1303613	XP_016637924.1
NW_015971635.1	1304251	1305456	XP_016637925.1
NW_015971635.1	1305823	1306345	XP_016637926.1
NW_015971635.1	1307217	1308927	XP_016637927.1
NW_015971635.1	1309595	1311014	XP_016637928.1
NW_015971635.1	1312109	1313000	XP_016637929.1
NW_015971635.1	1314937	1316102	XP_016637930.1
NW_015971635.1	1316784	1320603	XP_016637931.1
NW_015971635.1	1321809	1322637	XP_016637932.1
NW_015971635.1	1322789	1325802	XP_016637933.1
NW_015971635.1	1327157	1327814	XP_016637934.1
NW_015971635.1	1331813	1332843	XP_016637935.1
NW_015971635.1	1333373	1335337	XP_016637936.1
NW_015971635.1	1336061	1336519	XP_016637937.1
NW_015971635.1	1336830	1339119	XP_016637938.1
NW_015971635.1	1339578	1340646	XP_016637939.1
NW_015971635.1	1342024	1342456	XP_016637940.1
NW_015971635.1	1342819	1343815	XP_016637941.1
NW_015971635.1	1343865	1344237	XP_016637942.1
NW_015971635.1	1344785	1350047	XP_016637943.1
NW_015971635.1	1350934	1353037	XP_016637944.1
NW_015971635.1	1353652	1357237	XP_016637945.1
NW_015971635.1	1359441	1360151	XP_016637946.1
NW_015971635.1	1361904	1365303	XP_016637947.1
NW_015971635.1	1367586	1371214	XP_016637948.1
NW_015971635.1	1378327	1380319	XP_016637949.1
NW_015971635.1	1380864	1382627	XP_016637950.1
NW_015971635.1	1384011	1385577	XP_016637951.1
NW_015971635.1	1386288	1386954	XP_016637952.1
NW_015971635.1	1387518	1387953	XP_016637953.1
NW_015971635.1	1390029	1391641	XP_016637954.1
NW_015971635.1	1392279	1392954	XP_016637955.1
NW_015971635.1	1393307	1394618	XP_016637956.1
NW_015971635.1	1395331	1396041	XP_016637957.1
NW_015971635.1	1396698	1397547	XP_016637958.1
NW_015971635.1	1400000	1400348	XP_016637959.1
NW_015971635.1	1400455	1400956	XP_016637960.1
NW_015971635.1	1401890	1402517	XP_016637961.1
NW_015971635.1	1406994	1407606	XP_016637962.1
NW_015971635.1	1408792	1411363	XP_016637963.1
NW_015971635.1	1412781	1414931	XP_016637964.1
NW_015971635.1	1415822	1416542	XP_016637965.1
NW_015971635.1	1416642	1419191	XP_016637966.1
NW_015971635.1	1419681	1421284	XP_016637967.1
NW_015971635.1	1422954	1425914	XP_016637968.1
NW_015971635.1	1426990	1427524	XP_016637969.1
NW_015971635.1	1427842	1428796	XP_016637970.1
NW_015971635.1	1430186	1431475	XP_016637971.1
NW_015971635.1	1433121	1438553	XP_016637972.1
NW_015971635.1	1440588	1441740	XP_016637973.1
NW_015971635.1	1442792	1444711	XP_016637974.1
NW_015971635.1	1445121	1445894	XP_016637975.1
NW_015971635.1	1446612	1450160	XP_016637976.1
NW_015971635.1	1450623	1451092	XP_016637977.1
NW_015971635.1	1451680	1454302	XP_016637978.1
NW_015971635.1	1455201	1456101	XP_016637979.1
NW_015971635.1	1457305	1458673	XP_016637980.1
NW_015971635.1	1459270	1460972	XP_016637981.1
NW_015971635.1	1463258	1466386	XP_016637982.1
NW_015971635.1	1467769	1469704	XP_016637983.1
NW_015971635.1	1470433	1472819	XP_016637984.1
NW_015971635.1	1473884	1474951	XP_016637985.1
NW_015971635.1	1476156	1478660	XP_016637986.1
NW_015971635.1	1479775	1480845	XP_016637987.1
NW_015971635.1	1481820	1484064	XP_016637988.1
NW_015971635.1	1492368	1493172	XP_016637989.1
NW_015971635.1	1506026	1508411	XP_016637990.1
NW_015971635.1	1509129	1509556	XP_016637991.1
NW_015971635.1	1510647	1511723	XP_016637992.1
NW_015971635.1	1512362	1513279	XP_016637993.1
NW_015971635.1	1513663	1514287	XP_016637994.1
NW_015971635.1	1515129	1519135	XP_016637995.1
NW_015971635.1	1519778	1521707	XP_016637996.1
NW_015971635.1	1522425	1525998	XP_016637997.1
NW_015971635.1	1526983	1527421	XP_016637998.1
NW_015971635.1	1527762	1529415	XP_016637999.1
NW_015971635.1	1529890	1531835	XP_016638000.1
NW_015971635.1	1532081	1533044	XP_016638001.1
NW_015971635.1	1534530	1535448	XP_016638002.1
NW_015971635.1	1535868	1536956	XP_016638003.1
NW_015971635.1	1538495	1540355	XP_016638004.1
NW_015971635.1	1540796	1541254	XP_016638005.1
NW_015971635.1	1542843	1544415	XP_016638006.1
NW_015971635.1	1545248	1548219	XP_016638007.1
NW_015971635.1	1548555	1550382	XP_016638008.1
NW_015971635.1	1551223	1552173	XP_016638009.1
NW_015971635.1	1552679	1554056	XP_016638010.1
NW_015971635.1	1554895	1557925	XP_016638011.1
NW_015971635.1	1558914	1560534	XP_016638012.1
NW_015971635.1	1561311	1562284	XP_016638013.1
NW_015971635.1	1562351	1563530	XP_016638014.1
NW_015971635.1	1564038	1566561	XP_016638015.1
NW_015971635.1	1566887	1568216	XP_016638016.1
NW_015971635.1	1568273	1569627	XP_016638017.1
NW_015971635.1	1574690	1576748	XP_016638018.1
NW_015971635.1	1577483	1578839	XP_016638019.1
NW_015971635.1	1579315	1580239	XP_016638020.1
NW_015971635.1	1581047	1583102	XP_016638021.1
NW_015971635.1	1583269	1584862	XP_016638022.1
NW_015971635.1	1585795	1586951	XP_016638023.1
NW_015971635.1	1587470	1589429	XP_016638024.1
NW_015971635.1	1590174	1591093	XP_016638025.1
NW_015971635.1	1591772	1593151	XP_016638026.1
NW_015971635.1	1594661	1595631	XP_016638027.1
NW_015971635.1	1596979	1599065	XP_016638028.1
NW_015971635.1	1599777	1601788	XP_016638029.1
NW_015971635.1	1602915	1603215	XP_016638030.1
NW_015971635.1	1603806	1605508	XP_016638031.1
NW_015971635.1	1606407	1608377	XP_016638032.1
NW_015971635.1	1608494	1609958	XP_016638033.1
NW_015971635.1	1610587	1612039	XP_016638034.1
NW_015971635.1	1614599	1614955	XP_016638035.1
NW_015971635.1	1616298	1617090	XP_016638036.1
NW_015971635.1	1617168	1618104	XP_016638037.1
NW_015971635.1	1618816	1619149	XP_016638038.1
NW_015971635.1	1619171	1620500	XP_016638039.1
NW_015971635.1	1620797	1621289	XP_016638040.1
NW_015971635.1	1621405	1622508	XP_016638041.1
NW_015971635.1	1622958	1623540	XP_016638042.1
NW_015971635.1	1623761	1624522	XP_016638043.1
NW_015971635.1	1625782	1627347	XP_016638044.1
NW_015971635.1	1630098	1632327	XP_016638045.1
NW_015971635.1	1633380	1634014	XP_016638046.1
NW_015971635.1	1641124	1646363	XP_016638047.1
NW_015971635.1	1648245	1648572	XP_016638048.1
NW_015971635.1	1649345	1650571	XP_016638049.1
NW_015971635.1	1651151	1652627	XP_016638050.1
NW_015971635.1	1653747	1655172	XP_016638051.1
NW_015971635.1	1657384	1658172	XP_016638052.1
NW_015971635.1	1659112	1659842	XP_016638053.1
NW_015971635.1	1660543	1662478	XP_016638054.1
NW_015971635.1	1663304	1666925	XP_016638055.1
NW_015971635.1	1667942	1668747	XP_016638056.1
NW_015971635.1	1669313	1672841	XP_016638057.1
NW_015971635.1	1674137	1681221	XP_016638058.1
NW_015971635.1	1687832	1688381	XP_016638059.1
NW_015971635.1	1689871	1691635	XP_016638060.1
NW_015971635.1	1692142	1695397	XP_016638061.1
NW_015971635.1	1696214	1697906	XP_016638062.1
NW_015971635.1	1699705	1705117	XP_016638063.1
NW_015971635.1	1705603	1707727	XP_016638064.1
NW_015971635.1	1708516	1710514	XP_016638065.1
NW_015971635.1	1712151	1715007	XP_016638066.1
NW_015971635.1	1716279	1717515	XP_016638067.1
NW_015971635.1	1718440	1718944	XP_016638068.1
NW_015971635.1	1719588	1721023	XP_016638069.1
NW_015971635.1	1721650	1722912	XP_016638070.1
NW_015971635.1	1723893	1725624	XP_016638071.1
NW_015971635.1	1727161	1729037	XP_016638072.1
NW_015971635.1	1729568	1730184	XP_016638073.1
NW_015971635.1	1731593	1733030	XP_016638074.1
NW_015971635.1	1735258	1735868	XP_016638075.1
NW_015971635.1	1737172	1738295	XP_016638076.1
NW_015971635.1	1738598	1739948	XP_016638077.1
NW_015971635.1	1740399	1741539	XP_016638078.1
NW_015971635.1	1742895	1743724	XP_016638079.1
NW_015971635.1	1744640	1745613	XP_016638080.1
NW_015971635.1	1745894	1746743	XP_016638081.1
NW_015971635.1	1747470	1748674	XP_016638082.1
NW_015971635.1	1749788	1751498	XP_016638083.1
NW_015971635.1	1753582	1755529	XP_016638084.1
NW_015971635.1	1755618	1756563	XP_016638085.1
NW_015971635.1	1756929	1758929	XP_016638086.1
NW_015971635.1	1760198	1760958	XP_016638087.1
NW_015971635.1	1761390	1762821	XP_016638088.1
NW_015971635.1	1763731	1766293	XP_016638089.1
NW_015971635.1	1766911	1767952	XP_016638090.1
NW_015971635.1	1768109	1769009	XP_016638091.1
NW_015971635.1	1772732	1773226	XP_016638092.1
NW_015971635.1	1775851	1778030	XP_016638093.1
NW_015971635.1	1780132	1781903	XP_016638094.1
NW_015971635.1	1783498	1784909	XP_016638095.1
NW_015971635.1	1785448	1786279	XP_016638096.1
NW_015971635.1	1786937	1791017	XP_016638097.1
NW_015971635.1	1791568	1792663	XP_016638098.1
NW_015971635.1	1793856	1795612	XP_016638099.1
NW_015971635.1	1796906	1798521	XP_016638100.1
NW_015971635.1	1799083	1800902	XP_016638101.1
NW_015971635.1	1801315	1802101	XP_016638102.1
NW_015971635.1	1802667	1802979	XP_016638103.1
NW_015971635.1	1804559	1805540	XP_016638104.1
NW_015971635.1	1806495	1807896	XP_016638105.1
NW_015971635.1	1808216	1810817	XP_016638106.1
NW_015971635.1	1810867	1811547	XP_016638107.1
NW_015971635.1	1812297	1815110	XP_016638108.1
NW_015971635.1	1815637	1817535	XP_016638109.1
NW_015971635.1	1818646	1820417	XP_016638110.1
NW_015971635.1	1820972	1821587	XP_016638111.1
NW_015971635.1	1821725	1822664	XP_016638112.1
NW_015971635.1	1823933	1825268	XP_016638113.1
NW_015971635.1	1826350	1831144	XP_016638114.1
NW_015971635.1	1835244	1837269	XP_016638115.1
NW_015971635.1	1839131	1844310	XP_016638116.1
NW_015971635.1	1845000	1845330	XP_016638117.1
NW_015971635.1	1846328	1848353	XP_016638118.1
NW_015971635.1	1849897	1851316	XP_016638119.1
NW_015971635.1	1853778	1854881	XP_016638120.1
NW_015971635.1	1856457	1858435	XP_016638121.1
NW_015971635.1	1859849	1861169	XP_016638122.1
NW_015971635.1	1861963	1863717	XP_016638123.1
NW_015971635.1	1866150	1866771	XP_016638124.1
NW_015971635.1	1867087	1868978	XP_016638125.1
NW_015971635.1	1869365	1871005	XP_016638126.1
NW_015971635.1	1872226	1873401	XP_016638127.1
NW_015971635.1	1874382	1875007	XP_016638128.1
NW_015971635.1	1875542	1877463	XP_016638129.1
NW_015971635.1	1878634	1879879	XP_016638130.1
NW_015971635.1	1881315	1881603	XP_016638131.1
NW_015971635.1	1882866	1884765	XP_016638132.1
NW_015971635.1	1886273	1886900	XP_016638133.1
NW_015971635.1	1887581	1889672	XP_016638134.1
NW_015971635.1	1890002	1891004	XP_016638135.1
NW_015971635.1	1891642	1893108	XP_016638136.1
NW_015971635.1	1894282	1895827	XP_016638137.1
NW_015971635.1	1896429	1897524	XP_016638138.1
NW_015971635.1	1898114	1901345	XP_016638139.1
NW_015971635.1	1903434	1906770	XP_016638140.1
NW_015971635.1	1907659	1908364	XP_016638141.1
NW_015971635.1	1908742	1909495	XP_016638142.1
NW_015971635.1	1911303	1913360	XP_016638143.1
NW_015971635.1	1919266	1919872	XP_016638144.1
NW_015971635.1	1923567	1925378	XP_016638145.1
NW_015971635.1	1927652	1928671	XP_016638146.1
NW_015971635.1	1929538	1931440	XP_016638147.1
NW_015971635.1	1932468	1933209	XP_016638148.1
NW_015971635.1	1933341	1934037	XP_016638149.1
NW_015971635.1	1934358	1934870	XP_016638150.1
NW_015971635.1	1935422	1936673	XP_016638151.1
NW_015971635.1	1937129	1937675	XP_016638152.1
NW_015971635.1	1937939	1941440	XP_016638153.1
NW_015971635.1	1942183	1951235	XP_016638154.1
NW_015971635.1	1951556	1956710	XP_016638155.1
NW_015971635.1	1958987	1962176	XP_016638156.1
NW_015971635.1	1963637	1965560	XP_016638157.1
NW_015971635.1	1966127	1967510	XP_016638158.1
NW_015971635.1	1968005	1968820	XP_016638159.1
NW_015971635.1	1971439	1972148	XP_016638160.1
NW_015971635.1	1972948	1973764	XP_016638161.1
NW_015971635.1	1973880	1974872	XP_016638162.1
NW_015971635.1	1975729	1976749	XP_016638163.1
NW_015971635.1	1977694	1978420	XP_016638164.1
NW_015971635.1	1979639	1983098	XP_016638165.1
NW_015971635.1	1983796	1984571	XP_016638166.1
NW_015971635.1	1985853	1987241	XP_016638167.1
NW_015971635.1	1988203	1990714	XP_016638168.1
NW_015971635.1	2000774	2001869	XP_016638169.1
NW_015971635.1	2002642	2003488	XP_016638170.1
NW_015971635.1	2003806	2005738	XP_016638171.1
NW_015971635.1	2006325	2008036	XP_016638172.1
NW_015971635.1	2008894	2009701	XP_016638173.1
NW_015971635.1	2010193	2010593	XP_016638174.1
NW_015971635.1	2011198	2012761	XP_016638175.1
NW_015971635.1	2013506	2014055	XP_016638176.1
NW_015971635.1	2014550	2015786	XP_016638177.1
NW_015971635.1	2016477	2017943	XP_016638178.1
NW_015971635.1	2018669	2020826	XP_016638179.1
NW_015971635.1	2021029	2021824	XP_016638180.1
NW_015971635.1	2022515	2023435	XP_016638181.1
NW_015971635.1	2024807	2025398	XP_016638182.1
NW_015971635.1	2025768	2026713	XP_016638183.1
NW_015971635.1	2027366	2028045	XP_016638184.1
NW_015971635.1	2028626	2030375	XP_016638185.1
NW_015971635.1	2031799	2033736	XP_016638186.1
NW_015971635.1	2034678	2036472	XP_016638187.1
NW_015971635.1	2038140	2038840	XP_016638188.1
NW_015971635.1	2039414	2040208	XP_016638189.1
NW_015971635.1	2041316	2043822	XP_016638190.1
NW_015971635.1	2044335	2046334	XP_016638191.1
NW_015971635.1	2047692	2049879	XP_016638192.1
NW_015971635.1	2052328	2053294	XP_016638193.1
NW_015971635.1	2053667	2054585	XP_016638194.1
NW_015971635.1	2055291	2057052	XP_016638195.1
NW_015971635.1	2058024	2060463	XP_016638196.1
NW_015971635.1	2061183	2061987	XP_016638197.1
NW_015971635.1	2062880	2064688	XP_016638198.1
NW_015971635.1	2064958	2066128	XP_016638199.1
NW_015971635.1	2066734	2067705	XP_016638200.1
NW_015971635.1	2068263	2069513	XP_016638201.1
NW_015971635.1	2069579	2070772	XP_016638202.1
NW_015971635.1	2071332	2071656	XP_016638203.1
NW_015971635.1	2072694	2073666	XP_016638204.1
NW_015971635.1	2073941	2075780	XP_016638205.1
NW_015971635.1	2076223	2076943	XP_016638206.1
NW_015971635.1	2077192	2078566	XP_016638207.1
NW_015971635.1	2081977	2084074	XP_016638208.1
NW_015971635.1	2084881	2088555	XP_016638209.1
NW_015971635.1	2089462	2089823	XP_016638210.1
NW_015971635.1	2090310	2090841	XP_016638211.1
NW_015971635.1	2091613	2095093	XP_016638212.1
NW_015971635.1	2095715	2096657	XP_016638213.1
NW_015971635.1	2096764	2097277	XP_016638214.1
NW_015971635.1	2097778	2100326	XP_016638215.1
NW_015971635.1	2100648	2102784	XP_016638216.1
NW_015971635.1	2103384	2104473	XP_016638217.1
NW_015971635.1	2105759	2107244	XP_016638218.1
NW_015971635.1	2107634	2108661	XP_016638219.1
NW_015971635.1	2109239	2111099	XP_016638220.1
NW_015971635.1	2111291	2113148	XP_016638221.1
NW_015971635.1	2114693	2115323	XP_016638222.1
NW_015971635.1	2116385	2118513	XP_016638223.1
NW_015971635.1	2118936	2121284	XP_016638224.1
NW_015971635.1	2121787	2122766	XP_016638225.1
NW_015971635.1	2123775	2125485	XP_016638226.1
NW_015971635.1	2126021	2127263	XP_016638227.1
NW_015971635.1	2127878	2128912	XP_016638228.1
NW_015971635.1	2129492	2130110	XP_016638229.1
NW_015971635.1	2131158	2134284	XP_016638230.1
NW_015971635.1	2135137	2142268	XP_016638231.1
NW_015971635.1	2143833	2144780	XP_016638232.1
NW_015971635.1	2144992	2146792	XP_016638233.1
NW_015971635.1	2147414	2149963	XP_016638234.1
NW_015971635.1	2151254	2153203	XP_016638235.1
NW_015971635.1	2153577	2154627	XP_016638236.1
NW_015971635.1	2155685	2157281	XP_016638237.1
NW_015971635.1	2158556	2159756	XP_016638238.1
NW_015971635.1	2160542	2163836	XP_016638239.1
NW_015971635.1	2164589	2165889	XP_016638240.1
NW_015971635.1	2166021	2166649	XP_016638241.1
NW_015971635.1	2169228	2171155	XP_016638242.1
NW_015971635.1	2172187	2174445	XP_016638243.1
NW_015971635.1	2175497	2176556	XP_016638244.1
NW_015971635.1	2177853	2179994	XP_016638245.1
NW_015971635.1	2180223	2181029	XP_016638246.1
NW_015971635.1	2182123	2182933	XP_016638247.1
NW_015971635.1	2183658	2185214	XP_016638248.1
NW_015971635.1	2186438	2187710	XP_016638249.1
NW_015971635.1	2188027	2189002	XP_016638250.1
NW_015971635.1	2189261	2193041	XP_016638251.1
NW_015971635.1	2193657	2194110	XP_016638252.1
NW_015971635.1	2194370	2196709	XP_016638253.1
NW_015971635.1	2197108	2199277	XP_016638254.1
NW_015971635.1	2199469	2200192	XP_016638255.1
NW_015971635.1	2200572	2207604	XP_016638256.1
NW_015971635.1	2208364	2209647	XP_016638257.1
NW_015971635.1	2210659	2210875	XP_016638258.1
NW_015971635.1	2211449	2213042	XP_016638259.1
NW_015971635.1	2213352	2214183	XP_016638260.1
NW_015971635.1	2214699	2216244	XP_016638261.1
NW_015971635.1	2216995	2217937	XP_016638262.1
NW_015971635.1	2218929	2221354	XP_016638263.1
NW_015971635.1	2222520	2223927	XP_016638264.1
NW_015971635.1	2224229	2225288	XP_016638265.1
NW_015971635.1	2226017	2227239	XP_016638266.1
NW_015971635.1	2227472	2229512	XP_016638267.1
NW_015971635.1	2230602	2231625	XP_016638268.1
NW_015971635.1	2232310	2234793	XP_016638269.1
NW_015971635.1	2236991	2237801	XP_016638270.1
NW_015971635.1	2238368	2240939	XP_016638271.1
NW_015971635.1	2241281	2243522	XP_016638272.1
NW_015971635.1	2244067	2244946	XP_016638273.1
NW_015971635.1	2245746	2247264	XP_016638274.1
NW_015971635.1	2248954	2251238	XP_016638275.1
NW_015971635.1	2251815	2252460	XP_016638276.1
NW_015971635.1	2252955	2254737	XP_016638277.1
NW_015971635.1	2255658	2256357	XP_016638278.1
NW_015971635.1	2256649	2258344	XP_016638279.1
NW_015971635.1	2259206	2260091	XP_016638280.1
NW_015971635.1	2260904	2262793	XP_016638281.1
NW_015971635.1	2263301	2264424	XP_016638282.1
NW_015971635.1	2264574	2265489	XP_016638283.1
NW_015971635.1	2266164	2266713	XP_016638284.1
NW_015971635.1	2266737	2267269	XP_016638285.1
NW_015971635.1	2269236	2271345	XP_016638286.1
NW_015971635.1	2272504	2274361	XP_016638287.1
NW_015971635.1	2274908	2277670	XP_016638288.1
NW_015971635.1	2278097	2279237	XP_016638289.1
NW_015971635.1	2279652	2282514	XP_016638290.1
NW_015971635.1	2282886	2284007	XP_016638291.1
NW_015971635.1	2284172	2285351	XP_016638292.1
NW_015971635.1	2285787	2289433	XP_016638293.1
NW_015971635.1	2290575	2292758	XP_016638294.1
NW_015971635.1	2294729	2296697	XP_016638295.1
NW_015971635.1	2297047	2299534	XP_016638296.1
NW_015971635.1	2300982	2303595	XP_016638297.1
NW_015971635.1	2305256	2306840	XP_016638298.1
NW_015971635.1	2307277	2308825	XP_016638299.1
NW_015971635.1	2310088	2311561	XP_016638300.1
NW_015971635.1	2312227	2314171	XP_016638301.1
NW_015971635.1	2314563	2316567	XP_016638302.1
NW_015971635.1	2317750	2318893	XP_016638303.1
NW_015971635.1	2320212	2322510	XP_016638304.1
NW_015971635.1	2323477	2324531	XP_016638305.1
NW_015971635.1	2325133	2325755	XP_016638306.1
NW_015971635.1	2326817	2328962	XP_016638307.1
NW_015971635.1	2330472	2333170	XP_016638308.1
NW_015971635.1	2333730	2335863	XP_016638309.1
NW_015971635.1	2336486	2339663	XP_016638310.1
NW_015971635.1	2340142	2340532	XP_016638311.1
NW_015971635.1	2341318	2342179	XP_016638312.1
NW_015971635.1	2343024	2345094	XP_016638313.1
NW_015971635.1	2345112	2346182	XP_016638314.1
NW_015971635.1	2347785	2349248	XP_016638315.1
NW_015971635.1	2349574	2351266	XP_016638316.1
NW_015971635.1	2352422	2354313	XP_016638317.1
NW_015971635.1	2354848	2356584	XP_016638318.1
NW_015971635.1	2357541	2359485	XP_016638319.1
NW_015971635.1	2359677	2362002	XP_016638320.1
NW_015971635.1	2363247	2364192	XP_016638321.1
NW_015971635.1	2365042	2366722	XP_016638322.1
NW_015971635.1	2368845	2370931	XP_016638323.1
NW_015971635.1	2371237	2374096	XP_016638324.1
NW_015971635.1	2374590	2376627	XP_016638325.1
NW_015971635.1	2377608	2378565	XP_016638326.1
NW_015971635.1	2378954	2380085	XP_016638327.1
NW_015971635.1	2382690	2383676	XP_016638328.1
NW_015971635.1	2384123	2385059	XP_016638329.1
NW_015971635.1	2386350	2387298	XP_016638330.1
NW_015971635.1	2388164	2389080	XP_016638331.1
NW_015971635.1	2390126	2391759	XP_016638332.1
NW_015971635.1	2392115	2393634	XP_016638333.1
NW_015971635.1	2394293	2394953	XP_016638334.1
NW_015971635.1	2396268	2397174	XP_016638335.1
NW_015971635.1	2398191	2400030	XP_016638336.1
NW_015971635.1	2401272	2402910	XP_016638337.1
NW_015971635.1	2403266	2404454	XP_016638338.1
NW_015971635.1	2405137	2406313	XP_016638339.1
NW_015971635.1	2406762	2409003	XP_016638340.1
NW_015971635.1	2409497	2411922	XP_016638341.1
NW_015971635.1	2413195	2415874	XP_016638342.1
NW_015971635.1	2418461	2420865	XP_016638343.1
NW_015971635.1	2421275	2422262	XP_016638344.1
NW_015971635.1	2422943	2427425	XP_016638345.1
NW_015971635.1	2427512	2429138	XP_016638346.1
NW_015971635.1	2431197	2431943	XP_016638347.1
NW_015971635.1	2432606	2432904	XP_016638348.1
NW_015971635.1	2433755	2434751	XP_016638349.1
NW_015971635.1	2436316	2438333	XP_016638350.1
NW_015971635.1	2440611	2442531	XP_016638351.1
NW_015971635.1	2444639	2446697	XP_016638352.1
NW_015971635.1	2448318	2450561	XP_016638353.1
NW_015971635.1	2451438	2454468	XP_016638354.1
NW_015971635.1	2454549	2455389	XP_016638355.1
NW_015971635.1	2456080	2459523	XP_016638356.1
NW_015971635.1	2459904	2463909	XP_016638357.1
NW_015971635.1	2464722	2465829	XP_016638358.1
NW_015971635.1	2469157	2470606	XP_016638359.1
NW_015971635.1	2471482	2473552	XP_016638360.1
NW_015971635.1	2474519	2476109	XP_016638361.1
NW_015971635.1	2476130	2477352	XP_016638362.1
NW_015971635.1	2477683	2481166	XP_016638363.1
NW_015971635.1	2483322	2483990	XP_016638364.1
NW_015971635.1	2484759	2485800	XP_016638365.1
NW_015971635.1	2487575	2489333	XP_016638366.1
NW_015971635.1	2490205	2491954	XP_016638367.1
NW_015971635.1	2493981	2494797	XP_016638368.1
NW_015971635.1	2495500	2498308	XP_016638369.1
NW_015971635.1	2498632	2499634	XP_016638370.1
NW_015971635.1	2500211	2502183	XP_016638371.1
NW_015971635.1	2503263	2505168	XP_016638372.1
NW_015971635.1	2505731	2507258	XP_016638373.1
NW_015971635.1	2508131	2508954	XP_016638374.1
NW_015971635.1	2511007	2512315	XP_016638375.1
NW_015971635.1	2513540	2514773	XP_016638376.1
NW_015971635.1	2518449	2521172	XP_016638377.1
NW_015971636.1	1573	2710	XP_016636607.1
NW_015971636.1	5311	7666	XP_016636608.1
NW_015971636.1	13551	15495	XP_016636609.1
NW_015971636.1	15793	17119	XP_016636610.1
NW_015971636.1	18348	20985	XP_016636611.1
NW_015971636.1	24367	25526	XP_016636612.1
NW_015971636.1	28357	29620	XP_016636613.1
NW_015971636.1	30309	30717	XP_016636614.1
NW_015971636.1	31496	34477	XP_016636615.1
NW_015971636.1	35305	35802	XP_016636616.1
NW_015971636.1	36447	37233	XP_016636617.1
NW_015971636.1	37793	39320	XP_016636618.1
NW_015971636.1	39918	42546	XP_016636619.1
NW_015971636.1	42972	44598	XP_016636620.1
NW_015971636.1	44719	45889	XP_016636621.1
NW_015971636.1	46986	47781	XP_016636622.1
NW_015971636.1	48277	48692	XP_016636623.1
NW_015971636.1	48775	49498	XP_016636624.1
NW_015971636.1	49946	53090	XP_016636625.1
NW_015971636.1	54202	55993	XP_016636626.1
NW_015971636.1	56634	57399	XP_016636627.1
NW_015971636.1	58690	59482	XP_016636628.1
NW_015971636.1	60736	62446	XP_016636629.1
NW_015971636.1	63949	65079	XP_016636630.1
NW_015971636.1	68250	69855	XP_016636631.1
NW_015971636.1	70468	71836	XP_016636632.1
NW_015971636.1	72928	74170	XP_016636633.1
NW_015971636.1	74996	75761	XP_016636634.1
NW_015971636.1	76117	77296	XP_016636635.1
NW_015971636.1	78666	80131	XP_016636636.1
NW_015971636.1	80775	85509	XP_016636637.1
NW_015971636.1	86495	90859	XP_016636638.1
NW_015971636.1	92352	93295	XP_016636639.1
NW_015971636.1	94448	94970	XP_016636640.1
NW_015971636.1	95207	96890	XP_016636641.1
NW_015971636.1	98324	101177	XP_016636642.1
NW_015971636.1	102508	104005	XP_016636643.1
NW_015971636.1	104714	105525	XP_016636644.1
NW_015971636.1	106696	108145	XP_016636645.1
NW_015971636.1	108429	110538	XP_016636646.1
NW_015971636.1	111656	112811	XP_016636647.1
NW_015971636.1	112933	114681	XP_016636648.1
NW_015971636.1	116522	117779	XP_016636649.1
NW_015971636.1	119046	120812	XP_016636650.1
NW_015971636.1	122176	123439	XP_016636651.1
NW_015971636.1	124601	127580	XP_016636652.1
NW_015971636.1	128299	129427	XP_016636653.1
NW_015971636.1	129759	130863	XP_016636654.1
NW_015971636.1	131529	133616	XP_016636655.1
NW_015971636.1	134883	137554	XP_016636656.1
NW_015971636.1	138932	140458	XP_016636657.1
NW_015971636.1	142655	144041	XP_016636658.1
NW_015971636.1	148824	150540	XP_016636659.1
NW_015971636.1	154010	155990	XP_016636660.1
NW_015971636.1	158545	159394	XP_016636661.1
NW_015971636.1	160805	162206	XP_016636662.1
NW_015971636.1	162453	166429	XP_016636663.1
NW_015971636.1	169246	170818	XP_016636664.1
NW_015971636.1	171204	172506	XP_016636665.1
NW_015971636.1	173315	174093	XP_016636666.1
NW_015971636.1	174970	176490	XP_016636667.1
NW_015971636.1	177555	178287	XP_016636668.1
NW_015971636.1	180676	180960	XP_016636669.1
NW_015971636.1	181669	182468	XP_016636670.1
NW_015971636.1	183891	185700	XP_016636671.1
NW_015971636.1	186333	187988	XP_016636672.1
NW_015971636.1	188669	190284	XP_016636673.1
NW_015971636.1	194131	195214	XP_016636674.1
NW_015971636.1	199611	204241	XP_016636675.1
NW_015971636.1	205128	206977	XP_016636676.1
NW_015971636.1	208400	213392	XP_016636677.1
NW_015971636.1	214325	215628	XP_016636678.1
NW_015971636.1	216696	216933	XP_016636679.1
NW_015971636.1	217859	219134	XP_016636680.1
NW_015971636.1	221057	222849	XP_016636681.1
NW_015971636.1	223052	223877	XP_016636682.1
NW_015971636.1	224817	228002	XP_016636683.1
NW_015971636.1	228514	229515	XP_016636684.1
NW_015971636.1	230951	231565	XP_016636685.1
NW_015971636.1	232847	233395	XP_016636686.1
NW_015971636.1	233890	235661	XP_016636687.1
NW_015971636.1	236314	242198	XP_016636688.1
NW_015971636.1	246534	248426	XP_016636689.1
NW_015971636.1	249216	250477	XP_016636690.1
NW_015971636.1	251179	253594	XP_016636691.1
NW_015971636.1	253843	255489	XP_016636692.1
NW_015971636.1	257563	258068	XP_016636693.1
NW_015971636.1	258409	260293	XP_016636694.1
NW_015971636.1	260978	262636	XP_016636695.1
NW_015971636.1	264908	267015	XP_016636696.1
NW_015971636.1	270082	271573	XP_016636697.1
NW_015971636.1	271936	272434	XP_016636698.1
NW_015971636.1	272872	273558	XP_016636699.1
NW_015971636.1	274061	275102	XP_016636700.1
NW_015971636.1	277639	279265	XP_016636701.1
NW_015971636.1	279755	281144	XP_016636702.1
NW_015971636.1	285096	286683	XP_016636703.1
NW_015971636.1	287418	288087	XP_016636704.1
NW_015971636.1	289318	292816	XP_016636705.1
NW_015971636.1	294100	296326	XP_016636706.1
NW_015971636.1	297004	300046	XP_016636707.1
NW_015971636.1	301464	304509	XP_016636708.1
NW_015971636.1	304846	306481	XP_016636709.1
NW_015971636.1	307677	309959	XP_016636710.1
NW_015971636.1	310645	311604	XP_016636711.1
NW_015971636.1	313039	313551	XP_016636712.1
NW_015971636.1	313963	316051	XP_016636713.1
NW_015971636.1	316540	318402	XP_016636714.1
NW_015971636.1	318521	320706	XP_016636715.1
NW_015971636.1	321271	322817	XP_016636716.1
NW_015971636.1	323370	324244	XP_016636717.1
NW_015971636.1	324566	326261	XP_016636718.1
NW_015971636.1	327781	328844	XP_016636719.1
NW_015971636.1	329561	332381	XP_016636720.1
NW_015971636.1	334745	337060	XP_016636721.1
NW_015971636.1	337431	338709	XP_016636722.1
NW_015971636.1	339240	340632	XP_016636723.1
NW_015971636.1	341188	343600	XP_016636724.1
NW_015971636.1	343820	346298	XP_016636725.1
NW_015971636.1	346679	347846	XP_016636726.1
NW_015971636.1	348407	348863	XP_016636727.1
NW_015971636.1	349598	350783	XP_016636728.1
NW_015971636.1	351303	353841	XP_016636729.1
NW_015971636.1	354320	354926	XP_016636730.1
NW_015971636.1	354926	356111	XP_016636731.1
NW_015971636.1	356452	359582	XP_016636732.1
NW_015971636.1	360225	360894	XP_016636733.1
NW_015971636.1	362066	363551	XP_016636734.1
NW_015971636.1	364142	366225	XP_016636735.1
NW_015971636.1	368071	368485	XP_016636736.1
NW_015971636.1	368901	370846	XP_016636737.1
NW_015971636.1	371678	376058	XP_016636738.1
NW_015971636.1	376880	378610	XP_016636739.1
NW_015971636.1	379113	381260	XP_016636740.1
NW_015971636.1	384178	385537	XP_016636741.1
NW_015971636.1	386750	387497	XP_016636742.1
NW_015971636.1	387967	389610	XP_016636743.1
NW_015971636.1	390819	392269	XP_016636744.1
NW_015971636.1	392828	395935	XP_016636745.1
NW_015971636.1	396484	397634	XP_016636746.1
NW_015971636.1	397993	400374	XP_016636747.1
NW_015971636.1	400466	401491	XP_016636748.1
NW_015971636.1	402339	402849	XP_016636749.1
NW_015971636.1	403620	405330	XP_016636750.1
NW_015971636.1	405833	407196	XP_016636751.1
NW_015971636.1	408405	410182	XP_016636752.1
NW_015971636.1	410968	411676	XP_016636753.1
NW_015971636.1	412442	413205	XP_016636754.1
NW_015971636.1	413230	414103	XP_016636755.1
NW_015971636.1	415466	417750	XP_016636756.1
NW_015971636.1	418279	419029	XP_016636757.1
NW_015971636.1	419830	421321	XP_016636758.1
NW_015971636.1	421551	423929	XP_016636759.1
NW_015971636.1	424367	425052	XP_016636760.1
NW_015971636.1	426844	429058	XP_016636761.1
NW_015971636.1	429958	432472	XP_016636762.1
NW_015971636.1	434292	436207	XP_016636763.1
NW_015971636.1	439022	439838	XP_016636764.1
NW_015971636.1	440994	443235	XP_016636765.1
NW_015971636.1	443878	444360	XP_016636766.1
NW_015971636.1	445015	446815	XP_016636767.1
NW_015971636.1	447292	449545	XP_016636768.1
NW_015971636.1	450935	454856	XP_016636769.1
NW_015971636.1	455702	456737	XP_016636770.1
NW_015971636.1	458084	460580	XP_016636771.1
NW_015971636.1	461546	463531	XP_016636772.1
NW_015971636.1	465012	467195	XP_016636773.1
NW_015971636.1	473118	474029	XP_016636774.1
NW_015971636.1	475301	475961	XP_016636775.1
NW_015971636.1	476978	478647	XP_016636776.1
NW_015971636.1	480268	480910	XP_016636777.1
NW_015971636.1	481285	482329	XP_016636778.1
NW_015971636.1	482890	484516	XP_016636779.1
NW_015971636.1	484791	485974	XP_016636780.1
NW_015971636.1	486629	490051	XP_016636781.1
NW_015971636.1	490578	491778	XP_016636782.1
NW_015971636.1	492046	492812	XP_016636783.1
NW_015971636.1	493121	493694	XP_016636784.1
NW_015971636.1	493925	495441	XP_016636785.1
NW_015971636.1	496016	497357	XP_016636786.1
NW_015971636.1	498348	498879	XP_016636787.1
NW_015971636.1	500116	501449	XP_016636788.1
NW_015971636.1	503018	503604	XP_016636789.1
NW_015971636.1	505164	505860	XP_016636790.1
NW_015971636.1	506350	508106	XP_016636791.1
NW_015971636.1	508289	508671	XP_016636792.1
NW_015971636.1	508826	509978	XP_016636793.1
NW_015971636.1	510567	511773	XP_016636794.1
NW_015971636.1	513471	515046	XP_016636795.1
NW_015971636.1	516092	517386	XP_016636796.1
NW_015971636.1	518685	519893	XP_016636797.1
NW_015971636.1	522279	524142	XP_016636798.1
NW_015971636.1	524684	525143	XP_016636799.1
NW_015971636.1	525646	527067	XP_016636800.1
NW_015971636.1	529542	530502	XP_016636801.1
NW_015971636.1	533073	534374	XP_016636802.1
NW_015971636.1	535760	537462	XP_016636803.1
NW_015971636.1	537821	542356	XP_016636804.1
NW_015971636.1	543021	544593	XP_016636805.1
NW_015971636.1	545319	548920	XP_016636806.1
NW_015971636.1	549271	550331	XP_016636807.1
NW_015971636.1	550653	551766	XP_016636808.1
NW_015971636.1	552345	553445	XP_016636809.1
NW_015971636.1	554910	555881	XP_016636810.1
NW_015971636.1	556314	556629	XP_016636811.1
NW_015971636.1	558627	559557	XP_016636812.1
NW_015971636.1	562677	564672	XP_016636813.1
NW_015971636.1	565439	565938	XP_016636814.1
NW_015971636.1	568564	570865	XP_016636815.1
NW_015971636.1	571563	572051	XP_016636816.1
NW_015971636.1	572292	574890	XP_016636817.1
NW_015971636.1	575140	575821	XP_016636818.1
NW_015971636.1	576049	576960	XP_016636819.1
NW_015971636.1	578151	581420	XP_016636820.1
NW_015971636.1	581562	581766	XP_016636821.1
NW_015971636.1	582641	583726	XP_016636822.1
NW_015971636.1	584693	588135	XP_016636823.1
NW_015971636.1	592401	599487	XP_016636824.1
NW_015971636.1	601571	603603	XP_016636825.1
NW_015971636.1	604467	606299	XP_016636826.1
NW_015971636.1	606739	608146	XP_016636827.1
NW_015971636.1	608810	609740	XP_016636828.1
NW_015971636.1	610068	611944	XP_016636829.1
NW_015971636.1	619421	620699	XP_016636830.1
NW_015971636.1	628207	629563	XP_016636831.1
NW_015971636.1	630789	632693	XP_016636832.1
NW_015971636.1	633350	633980	XP_016636833.1
NW_015971636.1	635735	636317	XP_016636834.1
NW_015971636.1	636566	638630	XP_016636835.1
NW_015971636.1	639083	640799	XP_016636836.1
NW_015971636.1	641489	643462	XP_016636837.1
NW_015971636.1	643954	646117	XP_016636838.1
NW_015971636.1	647156	648955	XP_016636839.1
NW_015971636.1	649194	650061	XP_016636840.1
NW_015971636.1	651986	652703	XP_016636841.1
NW_015971636.1	654843	656909	XP_016636842.1
NW_015971636.1	657331	660169	XP_016636843.1
NW_015971636.1	661388	663065	XP_016636844.1
NW_015971636.1	663858	665163	XP_016636845.1
NW_015971636.1	668176	669565	XP_016636846.1
NW_015971636.1	670269	671908	XP_016636847.1
NW_015971636.1	673818	675663	XP_016636848.1
NW_015971636.1	676278	680460	XP_016636849.1
NW_015971636.1	681739	684124	XP_016636850.1
NW_015971636.1	685630	688295	XP_016636851.1
NW_015971636.1	689343	690723	XP_016636852.1
NW_015971636.1	691218	692361	XP_016636853.1
NW_015971636.1	692807	693913	XP_016636854.1
NW_015971636.1	696077	697015	XP_016636855.1
NW_015971636.1	699687	700584	XP_016636856.1
NW_015971636.1	701591	703587	XP_016636857.1
NW_015971636.1	704602	705865	XP_016636858.1
NW_015971636.1	707931	709873	XP_016636859.1
NW_015971636.1	711626	714951	XP_016636860.1
NW_015971636.1	716456	718526	XP_016636861.1
NW_015971636.1	720746	721731	XP_016636862.1
NW_015971636.1	722815	724959	XP_016636863.1
NW_015971636.1	725957	731483	XP_016636864.1
NW_015971636.1	732162	733823	XP_016636865.1
NW_015971636.1	736073	738027	XP_016636866.1
NW_015971636.1	741000	742607	XP_016636867.1
NW_015971636.1	747762	749530	XP_016636868.1
NW_015971636.1	749649	751646	XP_016636869.1
NW_015971636.1	752310	753967	XP_016636870.1
NW_015971636.1	756032	757661	XP_016636871.1
NW_015971636.1	758295	758812	XP_016636872.1
NW_015971636.1	759553	760131	XP_016636873.1
NW_015971636.1	760858	761396	XP_016636874.1
NW_015971636.1	762206	763811	XP_016636875.1
NW_015971636.1	764856	767079	XP_016636876.1
NW_015971636.1	767512	768745	XP_016636877.1
NW_015971636.1	769746	770486	XP_016636878.1
NW_015971636.1	771412	772271	XP_016636879.1
NW_015971636.1	773107	774639	XP_016636880.1
NW_015971636.1	779509	781170	XP_016636881.1
NW_015971636.1	781940	782531	XP_016636882.1
NW_015971636.1	783547	784645	XP_016636883.1
NW_015971636.1	786510	787920	XP_016636884.1
NW_015971636.1	791032	792953	XP_016636885.1
NW_015971636.1	794158	795927	XP_016636886.1
NW_015971636.1	796856	799812	XP_016636887.1
NW_015971636.1	800380	801793	XP_016636888.1
NW_015971636.1	803865	804393	XP_016636889.1
NW_015971636.1	806228	808916	XP_016636890.1
NW_015971636.1	809202	810163	XP_016636891.1
NW_015971636.1	811218	812943	XP_016636892.1
NW_015971636.1	813742	814687	XP_016636893.1
NW_015971636.1	815057	816243	XP_016636894.1
NW_015971636.1	816939	818529	XP_016636895.1
NW_015971636.1	820078	822451	XP_016636896.1
NW_015971636.1	823429	825367	XP_016636897.1
NW_015971636.1	825478	827282	XP_016636898.1
NW_015971636.1	828441	829468	XP_016636899.1
NW_015971636.1	830122	830731	XP_016636900.1
NW_015971636.1	831160	832346	XP_016636901.1
NW_015971636.1	832867	834690	XP_016636902.1
NW_015971636.1	836318	838740	XP_016636903.1
NW_015971636.1	838883	839927	XP_016636904.1
NW_015971636.1	840585	841912	XP_016636905.1
NW_015971636.1	842581	843988	XP_016636906.1
NW_015971636.1	844677	846321	XP_016636907.1
NW_015971636.1	846572	847563	XP_016636908.1
NW_015971636.1	848526	849280	XP_016636909.1
NW_015971636.1	849434	851321	XP_016636910.1
NW_015971636.1	851686	852813	XP_016636911.1
NW_015971636.1	878261	879305	XP_016636912.1
NW_015971636.1	880081	883072	XP_016636913.1
NW_015971636.1	897043	897844	XP_016636914.1
NW_015971636.1	898829	900782	XP_016636915.1
NW_015971636.1	900959	902934	XP_016636916.1
NW_015971636.1	904569	906589	XP_016636917.1
NW_015971636.1	907290	909260	XP_016636918.1
NW_015971636.1	909892	913809	XP_016636919.1
NW_015971636.1	915987	917544	XP_016636920.1
NW_015971636.1	919400	922920	XP_016636921.1
NW_015971636.1	923240	924274	XP_016636922.1
NW_015971636.1	924567	928002	XP_016636923.1
NW_015971636.1	928696	930523	XP_016636924.1
NW_015971636.1	931176	931890	XP_016636925.1
NW_015971636.1	932359	933954	XP_016636926.1
NW_015971636.1	934327	934936	XP_016636927.1
NW_015971636.1	936174	937323	XP_016636928.1
NW_015971636.1	939987	941777	XP_016636929.1
NW_015971636.1	943380	944832	XP_016636930.1
NW_015971636.1	945367	947113	XP_016636931.1
NW_015971636.1	948619	951154	XP_016636932.1
NW_015971636.1	953211	954695	XP_016636933.1
NW_015971636.1	955449	957107	XP_016636934.1
NW_015971636.1	957855	959652	XP_016636935.1
NW_015971636.1	964979	967949	XP_016636936.1
NW_015971636.1	971814	972974	XP_016636937.1
NW_015971636.1	974451	975084	XP_016636938.1
NW_015971636.1	976508	980389	XP_016636939.1
NW_015971636.1	980730	982466	XP_016636940.1
NW_015971636.1	983370	984437	XP_016636941.1
NW_015971636.1	986568	991598	XP_016636942.1
NW_015971636.1	992791	993870	XP_016636943.1
NW_015971636.1	994277	995393	XP_016636944.1
NW_015971636.1	996153	998092	XP_016636945.1
NW_015971636.1	998602	999862	XP_016636946.1
NW_015971636.1	1000468	1004954	XP_016636947.1
NW_015971636.1	1005747	1006432	XP_016636948.1
NW_015971636.1	1006513	1006726	XP_016636949.1
NW_015971636.1	1006935	1008230	XP_016636950.1
NW_015971636.1	1010435	1011551	XP_016636951.1
NW_015971636.1	1012689	1013441	XP_016636952.1
NW_015971636.1	1013929	1015285	XP_016636953.1
NW_015971636.1	1017357	1018373	XP_016636954.1
NW_015971636.1	1019885	1021118	XP_016636955.1
NW_015971636.1	1021634	1024178	XP_016636956.1
NW_015971636.1	1024594	1024997	XP_016636957.1
NW_015971636.1	1025994	1027465	XP_016636958.1
NW_015971636.1	1028337	1030315	XP_016636959.1
NW_015971636.1	1031620	1032545	XP_016636960.1
NW_015971636.1	1034547	1036218	XP_016636961.1
NW_015971636.1	1037384	1039964	XP_016636962.1
NW_015971636.1	1040974	1042000	XP_016636963.1
NW_015971636.1	1045989	1047154	XP_016636964.1
NW_015971636.1	1047617	1049573	XP_016636965.1
NW_015971636.1	1051113	1051998	XP_016636966.1
NW_015971636.1	1052690	1053866	XP_016636967.1
NW_015971636.1	1054427	1056419	XP_016636968.1
NW_015971636.1	1059375	1060659	XP_016636969.1
NW_015971636.1	1061268	1062754	XP_016636970.1
NW_015971636.1	1063445	1064031	XP_016636971.1
NW_015971636.1	1064565	1066571	XP_016636972.1
NW_015971636.1	1068262	1069963	XP_016636973.1
NW_015971636.1	1070644	1071818	XP_016636974.1
NW_015971636.1	1072771	1074508	XP_016636975.1
NW_015971636.1	1076027	1077844	XP_016636976.1
NW_015971636.1	1079228	1083293	XP_016636977.1
NW_015971636.1	1083744	1084782	XP_016636978.1
NW_015971636.1	1085100	1086453	XP_016636979.1
NW_015971636.1	1087110	1087557	XP_016636980.1
NW_015971636.1	1088042	1089248	XP_016636981.1
NW_015971636.1	1089505	1090624	XP_016636982.1
NW_015971636.1	1092769	1095754	XP_016636983.1
NW_015971636.1	1097099	1098194	XP_016636984.1
NW_015971636.1	1098893	1100740	XP_016636985.1
NW_015971636.1	1101688	1103525	XP_016636986.1
NW_015971636.1	1104053	1106042	XP_016636987.1
NW_015971636.1	1106572	1109755	XP_016636988.1
NW_015971636.1	1110190	1111552	XP_016636989.1
NW_015971636.1	1111825	1112861	XP_016636990.1
NW_015971636.1	1113611	1114185	XP_016636991.1
NW_015971636.1	1115099	1116611	XP_016636992.1
NW_015971636.1	1118000	1119597	XP_016636993.1
NW_015971636.1	1120349	1120985	XP_016636994.1
NW_015971636.1	1121600	1123040	XP_016636995.1
NW_015971636.1	1123516	1124663	XP_016636996.1
NW_015971636.1	1125166	1126300	XP_016636997.1
NW_015971636.1	1126452	1127599	XP_016636998.1
NW_015971636.1	1128456	1130286	XP_016636999.1
NW_015971636.1	1130722	1131040	XP_016637000.1
NW_015971636.1	1131980	1135209	XP_016637001.1
NW_015971636.1	1136576	1140881	XP_016637002.1
NW_015971636.1	1142321	1143118	XP_016637003.1
NW_015971636.1	1143612	1146018	XP_016637004.1
NW_015971636.1	1146570	1150447	XP_016637005.1
NW_015971636.1	1151264	1152969	XP_016637006.1
NW_015971636.1	1153183	1154413	XP_016637007.1
NW_015971636.1	1154919	1156759	XP_016637008.1
NW_015971636.1	1157760	1158786	XP_016637009.1
NW_015971636.1	1159389	1159965	XP_016637010.1
NW_015971636.1	1161896	1163467	XP_016637011.1
NW_015971636.1	1164294	1165855	XP_016637012.1
NW_015971636.1	1168309	1170151	XP_016637013.1
NW_015971636.1	1172669	1175125	XP_016637014.1
NW_015971636.1	1178770	1179961	XP_016637015.1
NW_015971636.1	1180463	1181504	XP_016637016.1
NW_015971636.1	1184133	1187789	XP_016637017.1
NW_015971636.1	1189414	1191403	XP_016637018.1
NW_015971636.1	1195243	1197219	XP_016637019.1
NW_015971636.1	1197870	1198434	XP_016637020.1
NW_015971636.1	1198889	1199638	XP_016637021.1
NW_015971636.1	1200221	1202069	XP_016637022.1
NW_015971636.1	1202708	1203491	XP_016637023.1
NW_015971636.1	1205488	1209316	XP_016637024.1
NW_015971636.1	1209906	1210727	XP_016637025.1
NW_015971636.1	1211551	1212343	XP_016637026.1
NW_015971636.1	1213073	1213843	XP_016637027.1
NW_015971636.1	1214276	1215909	XP_016637028.1
NW_015971636.1	1216563	1218506	XP_016637029.1
NW_015971636.1	1219010	1220225	XP_016637030.1
NW_015971636.1	1220747	1221853	XP_016637031.1
NW_015971636.1	1222005	1223857	XP_016637032.1
NW_015971636.1	1224348	1225908	XP_016637033.1
NW_015971636.1	1226750	1228583	XP_016637034.1
NW_015971636.1	1229227	1230078	XP_016637035.1
NW_015971636.1	1231829	1232090	XP_016637036.1
NW_015971636.1	1232769	1233629	XP_016637037.1
NW_015971636.1	1234551	1235387	XP_016637038.1
NW_015971636.1	1236819	1238046	XP_016637039.1
NW_015971636.1	1238788	1240505	XP_016637040.1
NW_015971636.1	1240957	1242671	XP_016637041.1
NW_015971636.1	1243293	1244760	XP_016637042.1
NW_015971636.1	1245013	1246055	XP_016637043.1
NW_015971636.1	1246550	1249545	XP_016637044.1
NW_015971636.1	1250724	1252797	XP_016637045.1
NW_015971636.1	1253890	1254634	XP_016637046.1
NW_015971636.1	1256395	1257715	XP_016637047.1
NW_015971636.1	1259467	1260613	XP_016637048.1
NW_015971636.1	1261819	1263609	XP_016637049.1
NW_015971636.1	1264186	1264858	XP_016637050.1
NW_015971636.1	1265068	1267126	XP_016637051.1
NW_015971636.1	1267632	1269810	XP_016637052.1
NW_015971636.1	1271698	1272052	XP_016637053.1
NW_015971636.1	1272981	1276313	XP_016637054.1
NW_015971636.1	1276981	1279646	XP_016637055.1
NW_015971636.1	1279845	1280739	XP_016637056.1
NW_015971636.1	1281009	1281463	XP_016637057.1
NW_015971636.1	1282947	1286096	XP_016637058.1
NW_015971636.1	1287046	1288363	XP_016637059.1
NW_015971636.1	1289070	1290278	XP_016637060.1
NW_015971636.1	1291364	1291832	XP_016637061.1
NW_015971636.1	1292609	1294438	XP_016637062.1
NW_015971636.1	1296329	1298713	XP_016637063.1
NW_015971636.1	1301769	1303288	XP_016637064.1
NW_015971636.1	1304821	1306043	XP_016637065.1
NW_015971636.1	1307619	1309066	XP_016637066.1
NW_015971636.1	1309162	1309779	XP_016637067.1
NW_015971636.1	1312908	1314301	XP_016637068.1
NW_015971636.1	1315222	1316643	XP_016637069.1
NW_015971636.1	1317170	1318175	XP_016637070.1
NW_015971636.1	1319226	1321689	XP_016637071.1
NW_015971636.1	1322262	1323378	XP_016637072.1
NW_015971636.1	1327473	1328467	XP_016637073.1
NW_015971636.1	1329633	1330689	XP_016637074.1
NW_015971636.1	1336577	1342655	XP_016637075.1
NW_015971636.1	1343003	1345172	XP_016637076.1
NW_015971636.1	1346518	1349100	XP_016637077.1
NW_015971636.1	1350134	1351124	XP_016637078.1
NW_015971636.1	1351877	1353477	XP_016637079.1
NW_015971636.1	1354347	1356621	XP_016637080.1
NW_015971636.1	1358887	1360153	XP_016637081.1
NW_015971636.1	1360510	1360696	XP_016637082.1
NW_015971636.1	1361494	1364777	XP_016637083.1
NW_015971636.1	1366110	1366846	XP_016637084.1
NW_015971636.1	1367374	1368044	XP_016637085.1
NW_015971636.1	1368581	1370269	XP_016637086.1
NW_015971636.1	1371192	1372777	XP_016637087.1
NW_015971636.1	1373658	1375611	XP_016637088.1
NW_015971636.1	1376165	1376963	XP_016637089.1
NW_015971636.1	1377637	1380535	XP_016637090.1
NW_015971636.1	1381971	1383205	XP_016637091.1
NW_015971636.1	1383744	1385487	XP_016637092.1
NW_015971636.1	1385749	1386423	XP_016637093.1
NW_015971636.1	1386920	1390730	XP_016637094.1
NW_015971636.1	1391399	1393451	XP_016637095.1
NW_015971636.1	1393914	1394324	XP_016637096.1
NW_015971636.1	1394753	1396997	XP_016637097.1
NW_015971636.1	1398254	1400483	XP_016637098.1
NW_015971636.1	1401245	1402846	XP_016637099.1
NW_015971636.1	1404363	1405298	XP_016637100.1
NW_015971636.1	1406081	1406920	XP_016637101.1
NW_015971636.1	1408417	1410208	XP_016637102.1
NW_015971636.1	1411020	1412222	XP_016637103.1
NW_015971636.1	1414469	1416334	XP_016637104.1
NW_015971636.1	1417048	1418300	XP_016637105.1
NW_015971636.1	1420177	1422503	XP_016637106.1
NW_015971636.1	1423003	1423918	XP_016637107.1
NW_015971636.1	1425166	1429384	XP_016637108.1
NW_015971636.1	1429623	1430469	XP_016637109.1
NW_015971636.1	1431381	1433517	XP_016637110.1
NW_015971636.1	1435295	1436948	XP_016637111.1
NW_015971636.1	1437123	1439101	XP_016637112.1
NW_015971636.1	1440295	1442317	XP_016637113.1
NW_015971636.1	1443637	1444861	XP_016637114.1
NW_015971636.1	1445626	1447257	XP_016637115.1
NW_015971636.1	1448671	1450404	XP_016637116.1
NW_015971636.1	1450431	1452563	XP_016637117.1
NW_015971636.1	1453817	1455226	XP_016637118.1
NW_015971636.1	1456169	1460842	XP_016637119.1
NW_015971636.1	1463094	1464505	XP_016637120.1
NW_015971636.1	1466473	1469430	XP_016637121.1
NW_015971636.1	1469683	1472239	XP_016637122.1
NW_015971636.1	1472769	1474995	XP_016637123.1
NW_015971636.1	1475447	1476652	XP_016637124.1
NW_015971636.1	1477811	1479986	XP_016637125.1
NW_015971636.1	1480229	1480562	XP_016637126.1
NW_015971636.1	1481217	1483192	XP_016637127.1
NW_015971636.1	1484247	1484482	XP_016637128.1
NW_015971636.1	1484557	1485735	XP_016637129.1
NW_015971636.1	1486147	1486751	XP_016637130.1
NW_015971636.1	1487612	1488761	XP_016637131.1
NW_015971636.1	1489492	1491199	XP_016637132.1
NW_015971636.1	1493061	1493874	XP_016637133.1
NW_015971636.1	1494789	1495887	XP_016637134.1
NW_015971636.1	1496321	1498966	XP_016637135.1
NW_015971636.1	1499465	1501397	XP_016637136.1
NW_015971636.1	1502097	1503780	XP_016637137.1
NW_015971636.1	1504876	1505068	XP_016637138.1
NW_015971636.1	1505218	1506368	XP_016637139.1
NW_015971636.1	1507267	1509260	XP_016637140.1
NW_015971636.1	1510739	1513224	XP_016637141.1
NW_015971636.1	1514943	1516561	XP_016637142.1
NW_015971636.1	1517705	1519163	XP_016637143.1
NW_015971636.1	1519749	1520443	XP_016637144.1
NW_015971636.1	1521099	1522217	XP_016637145.1
NW_015971636.1	1523170	1523953	XP_016637146.1
NW_015971636.1	1525103	1526817	XP_016637147.1
NW_015971636.1	1527402	1528373	XP_016637148.1
NW_015971636.1	1528669	1530150	XP_016637149.1
NW_015971636.1	1531565	1533794	XP_016637150.1
NW_015971636.1	1534504	1535513	XP_016637151.1
NW_015971636.1	1536073	1536932	XP_016637152.1
NW_015971636.1	1537487	1538678	XP_016637153.1
NW_015971636.1	1539189	1540254	XP_016637154.1
NW_015971636.1	1541235	1542931	XP_016637155.1
NW_015971636.1	1543352	1545011	XP_016637156.1
NW_015971636.1	1545427	1546219	XP_016637157.1
NW_015971636.1	1548228	1550392	XP_016637158.1
NW_015971636.1	1551946	1553308	XP_016637159.1
NW_015971636.1	1553484	1554711	XP_016637160.1
NW_015971636.1	1555063	1559569	XP_016637161.1
NW_015971636.1	1560202	1564115	XP_016637162.1
NW_015971636.1	1564543	1565305	XP_016637163.1
NW_015971636.1	1565373	1567029	XP_016637164.1
NW_015971636.1	1568521	1569016	XP_016637165.1
NW_015971636.1	1569758	1571575	XP_016637166.1
NW_015971636.1	1572535	1573216	XP_016637167.1
NW_015971636.1	1573283	1575140	XP_016637168.1
NW_015971636.1	1575458	1576327	XP_016637169.1
NW_015971636.1	1578223	1579943	XP_016637170.1
NW_015971636.1	1581801	1582434	XP_016637171.1
NW_015971636.1	1584283	1585549	XP_016637172.1
NW_015971636.1	1586204	1587575	XP_016637173.1
NW_015971636.1	1589297	1591140	XP_016637174.1
NW_015971636.1	1592542	1593901	XP_016637175.1
NW_015971636.1	1595703	1597437	XP_016637176.1
NW_015971636.1	1599177	1600115	XP_016637177.1
NW_015971636.1	1600833	1601704	XP_016637178.1
NW_015971636.1	1601885	1603190	XP_016637179.1
NW_015971636.1	1603568	1605098	XP_016637180.1
NW_015971636.1	1606259	1608114	XP_016637181.1
NW_015971636.1	1608690	1610588	XP_016637182.1
NW_015971636.1	1611361	1613358	XP_016637183.1
NW_015971636.1	1614844	1616521	XP_016637184.1
NW_015971636.1	1618250	1620463	XP_016637185.1
NW_015971636.1	1620510	1622671	XP_016637186.1
NW_015971636.1	1623576	1624821	XP_016637187.1
NW_015971636.1	1625667	1627417	XP_016637188.1
NW_015971636.1	1628547	1630038	XP_016637189.1
NW_015971636.1	1630598	1634009	XP_016637190.1
NW_015971636.1	1634529	1635934	XP_016637191.1
NW_015971636.1	1636484	1637878	XP_016637192.1
NW_015971636.1	1639009	1643771	XP_016637193.1
NW_015971636.1	1644885	1645982	XP_016637194.1
NW_015971636.1	1655533	1656011	XP_016637195.1
NW_015971636.1	1657113	1659816	XP_016637196.1
NW_015971636.1	1662783	1664191	XP_016637197.1
NW_015971636.1	1664657	1666262	XP_016637198.1
NW_015971636.1	1666388	1667366	XP_016637199.1
NW_015971636.1	1668418	1670136	XP_016637200.1
NW_015971636.1	1670705	1673324	XP_016637201.1
NW_015971636.1	1673438	1674493	XP_016637202.1
NW_015971636.1	1675091	1677016	XP_016637203.1
NW_015971636.1	1677826	1679632	XP_016637204.1
NW_015971636.1	1680831	1682600	XP_016637205.1
NW_015971636.1	1683654	1685751	XP_016637206.1
NW_015971636.1	1685884	1687347	XP_016637207.1
NW_015971636.1	1688148	1690207	XP_016637208.1
NW_015971636.1	1690469	1692391	XP_016637209.1
NW_015971636.1	1692913	1694353	XP_016637210.1
NW_015971636.1	1695420	1696323	XP_016637211.1
NW_015971636.1	1696450	1697451	XP_016637212.1
NW_015971636.1	1699099	1701029	XP_016637213.1
NW_015971636.1	1702477	1705903	XP_016637214.1
NW_015971636.1	1706667	1708701	XP_016637215.1
NW_015971636.1	1710317	1712078	XP_016637216.1
NW_015971636.1	1713422	1714823	XP_016637217.1
NW_015971636.1	1716016	1717149	XP_016637218.1
NW_015971636.1	1720059	1721819	XP_016637219.1
NW_015971636.1	1723408	1725563	XP_016637220.1
NW_015971636.1	1726797	1728912	XP_016637221.1
NW_015971636.1	1730796	1731137	XP_016637222.1
NW_015971636.1	1731902	1732485	XP_016637223.1
NW_015971636.1	1733868	1734710	XP_016637224.1
NW_015971636.1	1734981	1735707	XP_016637225.1
NW_015971636.1	1736826	1739700	XP_016637226.1
NW_015971636.1	1740429	1741549	XP_016637227.1
NW_015971636.1	1741806	1743056	XP_016637228.1
NW_015971636.1	1745060	1746302	XP_016637229.1
NW_015971636.1	1748079	1748781	XP_016637230.1
NW_015971636.1	1749796	1751519	XP_016637231.1
NW_015971636.1	1752545	1753067	XP_016637232.1
NW_015971636.1	1756394	1756799	XP_016637233.1
NW_015971636.1	1759331	1761476	XP_016637234.1
NW_015971636.1	1763457	1766301	XP_016637235.1
NW_015971636.1	1770339	1772086	XP_016637236.1
NW_015971636.1	1772659	1773433	XP_016637237.1
NW_015971636.1	1776886	1779204	XP_016637238.1
NW_015971636.1	1779641	1779866	XP_016637239.1
NW_015971636.1	1779881	1781144	XP_016637240.1
NW_015971636.1	1781389	1782091	XP_016637241.1
NW_015971636.1	1783097	1784066	XP_016637242.1
NW_015971636.1	1784982	1786276	XP_016637243.1
NW_015971636.1	1787780	1789198	XP_016637244.1
NW_015971636.1	1791513	1793286	XP_016637245.1
NW_015971636.1	1794314	1794605	XP_016637246.1
NW_015971636.1	1795063	1796643	XP_016637247.1
NW_015971636.1	1797378	1799302	XP_016637248.1
NW_015971636.1	1799364	1801061	XP_016637249.1
NW_015971636.1	1801592	1802741	XP_016637250.1
NW_015971636.1	1804543	1805212	XP_016637251.1
NW_015971636.1	1805279	1806327	XP_016637252.1
NW_015971636.1	1807112	1809863	XP_016637253.1
NW_015971636.1	1811331	1811598	XP_016637254.1
NW_015971636.1	1812203	1813363	XP_016637255.1
NW_015971636.1	1813648	1815268	XP_016637256.1
NW_015971636.1	1815375	1817254	XP_016637257.1
NW_015971636.1	1818315	1818831	XP_016637258.1
NW_015971636.1	1819106	1821977	XP_016637259.1
NW_015971636.1	1822798	1824158	XP_016637260.1
NW_015971636.1	1825533	1827442	XP_016637261.1
NW_015971636.1	1828830	1830280	XP_016637262.1
NW_015971636.1	1830726	1831683	XP_016637263.1
NW_015971636.1	1832575	1834071	XP_016637264.1
NW_015971636.1	1835092	1837100	XP_016637265.1
NW_015971636.1	1837567	1840606	XP_016637266.1
NW_015971636.1	1842131	1844038	XP_016637267.1
NW_015971636.1	1844551	1846126	XP_016637268.1
NW_015971636.1	1847691	1850003	XP_016637269.1
NW_015971636.1	1852145	1853131	XP_016637270.1
NW_015971636.1	1854451	1856488	XP_016637271.1
NW_015971636.1	1857972	1859474	XP_016637272.1
NW_015971636.1	1860154	1863151	XP_016637273.1
NW_015971636.1	1873496	1874775	XP_016637274.1
NW_015971636.1	1875707	1878356	XP_016637275.1
NW_015971636.1	1879386	1882439	XP_016637276.1
NW_015971636.1	1883969	1885328	XP_016637277.1
NW_015971636.1	1886882	1889509	XP_016637278.1
NW_015971636.1	1890500	1891890	XP_016637279.1
NW_015971636.1	1893166	1894785	XP_016637280.1
NW_015971636.1	1895733	1897782	XP_016637281.1
NW_015971636.1	1898679	1899875	XP_016637282.1
NW_015971636.1	1900676	1901600	XP_016637283.1
NW_015971636.1	1902068	1902598	XP_016637284.1
NW_015971636.1	1903603	1905707	XP_016637285.1
NW_015971636.1	1911112	1911578	XP_016637286.1
NW_015971636.1	1912172	1912565	XP_016637287.1
NW_015971636.1	1912957	1914978	XP_016637288.1
NW_015971636.1	1915899	1916802	XP_016637289.1
NW_015971636.1	1917009	1918137	XP_016637290.1
NW_015971636.1	1924006	1926048	XP_016637291.1
NW_015971636.1	1930171	1930998	XP_016637292.1
NW_015971636.1	1932217	1933297	XP_016637293.1
NW_015971636.1	1933754	1936476	XP_016637294.1
NW_015971636.1	1937311	1938382	XP_016637295.1
NW_015971636.1	1939306	1940366	XP_016637296.1
NW_015971636.1	1940814	1943177	XP_016637297.1
NW_015971636.1	1943488	1944197	XP_016637298.1
NW_015971636.1	1948022	1949945	XP_016637299.1
NW_015971636.1	1950283	1950790	XP_016637300.1
NW_015971636.1	1950872	1951367	XP_016637301.1
NW_015971636.1	1951803	1953108	XP_016637302.1
NW_015971636.1	1953979	1954456	XP_016637303.1
NW_015971636.1	1954960	1956228	XP_016637304.1
NW_015971636.1	1958062	1958971	XP_016637305.1
NW_015971636.1	1959744	1962580	XP_016637306.1
NW_015971636.1	1963053	1964757	XP_016637307.1
NW_015971636.1	1965241	1966466	XP_016637308.1
NW_015971636.1	1967256	1969499	XP_016637309.1
NW_015971636.1	1970780	1971203	XP_016637310.1
NW_015971636.1	1972393	1972992	XP_016637311.1
NW_015971636.1	1973893	1975006	XP_016637312.1
NW_015971636.1	1975518	1979394	XP_016637313.1
NW_015971636.1	1979741	1981833	XP_016637314.1
NW_015971636.1	1983053	1984598	XP_016637315.1
NW_015971636.1	1986817	1987693	XP_016637316.1
NW_015971636.1	1989017	1990392	XP_016637317.1
NW_015971636.1	1991001	1992769	XP_016637318.1
NW_015971636.1	1992978	1993896	XP_016637319.1
NW_015971636.1	1995699	1996143	XP_016637320.1
NW_015971636.1	1996418	1997113	XP_016637321.1
NW_015971636.1	1997429	1998692	XP_016637322.1
NW_015971636.1	1999275	2000522	XP_016637323.1
NW_015971636.1	2001418	2003365	XP_016637324.1
NW_015971636.1	2004143	2005214	XP_016637325.1
NW_015971636.1	2005386	2007618	XP_016637326.1
NW_015971636.1	2008089	2009196	XP_016637327.1
NW_015971636.1	2009794	2011857	XP_016637328.1
NW_015971636.1	2011989	2012840	XP_016637329.1
NW_015971636.1	2013919	2015291	XP_016637330.1
NW_015971636.1	2017129	2018569	XP_016637331.1
NW_015971636.1	2019493	2020185	XP_016637332.1
NW_015971636.1	2021407	2023132	XP_016637333.1
NW_015971636.1	2024275	2025399	XP_016637334.1
NW_015971636.1	2027872	2029395	XP_016637335.1
NW_015971636.1	2029983	2031114	XP_016637336.1
NW_015971636.1	2032054	2032857	XP_016637337.1
NW_015971636.1	2033220	2033881	XP_016637338.1
NW_015971636.1	2034117	2038323	XP_016637339.1
NW_015971636.1	2039060	2040407	XP_016637340.1
NW_015971636.1	2040835	2041666	XP_016637341.1
NW_015971636.1	2042943	2044160	XP_016637342.1
NW_015971636.1	2045230	2047018	XP_016637343.1
NW_015971636.1	2047699	2049350	XP_016637344.1
NW_015971636.1	2049408	2051200	XP_016637345.1
NW_015971636.1	2051861	2053366	XP_016637346.1
NW_015971636.1	2053900	2055937	XP_016637347.1
NW_015971636.1	2057694	2060232	XP_016637348.1
NW_015971636.1	2060694	2062892	XP_016637349.1
NW_015971636.1	2063930	2065764	XP_016637350.1
NW_015971636.1	2068313	2069745	XP_016637351.1
NW_015971636.1	2070604	2073793	XP_016637352.1
NW_015971636.1	2074697	2076449	XP_016637353.1
NW_015971636.1	2077438	2079389	XP_016637354.1
NW_015971636.1	2079670	2080804	XP_016637355.1
NW_015971636.1	2081250	2082981	XP_016637356.1
NW_015971636.1	2083668	2084457	XP_016637357.1
NW_015971636.1	2084984	2085491	XP_016637358.1
NW_015971636.1	2085594	2086728	XP_016637359.1
NW_015971636.1	2087201	2087720	XP_016637360.1
NW_015971636.1	2088214	2089364	XP_016637361.1
NW_015971636.1	2090274	2091315	XP_016637362.1
NW_015971636.1	2091859	2092194	XP_016637363.1
NW_015971636.1	2093021	2096714	XP_016637364.1
NW_015971636.1	2098281	2102031	XP_016637365.1
NW_015971636.1	2102162	2103824	XP_016637366.1
NW_015971636.1	2104563	2106485	XP_016637367.1
NW_015971636.1	2107079	2108583	XP_016637368.1
NW_015971636.1	2109265	2110853	XP_016637369.1
NW_015971636.1	2111108	2111797	XP_016637370.1
NW_015971636.1	2112583	2115529	XP_016637371.1
NW_015971636.1	2119201	2120620	XP_016637372.1
NW_015971636.1	2122579	2124392	XP_016637373.1
NW_015971636.1	2125933	2127022	XP_016637374.1
NW_015971636.1	2127118	2128921	XP_016637375.1
NW_015971636.1	2129294	2131070	XP_016637376.1
NW_015971636.1	2131413	2133495	XP_016637377.1
NW_015971636.1	2134316	2134748	XP_016637378.1
NW_015971636.1	2135155	2136548	XP_016637379.1
NW_015971636.1	2137898	2140388	XP_016637380.1
NW_015971636.1	2143532	2144669	XP_016637381.1
NW_015971636.1	2145200	2146975	XP_016637382.1
NW_015971636.1	2147566	2148548	XP_016637383.1
NW_015971636.1	2151056	2152447	XP_016637384.1
NW_015971636.1	2153961	2155145	XP_016637385.1
NW_015971636.1	2156976	2157972	XP_016637386.1
NW_015971636.1	2158899	2160933	XP_016637387.1
NW_015971636.1	2161818	2165281	XP_016637388.1
NW_015971636.1	2166339	2169063	XP_016637389.1
NW_015971636.1	2169799	2172179	XP_016637390.1
NW_015971636.1	2174065	2179080	XP_016637391.1
NW_015971636.1	2179474	2180857	XP_016637392.1
NW_015971636.1	2181470	2182674	XP_016637393.1
NW_015971636.1	2183694	2185509	XP_016637394.1
NW_015971636.1	2186540	2190417	XP_016637395.1
NW_015971636.1	2191602	2192471	XP_016637396.1
NW_015971636.1	2193466	2195698	XP_016637397.1
NW_015971636.1	2196200	2196850	XP_016637398.1
NW_015971636.1	2197729	2198829	XP_016637399.1
NW_015971636.1	2200228	2201876	XP_016637400.1
NW_015971636.1	2203885	2204320	XP_016637401.1
NW_015971636.1	2204616	2205708	XP_016637402.1
NW_015971636.1	2206257	2207940	XP_016637403.1
NW_015971636.1	2208324	2209771	XP_016637404.1
NW_015971636.1	2209901	2210401	XP_016637405.1
NW_015971636.1	2210502	2211482	XP_016637406.1
NW_015971636.1	2213104	2217949	XP_016637407.1
NW_015971636.1	2218406	2219331	XP_016637408.1
NW_015971636.1	2219536	2221556	XP_016637409.1
NW_015971636.1	2221701	2222769	XP_016637410.1
NW_015971636.1	2223399	2227889	XP_016637411.1
NW_015971636.1	2229065	2229885	XP_016637412.1
NW_015971636.1	2230873	2232815	XP_016637413.1
NW_015971636.1	2233786	2235608	XP_016637414.1
NW_015971636.1	2236041	2238012	XP_016637415.1
NW_015971636.1	2238605	2239634	XP_016637416.1
NW_015971636.1	2240826	2242455	XP_016637417.1
NW_015971636.1	2243142	2245899	XP_016637418.1
NW_015971636.1	2246863	2247693	XP_016637419.1
NW_015971636.1	2248362	2249109	XP_016637420.1
NW_015971636.1	2249564	2250857	XP_016637421.1
NW_015971636.1	2251057	2252077	XP_016637422.1
NW_015971636.1	2253593	2254772	XP_016637423.1
NW_015971636.1	2257860	2259909	XP_016637424.1
NW_015971636.1	2261118	2262682	XP_016637425.1
NW_015971636.1	2263608	2264576	XP_016637426.1
NW_015971636.1	2266593	2267984	XP_016637427.1
NW_015971636.1	2268698	2270561	XP_016637428.1
NW_015971636.1	2271579	2272506	XP_016637429.1
NW_015971636.1	2273074	2274079	XP_016637430.1
NW_015971636.1	2274473	2276502	XP_016637431.1
NW_015971636.1	2277572	2279637	XP_016637432.1
NW_015971637.1	8161	11514	XP_016635764.1
NW_015971637.1	12323	14053	XP_016635765.1
NW_015971637.1	14494	15777	XP_016635766.1
NW_015971637.1	16614	17199	XP_016635767.1
NW_015971637.1	17861	19398	XP_016635768.1
NW_015971637.1	19450	19714	XP_016635769.1
NW_015971637.1	21078	21898	XP_016635770.1
NW_015971637.1	23056	23890	XP_016635771.1
NW_015971637.1	24047	25331	XP_016635772.1
NW_015971637.1	26801	27984	XP_016635773.1
NW_015971637.1	28907	30494	XP_016635774.1
NW_015971637.1	31177	31585	XP_016635775.1
NW_015971637.1	31597	32860	XP_016635776.1
NW_015971637.1	33493	34804	XP_016635777.1
NW_015971637.1	35399	36862	XP_016635778.1
NW_015971637.1	37616	41564	XP_016635779.1
NW_015971637.1	42450	43034	XP_016635780.1
NW_015971637.1	44941	45523	XP_016635781.1
NW_015971637.1	45728	46004	XP_016635782.1
NW_015971637.1	46677	47579	XP_016635783.1
NW_015971637.1	48713	50754	XP_016635784.1
NW_015971637.1	51944	54824	XP_016635785.1
NW_015971637.1	55282	56209	XP_016635786.1
NW_015971637.1	56505	57971	XP_016635787.1
NW_015971637.1	58648	60387	XP_016635788.1
NW_015971637.1	60702	61569	XP_016635789.1
NW_015971637.1	62381	64085	XP_016635790.1
NW_015971637.1	65349	67754	XP_016635791.1
NW_015971637.1	67907	68799	XP_016635792.1
NW_015971637.1	69456	71135	XP_016635793.1
NW_015971637.1	72004	75408	XP_016635794.1
NW_015971637.1	75885	78624	XP_016635795.1
NW_015971637.1	79259	81036	XP_016635796.1
NW_015971637.1	81346	81910	XP_016635797.1
NW_015971637.1	82940	85622	XP_016635798.1
NW_015971637.1	86212	87358	XP_016635799.1
NW_015971637.1	88145	89649	XP_016635800.1
NW_015971637.1	90921	92313	XP_016635801.1
NW_015971637.1	93533	95382	XP_016635802.1
NW_015971637.1	95628	97041	XP_016635803.1
NW_015971637.1	98254	99068	XP_016635804.1
NW_015971637.1	100120	100768	XP_016635805.1
NW_015971637.1	101333	102095	XP_016635806.1
NW_015971637.1	102626	104030	XP_016635807.1
NW_015971637.1	104485	105463	XP_016635808.1
NW_015971637.1	106320	106994	XP_016635809.1
NW_015971637.1	109413	110124	XP_016635810.1
NW_015971637.1	111181	113227	XP_016635811.1
NW_015971637.1	115659	117848	XP_016635812.1
NW_015971637.1	118602	119776	XP_016635813.1
NW_015971637.1	120408	122220	XP_016635814.1
NW_015971637.1	124316	126227	XP_016635815.1
NW_015971637.1	126540	129463	XP_016635816.1
NW_015971637.1	129823	132476	XP_016635817.1
NW_015971637.1	133994	135119	XP_016635818.1
NW_015971637.1	135449	136895	XP_016635819.1
NW_015971637.1	137402	139745	XP_016635820.1
NW_015971637.1	141189	142530	XP_016635821.1
NW_015971637.1	145594	146611	XP_016635822.1
NW_015971637.1	148725	149578	XP_016635823.1
NW_015971637.1	151443	152049	XP_016635824.1
NW_015971637.1	152405	157151	XP_016635825.1
NW_015971637.1	157432	159589	XP_016635826.1
NW_015971637.1	160244	161795	XP_016635827.1
NW_015971637.1	162207	163826	XP_016635828.1
NW_015971637.1	164162	165242	XP_016635829.1
NW_015971637.1	165346	167146	XP_016635830.1
NW_015971637.1	168110	168980	XP_016635831.1
NW_015971637.1	170620	171004	XP_016635832.1
NW_015971637.1	172170	173022	XP_016635833.1
NW_015971637.1	173624	175106	XP_016635834.1
NW_015971637.1	175143	176498	XP_016635835.1
NW_015971637.1	176940	180192	XP_016635836.1
NW_015971637.1	180502	181816	XP_016635837.1
NW_015971637.1	182826	184491	XP_016635838.1
NW_015971637.1	185438	187123	XP_016635839.1
NW_015971637.1	187775	188986	XP_016635840.1
NW_015971637.1	190045	191882	XP_016635841.1
NW_015971637.1	192523	194005	XP_016635842.1
NW_015971637.1	194329	196469	XP_016635843.1
NW_015971637.1	197175	200851	XP_016635844.1
NW_015971637.1	201466	203564	XP_016635845.1
NW_015971637.1	204053	205229	XP_016635846.1
NW_015971637.1	206748	207943	XP_016635847.1
NW_015971637.1	209041	211006	XP_016635848.1
NW_015971637.1	211555	212648	XP_016635849.1
NW_015971637.1	213890	214835	XP_016635850.1
NW_015971637.1	215601	216447	XP_016635851.1
NW_015971637.1	217154	218777	XP_016635852.1
NW_015971637.1	219732	221140	XP_016635853.1
NW_015971637.1	222517	222873	XP_016635854.1
NW_015971637.1	223114	224282	XP_016635855.1
NW_015971637.1	224897	225390	XP_016635856.1
NW_015971637.1	225791	226127	XP_016635857.1
NW_015971637.1	226299	227147	XP_016635858.1
NW_015971637.1	228445	230265	XP_016635859.1
NW_015971637.1	232436	233881	XP_016635860.1
NW_015971637.1	234982	248010	XP_016635861.1
NW_015971637.1	248658	253878	XP_016635862.1
NW_015971637.1	254393	259049	XP_016635863.1
NW_015971637.1	259624	260282	XP_016635864.1
NW_015971637.1	260371	261883	XP_016635865.1
NW_015971637.1	262724	264897	XP_016635866.1
NW_015971637.1	265792	267376	XP_016635867.1
NW_015971637.1	268467	271951	XP_016635868.1
NW_015971637.1	273088	274501	XP_016635869.1
NW_015971637.1	274935	277358	XP_016635870.1
NW_015971637.1	277504	279963	XP_016635871.1
NW_015971637.1	280464	288469	XP_016635872.1
NW_015971637.1	291045	293179	XP_016635873.1
NW_015971637.1	294525	296898	XP_016635874.1
NW_015971637.1	302193	303430	XP_016635875.1
NW_015971637.1	304508	307124	XP_016635876.1
NW_015971637.1	307506	308251	XP_016635877.1
NW_015971637.1	308944	310117	XP_016635878.1
NW_015971637.1	311655	312881	XP_016635879.1
NW_015971637.1	313666	315589	XP_016635880.1
NW_015971637.1	316398	317574	XP_016635881.1
NW_015971637.1	317848	318673	XP_016635882.1
NW_015971637.1	319041	320148	XP_016635883.1
NW_015971637.1	321532	322687	XP_016635884.1
NW_015971637.1	323418	326626	XP_016635885.1
NW_015971637.1	327526	328786	XP_016635886.1
NW_015971637.1	329937	330624	XP_016635887.1
NW_015971637.1	331334	332338	XP_016635888.1
NW_015971637.1	332801	336150	XP_016635889.1
NW_015971637.1	338899	339841	XP_016635890.1
NW_015971637.1	341322	342387	XP_016635891.1
NW_015971637.1	346405	347433	XP_016635892.1
NW_015971637.1	348261	349262	XP_016635893.1
NW_015971637.1	349650	350290	XP_016635894.1
NW_015971637.1	353434	355414	XP_016635895.1
NW_015971637.1	355841	356678	XP_016635896.1
NW_015971637.1	358882	362854	XP_016635897.1
NW_015971637.1	366163	368776	XP_016635898.1
NW_015971637.1	370275	372216	XP_016635899.1
NW_015971637.1	372549	373377	XP_016635900.1
NW_015971637.1	373984	374530	XP_016635901.1
NW_015971637.1	375359	376049	XP_016635902.1
NW_015971637.1	376142	377072	XP_016635903.1
NW_015971637.1	377137	380191	XP_016635904.1
NW_015971637.1	380599	383013	XP_016635905.1
NW_015971637.1	384434	384991	XP_016635906.1
NW_015971637.1	385702	386679	XP_016635907.1
NW_015971637.1	387531	389903	XP_016635908.1
NW_015971637.1	390066	391077	XP_016635909.1
NW_015971637.1	392992	394435	XP_016635910.1
NW_015971637.1	394991	395822	XP_016635911.1
NW_015971637.1	396691	401944	XP_016635912.1
NW_015971637.1	402593	403256	XP_016635913.1
NW_015971637.1	403651	404718	XP_016635914.1
NW_015971637.1	405112	408666	XP_016635915.1
NW_015971637.1	409452	411842	XP_016635916.1
NW_015971637.1	413866	414381	XP_016635917.1
NW_015971637.1	414988	416243	XP_016635918.1
NW_015971637.1	418236	419491	XP_016635919.1
NW_015971637.1	422503	425506	XP_016635920.1
NW_015971637.1	425944	426777	XP_016635921.1
NW_015971637.1	427608	430440	XP_016635922.1
NW_015971637.1	430798	433000	XP_016635923.1
NW_015971637.1	433560	435423	XP_016635924.1
NW_015971637.1	436015	440299	XP_016635925.1
NW_015971637.1	440699	441938	XP_016635926.1
NW_015971637.1	442084	443353	XP_016635927.1
NW_015971637.1	444371	449125	XP_016635928.1
NW_015971637.1	451733	452925	XP_016635929.1
NW_015971637.1	453187	455236	XP_016635930.1
NW_015971637.1	455708	456788	XP_016635931.1
NW_015971637.1	459491	461804	XP_016635932.1
NW_015971637.1	463069	464146	XP_016635933.1
NW_015971637.1	464596	470132	XP_016635934.1
NW_015971637.1	470836	472725	XP_016635935.1
NW_015971637.1	473653	474913	XP_016635936.1
NW_015971637.1	475593	477258	XP_016635937.1
NW_015971637.1	477386	479132	XP_016635938.1
NW_015971637.1	479702	480774	XP_016635939.1
NW_015971637.1	480986	482064	XP_016635940.1
NW_015971637.1	482979	484035	XP_016635941.1
NW_015971637.1	484283	486690	XP_016635942.1
NW_015971637.1	487233	488148	XP_016635943.1
NW_015971637.1	488714	489851	XP_016635944.1
NW_015971637.1	490587	491358	XP_016635945.1
NW_015971637.1	491863	493508	XP_016635946.1
NW_015971637.1	494073	495671	XP_016635947.1
NW_015971637.1	496374	497196	XP_016635948.1
NW_015971637.1	497802	498936	XP_016635949.1
NW_015971637.1	499789	500809	XP_016635950.1
NW_015971637.1	501056	501787	XP_016635951.1
NW_015971637.1	502845	503310	XP_016635952.1
NW_015971637.1	503834	505100	XP_016635953.1
NW_015971637.1	505542	507177	XP_016635954.1
NW_015971637.1	507791	509832	XP_016635955.1
NW_015971637.1	509911	511845	XP_016635956.1
NW_015971637.1	512368	513325	XP_016635957.1
NW_015971637.1	513389	515117	XP_016635958.1
NW_015971637.1	516212	517104	XP_016635959.1
NW_015971637.1	517403	519312	XP_016635960.1
NW_015971637.1	519872	521235	XP_016635961.1
NW_015971637.1	521617	523012	XP_016635962.1
NW_015971637.1	523792	526116	XP_016635963.1
NW_015971637.1	526233	528332	XP_016635964.1
NW_015971637.1	528954	530992	XP_016635965.1
NW_015971637.1	548221	549229	XP_016635966.1
NW_015971637.1	550013	551268	XP_016635967.1
NW_015971637.1	552103	557285	XP_016635968.1
NW_015971637.1	558859	560443	XP_016635969.1
NW_015971637.1	560732	561968	XP_016635970.1
NW_015971637.1	562613	564386	XP_016635971.1
NW_015971637.1	565400	574571	XP_016635972.1
NW_015971637.1	575794	576578	XP_016635973.1
NW_015971637.1	577127	579025	XP_016635974.1
NW_015971637.1	579920	586324	XP_016635975.1
NW_015971637.1	587037	590739	XP_016635976.1
NW_015971637.1	592063	592711	XP_016635977.1
NW_015971637.1	593530	595048	XP_016635978.1
NW_015971637.1	595180	596434	XP_016635979.1
NW_015971637.1	601300	601944	XP_016635980.1
NW_015971637.1	602902	604873	XP_016635981.1
NW_015971637.1	605148	610052	XP_016635982.1
NW_015971637.1	610309	611221	XP_016635983.1
NW_015971637.1	612324	613335	XP_016635984.1
NW_015971637.1	613966	614378	XP_016635985.1
NW_015971637.1	614894	617020	XP_016635986.1
NW_015971637.1	617285	617675	XP_016635987.1
NW_015971637.1	617714	619565	XP_016635988.1
NW_015971637.1	619757	620472	XP_016635989.1
NW_015971637.1	623494	625429	XP_016635990.1
NW_015971637.1	626068	626953	XP_016635991.1
NW_015971637.1	626967	627948	XP_016635992.1
NW_015971637.1	628373	630081	XP_016635993.1
NW_015971637.1	631054	632352	XP_016635994.1
NW_015971637.1	632575	635302	XP_016635995.1
NW_015971637.1	636406	639034	XP_016635996.1
NW_015971637.1	639517	639919	XP_016635997.1
NW_015971637.1	641618	642643	XP_016635998.1
NW_015971637.1	643041	644365	XP_016635999.1
NW_015971637.1	646127	647768	XP_016636000.1
NW_015971637.1	648805	649987	XP_016636001.1
NW_015971637.1	650419	651572	XP_016636002.1
NW_015971637.1	651690	652788	XP_016636003.1
NW_015971637.1	655530	656119	XP_016636004.1
NW_015971637.1	657050	658541	XP_016636005.1
NW_015971637.1	659551	660238	XP_016636006.1
NW_015971637.1	661026	663052	XP_016636007.1
NW_015971637.1	664031	664517	XP_016636008.1
NW_015971637.1	664875	667668	XP_016636009.1
NW_015971637.1	668280	669708	XP_016636010.1
NW_015971637.1	670473	672447	XP_016636011.1
NW_015971637.1	672782	674578	XP_016636012.1
NW_015971637.1	675307	676335	XP_016636013.1
NW_015971637.1	678615	679116	XP_016636014.1
NW_015971637.1	679257	679524	XP_016636015.1
NW_015971637.1	680179	681349	XP_016636016.1
NW_015971637.1	681575	682319	XP_016636017.1
NW_015971637.1	682918	684520	XP_016636018.1
NW_015971637.1	684943	685467	XP_016636019.1
NW_015971637.1	686285	686787	XP_016636020.1
NW_015971637.1	688216	689471	XP_016636021.1
NW_015971637.1	689897	690312	XP_016636022.1
NW_015971637.1	690753	693702	XP_016636023.1
NW_015971637.1	694739	696287	XP_016636024.1
NW_015971637.1	696777	697536	XP_016636025.1
NW_015971637.1	697893	698442	XP_016636026.1
NW_015971637.1	699809	701108	XP_016636027.1
NW_015971637.1	702176	703307	XP_016636028.1
NW_015971637.1	703705	705196	XP_016636029.1
NW_015971637.1	705211	706195	XP_016636030.1
NW_015971637.1	706408	708137	XP_016636031.1
NW_015971637.1	708402	709998	XP_016636032.1
NW_015971637.1	711674	712436	XP_016636033.1
NW_015971637.1	713196	714285	XP_016636034.1
NW_015971637.1	714386	715241	XP_016636035.1
NW_015971637.1	722153	724753	XP_016636036.1
NW_015971637.1	725567	726969	XP_016636037.1
NW_015971637.1	727635	729792	XP_016636038.1
NW_015971637.1	730124	731773	XP_016636039.1
NW_015971637.1	732548	736147	XP_016636040.1
NW_015971637.1	738644	739048	XP_016636041.1
NW_015971637.1	743415	745158	XP_016636042.1
NW_015971637.1	747266	748476	XP_016636043.1
NW_015971637.1	749212	750955	XP_016636044.1
NW_015971637.1	751548	753174	XP_016636045.1
NW_015971637.1	754746	757497	XP_016636046.1
NW_015971637.1	758467	761418	XP_016636047.1
NW_015971637.1	761881	763954	XP_016636048.1
NW_015971637.1	765704	767519	XP_016636049.1
NW_015971637.1	768660	770880	XP_016636050.1
NW_015971637.1	771671	772703	XP_016636051.1
NW_015971637.1	772916	773729	XP_016636052.1
NW_015971637.1	774362	776214	XP_016636053.1
NW_015971637.1	777562	781268	XP_016636054.1
NW_015971637.1	782379	783330	XP_016636055.1
NW_015971637.1	783893	786314	XP_016636056.1
NW_015971637.1	787385	787761	XP_016636057.1
NW_015971637.1	788387	789717	XP_016636058.1
NW_015971637.1	790291	792265	XP_016636059.1
NW_015971637.1	792869	795760	XP_016636060.1
NW_015971637.1	798697	799808	XP_016636061.1
NW_015971637.1	799950	800820	XP_016636062.1
NW_015971637.1	801151	801655	XP_016636063.1
NW_015971637.1	802143	802605	XP_016636064.1
NW_015971637.1	804447	805850	XP_016636065.1
NW_015971637.1	806799	809169	XP_016636066.1
NW_015971637.1	809606	810427	XP_016636067.1
NW_015971637.1	811955	812742	XP_016636068.1
NW_015971637.1	813215	814913	XP_016636069.1
NW_015971637.1	816093	818145	XP_016636070.1
NW_015971637.1	819878	820348	XP_016636071.1
NW_015971637.1	821369	823283	XP_016636072.1
NW_015971637.1	829223	830260	XP_016636073.1
NW_015971637.1	831993	834137	XP_016636074.1
NW_015971637.1	835137	836175	XP_016636075.1
NW_015971637.1	837085	841793	XP_016636076.1
NW_015971637.1	843970	844921	XP_016636077.1
NW_015971637.1	846088	847915	XP_016636078.1
NW_015971637.1	848910	849630	XP_016636079.1
NW_015971637.1	850742	852818	XP_016636080.1
NW_015971637.1	854199	855063	XP_016636081.1
NW_015971637.1	855823	859141	XP_016636082.1
NW_015971637.1	859723	860676	XP_016636083.1
NW_015971637.1	862918	863101	XP_016636084.1
NW_015971637.1	867084	867893	XP_016636085.1
NW_015971637.1	874071	875207	XP_016636086.1
NW_015971637.1	877156	877570	XP_016636087.1
NW_015971637.1	879471	879987	XP_016636088.1
NW_015971637.1	880392	880889	XP_016636089.1
NW_015971637.1	882228	884466	XP_016636090.1
NW_015971637.1	885106	885919	XP_016636091.1
NW_015971637.1	886413	889784	XP_016636092.1
NW_015971637.1	890625	891695	XP_016636093.1
NW_015971637.1	896171	897650	XP_016636094.1
NW_015971637.1	897736	899943	XP_016636095.1
NW_015971637.1	901802	903288	XP_016636096.1
NW_015971637.1	904180	905372	XP_016636097.1
NW_015971637.1	906104	908201	XP_016636098.1
NW_015971637.1	908663	909903	XP_016636099.1
NW_015971637.1	910237	911170	XP_016636100.1
NW_015971637.1	912381	913982	XP_016636101.1
NW_015971637.1	917577	919467	XP_016636102.1
NW_015971637.1	919976	921942	XP_016636103.1
NW_015971637.1	923566	924865	XP_016636104.1
NW_015971637.1	925481	926795	XP_016636105.1
NW_015971637.1	927601	928796	XP_016636106.1
NW_015971637.1	929385	931176	XP_016636107.1
NW_015971637.1	932084	933136	XP_016636108.1
NW_015971637.1	933700	934114	XP_016636109.1
NW_015971637.1	934243	935496	XP_016636110.1
NW_015971637.1	935541	935913	XP_016636111.1
NW_015971637.1	936268	937534	XP_016636112.1
NW_015971637.1	939785	941910	XP_016636113.1
NW_015971637.1	942720	943562	XP_016636114.1
NW_015971637.1	945284	946297	XP_016636115.1
NW_015971637.1	947112	948084	XP_016636116.1
NW_015971637.1	948504	949641	XP_016636117.1
NW_015971637.1	950162	952886	XP_016636118.1
NW_015971637.1	952906	954016	XP_016636119.1
NW_015971637.1	954522	956274	XP_016636120.1
NW_015971637.1	956843	958622	XP_016636121.1
NW_015971637.1	959001	960400	XP_016636122.1
NW_015971637.1	961214	963031	XP_016636123.1
NW_015971637.1	964029	966081	XP_016636124.1
NW_015971637.1	967565	969036	XP_016636125.1
NW_015971637.1	969480	970971	XP_016636126.1
NW_015971637.1	972231	973131	XP_016636127.1
NW_015971637.1	973658	974405	XP_016636128.1
NW_015971637.1	974470	976729	XP_016636129.1
NW_015971637.1	977161	978825	XP_016636130.1
NW_015971637.1	980400	981594	XP_016636131.1
NW_015971637.1	982366	984297	XP_016636132.1
NW_015971637.1	985057	986164	XP_016636133.1
NW_015971637.1	986508	988201	XP_016636134.1
NW_015971637.1	988774	989614	XP_016636135.1
NW_015971637.1	990045	991380	XP_016636136.1
NW_015971637.1	991386	992330	XP_016636137.1
NW_015971637.1	992366	994911	XP_016636138.1
NW_015971637.1	995643	996653	XP_016636139.1
NW_015971637.1	997595	1000102	XP_016636140.1
NW_015971637.1	1001153	1002611	XP_016636141.1
NW_015971637.1	1004124	1004754	XP_016636142.1
NW_015971637.1	1004789	1005238	XP_016636143.1
NW_015971637.1	1005913	1007041	XP_016636144.1
NW_015971637.1	1008006	1010153	XP_016636145.1
NW_015971637.1	1013352	1013666	XP_016636146.1
NW_015971637.1	1014945	1015578	XP_016636147.1
NW_015971637.1	1016328	1017057	XP_016636148.1
NW_015971637.1	1017281	1020974	XP_016636149.1
NW_015971637.1	1022453	1023770	XP_016636150.1
NW_015971637.1	1025387	1027045	XP_016636151.1
NW_015971637.1	1027524	1028631	XP_016636152.1
NW_015971637.1	1030938	1033389	XP_016636153.1
NW_015971637.1	1033751	1035374	XP_016636154.1
NW_015971637.1	1035722	1037935	XP_016636155.1
NW_015971637.1	1038626	1040273	XP_016636156.1
NW_015971637.1	1041993	1042776	XP_016636157.1
NW_015971637.1	1043638	1044595	XP_016636158.1
NW_015971637.1	1045138	1048759	XP_016636159.1
NW_015971637.1	1049676	1052259	XP_016636160.1
NW_015971637.1	1053008	1054981	XP_016636161.1
NW_015971637.1	1055050	1057477	XP_016636162.1
NW_015971637.1	1058023	1060200	XP_016636163.1
NW_015971637.1	1061125	1062130	XP_016636164.1
NW_015971637.1	1063491	1065024	XP_016636165.1
NW_015971637.1	1065050	1067534	XP_016636166.1
NW_015971637.1	1068164	1069221	XP_016636167.1
NW_015971637.1	1069935	1071192	XP_016636168.1
NW_015971637.1	1071751	1072725	XP_016636169.1
NW_015971637.1	1074561	1076868	XP_016636170.1
NW_015971637.1	1077769	1079021	XP_016636171.1
NW_015971637.1	1079576	1080529	XP_016636172.1
NW_015971637.1	1080976	1082476	XP_016636173.1
NW_015971637.1	1083043	1083526	XP_016636174.1
NW_015971637.1	1084703	1085609	XP_016636175.1
NW_015971637.1	1085859	1089076	XP_016636176.1
NW_015971637.1	1089410	1090655	XP_016636177.1
NW_015971637.1	1091032	1092321	XP_016636178.1
NW_015971637.1	1092600	1093267	XP_016636179.1
NW_015971637.1	1093738	1094807	XP_016636180.1
NW_015971637.1	1095858	1097073	XP_016636181.1
NW_015971637.1	1097646	1099164	XP_016636182.1
NW_015971637.1	1099369	1101235	XP_016636183.1
NW_015971637.1	1101910	1103348	XP_016636184.1
NW_015971637.1	1103965	1105277	XP_016636185.1
NW_015971637.1	1105566	1107319	XP_016636186.1
NW_015971637.1	1109655	1111717	XP_016636187.1
NW_015971637.1	1112594	1114382	XP_016636188.1
NW_015971637.1	1115176	1116935	XP_016636189.1
NW_015971637.1	1117991	1120507	XP_016636190.1
NW_015971637.1	1120830	1121655	XP_016636191.1
NW_015971637.1	1121932	1125223	XP_016636192.1
NW_015971637.1	1127085	1128419	XP_016636193.1
NW_015971637.1	1129389	1130718	XP_016636194.1
NW_015971637.1	1131474	1132314	XP_016636195.1
NW_015971637.1	1133423	1134066	XP_016636196.1
NW_015971637.1	1134498	1137903	XP_016636197.1
NW_015971637.1	1138610	1140557	XP_016636198.1
NW_015971637.1	1143155	1144481	XP_016636199.1
NW_015971637.1	1144647	1146041	XP_016636200.1
NW_015971637.1	1146879	1148538	XP_016636201.1
NW_015971637.1	1148798	1151302	XP_016636202.1
NW_015971637.1	1153277	1153973	XP_016636203.1
NW_015971637.1	1155541	1157439	XP_016636204.1
NW_015971637.1	1158533	1160997	XP_016636205.1
NW_015971637.1	1161800	1164022	XP_016636206.1
NW_015971637.1	1164547	1165768	XP_016636207.1
NW_015971637.1	1167570	1169178	XP_016636208.1
NW_015971637.1	1170840	1171595	XP_016636209.1
NW_015971637.1	1172513	1174506	XP_016636210.1
NW_015971637.1	1175280	1176210	XP_016636211.1
NW_015971637.1	1176497	1178204	XP_016636212.1
NW_015971637.1	1179476	1181552	XP_016636213.1
NW_015971637.1	1182387	1184996	XP_016636214.1
NW_015971637.1	1185479	1187034	XP_016636215.1
NW_015971637.1	1187867	1189226	XP_016636216.1
NW_015971637.1	1190567	1191103	XP_016636217.1
NW_015971637.1	1191956	1192643	XP_016636218.1
NW_015971637.1	1193292	1195656	XP_016636219.1
NW_015971637.1	1198384	1199107	XP_016636220.1
NW_015971637.1	1200229	1201897	XP_016636221.1
NW_015971637.1	1210426	1212478	XP_016636222.1
NW_015971637.1	1212993	1215840	XP_016636223.1
NW_015971637.1	1216303	1216999	XP_016636224.1
NW_015971637.1	1217332	1219988	XP_016636225.1
NW_015971637.1	1220431	1221270	XP_016636226.1
NW_015971637.1	1222727	1223524	XP_016636227.1
NW_015971637.1	1224351	1226012	XP_016636228.1
NW_015971637.1	1228817	1229645	XP_016636229.1
NW_015971637.1	1229752	1229986	XP_016636230.1
NW_015971637.1	1230821	1232693	XP_016636231.1
NW_015971637.1	1233931	1235537	XP_016636232.1
NW_015971637.1	1236371	1237008	XP_016636233.1
NW_015971637.1	1237836	1238507	XP_016636234.1
NW_015971637.1	1238879	1239372	XP_016636235.1
NW_015971637.1	1239800	1240595	XP_016636236.1
NW_015971637.1	1241089	1242707	XP_016636237.1
NW_015971637.1	1243189	1243867	XP_016636238.1
NW_015971637.1	1244143	1244329	XP_016636239.1
NW_015971637.1	1245495	1246191	XP_016636240.1
NW_015971637.1	1246853	1248421	XP_016636241.1
NW_015971637.1	1248618	1250127	XP_016636242.1
NW_015971637.1	1250740	1252437	XP_016636243.1
NW_015971637.1	1253312	1255193	XP_016636244.1
NW_015971637.1	1257314	1260538	XP_016636245.1
NW_015971637.1	1262228	1263673	XP_016636246.1
NW_015971637.1	1264598	1265969	XP_016636247.1
NW_015971637.1	1266450	1266961	XP_016636248.1
NW_015971637.1	1268522	1269023	XP_016636249.1
NW_015971637.1	1270074	1271897	XP_016636250.1
NW_015971637.1	1272357	1273314	XP_016636251.1
NW_015971637.1	1273719	1274956	XP_016636252.1
NW_015971637.1	1276187	1277473	XP_016636253.1
NW_015971637.1	1278148	1278484	XP_016636254.1
NW_015971637.1	1279349	1280504	XP_016636255.1
NW_015971637.1	1280773	1282369	XP_016636256.1
NW_015971637.1	1283345	1284237	XP_016636257.1
NW_015971637.1	1285130	1286056	XP_016636258.1
NW_015971637.1	1286312	1287097	XP_016636259.1
NW_015971637.1	1289775	1292066	XP_016636260.1
NW_015971637.1	1293088	1293916	XP_016636261.1
NW_015971637.1	1294191	1299139	XP_016636262.1
NW_015971637.1	1300065	1301241	XP_016636263.1
NW_015971637.1	1301502	1302594	XP_016636264.1
NW_015971637.1	1303282	1304587	XP_016636265.1
NW_015971637.1	1304960	1307416	XP_016636266.1
NW_015971637.1	1307945	1309886	XP_016636267.1
NW_015971637.1	1310457	1310967	XP_016636268.1
NW_015971637.1	1312091	1313714	XP_016636269.1
NW_015971637.1	1314915	1315443	XP_016636270.1
NW_015971637.1	1316074	1317034	XP_016636271.1
NW_015971637.1	1317103	1317619	XP_016636272.1
NW_015971637.1	1318388	1320380	XP_016636273.1
NW_015971637.1	1321496	1324040	XP_016636274.1
NW_015971637.1	1324370	1325825	XP_016636275.1
NW_015971637.1	1326356	1327172	XP_016636276.1
NW_015971637.1	1327791	1329432	XP_016636277.1
NW_015971637.1	1329765	1331073	XP_016636278.1
NW_015971637.1	1331472	1332312	XP_016636279.1
NW_015971637.1	1333140	1333974	XP_016636280.1
NW_015971637.1	1334758	1337627	XP_016636281.1
NW_015971637.1	1341014	1341863	XP_016636282.1
NW_015971637.1	1342396	1343309	XP_016636283.1
NW_015971637.1	1343925	1345666	XP_016636284.1
NW_015971637.1	1346514	1348338	XP_016636285.1
NW_015971637.1	1349332	1351577	XP_016636286.1
NW_015971637.1	1351790	1353896	XP_016636287.1
NW_015971637.1	1354657	1356665	XP_016636288.1
NW_015971637.1	1357355	1359054	XP_016636289.1
NW_015971637.1	1360091	1361816	XP_016636290.1
NW_015971637.1	1363555	1364022	XP_016636291.1
NW_015971637.1	1364777	1366924	XP_016636292.1
NW_015971637.1	1371915	1372766	XP_016636293.1
NW_015971637.1	1373160	1374933	XP_016636294.1
NW_015971637.1	1375814	1377052	XP_016636295.1
NW_015971637.1	1377288	1379403	XP_016636296.1
NW_015971637.1	1379651	1380999	XP_016636297.1
NW_015971637.1	1381565	1382404	XP_016636298.1
NW_015971637.1	1383150	1384350	XP_016636299.1
NW_015971637.1	1385652	1386900	XP_016636300.1
NW_015971637.1	1388812	1390063	XP_016636301.1
NW_015971637.1	1391008	1392772	XP_016636302.1
NW_015971637.1	1393254	1394280	XP_016636303.1
NW_015971637.1	1395330	1397196	XP_016636304.1
NW_015971637.1	1397800	1400403	XP_016636305.1
NW_015971637.1	1401034	1402269	XP_016636306.1
NW_015971637.1	1402627	1404181	XP_016636307.1
NW_015971637.1	1405108	1406990	XP_016636308.1
NW_015971637.1	1407291	1409157	XP_016636309.1
NW_015971637.1	1412378	1414196	XP_016636310.1
NW_015971637.1	1415366	1417214	XP_016636311.1
NW_015971637.1	1418270	1424289	XP_016636312.1
NW_015971637.1	1426095	1427136	XP_016636313.1
NW_015971637.1	1428046	1432390	XP_016636314.1
NW_015971637.1	1433227	1437855	XP_016636315.1
NW_015971637.1	1439444	1440557	XP_016636316.1
NW_015971637.1	1440688	1443384	XP_016636317.1
NW_015971637.1	1443788	1444568	XP_016636318.1
NW_015971637.1	1444783	1445876	XP_016636319.1
NW_015971637.1	1447071	1448379	XP_016636320.1
NW_015971637.1	1449110	1452376	XP_016636321.1
NW_015971637.1	1453503	1457711	XP_016636322.1
NW_015971637.1	1458044	1458287	XP_016636323.1
NW_015971637.1	1458986	1460148	XP_016636324.1
NW_015971637.1	1461547	1461991	XP_016636325.1
NW_015971637.1	1462787	1464047	XP_016636326.1
NW_015971637.1	1465388	1465958	XP_016636327.1
NW_015971637.1	1466606	1469571	XP_016636328.1
NW_015971637.1	1470164	1472453	XP_016636329.1
NW_015971637.1	1473367	1475658	XP_016636330.1
NW_015971637.1	1476682	1477087	XP_016636331.1
NW_015971637.1	1481813	1483992	XP_016636332.1
NW_015971637.1	1486851	1488211	XP_016636333.1
NW_015971637.1	1489561	1492159	XP_016636334.1
NW_015971637.1	1492885	1494582	XP_016636335.1
NW_015971637.1	1495137	1496830	XP_016636336.1
NW_015971637.1	1497297	1497990	XP_016636337.1
NW_015971637.1	1498042	1498760	XP_016636338.1
NW_015971637.1	1499611	1501232	XP_016636339.1
NW_015971637.1	1503728	1507281	XP_016636340.1
NW_015971637.1	1508646	1511640	XP_016636341.1
NW_015971637.1	1512477	1515412	XP_016636342.1
NW_015971637.1	1516530	1517781	XP_016636343.1
NW_015971637.1	1518421	1520671	XP_016636344.1
NW_015971637.1	1523287	1524713	XP_016636345.1
NW_015971637.1	1525642	1527487	XP_016636346.1
NW_015971637.1	1528269	1532187	XP_016636347.1
NW_015971637.1	1534133	1535349	XP_016636348.1
NW_015971637.1	1536019	1537591	XP_016636349.1
NW_015971637.1	1538288	1538723	XP_016636350.1
NW_015971637.1	1540977	1545623	XP_016636351.1
NW_015971637.1	1546490	1548725	XP_016636352.1
NW_015971637.1	1549897	1551065	XP_016636353.1
NW_015971637.1	1552416	1554707	XP_016636354.1
NW_015971637.1	1555980	1557721	XP_016636355.1
NW_015971637.1	1559275	1560251	XP_016636356.1
NW_015971637.1	1560567	1561477	XP_016636357.1
NW_015971637.1	1561973	1562516	XP_016636358.1
NW_015971637.1	1563485	1565435	XP_016636359.1
NW_015971637.1	1566443	1567550	XP_016636360.1
NW_015971637.1	1570655	1574831	XP_016636361.1
NW_015971637.1	1575594	1576375	XP_016636362.1
NW_015971637.1	1576870	1577826	XP_016636363.1
NW_015971637.1	1578750	1579720	XP_016636364.1
NW_015971637.1	1580315	1581674	XP_016636365.1
NW_015971637.1	1584894	1585826	XP_016636366.1
NW_015971637.1	1589011	1590795	XP_016636367.1
NW_015971637.1	1591480	1592434	XP_016636368.1
NW_015971637.1	1593412	1595349	XP_016636369.1
NW_015971637.1	1595956	1597385	XP_016636370.1
NW_015971637.1	1598263	1601713	XP_016636371.1
NW_015971637.1	1602165	1602847	XP_016636372.1
NW_015971637.1	1603474	1605187	XP_016636373.1
NW_015971637.1	1606497	1607460	XP_016636374.1
NW_015971637.1	1608644	1609677	XP_016636375.1
NW_015971637.1	1609808	1610717	XP_016636376.1
NW_015971637.1	1611236	1611614	XP_016636377.1
NW_015971637.1	1611675	1613381	XP_016636378.1
NW_015971637.1	1614293	1615367	XP_016636379.1
NW_015971637.1	1616402	1617711	XP_016636380.1
NW_015971637.1	1618333	1619396	XP_016636381.1
NW_015971637.1	1619957	1621496	XP_016636382.1
NW_015971637.1	1621506	1623117	XP_016636383.1
NW_015971637.1	1623885	1625646	XP_016636384.1
NW_015971637.1	1625762	1627265	XP_016636385.1
NW_015971637.1	1628609	1630542	XP_016636386.1
NW_015971637.1	1630949	1632087	XP_016636387.1
NW_015971637.1	1632132	1633179	XP_016636388.1
NW_015971637.1	1633798	1634993	XP_016636389.1
NW_015971637.1	1635316	1636255	XP_016636390.1
NW_015971637.1	1637630	1639192	XP_016636391.1
NW_015971637.1	1639567	1641547	XP_016636392.1
NW_015971637.1	1642118	1642617	XP_016636393.1
NW_015971637.1	1643245	1644465	XP_016636394.1
NW_015971637.1	1645038	1646771	XP_016636395.1
NW_015971637.1	1650318	1652412	XP_016636396.1
NW_015971637.1	1653148	1654009	XP_016636397.1
NW_015971637.1	1654753	1656234	XP_016636398.1
NW_015971637.1	1657995	1659396	XP_016636399.1
NW_015971637.1	1663365	1664172	XP_016636400.1
NW_015971637.1	1665831	1667667	XP_016636401.1
NW_015971637.1	1669632	1670196	XP_016636402.1
NW_015971637.1	1672681	1676919	XP_016636403.1
NW_015971637.1	1678299	1678617	XP_016636404.1
NW_015971637.1	1679696	1682684	XP_016636405.1
NW_015971637.1	1683527	1685667	XP_016636406.1
NW_015971637.1	1686621	1688530	XP_016636407.1
NW_015971637.1	1688626	1690634	XP_016636408.1
NW_015971637.1	1690945	1692589	XP_016636409.1
NW_015971637.1	1694358	1695754	XP_016636410.1
NW_015971637.1	1698016	1699301	XP_016636411.1
NW_015971637.1	1703841	1704401	XP_016636412.1
NW_015971637.1	1704862	1713001	XP_016636413.1
NW_015971637.1	1714573	1716397	XP_016636414.1
NW_015971637.1	1718270	1719311	XP_016636415.1
NW_015971637.1	1720421	1721668	XP_016636416.1
NW_015971637.1	1722566	1723742	XP_016636417.1
NW_015971637.1	1725064	1728266	XP_016636418.1
NW_015971637.1	1730370	1733672	XP_016636419.1
NW_015971637.1	1735343	1735985	XP_016636420.1
NW_015971637.1	1736713	1737013	XP_016636421.1
NW_015971637.1	1737082	1737967	XP_016636422.1
NW_015971637.1	1738930	1743076	XP_016636423.1
NW_015971637.1	1743889	1745377	XP_016636424.1
NW_015971637.1	1746742	1747936	XP_016636425.1
NW_015971637.1	1748712	1750517	XP_016636426.1
NW_015971637.1	1753025	1753711	XP_016636427.1
NW_015971637.1	1754342	1754824	XP_016636428.1
NW_015971637.1	1755719	1757338	XP_016636429.1
NW_015971637.1	1757778	1759233	XP_016636430.1
NW_015971637.1	1759938	1761121	XP_016636431.1
NW_015971637.1	1761657	1762800	XP_016636432.1
NW_015971637.1	1763794	1766674	XP_016636433.1
NW_015971637.1	1766992	1769182	XP_016636434.1
NW_015971637.1	1771431	1773236	XP_016636435.1
NW_015971637.1	1774593	1779016	XP_016636436.1
NW_015971637.1	1780403	1780703	XP_016636437.1
NW_015971637.1	1782891	1784136	XP_016636438.1
NW_015971637.1	1784813	1786154	XP_016636439.1
NW_015971637.1	1789051	1789300	XP_016636440.1
NW_015971637.1	1790765	1791105	XP_016636441.1
NW_015971637.1	1792603	1793806	XP_016636442.1
NW_015971637.1	1794628	1798492	XP_016636443.1
NW_015971637.1	1799277	1800684	XP_016636444.1
NW_015971637.1	1803480	1803801	XP_016636445.1
NW_015971637.1	1805056	1808434	XP_016636446.1
NW_015971637.1	1809502	1810648	XP_016636447.1
NW_015971637.1	1812554	1813879	XP_016636448.1
NW_015971637.1	1814678	1815527	XP_016636449.1
NW_015971637.1	1815724	1816684	XP_016636450.1
NW_015971637.1	1817803	1821186	XP_016636451.1
NW_015971637.1	1821410	1821770	XP_016636452.1
NW_015971637.1	1822847	1824471	XP_016636453.1
NW_015971637.1	1826864	1831541	XP_016636454.1
NW_015971637.1	1832791	1834153	XP_016636455.1
NW_015971637.1	1834868	1836386	XP_016636456.1
NW_015971637.1	1836862	1838334	XP_016636457.1
NW_015971637.1	1839019	1840954	XP_016636458.1
NW_015971637.1	1841688	1844640	XP_016636459.1
NW_015971637.1	1845555	1846305	XP_016636460.1
NW_015971637.1	1847108	1848635	XP_016636461.1
NW_015971637.1	1852704	1853061	XP_016636462.1
NW_015971637.1	1853796	1855410	XP_016636463.1
NW_015971637.1	1856191	1858601	XP_016636464.1
NW_015971637.1	1859203	1859794	XP_016636465.1
NW_015971637.1	1861619	1863558	XP_016636466.1
NW_015971637.1	1864514	1865666	XP_016636467.1
NW_015971637.1	1866546	1867193	XP_016636468.1
NW_015971637.1	1869070	1870146	XP_016636469.1
NW_015971637.1	1871496	1872682	XP_016636470.1
NW_015971637.1	1875682	1876366	XP_016636471.1
NW_015971637.1	1877771	1879520	XP_016636472.1
NW_015971637.1	1881235	1882765	XP_016636473.1
NW_015971637.1	1883665	1884136	XP_016636474.1
NW_015971637.1	1884648	1885008	XP_016636475.1
NW_015971637.1	1885963	1887345	XP_016636476.1
NW_015971637.1	1888614	1891195	XP_016636477.1
NW_015971637.1	1895071	1896917	XP_016636478.1
NW_015971637.1	1897757	1900140	XP_016636479.1
NW_015971637.1	1901880	1902291	XP_016636480.1
NW_015971637.1	1903449	1906330	XP_016636481.1
NW_015971637.1	1906868	1908763	XP_016636482.1
NW_015971637.1	1909266	1911087	XP_016636483.1
NW_015971637.1	1911155	1912544	XP_016636484.1
NW_015971637.1	1913890	1914758	XP_016636485.1
NW_015971637.1	1914884	1916160	XP_016636486.1
NW_015971637.1	1916738	1917555	XP_016636487.1
NW_015971637.1	1918817	1919737	XP_016636488.1
NW_015971637.1	1920686	1922803	XP_016636489.1
NW_015971637.1	1923445	1924570	XP_016636490.1
NW_015971637.1	1924619	1924802	XP_016636491.1
NW_015971637.1	1925993	1927752	XP_016636492.1
NW_015971637.1	1928196	1929432	XP_016636493.1
NW_015971637.1	1930253	1931360	XP_016636494.1
NW_015971637.1	1932226	1934602	XP_016636495.1
NW_015971637.1	1935479	1936708	XP_016636496.1
NW_015971637.1	1939866	1941654	XP_016636497.1
NW_015971637.1	1942069	1943431	XP_016636498.1
NW_015971637.1	1944051	1945811	XP_016636499.1
NW_015971637.1	1949607	1950907	XP_016636500.1
NW_015971637.1	1953041	1954271	XP_016636501.1
NW_015971637.1	1955830	1956274	XP_016636502.1
NW_015971637.1	1957648	1959055	XP_016636503.1
NW_015971637.1	1960389	1960899	XP_016636504.1
NW_015971637.1	1963045	1964174	XP_016636505.1
NW_015971637.1	1965135	1966094	XP_016636506.1
NW_015971637.1	1966674	1967499	XP_016636507.1
NW_015971637.1	1971813	1972686	XP_016636508.1
NW_015971637.1	1973183	1973999	XP_016636509.1
NW_015971637.1	1974600	1975597	XP_016636510.1
NW_015971637.1	1976131	1977035	XP_016636511.1
NW_015971637.1	1977832	1978603	XP_016636512.1
NW_015971637.1	1978981	1980115	XP_016636513.1
NW_015971637.1	1980243	1980993	XP_016636514.1
NW_015971637.1	1981846	1982353	XP_016636515.1
NW_015971637.1	1983002	1984141	XP_016636516.1
NW_015971637.1	1985120	1987472	XP_016636517.1
NW_015971637.1	1988060	1990626	XP_016636518.1
NW_015971637.1	1991438	1994166	XP_016636519.1
NW_015971637.1	1994882	1995353	XP_016636520.1
NW_015971637.1	1995657	1996810	XP_016636521.1
NW_015971637.1	1997216	1997711	XP_016636522.1
NW_015971637.1	1999071	2000652	XP_016636523.1
NW_015971637.1	2003341	2004779	XP_016636524.1
NW_015971637.1	2005295	2006892	XP_016636525.1
NW_015971637.1	2007794	2008610	XP_016636526.1
NW_015971637.1	2010144	2012435	XP_016636527.1
NW_015971637.1	2013556	2016392	XP_016636528.1
NW_015971637.1	2018538	2020446	XP_016636529.1
NW_015971637.1	2021376	2023596	XP_016636530.1
NW_015971637.1	2024896	2026042	XP_016636531.1
NW_015971637.1	2027278	2028331	XP_016636532.1
NW_015971637.1	2030450	2032043	XP_016636533.1
NW_015971637.1	2032736	2034771	XP_016636534.1
NW_015971637.1	2035251	2035764	XP_016636535.1
NW_015971637.1	2036262	2037560	XP_016636536.1
NW_015971637.1	2037882	2039018	XP_016636537.1
NW_015971637.1	2039433	2041449	XP_016636538.1
NW_015971637.1	2042603	2043847	XP_016636539.1
NW_015971637.1	2046093	2048279	XP_016636540.1
NW_015971637.1	2048653	2049191	XP_016636541.1
NW_015971637.1	2049520	2050729	XP_016636542.1
NW_015971637.1	2052625	2053786	XP_016636543.1
NW_015971637.1	2054411	2055488	XP_016636544.1
NW_015971637.1	2056978	2057308	XP_016636545.1
NW_015971637.1	2057530	2059091	XP_016636546.1
NW_015971637.1	2060572	2062481	XP_016636547.1
NW_015971637.1	2062701	2064210	XP_016636548.1
NW_015971637.1	2064824	2065440	XP_016636549.1
NW_015971637.1	2066021	2067676	XP_016636550.1
NW_015971637.1	2068033	2070004	XP_016636551.1
NW_015971637.1	2071823	2074265	XP_016636552.1
NW_015971637.1	2075518	2076766	XP_016636553.1
NW_015971637.1	2077318	2078477	XP_016636554.1
NW_015971637.1	2079774	2081640	XP_016636555.1
NW_015971637.1	2082457	2084409	XP_016636556.1
NW_015971637.1	2084734	2086620	XP_016636557.1
NW_015971637.1	2088178	2089170	XP_016636558.1
NW_015971637.1	2090181	2092224	XP_016636559.1
NW_015971637.1	2093352	2094230	XP_016636560.1
NW_015971637.1	2094728	2096797	XP_016636561.1
NW_015971637.1	2098423	2099755	XP_016636562.1
NW_015971637.1	2100360	2101284	XP_016636563.1
NW_015971637.1	2101947	2104364	XP_016636564.1
NW_015971637.1	2105092	2105329	XP_016636565.1
NW_015971637.1	2105559	2107339	XP_016636566.1
NW_015971637.1	2108098	2109725	XP_016636567.1
NW_015971637.1	2111162	2112182	XP_016636568.1
NW_015971637.1	2112955	2116620	XP_016636569.1
NW_015971637.1	2117004	2119295	XP_016636570.1
NW_015971637.1	2121037	2121845	XP_016636571.1
NW_015971637.1	2123733	2124420	XP_016636572.1
NW_015971637.1	2125808	2127276	XP_016636573.1
NW_015971637.1	2128052	2129514	XP_016636574.1
NW_015971637.1	2131130	2132605	XP_016636575.1
NW_015971637.1	2132750	2134187	XP_016636576.1
NW_015971637.1	2134594	2136459	XP_016636577.1
NW_015971637.1	2137370	2139011	XP_016636578.1
NW_015971637.1	2140740	2142348	XP_016636579.1
NW_015971637.1	2144124	2144781	XP_016636580.1
NW_015971637.1	2145298	2146236	XP_016636581.1
NW_015971637.1	2148666	2149497	XP_016636582.1
NW_015971637.1	2150386	2151554	XP_016636583.1
NW_015971637.1	2151935	2152791	XP_016636584.1
NW_015971637.1	2153765	2154685	XP_016636585.1
NW_015971637.1	2155262	2156381	XP_016636586.1
NW_015971637.1	2157085	2158099	XP_016636587.1
NW_015971637.1	2158827	2159514	XP_016636588.1
NW_015971637.1	2160306	2166267	XP_016636589.1
NW_015971637.1	2166592	2169911	XP_016636590.1
NW_015971637.1	2170367	2171396	XP_016636591.1
NW_015971637.1	2172019	2173486	XP_016636592.1
NW_015971637.1	2177078	2179097	XP_016636593.1
NW_015971637.1	2181935	2183081	XP_016636594.1
NW_015971637.1	2188723	2189678	XP_016636595.1
NW_015971637.1	2191189	2192208	XP_016636596.1
NW_015971637.1	2192578	2193416	XP_016636597.1
NW_015971637.1	2195003	2196004	XP_016636598.1
NW_015971637.1	2197080	2197905	XP_016636599.1
NW_015971637.1	2198440	2201233	XP_016636600.1
NW_015971637.1	2202265	2203620	XP_016636601.1
NW_015971637.1	2205074	2206032	XP_016636602.1
NW_015971637.1	2206751	2212265	XP_016636603.1
NW_015971637.1	2213567	2214617	XP_016636604.1
NW_015971637.1	2215412	2218445	XP_016636605.1
NW_015971637.1	2218832	2219997	XP_016636606.1
NW_015971638.1	1746	2627	XP_016635194.1
NW_015971638.1	3558	5732	XP_016635195.1
NW_015971638.1	6458	8267	XP_016635196.1
NW_015971638.1	11469	13377	XP_016635197.1
NW_015971638.1	14006	14201	XP_016635198.1
NW_015971638.1	15100	19516	XP_016635199.1
NW_015971638.1	20044	20574	XP_016635200.1
NW_015971638.1	21957	23261	XP_016635201.1
NW_015971638.1	24992	25875	XP_016635202.1
NW_015971638.1	26328	27587	XP_016635203.1
NW_015971638.1	28054	29904	XP_016635204.1
NW_015971638.1	31619	33956	XP_016635205.1
NW_015971638.1	34772	35357	XP_016635206.1
NW_015971638.1	35631	36336	XP_016635207.1
NW_015971638.1	37162	38860	XP_016635208.1
NW_015971638.1	40154	41054	XP_016635209.1
NW_015971638.1	41232	42248	XP_016635210.1
NW_015971638.1	43089	45107	XP_016635211.1
NW_015971638.1	45790	47255	XP_016635212.1
NW_015971638.1	48061	50544	XP_016635213.1
NW_015971638.1	51523	53762	XP_016635214.1
NW_015971638.1	54260	56091	XP_016635215.1
NW_015971638.1	56327	58274	XP_016635216.1
NW_015971638.1	59581	61454	XP_016635217.1
NW_015971638.1	63290	65280	XP_016635218.1
NW_015971638.1	65882	67038	XP_016635219.1
NW_015971638.1	67468	69523	XP_016635220.1
NW_015971638.1	70056	70947	XP_016635221.1
NW_015971638.1	72628	74642	XP_016635222.1
NW_015971638.1	76575	77834	XP_016635223.1
NW_015971638.1	78410	80223	XP_016635224.1
NW_015971638.1	80331	84306	XP_016635225.1
NW_015971638.1	85578	87707	XP_016635226.1
NW_015971638.1	87841	88696	XP_016635227.1
NW_015971638.1	89560	91581	XP_016635228.1
NW_015971638.1	92390	93374	XP_016635229.1
NW_015971638.1	93684	95468	XP_016635230.1
NW_015971638.1	95782	96805	XP_016635231.1
NW_015971638.1	97241	98390	XP_016635232.1
NW_015971638.1	99726	101801	XP_016635233.1
NW_015971638.1	102077	104653	XP_016635234.1
NW_015971638.1	105152	106117	XP_016635235.1
NW_015971638.1	106708	108084	XP_016635236.1
NW_015971638.1	108287	110187	XP_016635237.1
NW_015971638.1	110654	111641	XP_016635238.1
NW_015971638.1	111829	112750	XP_016635239.1
NW_015971638.1	113480	115214	XP_016635240.1
NW_015971638.1	116168	116529	XP_016635241.1
NW_015971638.1	117730	119398	XP_016635242.1
NW_015971638.1	119966	121724	XP_016635243.1
NW_015971638.1	123346	124354	XP_016635244.1
NW_015971638.1	125511	127497	XP_016635245.1
NW_015971638.1	127537	129709	XP_016635246.1
NW_015971638.1	130386	132239	XP_016635247.1
NW_015971638.1	133732	134770	XP_016635248.1
NW_015971638.1	135869	138306	XP_016635249.1
NW_015971638.1	139388	140012	XP_016635250.1
NW_015971638.1	140928	142369	XP_016635251.1
NW_015971638.1	143856	147272	XP_016635252.1
NW_015971638.1	150691	151405	XP_016635253.1
NW_015971638.1	152240	153203	XP_016635254.1
NW_015971638.1	153749	154543	XP_016635255.1
NW_015971638.1	154655	155042	XP_016635256.1
NW_015971638.1	155504	158674	XP_016635257.1
NW_015971638.1	159764	161282	XP_016635258.1
NW_015971638.1	162159	163892	XP_016635259.1
NW_015971638.1	164906	166553	XP_016635260.1
NW_015971638.1	166865	167786	XP_016635261.1
NW_015971638.1	167897	170037	XP_016635262.1
NW_015971638.1	171415	172250	XP_016635263.1
NW_015971638.1	173437	175056	XP_016635264.1
NW_015971638.1	175654	177045	XP_016635265.1
NW_015971638.1	178132	179720	XP_016635266.1
NW_015971638.1	180103	185577	XP_016635267.1
NW_015971638.1	186389	186734	XP_016635268.1
NW_015971638.1	188161	189595	XP_016635269.1
NW_015971638.1	190949	192831	XP_016635270.1
NW_015971638.1	193954	194218	XP_016635271.1
NW_015971638.1	194631	195957	XP_016635272.1
NW_015971638.1	197606	199260	XP_016635273.1
NW_015971638.1	201696	203626	XP_016635274.1
NW_015971638.1	204693	205689	XP_016635275.1
NW_015971638.1	206114	206459	XP_016635276.1
NW_015971638.1	206935	208315	XP_016635277.1
NW_015971638.1	208605	208978	XP_016635278.1
NW_015971638.1	209662	211595	XP_016635279.1
NW_015971638.1	212648	213461	XP_016635280.1
NW_015971638.1	213980	215060	XP_016635281.1
NW_015971638.1	215558	218090	XP_016635282.1
NW_015971638.1	218516	219845	XP_016635283.1
NW_015971638.1	220375	221061	XP_016635284.1
NW_015971638.1	221530	222304	XP_016635285.1
NW_015971638.1	223446	224920	XP_016635286.1
NW_015971638.1	225628	226915	XP_016635287.1
NW_015971638.1	227532	228875	XP_016635288.1
NW_015971638.1	229526	231116	XP_016635289.1
NW_015971638.1	231659	233120	XP_016635290.1
NW_015971638.1	233669	234761	XP_016635291.1
NW_015971638.1	235580	236678	XP_016635292.1
NW_015971638.1	238014	238962	XP_016635293.1
NW_015971638.1	240091	241304	XP_016635294.1
NW_015971638.1	241924	242393	XP_016635295.1
NW_015971638.1	243791	245363	XP_016635296.1
NW_015971638.1	248687	249632	XP_016635297.1
NW_015971638.1	250716	253250	XP_016635298.1
NW_015971638.1	253420	256858	XP_016635299.1
NW_015971638.1	257938	261247	XP_016635300.1
NW_015971638.1	263134	264343	XP_016635301.1
NW_015971638.1	266364	268670	XP_016635302.1
NW_015971638.1	269647	273499	XP_016635303.1
NW_015971638.1	274237	274435	XP_016635304.1
NW_015971638.1	275073	275901	XP_016635305.1
NW_015971638.1	277146	277839	XP_016635306.1
NW_015971638.1	278640	279774	XP_016635307.1
NW_015971638.1	281229	283128	XP_016635308.1
NW_015971638.1	283883	284614	XP_016635309.1
NW_015971638.1	286991	288844	XP_016635310.1
NW_015971638.1	290731	291977	XP_016635311.1
NW_015971638.1	292237	293236	XP_016635312.1
NW_015971638.1	294147	295156	XP_016635313.1
NW_015971638.1	295804	296641	XP_016635314.1
NW_015971638.1	297530	298613	XP_016635315.1
NW_015971638.1	299752	301096	XP_016635316.1
NW_015971638.1	302952	303676	XP_016635317.1
NW_015971638.1	304728	305622	XP_016635318.1
NW_015971638.1	306221	308074	XP_016635319.1
NW_015971638.1	309342	310106	XP_016635320.1
NW_015971638.1	310223	310590	XP_016635321.1
NW_015971638.1	311076	313479	XP_016635322.1
NW_015971638.1	314305	315975	XP_016635323.1
NW_015971638.1	316650	319370	XP_016635324.1
NW_015971638.1	319989	320394	XP_016635325.1
NW_015971638.1	320394	320706	XP_016635326.1
NW_015971638.1	320956	322628	XP_016635327.1
NW_015971638.1	324514	324931	XP_016635328.1
NW_015971638.1	326426	329247	XP_016635329.1
NW_015971638.1	330849	333086	XP_016635330.1
NW_015971638.1	333621	334174	XP_016635331.1
NW_015971638.1	334478	335763	XP_016635332.1
NW_015971638.1	336266	339372	XP_016635333.1
NW_015971638.1	339713	343437	XP_016635334.1
NW_015971638.1	344441	346509	XP_016635335.1
NW_015971638.1	348290	350996	XP_016635336.1
NW_015971638.1	351602	353430	XP_016635337.1
NW_015971638.1	354612	356846	XP_016635338.1
NW_015971638.1	357270	358112	XP_016635339.1
NW_015971638.1	358595	359056	XP_016635340.1
NW_015971638.1	359604	360442	XP_016635341.1
NW_015971638.1	361864	362530	XP_016635342.1
NW_015971638.1	362729	364074	XP_016635343.1
NW_015971638.1	365828	369665	XP_016635344.1
NW_015971638.1	370232	371270	XP_016635345.1
NW_015971638.1	372087	372854	XP_016635346.1
NW_015971638.1	372880	373093	XP_016635347.1
NW_015971638.1	374877	378855	XP_016635348.1
NW_015971638.1	379642	380434	XP_016635349.1
NW_015971638.1	380737	382054	XP_016635350.1
NW_015971638.1	383545	384925	XP_016635351.1
NW_015971638.1	385990	389356	XP_016635352.1
NW_015971638.1	392104	393787	XP_016635353.1
NW_015971638.1	394889	396680	XP_016635354.1
NW_015971638.1	397799	399146	XP_016635355.1
NW_015971638.1	400110	402348	XP_016635356.1
NW_015971638.1	403527	404687	XP_016635357.1
NW_015971638.1	406504	409441	XP_016635358.1
NW_015971638.1	410341	412600	XP_016635359.1
NW_015971638.1	413030	414296	XP_016635360.1
NW_015971638.1	414969	417217	XP_016635361.1
NW_015971638.1	417747	420093	XP_016635362.1
NW_015971638.1	421060	422323	XP_016635363.1
NW_015971638.1	423273	425070	XP_016635364.1
NW_015971638.1	425112	425451	XP_016635365.1
NW_015971638.1	426430	431584	XP_016635366.1
NW_015971638.1	432151	433489	XP_016635367.1
NW_015971638.1	435062	436603	XP_016635368.1
NW_015971638.1	438337	440005	XP_016635369.1
NW_015971638.1	441014	443693	XP_016635370.1
NW_015971638.1	444235	445348	XP_016635371.1
NW_015971638.1	447293	448469	XP_016635372.1
NW_015971638.1	454523	456804	XP_016635373.1
NW_015971638.1	457732	460968	XP_016635374.1
NW_015971638.1	461500	463048	XP_016635375.1
NW_015971638.1	463829	465356	XP_016635376.1
NW_015971638.1	466343	466781	XP_016635377.1
NW_015971638.1	467909	469852	XP_016635378.1
NW_015971638.1	470650	473893	XP_016635379.1
NW_015971638.1	474365	475481	XP_016635380.1
NW_015971638.1	476993	478499	XP_016635381.1
NW_015971638.1	478703	479843	XP_016635382.1
NW_015971638.1	480844	482404	XP_016635383.1
NW_015971638.1	483275	485066	XP_016635384.1
NW_015971638.1	487752	489081	XP_016635385.1
NW_015971638.1	489550	490398	XP_016635386.1
NW_015971638.1	491024	491640	XP_016635387.1
NW_015971638.1	492493	494894	XP_016635388.1
NW_015971638.1	497184	498955	XP_016635389.1
NW_015971638.1	501679	503489	XP_016635390.1
NW_015971638.1	504289	505210	XP_016635391.1
NW_015971638.1	505906	507199	XP_016635392.1
NW_015971638.1	507574	509469	XP_016635393.1
NW_015971638.1	510209	511627	XP_016635394.1
NW_015971638.1	513027	513243	XP_016635395.1
NW_015971638.1	514415	516126	XP_016635396.1
NW_015971638.1	518507	521897	XP_016635397.1
NW_015971638.1	522591	524322	XP_016635398.1
NW_015971638.1	526457	527237	XP_016635399.1
NW_015971638.1	528605	529008	XP_016635400.1
NW_015971638.1	529529	531832	XP_016635401.1
NW_015971638.1	532814	533961	XP_016635402.1
NW_015971638.1	534229	534847	XP_016635403.1
NW_015971638.1	535412	536904	XP_016635404.1
NW_015971638.1	537352	538303	XP_016635405.1
NW_015971638.1	539790	540665	XP_016635406.1
NW_015971638.1	541107	542070	XP_016635407.1
NW_015971638.1	542811	545018	XP_016635408.1
NW_015971638.1	545989	547133	XP_016635409.1
NW_015971638.1	547288	549571	XP_016635410.1
NW_015971638.1	550722	552711	XP_016635411.1
NW_015971638.1	553075	553764	XP_016635412.1
NW_015971638.1	554223	556047	XP_016635413.1
NW_015971638.1	556812	557559	XP_016635414.1
NW_015971638.1	558496	560821	XP_016635415.1
NW_015971638.1	561571	562816	XP_016635416.1
NW_015971638.1	563558	565344	XP_016635417.1
NW_015971638.1	566333	568333	XP_016635418.1
NW_015971638.1	568901	569949	XP_016635419.1
NW_015971638.1	570535	572149	XP_016635420.1
NW_015971638.1	572934	574982	XP_016635421.1
NW_015971638.1	575530	577183	XP_016635422.1
NW_015971638.1	577960	580205	XP_016635423.1
NW_015971638.1	580768	581308	XP_016635424.1
NW_015971638.1	581900	583802	XP_016635425.1
NW_015971638.1	584523	585938	XP_016635426.1
NW_015971638.1	587481	588492	XP_016635427.1
NW_015971638.1	589348	591356	XP_016635428.1
NW_015971638.1	592273	593296	XP_016635429.1
NW_015971638.1	593360	594449	XP_016635430.1
NW_015971638.1	595544	596726	XP_016635431.1
NW_015971638.1	598395	600988	XP_016635432.1
NW_015971638.1	601281	605371	XP_016635433.1
NW_015971638.1	606185	608726	XP_016635434.1
NW_015971638.1	609678	611100	XP_016635435.1
NW_015971638.1	611905	614985	XP_016635436.1
NW_015971638.1	616799	617555	XP_016635437.1
NW_015971638.1	619733	620486	XP_016635438.1
NW_015971638.1	620785	622017	XP_016635439.1
NW_015971638.1	622685	625146	XP_016635440.1
NW_015971638.1	626738	628615	XP_016635441.1
NW_015971638.1	630095	632127	XP_016635442.1
NW_015971638.1	633367	634642	XP_016635443.1
NW_015971638.1	635028	636012	XP_016635444.1
NW_015971638.1	636533	637388	XP_016635445.1
NW_015971638.1	638923	641230	XP_016635446.1
NW_015971638.1	642156	645258	XP_016635447.1
NW_015971638.1	647026	647833	XP_016635448.1
NW_015971638.1	650278	651103	XP_016635449.1
NW_015971638.1	652955	654214	XP_016635450.1
NW_015971638.1	654603	655602	XP_016635451.1
NW_015971638.1	657397	659221	XP_016635452.1
NW_015971638.1	660481	662375	XP_016635453.1
NW_015971638.1	662988	665248	XP_016635454.1
NW_015971638.1	665438	667319	XP_016635455.1
NW_015971638.1	668235	672255	XP_016635456.1
NW_015971638.1	673302	675505	XP_016635457.1
NW_015971638.1	678958	680899	XP_016635458.1
NW_015971638.1	681860	683585	XP_016635459.1
NW_015971638.1	684548	685430	XP_016635460.1
NW_015971638.1	686308	687676	XP_016635461.1
NW_015971638.1	688461	689260	XP_016635462.1
NW_015971638.1	689305	690292	XP_016635463.1
NW_015971638.1	691040	694703	XP_016635464.1
NW_015971638.1	695404	696331	XP_016635465.1
NW_015971638.1	696950	698607	XP_016635466.1
NW_015971638.1	699519	701001	XP_016635467.1
NW_015971638.1	702145	703345	XP_016635468.1
NW_015971638.1	704554	705220	XP_016635469.1
NW_015971638.1	705843	706836	XP_016635470.1
NW_015971638.1	707688	709197	XP_016635471.1
NW_015971638.1	710542	712210	XP_016635472.1
NW_015971638.1	712923	714486	XP_016635473.1
NW_015971638.1	714926	717320	XP_016635474.1
NW_015971638.1	717685	718351	XP_016635475.1
NW_015971638.1	719019	720723	XP_016635476.1
NW_015971638.1	721538	722159	XP_016635477.1
NW_015971638.1	722911	724309	XP_016635478.1
NW_015971638.1	725079	726583	XP_016635479.1
NW_015971638.1	726772	727642	XP_016635480.1
NW_015971638.1	728323	729826	XP_016635481.1
NW_015971638.1	731171	731560	XP_016635482.1
NW_015971638.1	732205	734141	XP_016635483.1
NW_015971638.1	735076	736207	XP_016635484.1
NW_015971638.1	736531	739617	XP_016635485.1
NW_015971638.1	740374	741461	XP_016635486.1
NW_015971638.1	742777	744303	XP_016635487.1
NW_015971638.1	745296	747296	XP_016635488.1
NW_015971638.1	748975	750631	XP_016635489.1
NW_015971638.1	751870	752452	XP_016635490.1
NW_015971638.1	753275	754511	XP_016635491.1
NW_015971638.1	755733	756587	XP_016635492.1
NW_015971638.1	757325	758862	XP_016635493.1
NW_015971638.1	759838	761759	XP_016635494.1
NW_015971638.1	764564	765755	XP_016635495.1
NW_015971638.1	766598	769498	XP_016635496.1
NW_015971638.1	770226	771230	XP_016635497.1
NW_015971638.1	771450	772413	XP_016635498.1
NW_015971638.1	772740	774691	XP_016635499.1
NW_015971638.1	775803	776818	XP_016635500.1
NW_015971638.1	776905	778054	XP_016635501.1
NW_015971638.1	779483	779833	XP_016635502.1
NW_015971638.1	780097	780628	XP_016635503.1
NW_015971638.1	781422	783006	XP_016635504.1
NW_015971638.1	783310	784674	XP_016635505.1
NW_015971638.1	786055	786905	XP_016635506.1
NW_015971638.1	787226	789383	XP_016635507.1
NW_015971638.1	790073	793204	XP_016635508.1
NW_015971638.1	795448	797923	XP_016635509.1
NW_015971638.1	798464	798893	XP_016635510.1
NW_015971638.1	800827	802395	XP_016635511.1
NW_015971638.1	803401	804679	XP_016635512.1
NW_015971638.1	805534	806482	XP_016635513.1
NW_015971638.1	806570	808277	XP_016635514.1
NW_015971638.1	809307	816666	XP_016635515.1
NW_015971638.1	817622	819890	XP_016635516.1
NW_015971638.1	821259	827606	XP_016635517.1
NW_015971638.1	828954	831062	XP_016635518.1
NW_015971638.1	832075	833707	XP_016635519.1
NW_015971638.1	834011	835993	XP_016635520.1
NW_015971638.1	836515	837435	XP_016635521.1
NW_015971638.1	837956	840146	XP_016635522.1
NW_015971638.1	840297	842577	XP_016635523.1
NW_015971638.1	843233	844228	XP_016635524.1
NW_015971638.1	844808	846564	XP_016635525.1
NW_015971638.1	848216	852199	XP_016635526.1
NW_015971638.1	853296	854259	XP_016635527.1
NW_015971638.1	855659	856223	XP_016635528.1
NW_015971638.1	857502	859659	XP_016635529.1
NW_015971638.1	861388	863890	XP_016635530.1
NW_015971638.1	864701	866120	XP_016635531.1
NW_015971638.1	866654	868205	XP_016635532.1
NW_015971638.1	868523	869032	XP_016635533.1
NW_015971638.1	869162	871105	XP_016635534.1
NW_015971638.1	871956	873003	XP_016635535.1
NW_015971638.1	873716	875846	XP_016635536.1
NW_015971638.1	876354	877582	XP_016635537.1
NW_015971638.1	877765	878886	XP_016635538.1
NW_015971638.1	879334	880305	XP_016635539.1
NW_015971638.1	882118	884493	XP_016635540.1
NW_015971638.1	884834	885980	XP_016635541.1
NW_015971638.1	886484	888834	XP_016635542.1
NW_015971638.1	889401	891303	XP_016635543.1
NW_015971638.1	892288	893008	XP_016635544.1
NW_015971638.1	893345	893936	XP_016635545.1
NW_015971638.1	895181	895658	XP_016635546.1
NW_015971638.1	896649	898147	XP_016635547.1
NW_015971638.1	900550	901633	XP_016635548.1
NW_015971638.1	902941	904155	XP_016635549.1
NW_015971638.1	904764	905258	XP_016635550.1
NW_015971638.1	905807	908300	XP_016635551.1
NW_015971638.1	909661	911625	XP_016635552.1
NW_015971638.1	914462	915866	XP_016635553.1
NW_015971638.1	917309	918192	XP_016635554.1
NW_015971638.1	919563	921312	XP_016635555.1
NW_015971638.1	923295	924936	XP_016635556.1
NW_015971638.1	926535	930275	XP_016635557.1
NW_015971638.1	932986	935401	XP_016635558.1
NW_015971638.1	941208	941799	XP_016635559.1
NW_015971638.1	942898	943679	XP_016635560.1
NW_015971638.1	944659	946585	XP_016635561.1
NW_015971638.1	947317	947893	XP_016635562.1
NW_015971638.1	948158	949283	XP_016635563.1
NW_015971638.1	950263	952293	XP_016635564.1
NW_015971638.1	953088	955678	XP_016635565.1
NW_015971638.1	956360	958370	XP_016635566.1
NW_015971638.1	959684	961645	XP_016635567.1
NW_015971638.1	962108	963940	XP_016635568.1
NW_015971638.1	965390	966421	XP_016635569.1
NW_015971638.1	969925	970324	XP_016635570.1
NW_015971638.1	972088	974500	XP_016635571.1
NW_015971638.1	974752	975289	XP_016635572.1
NW_015971638.1	976069	978107	XP_016635573.1
NW_015971638.1	978845	980078	XP_016635574.1
NW_015971638.1	982625	984880	XP_016635575.1
NW_015971638.1	985914	987091	XP_016635576.1
NW_015971638.1	987401	988587	XP_016635577.1
NW_015971638.1	989537	991908	XP_016635578.1
NW_015971638.1	992918	994773	XP_016635579.1
NW_015971638.1	995578	996706	XP_016635580.1
NW_015971638.1	997480	998618	XP_016635581.1
NW_015971638.1	999353	1000838	XP_016635582.1
NW_015971638.1	1002163	1005412	XP_016635583.1
NW_015971638.1	1005789	1006725	XP_016635584.1
NW_015971638.1	1007567	1007930	XP_016635585.1
NW_015971638.1	1008778	1010220	XP_016635586.1
NW_015971638.1	1011227	1014612	XP_016635587.1
NW_015971638.1	1014884	1016661	XP_016635588.1
NW_015971638.1	1017495	1018533	XP_016635589.1
NW_015971638.1	1019892	1023160	XP_016635590.1
NW_015971638.1	1030109	1031429	XP_016635591.1
NW_015971638.1	1036557	1038668	XP_016635592.1
NW_015971638.1	1039211	1040993	XP_016635593.1
NW_015971638.1	1041803	1043088	XP_016635594.1
NW_015971638.1	1044067	1046194	XP_016635595.1
NW_015971638.1	1046445	1049891	XP_016635596.1
NW_015971638.1	1050877	1053548	XP_016635597.1
NW_015971638.1	1055066	1056925	XP_016635598.1
NW_015971638.1	1057521	1059144	XP_016635599.1
NW_015971638.1	1060029	1060982	XP_016635600.1
NW_015971638.1	1061348	1061561	XP_016635601.1
NW_015971638.1	1061804	1062894	XP_016635602.1
NW_015971638.1	1064728	1065097	XP_016635603.1
NW_015971638.1	1065815	1067708	XP_016635604.1
NW_015971638.1	1069055	1069907	XP_016635605.1
NW_015971638.1	1071193	1073468	XP_016635606.1
NW_015971638.1	1074167	1074374	XP_016635607.1
NW_015971638.1	1074402	1075662	XP_016635608.1
NW_015971638.1	1076116	1078431	XP_016635609.1
NW_015971638.1	1079775	1081494	XP_016635610.1
NW_015971638.1	1081932	1083981	XP_016635611.1
NW_015971638.1	1084824	1086402	XP_016635612.1
NW_015971638.1	1086915	1087876	XP_016635613.1
NW_015971638.1	1087925	1089410	XP_016635614.1
NW_015971638.1	1090413	1091292	XP_016635615.1
NW_015971638.1	1092022	1092448	XP_016635616.1
NW_015971638.1	1092762	1093092	XP_016635617.1
NW_015971638.1	1093621	1094253	XP_016635618.1
NW_015971638.1	1095067	1095940	XP_016635619.1
NW_015971638.1	1096528	1097449	XP_016635620.1
NW_015971638.1	1099071	1100622	XP_016635621.1
NW_015971638.1	1102399	1102684	XP_016635622.1
NW_015971638.1	1102969	1104324	XP_016635623.1
NW_015971638.1	1105605	1106946	XP_016635624.1
NW_015971638.1	1107704	1108886	XP_016635625.1
NW_015971638.1	1109210	1109992	XP_016635626.1
NW_015971638.1	1111379	1113744	XP_016635627.1
NW_015971638.1	1114313	1116251	XP_016635628.1
NW_015971638.1	1117091	1119317	XP_016635629.1
NW_015971638.1	1120382	1122680	XP_016635630.1
NW_015971638.1	1123184	1124627	XP_016635631.1
NW_015971638.1	1126556	1128058	XP_016635632.1
NW_015971638.1	1128399	1130344	XP_016635633.1
NW_015971638.1	1131238	1131976	XP_016635634.1
NW_015971638.1	1132190	1134068	XP_016635635.1
NW_015971638.1	1135884	1136279	XP_016635636.1
NW_015971638.1	1136566	1139113	XP_016635637.1
NW_015971638.1	1139757	1140732	XP_016635638.1
NW_015971638.1	1141578	1141956	XP_016635639.1
NW_015971638.1	1142840	1144664	XP_016635640.1
NW_015971638.1	1152051	1153979	XP_016635641.1
NW_015971638.1	1154391	1155039	XP_016635642.1
NW_015971638.1	1155690	1156041	XP_016635643.1
NW_015971638.1	1157397	1159152	XP_016635644.1
NW_015971638.1	1159702	1160875	XP_016635645.1
NW_015971638.1	1161689	1164170	XP_016635646.1
NW_015971638.1	1164473	1166447	XP_016635647.1
NW_015971638.1	1166463	1167448	XP_016635648.1
NW_015971638.1	1168342	1170343	XP_016635649.1
NW_015971638.1	1171141	1171720	XP_016635650.1
NW_015971638.1	1173687	1175201	XP_016635651.1
NW_015971638.1	1175627	1177283	XP_016635652.1
NW_015971638.1	1177565	1180049	XP_016635653.1
NW_015971638.1	1180375	1181334	XP_016635654.1
NW_015971638.1	1182443	1183394	XP_016635655.1
NW_015971638.1	1184731	1185865	XP_016635656.1
NW_015971638.1	1187965	1189592	XP_016635657.1
NW_015971638.1	1190680	1191803	XP_016635658.1
NW_015971638.1	1193474	1195363	XP_016635659.1
NW_015971638.1	1196061	1197726	XP_016635660.1
NW_015971638.1	1199946	1202697	XP_016635661.1
NW_015971638.1	1208251	1211642	XP_016635662.1
NW_015971638.1	1212182	1226813	XP_016635663.1
NW_015971638.1	1227705	1228403	XP_016635664.1
NW_015971638.1	1228662	1229352	XP_016635665.1
NW_015971638.1	1229509	1230667	XP_016635666.1
NW_015971638.1	1230989	1232141	XP_016635667.1
NW_015971638.1	1232523	1233363	XP_016635668.1
NW_015971638.1	1234004	1236044	XP_016635669.1
NW_015971638.1	1236883	1237666	XP_016635670.1
NW_015971638.1	1238375	1239327	XP_016635671.1
NW_015971638.1	1241243	1243278	XP_016635672.1
NW_015971638.1	1244053	1246981	XP_016635673.1
NW_015971638.1	1247441	1248730	XP_016635674.1
NW_015971638.1	1249025	1250876	XP_016635675.1
NW_015971638.1	1251770	1252856	XP_016635676.1
NW_015971638.1	1253844	1254906	XP_016635677.1
NW_015971638.1	1255188	1256293	XP_016635678.1
NW_015971638.1	1257116	1258106	XP_016635679.1
NW_015971638.1	1258215	1258776	XP_016635680.1
NW_015971638.1	1259160	1261330	XP_016635681.1
NW_015971638.1	1262129	1263879	XP_016635682.1
NW_015971638.1	1264598	1266179	XP_016635683.1
NW_015971638.1	1266600	1268559	XP_016635684.1
NW_015971638.1	1269462	1270600	XP_016635685.1
NW_015971638.1	1271237	1271849	XP_016635686.1
NW_015971638.1	1273454	1275342	XP_016635687.1
NW_015971638.1	1276282	1277757	XP_016635688.1
NW_015971638.1	1280582	1282694	XP_016635689.1
NW_015971638.1	1283282	1285218	XP_016635690.1
NW_015971638.1	1286761	1288020	XP_016635691.1
NW_015971638.1	1289439	1291126	XP_016635692.1
NW_015971638.1	1292429	1294313	XP_016635693.1
NW_015971638.1	1296627	1298451	XP_016635694.1
NW_015971638.1	1298969	1300412	XP_016635695.1
NW_015971638.1	1301280	1302450	XP_016635696.1
NW_015971638.1	1303582	1306505	XP_016635697.1
NW_015971638.1	1306951	1308469	XP_016635698.1
NW_015971638.1	1309307	1310549	XP_016635699.1
NW_015971638.1	1311419	1313758	XP_016635700.1
NW_015971638.1	1314253	1317352	XP_016635701.1
NW_015971638.1	1318314	1320607	XP_016635702.1
NW_015971638.1	1321350	1322982	XP_016635703.1
NW_015971638.1	1323916	1325628	XP_016635704.1
NW_015971638.1	1326544	1326994	XP_016635705.1
NW_015971638.1	1327582	1328221	XP_016635706.1
NW_015971638.1	1329548	1331539	XP_016635707.1
NW_015971638.1	1332448	1333101	XP_016635708.1
NW_015971638.1	1333695	1334544	XP_016635709.1
NW_015971638.1	1334734	1337519	XP_016635710.1
NW_015971638.1	1339952	1341681	XP_016635711.1
NW_015971638.1	1343070	1344939	XP_016635712.1
NW_015971638.1	1347205	1349646	XP_016635713.1
NW_015971638.1	1350173	1351816	XP_016635714.1
NW_015971638.1	1352580	1353630	XP_016635715.1
NW_015971638.1	1354801	1356165	XP_016635716.1
NW_015971638.1	1356559	1357801	XP_016635717.1
NW_015971638.1	1359158	1359745	XP_016635718.1
NW_015971638.1	1360631	1361447	XP_016635719.1
NW_015971638.1	1362190	1364005	XP_016635720.1
NW_015971638.1	1365345	1366314	XP_016635721.1
NW_015971638.1	1367663	1371241	XP_016635722.1
NW_015971638.1	1372320	1374288	XP_016635723.1
NW_015971638.1	1377047	1378292	XP_016635724.1
NW_015971638.1	1378965	1380123	XP_016635725.1
NW_015971638.1	1381015	1382979	XP_016635726.1
NW_015971638.1	1383543	1385292	XP_016635727.1
NW_015971638.1	1386201	1387943	XP_016635728.1
NW_015971638.1	1389314	1389848	XP_016635729.1
NW_015971638.1	1390432	1391368	XP_016635730.1
NW_015971638.1	1393199	1395281	XP_016635731.1
NW_015971638.1	1395534	1396101	XP_016635732.1
NW_015971638.1	1397290	1398140	XP_016635733.1
NW_015971638.1	1399044	1400775	XP_016635734.1
NW_015971638.1	1401835	1403242	XP_016635735.1
NW_015971638.1	1404729	1407383	XP_016635736.1
NW_015971638.1	1407641	1410029	XP_016635737.1
NW_015971638.1	1410375	1413042	XP_016635738.1
NW_015971638.1	1413426	1414374	XP_016635739.1
NW_015971638.1	1414699	1416511	XP_016635740.1
NW_015971638.1	1417398	1417824	XP_016635741.1
NW_015971638.1	1418905	1420683	XP_016635742.1
NW_015971638.1	1421402	1423293	XP_016635743.1
NW_015971638.1	1425415	1428916	XP_016635744.1
NW_015971638.1	1429566	1430785	XP_016635745.1
NW_015971638.1	1432716	1433913	XP_016635746.1
NW_015971638.1	1433967	1434666	XP_016635747.1
NW_015971638.1	1435054	1437014	XP_016635748.1
NW_015971638.1	1438515	1440339	XP_016635749.1
NW_015971638.1	1441084	1442533	XP_016635750.1
NW_015971638.1	1442972	1444580	XP_016635751.1
NW_015971638.1	1445269	1446689	XP_016635752.1
NW_015971638.1	1447197	1449084	XP_016635753.1
NW_015971638.1	1450514	1452267	XP_016635754.1
NW_015971638.1	1454226	1456538	XP_016635755.1
NW_015971638.1	1457114	1458167	XP_016635756.1
NW_015971638.1	1459820	1461263	XP_016635757.1
NW_015971638.1	1462819	1464320	XP_016635758.1
NW_015971638.1	1464453	1466324	XP_016635759.1
NW_015971638.1	1467953	1468877	XP_016635760.1
NW_015971638.1	1469532	1471731	XP_016635761.1
NW_015971638.1	1472563	1474046	XP_016635762.1
NW_015971638.1	1475085	1475932	XP_016635763.1
NW_015971639.1	18	1911	XP_016634653.1
NW_015971639.1	3287	5189	XP_016634654.1
NW_015971639.1	5700	6276	XP_016634655.1
NW_015971639.1	6973	7432	XP_016634656.1
NW_015971639.1	8394	10659	XP_016634657.1
NW_015971639.1	10942	11934	XP_016634658.1
NW_015971639.1	13014	13698	XP_016634659.1
NW_015971639.1	14321	15860	XP_016634660.1
NW_015971639.1	15900	17565	XP_016634661.1
NW_015971639.1	17923	19502	XP_016634662.1
NW_015971639.1	19528	20857	XP_016634663.1
NW_015971639.1	21584	24199	XP_016634664.1
NW_015971639.1	25426	26579	XP_016634665.1
NW_015971639.1	27176	28179	XP_016634666.1
NW_015971639.1	28605	30207	XP_016634667.1
NW_015971639.1	30611	31693	XP_016634668.1
NW_015971639.1	33554	35152	XP_016634669.1
NW_015971639.1	35714	36872	XP_016634670.1
NW_015971639.1	37316	39028	XP_016634671.1
NW_015971639.1	39651	41183	XP_016634672.1
NW_015971639.1	41540	42612	XP_016634673.1
NW_015971639.1	42933	44123	XP_016634674.1
NW_015971639.1	44808	45714	XP_016634675.1
NW_015971639.1	46202	46953	XP_016634676.1
NW_015971639.1	47456	47975	XP_016634677.1
NW_015971639.1	48366	49095	XP_016634678.1
NW_015971639.1	50264	51791	XP_016634679.1
NW_015971639.1	52395	54021	XP_016634680.1
NW_015971639.1	60849	63785	XP_016634681.1
NW_015971639.1	65514	66146	XP_016634682.1
NW_015971639.1	67008	68917	XP_016634683.1
NW_015971639.1	70196	72780	XP_016634684.1
NW_015971639.1	76966	77245	XP_016634685.1
NW_015971639.1	78901	81301	XP_016634686.1
NW_015971639.1	82112	83623	XP_016634687.1
NW_015971639.1	84055	85519	XP_016634688.1
NW_015971639.1	86627	88081	XP_016634689.1
NW_015971639.1	88936	90898	XP_016634690.1
NW_015971639.1	91329	92932	XP_016634691.1
NW_015971639.1	93503	94530	XP_016634692.1
NW_015971639.1	94956	96162	XP_016634693.1
NW_015971639.1	99498	102170	XP_016634694.1
NW_015971639.1	105484	106990	XP_016634695.1
NW_015971639.1	108685	109355	XP_016634696.1
NW_015971639.1	110414	112647	XP_016634697.1
NW_015971639.1	113340	114012	XP_016634698.1
NW_015971639.1	114400	115206	XP_016634699.1
NW_015971639.1	115769	119451	XP_016634700.1
NW_015971639.1	120192	120887	XP_016634701.1
NW_015971639.1	121025	121926	XP_016634702.1
NW_015971639.1	123301	124966	XP_016634703.1
NW_015971639.1	125562	127553	XP_016634704.1
NW_015971639.1	129508	131391	XP_016634705.1
NW_015971639.1	132457	133601	XP_016634706.1
NW_015971639.1	134567	134980	XP_016634707.1
NW_015971639.1	135589	136687	XP_016634708.1
NW_015971639.1	138551	138890	XP_016634709.1
NW_015971639.1	139726	140848	XP_016634710.1
NW_015971639.1	142697	143063	XP_016634711.1
NW_015971639.1	143901	144786	XP_016634712.1
NW_015971639.1	148676	150173	XP_016634713.1
NW_015971639.1	150644	152228	XP_016634714.1
NW_015971639.1	152764	153634	XP_016634715.1
NW_015971639.1	154516	155530	XP_016634716.1
NW_015971639.1	155904	156828	XP_016634717.1
NW_015971639.1	157740	158877	XP_016634718.1
NW_015971639.1	160064	167606	XP_016634719.1
NW_015971639.1	168358	168793	XP_016634720.1
NW_015971639.1	170622	172844	XP_016634721.1
NW_015971639.1	177968	180397	XP_016634722.1
NW_015971639.1	184908	187514	XP_016634723.1
NW_015971639.1	188382	189567	XP_016634724.1
NW_015971639.1	190364	193181	XP_016634725.1
NW_015971639.1	194047	194470	XP_016634726.1
NW_015971639.1	195292	196324	XP_016634727.1
NW_015971639.1	198599	199502	XP_016634728.1
NW_015971639.1	199928	200952	XP_016634729.1
NW_015971639.1	201704	203605	XP_016634730.1
NW_015971639.1	204729	205793	XP_016634731.1
NW_015971639.1	206802	207801	XP_016634732.1
NW_015971639.1	208617	209265	XP_016634733.1
NW_015971639.1	209827	210283	XP_016634734.1
NW_015971639.1	210678	211416	XP_016634735.1
NW_015971639.1	211587	212172	XP_016634736.1
NW_015971639.1	212750	213834	XP_016634737.1
NW_015971639.1	213975	214489	XP_016634738.1
NW_015971639.1	214728	215578	XP_016634739.1
NW_015971639.1	216158	217411	XP_016634740.1
NW_015971639.1	217911	219223	XP_016634741.1
NW_015971639.1	219859	223396	XP_016634742.1
NW_015971639.1	224140	225690	XP_016634743.1
NW_015971639.1	225990	227266	XP_016634744.1
NW_015971639.1	228681	231725	XP_016634745.1
NW_015971639.1	233684	234317	XP_016634746.1
NW_015971639.1	234599	236553	XP_016634747.1
NW_015971639.1	237517	239375	XP_016634748.1
NW_015971639.1	239743	241355	XP_016634749.1
NW_015971639.1	242643	244512	XP_016634750.1
NW_015971639.1	244980	246086	XP_016634751.1
NW_015971639.1	246701	247534	XP_016634752.1
NW_015971639.1	248020	248455	XP_016634753.1
NW_015971639.1	248593	251390	XP_016634754.1
NW_015971639.1	252465	253979	XP_016634755.1
NW_015971639.1	255588	257458	XP_016634756.1
NW_015971639.1	258365	258861	XP_016634757.1
NW_015971639.1	259319	260506	XP_016634758.1
NW_015971639.1	261199	261385	XP_016634759.1
NW_015971639.1	261460	263082	XP_016634760.1
NW_015971639.1	263681	264048	XP_016634761.1
NW_015971639.1	265313	266070	XP_016634762.1
NW_015971639.1	266586	269711	XP_016634763.1
NW_015971639.1	270093	271194	XP_016634764.1
NW_015971639.1	272420	274109	XP_016634765.1
NW_015971639.1	275740	277660	XP_016634766.1
NW_015971639.1	278477	280309	XP_016634767.1
NW_015971639.1	281019	282924	XP_016634768.1
NW_015971639.1	283812	286179	XP_016634769.1
NW_015971639.1	290176	291814	XP_016634770.1
NW_015971639.1	293006	293489	XP_016634771.1
NW_015971639.1	294254	295289	XP_016634772.1
NW_015971639.1	295523	298053	XP_016634773.1
NW_015971639.1	299062	300517	XP_016634774.1
NW_015971639.1	301909	302851	XP_016634775.1
NW_015971639.1	305975	306602	XP_016634776.1
NW_015971639.1	307920	308865	XP_016634777.1
NW_015971639.1	309759	312625	XP_016634778.1
NW_015971639.1	313890	315885	XP_016634779.1
NW_015971639.1	317179	318545	XP_016634780.1
NW_015971639.1	319884	320369	XP_016634781.1
NW_015971639.1	320983	322744	XP_016634782.1
NW_015971639.1	323412	324094	XP_016634783.1
NW_015971639.1	324532	326596	XP_016634784.1
NW_015971639.1	327153	329541	XP_016634785.1
NW_015971639.1	330497	332216	XP_016634786.1
NW_015971639.1	332600	334463	XP_016634787.1
NW_015971639.1	336527	338156	XP_016634788.1
NW_015971639.1	338936	340326	XP_016634789.1
NW_015971639.1	340485	342503	XP_016634790.1
NW_015971639.1	343200	345027	XP_016634791.1
NW_015971639.1	345942	347661	XP_016634792.1
NW_015971639.1	349111	350984	XP_016634793.1
NW_015971639.1	351389	353636	XP_016634794.1
NW_015971639.1	353786	354091	XP_016634795.1
NW_015971639.1	354592	355539	XP_016634796.1
NW_015971639.1	357229	358710	XP_016634797.1
NW_015971639.1	359709	361323	XP_016634798.1
NW_015971639.1	361704	362832	XP_016634799.1
NW_015971639.1	363563	365078	XP_016634800.1
NW_015971639.1	365876	366695	XP_016634801.1
NW_015971639.1	367649	368228	XP_016634802.1
NW_015971639.1	369984	372855	XP_016634803.1
NW_015971639.1	373167	373824	XP_016634804.1
NW_015971639.1	377815	380464	XP_016634805.1
NW_015971639.1	381919	386455	XP_016634806.1
NW_015971639.1	389021	390350	XP_016634807.1
NW_015971639.1	390713	392241	XP_016634808.1
NW_015971639.1	392831	393942	XP_016634809.1
NW_015971639.1	394841	395578	XP_016634810.1
NW_015971639.1	396302	397430	XP_016634811.1
NW_015971639.1	398168	399841	XP_016634812.1
NW_015971639.1	400078	402746	XP_016634813.1
NW_015971639.1	404493	407513	XP_016634814.1
NW_015971639.1	408056	408917	XP_016634815.1
NW_015971639.1	410823	413213	XP_016634816.1
NW_015971639.1	421880	423996	XP_016634817.1
NW_015971639.1	425344	426734	XP_016634818.1
NW_015971639.1	427688	428543	XP_016634819.1
NW_015971639.1	428625	429747	XP_016634820.1
NW_015971639.1	430410	430989	XP_016634821.1
NW_015971639.1	432007	433485	XP_016634822.1
NW_015971639.1	434187	435066	XP_016634823.1
NW_015971639.1	437240	439127	XP_016634824.1
NW_015971639.1	439640	440793	XP_016634825.1
NW_015971639.1	441535	443056	XP_016634826.1
NW_015971639.1	443976	445568	XP_016634827.1
NW_015971639.1	446478	447983	XP_016634828.1
NW_015971639.1	448956	450849	XP_016634829.1
NW_015971639.1	451397	452002	XP_016634830.1
NW_015971639.1	452331	456322	XP_016634831.1
NW_015971639.1	456984	458260	XP_016634832.1
NW_015971639.1	458577	459607	XP_016634833.1
NW_015971639.1	460475	462560	XP_016634834.1
NW_015971639.1	463224	465205	XP_016634835.1
NW_015971639.1	466337	466870	XP_016634836.1
NW_015971639.1	467622	470826	XP_016634837.1
NW_015971639.1	471668	472011	XP_016634838.1
NW_015971639.1	472497	474993	XP_016634839.1
NW_015971639.1	475482	476036	XP_016634840.1
NW_015971639.1	477539	479507	XP_016634841.1
NW_015971639.1	480534	482061	XP_016634842.1
NW_015971639.1	483022	485308	XP_016634843.1
NW_015971639.1	486222	488064	XP_016634844.1
NW_015971639.1	489238	490799	XP_016634845.1
NW_015971639.1	491542	493245	XP_016634846.1
NW_015971639.1	493320	494378	XP_016634847.1
NW_015971639.1	496003	498281	XP_016634848.1
NW_015971639.1	498840	499323	XP_016634849.1
NW_015971639.1	500398	502243	XP_016634850.1
NW_015971639.1	504126	505896	XP_016634851.1
NW_015971639.1	507324	511440	XP_016634852.1
NW_015971639.1	515988	517951	XP_016634853.1
NW_015971639.1	518643	519503	XP_016634854.1
NW_015971639.1	519944	521522	XP_016634855.1
NW_015971639.1	523021	524775	XP_016634856.1
NW_015971639.1	526328	528323	XP_016634857.1
NW_015971639.1	529914	530815	XP_016634858.1
NW_015971639.1	531109	533065	XP_016634859.1
NW_015971639.1	533527	535630	XP_016634860.1
NW_015971639.1	536356	538300	XP_016634861.1
NW_015971639.1	541794	544360	XP_016634862.1
NW_015971639.1	546077	548117	XP_016634863.1
NW_015971639.1	550927	551809	XP_016634864.1
NW_015971639.1	554814	559649	XP_016634865.1
NW_015971639.1	560093	562241	XP_016634866.1
NW_015971639.1	562339	563581	XP_016634867.1
NW_015971639.1	564116	565783	XP_016634868.1
NW_015971639.1	566458	567358	XP_016634869.1
NW_015971639.1	567716	568956	XP_016634870.1
NW_015971639.1	569333	570566	XP_016634871.1
NW_015971639.1	571308	572969	XP_016634872.1
NW_015971639.1	573472	574770	XP_016634873.1
NW_015971639.1	575478	578706	XP_016634874.1
NW_015971639.1	579781	580345	XP_016634875.1
NW_015971639.1	581647	582646	XP_016634876.1
NW_015971639.1	583341	584404	XP_016634877.1
NW_015971639.1	585004	586896	XP_016634878.1
NW_015971639.1	588127	589595	XP_016634879.1
NW_015971639.1	590715	592053	XP_016634880.1
NW_015971639.1	592684	593500	XP_016634881.1
NW_015971639.1	594806	597749	XP_016634882.1
NW_015971639.1	598864	601317	XP_016634883.1
NW_015971639.1	602258	603775	XP_016634884.1
NW_015971639.1	604688	605764	XP_016634885.1
NW_015971639.1	606798	607394	XP_016634886.1
NW_015971639.1	607754	608958	XP_016634887.1
NW_015971639.1	609841	611698	XP_016634888.1
NW_015971639.1	612238	613882	XP_016634889.1
NW_015971639.1	614184	615188	XP_016634890.1
NW_015971639.1	615307	616190	XP_016634891.1
NW_015971639.1	616602	618033	XP_016634892.1
NW_015971639.1	618906	621006	XP_016634893.1
NW_015971639.1	621409	625614	XP_016634894.1
NW_015971639.1	626727	628590	XP_016634895.1
NW_015971639.1	629565	630139	XP_016634896.1
NW_015971639.1	632644	633993	XP_016634897.1
NW_015971639.1	634580	635750	XP_016634898.1
NW_015971639.1	636013	638497	XP_016634899.1
NW_015971639.1	641357	641927	XP_016634900.1
NW_015971639.1	644191	645589	XP_016634901.1
NW_015971639.1	645754	646922	XP_016634902.1
NW_015971639.1	648983	650847	XP_016634903.1
NW_015971639.1	654873	655716	XP_016634904.1
NW_015971639.1	656315	658091	XP_016634905.1
NW_015971639.1	661669	663265	XP_016634906.1
NW_015971639.1	663835	666070	XP_016634907.1
NW_015971639.1	666898	668697	XP_016634908.1
NW_015971639.1	669137	671394	XP_016634909.1
NW_015971639.1	673161	673884	XP_016634910.1
NW_015971639.1	675161	676765	XP_016634911.1
NW_015971639.1	678032	679745	XP_016634912.1
NW_015971639.1	680141	682124	XP_016634913.1
NW_015971639.1	683745	684404	XP_016634914.1
NW_015971639.1	684865	685975	XP_016634915.1
NW_015971639.1	687039	687420	XP_016634916.1
NW_015971639.1	688030	689284	XP_016634917.1
NW_015971639.1	689352	691182	XP_016634918.1
NW_015971639.1	692386	694030	XP_016634919.1
NW_015971639.1	695067	695850	XP_016634920.1
NW_015971639.1	695998	697598	XP_016634921.1
NW_015971639.1	698088	699165	XP_016634922.1
NW_015971639.1	700138	702101	XP_016634923.1
NW_015971639.1	703389	705321	XP_016634924.1
NW_015971639.1	706302	708177	XP_016634925.1
NW_015971639.1	708957	709703	XP_016634926.1
NW_015971639.1	713021	714337	XP_016634927.1
NW_015971639.1	715831	717431	XP_016634928.1
NW_015971639.1	718084	719177	XP_016634929.1
NW_015971639.1	720235	721487	XP_016634930.1
NW_015971639.1	724095	725187	XP_016634931.1
NW_015971639.1	725939	726296	XP_016634932.1
NW_015971639.1	726802	727888	XP_016634933.1
NW_015971639.1	728043	729442	XP_016634934.1
NW_015971639.1	730842	731829	XP_016634935.1
NW_015971639.1	731868	732739	XP_016634936.1
NW_015971639.1	733508	737791	XP_016634937.1
NW_015971639.1	738720	740410	XP_016634938.1
NW_015971639.1	741070	742777	XP_016634939.1
NW_015971639.1	743766	745700	XP_016634940.1
NW_015971639.1	746913	748411	XP_016634941.1
NW_015971639.1	750198	752122	XP_016634942.1
NW_015971639.1	752645	753258	XP_016634943.1
NW_015971639.1	753590	754850	XP_016634944.1
NW_015971639.1	755241	755851	XP_016634945.1
NW_015971639.1	756178	756770	XP_016634946.1
NW_015971639.1	756957	757926	XP_016634947.1
NW_015971639.1	759387	763347	XP_016634948.1
NW_015971639.1	765140	766948	XP_016634949.1
NW_015971639.1	768262	770333	XP_016634950.1
NW_015971639.1	770808	771432	XP_016634951.1
NW_015971639.1	772533	773908	XP_016634952.1
NW_015971639.1	774844	777389	XP_016634953.1
NW_015971639.1	781162	784123	XP_016634954.1
NW_015971639.1	785455	787527	XP_016634955.1
NW_015971639.1	788791	789573	XP_016634956.1
NW_015971639.1	790468	791174	XP_016634957.1
NW_015971639.1	793830	794855	XP_016634958.1
NW_015971639.1	796673	797498	XP_016634959.1
NW_015971639.1	797963	799648	XP_016634960.1
NW_015971639.1	801226	803064	XP_016634961.1
NW_015971639.1	804296	807448	XP_016634962.1
NW_015971639.1	808263	812942	XP_016634963.1
NW_015971639.1	813503	814897	XP_016634964.1
NW_015971639.1	815841	817556	XP_016634965.1
NW_015971639.1	818343	819153	XP_016634966.1
NW_015971639.1	820495	821719	XP_016634967.1
NW_015971639.1	822186	824181	XP_016634968.1
NW_015971639.1	826024	827137	XP_016634969.1
NW_015971639.1	827857	828704	XP_016634970.1
NW_015971639.1	829323	830358	XP_016634971.1
NW_015971639.1	831964	834039	XP_016634972.1
NW_015971639.1	835050	836758	XP_016634973.1
NW_015971639.1	838111	839477	XP_016634974.1
NW_015971639.1	840134	842796	XP_016634975.1
NW_015971639.1	843903	846427	XP_016634976.1
NW_015971639.1	847767	851349	XP_016634977.1
NW_015971639.1	851449	852217	XP_016634978.1
NW_015971639.1	852636	854946	XP_016634979.1
NW_015971639.1	863640	864678	XP_016634980.1
NW_015971639.1	867586	870425	XP_016634981.1
NW_015971639.1	870975	872752	XP_016634982.1
NW_015971639.1	872904	874876	XP_016634983.1
NW_015971639.1	875337	879788	XP_016634984.1
NW_015971639.1	880590	882052	XP_016634985.1
NW_015971639.1	882793	883279	XP_016634986.1
NW_015971639.1	883653	885646	XP_016634987.1
NW_015971639.1	886888	888362	XP_016634988.1
NW_015971639.1	888667	891023	XP_016634989.1
NW_015971639.1	891816	892152	XP_016634990.1
NW_015971639.1	892764	894537	XP_016634991.1
NW_015971639.1	895734	899183	XP_016634992.1
NW_015971639.1	899994	901179	XP_016634993.1
NW_015971639.1	901719	905268	XP_016634994.1
NW_015971639.1	906332	907388	XP_016634995.1
NW_015971639.1	907791	909500	XP_016634996.1
NW_015971639.1	910563	911017	XP_016634997.1
NW_015971639.1	913357	914542	XP_016634998.1
NW_015971639.1	917188	918297	XP_016634999.1
NW_015971639.1	919229	920467	XP_016635000.1
NW_015971639.1	921141	922136	XP_016635001.1
NW_015971639.1	922916	924284	XP_016635002.1
NW_015971639.1	925711	927223	XP_016635003.1
NW_015971639.1	928062	928899	XP_016635004.1
NW_015971639.1	929537	930771	XP_016635005.1
NW_015971639.1	931205	932138	XP_016635006.1
NW_015971639.1	932420	933572	XP_016635007.1
NW_015971639.1	933758	934592	XP_016635008.1
NW_015971639.1	935022	937608	XP_016635009.1
NW_015971639.1	940016	944941	XP_016635010.1
NW_015971639.1	947675	948559	XP_016635011.1
NW_015971639.1	949022	949985	XP_016635012.1
NW_015971639.1	950681	951589	XP_016635013.1
NW_015971639.1	952861	954196	XP_016635014.1
NW_015971639.1	954745	957084	XP_016635015.1
NW_015971639.1	957746	959174	XP_016635016.1
NW_015971639.1	960792	964273	XP_016635017.1
NW_015971639.1	965372	966598	XP_016635018.1
NW_015971639.1	966911	967853	XP_016635019.1
NW_015971639.1	968494	969601	XP_016635020.1
NW_015971639.1	970637	971282	XP_016635021.1
NW_015971639.1	971661	972701	XP_016635022.1
NW_015971639.1	973451	975137	XP_016635023.1
NW_015971639.1	975989	976454	XP_016635024.1
NW_015971639.1	977875	979574	XP_016635025.1
NW_015971639.1	980669	981878	XP_016635026.1
NW_015971639.1	982553	984257	XP_016635027.1
NW_015971639.1	987844	990550	XP_016635028.1
NW_015971639.1	995265	996225	XP_016635029.1
NW_015971639.1	996953	998951	XP_016635030.1
NW_015971639.1	999153	1001024	XP_016635031.1
NW_015971639.1	1001630	1002608	XP_016635032.1
NW_015971639.1	1002704	1003846	XP_016635033.1
NW_015971639.1	1007539	1008047	XP_016635034.1
NW_015971639.1	1010834	1012517	XP_016635035.1
NW_015971639.1	1013041	1013536	XP_016635036.1
NW_015971639.1	1014391	1015154	XP_016635037.1
NW_015971639.1	1016878	1018893	XP_016635038.1
NW_015971639.1	1019321	1019619	XP_016635039.1
NW_015971639.1	1020930	1024230	XP_016635040.1
NW_015971639.1	1024850	1027274	XP_016635041.1
NW_015971639.1	1028834	1030940	XP_016635042.1
NW_015971639.1	1031549	1035668	XP_016635043.1
NW_015971639.1	1036199	1038020	XP_016635044.1
NW_015971639.1	1038447	1039761	XP_016635045.1
NW_015971639.1	1040186	1041026	XP_016635046.1
NW_015971639.1	1042312	1044078	XP_016635047.1
NW_015971639.1	1044334	1045978	XP_016635048.1
NW_015971639.1	1046825	1048422	XP_016635049.1
NW_015971639.1	1048685	1050419	XP_016635050.1
NW_015971639.1	1050440	1051767	XP_016635051.1
NW_015971639.1	1052232	1053801	XP_016635052.1
NW_015971639.1	1054026	1055135	XP_016635053.1
NW_015971639.1	1055704	1057024	XP_016635054.1
NW_015971639.1	1057806	1058312	XP_016635055.1
NW_015971639.1	1059138	1062097	XP_016635056.1
NW_015971639.1	1066157	1067366	XP_016635057.1
NW_015971639.1	1078074	1082967	XP_016635058.1
NW_015971639.1	1085778	1086611	XP_016635059.1
NW_015971639.1	1087391	1088953	XP_016635060.1
NW_015971639.1	1090682	1092206	XP_016635061.1
NW_015971639.1	1093511	1094945	XP_016635062.1
NW_015971639.1	1096131	1097796	XP_016635063.1
NW_015971639.1	1098400	1099810	XP_016635064.1
NW_015971639.1	1100264	1104209	XP_016635065.1
NW_015971639.1	1105522	1107275	XP_016635066.1
NW_015971639.1	1107426	1109296	XP_016635067.1
NW_015971639.1	1110180	1112000	XP_016635068.1
NW_015971639.1	1112859	1113744	XP_016635069.1
NW_015971639.1	1114337	1115570	XP_016635070.1
NW_015971639.1	1116242	1118077	XP_016635071.1
NW_015971639.1	1119302	1120427	XP_016635072.1
NW_015971639.1	1120798	1122616	XP_016635073.1
NW_015971639.1	1123286	1125002	XP_016635074.1
NW_015971639.1	1125789	1126951	XP_016635075.1
NW_015971639.1	1127427	1129444	XP_016635076.1
NW_015971639.1	1130050	1132032	XP_016635077.1
NW_015971639.1	1132236	1132560	XP_016635078.1
NW_015971639.1	1134962	1135295	XP_016635079.1
NW_015971639.1	1135369	1138018	XP_016635080.1
NW_015971639.1	1138319	1139315	XP_016635081.1
NW_015971639.1	1139619	1140654	XP_016635082.1
NW_015971639.1	1141244	1142501	XP_016635083.1
NW_015971639.1	1143219	1144378	XP_016635084.1
NW_015971639.1	1145138	1146047	XP_016635085.1
NW_015971639.1	1146554	1150553	XP_016635086.1
NW_015971639.1	1151999	1152744	XP_016635087.1
NW_015971639.1	1154076	1155179	XP_016635088.1
NW_015971639.1	1155710	1156927	XP_016635089.1
NW_015971639.1	1162338	1164271	XP_016635090.1
NW_015971639.1	1164931	1167234	XP_016635091.1
NW_015971639.1	1167482	1168388	XP_016635092.1
NW_015971639.1	1168711	1171744	XP_016635093.1
NW_015971639.1	1172519	1173124	XP_016635094.1
NW_015971639.1	1174127	1174966	XP_016635095.1
NW_015971639.1	1175527	1176681	XP_016635096.1
NW_015971639.1	1178691	1180291	XP_016635097.1
NW_015971639.1	1182222	1182801	XP_016635098.1
NW_015971639.1	1183056	1184517	XP_016635099.1
NW_015971639.1	1187484	1189620	XP_016635100.1
NW_015971639.1	1190957	1192989	XP_016635101.1
NW_015971639.1	1193610	1194630	XP_016635102.1
NW_015971639.1	1195637	1196285	XP_016635103.1
NW_015971639.1	1197626	1198754	XP_016635104.1
NW_015971639.1	1199370	1199963	XP_016635105.1
NW_015971639.1	1202052	1202797	XP_016635106.1
NW_015971639.1	1204093	1205314	XP_016635107.1
NW_015971639.1	1205654	1206602	XP_016635108.1
NW_015971639.1	1207156	1208196	XP_016635109.1
NW_015971639.1	1209311	1211252	XP_016635110.1
NW_015971639.1	1214406	1216356	XP_016635111.1
NW_015971639.1	1216534	1216978	XP_016635112.1
NW_015971639.1	1218399	1219666	XP_016635113.1
NW_015971639.1	1221079	1221679	XP_016635114.1
NW_015971639.1	1222239	1223359	XP_016635115.1
NW_015971639.1	1223768	1224352	XP_016635116.1
NW_015971639.1	1225688	1227188	XP_016635117.1
NW_015971639.1	1228123	1228579	XP_016635118.1
NW_015971639.1	1228768	1229228	XP_016635119.1
NW_015971639.1	1231749	1233639	XP_016635120.1
NW_015971639.1	1234486	1235645	XP_016635121.1
NW_015971639.1	1236081	1236676	XP_016635122.1
NW_015971639.1	1238336	1240748	XP_016635123.1
NW_015971639.1	1243439	1244564	XP_016635124.1
NW_015971639.1	1245630	1247217	XP_016635125.1
NW_015971639.1	1247779	1248407	XP_016635126.1
NW_015971639.1	1249232	1251483	XP_016635127.1
NW_015971639.1	1252186	1252858	XP_016635128.1
NW_015971639.1	1253259	1254090	XP_016635129.1
NW_015971639.1	1256536	1258211	XP_016635130.1
NW_015971639.1	1259295	1263259	XP_016635131.1
NW_015971639.1	1264084	1264911	XP_016635132.1
NW_015971639.1	1265273	1265679	XP_016635133.1
NW_015971639.1	1266464	1267170	XP_016635134.1
NW_015971639.1	1269147	1269684	XP_016635135.1
NW_015971639.1	1270027	1271375	XP_016635136.1
NW_015971639.1	1271646	1275261	XP_016635137.1
NW_015971639.1	1276948	1279768	XP_016635138.1
NW_015971639.1	1280740	1282593	XP_016635139.1
NW_015971639.1	1283130	1283827	XP_016635140.1
NW_015971639.1	1284543	1286158	XP_016635141.1
NW_015971639.1	1287625	1288546	XP_016635142.1
NW_015971639.1	1289055	1292371	XP_016635143.1
NW_015971639.1	1294269	1295343	XP_016635144.1
NW_015971639.1	1296298	1296898	XP_016635145.1
NW_015971639.1	1299705	1301057	XP_016635146.1
NW_015971639.1	1303741	1305619	XP_016635147.1
NW_015971639.1	1305636	1306248	XP_016635148.1
NW_015971639.1	1306573	1308612	XP_016635149.1
NW_015971639.1	1309924	1310980	XP_016635150.1
NW_015971639.1	1311418	1312210	XP_016635151.1
NW_015971639.1	1312646	1314437	XP_016635152.1
NW_015971639.1	1315368	1316199	XP_016635153.1
NW_015971639.1	1317148	1319609	XP_016635154.1
NW_015971639.1	1320999	1321632	XP_016635155.1
NW_015971639.1	1322076	1324014	XP_016635156.1
NW_015971639.1	1324749	1326064	XP_016635157.1
NW_015971639.1	1326487	1327210	XP_016635158.1
NW_015971639.1	1328551	1330244	XP_016635159.1
NW_015971639.1	1330651	1331386	XP_016635160.1
NW_015971639.1	1331878	1333710	XP_016635161.1
NW_015971639.1	1334375	1335842	XP_016635162.1
NW_015971639.1	1337549	1339503	XP_016635163.1
NW_015971639.1	1339901	1342492	XP_016635164.1
NW_015971639.1	1344106	1345075	XP_016635165.1
NW_015971639.1	1347481	1349769	XP_016635166.1
NW_015971639.1	1350624	1352541	XP_016635167.1
NW_015971639.1	1353035	1354235	XP_016635168.1
NW_015971639.1	1355877	1357635	XP_016635169.1
NW_015971639.1	1358174	1360604	XP_016635170.1
NW_015971639.1	1361020	1362430	XP_016635171.1
NW_015971639.1	1363709	1365515	XP_016635172.1
NW_015971639.1	1365759	1366722	XP_016635173.1
NW_015971639.1	1367446	1369758	XP_016635174.1
NW_015971639.1	1370079	1372062	XP_016635175.1
NW_015971639.1	1372898	1373868	XP_016635176.1
NW_015971639.1	1374888	1376208	XP_016635177.1
NW_015971639.1	1377417	1379964	XP_016635178.1
NW_015971639.1	1381656	1382808	XP_016635179.1
NW_015971639.1	1384476	1387339	XP_016635180.1
NW_015971639.1	1388403	1390086	XP_016635181.1
NW_015971639.1	1390868	1394942	XP_016635182.1
NW_015971639.1	1395811	1397982	XP_016635183.1
NW_015971639.1	1398834	1400924	XP_016635184.1
NW_015971639.1	1401216	1402021	XP_016635185.1
NW_015971639.1	1402810	1403250	XP_016635186.1
NW_015971639.1	1404108	1405977	XP_016635187.1
NW_015971639.1	1406832	1409160	XP_016635188.1
NW_015971639.1	1410939	1412085	XP_016635189.1
NW_015971639.1	1414340	1415270	XP_016635190.1
NW_015971639.1	1416499	1418570	XP_016635191.1
NW_015971639.1	1418832	1421679	XP_016635192.1
NW_015971639.1	1422331	1422706	XP_016635193.1
NW_015971640.1	4541	6583	XP_016634175.1
NW_015971640.1	8798	9827	XP_016634176.1
NW_015971640.1	22877	24645	XP_016634177.1
NW_015971640.1	25509	26919	XP_016634178.1
NW_015971640.1	27977	29412	XP_016634179.1
NW_015971640.1	30091	30640	XP_016634180.1
NW_015971640.1	32046	33801	XP_016634181.1
NW_015971640.1	34489	35515	XP_016634182.1
NW_015971640.1	36647	38044	XP_016634183.1
NW_015971640.1	38128	39344	XP_016634184.1
NW_015971640.1	39835	41461	XP_016634185.1
NW_015971640.1	42481	42806	XP_016634186.1
NW_015971640.1	43505	45172	XP_016634187.1
NW_015971640.1	45682	46146	XP_016634188.1
NW_015971640.1	46835	48188	XP_016634189.1
NW_015971640.1	48911	49502	XP_016634190.1
NW_015971640.1	50551	53526	XP_016634191.1
NW_015971640.1	54266	55823	XP_016634192.1
NW_015971640.1	56123	57068	XP_016634193.1
NW_015971640.1	57579	58422	XP_016634194.1
NW_015971640.1	58936	59815	XP_016634195.1
NW_015971640.1	61801	63240	XP_016634196.1
NW_015971640.1	65624	67057	XP_016634197.1
NW_015971640.1	68189	69742	XP_016634198.1
NW_015971640.1	69815	71427	XP_016634199.1
NW_015971640.1	72106	74787	XP_016634200.1
NW_015971640.1	75727	76390	XP_016634201.1
NW_015971640.1	77024	78415	XP_016634202.1
NW_015971640.1	78916	80588	XP_016634203.1
NW_015971640.1	80996	82071	XP_016634204.1
NW_015971640.1	82723	84961	XP_016634205.1
NW_015971640.1	88360	92092	XP_016634206.1
NW_015971640.1	93147	95426	XP_016634207.1
NW_015971640.1	95680	96994	XP_016634208.1
NW_015971640.1	99431	99834	XP_016634209.1
NW_015971640.1	100790	101909	XP_016634210.1
NW_015971640.1	103046	104203	XP_016634211.1
NW_015971640.1	106244	107854	XP_016634212.1
NW_015971640.1	108390	109882	XP_016634213.1
NW_015971640.1	110552	112155	XP_016634214.1
NW_015971640.1	113463	115021	XP_016634215.1
NW_015971640.1	115870	117481	XP_016634216.1
NW_015971640.1	117899	119683	XP_016634217.1
NW_015971640.1	120631	122023	XP_016634218.1
NW_015971640.1	122990	124448	XP_016634219.1
NW_015971640.1	125498	126436	XP_016634220.1
NW_015971640.1	127518	128684	XP_016634221.1
NW_015971640.1	130331	131625	XP_016634222.1
NW_015971640.1	132960	133581	XP_016634223.1
NW_015971640.1	134964	136101	XP_016634224.1
NW_015971640.1	136995	137961	XP_016634225.1
NW_015971640.1	138575	141044	XP_016634226.1
NW_015971640.1	143549	144686	XP_016634227.1
NW_015971640.1	145764	148735	XP_016634228.1
NW_015971640.1	151282	152794	XP_016634229.1
NW_015971640.1	156377	156914	XP_016634230.1
NW_015971640.1	158375	159803	XP_016634231.1
NW_015971640.1	160313	161191	XP_016634232.1
NW_015971640.1	162767	163130	XP_016634233.1
NW_015971640.1	163978	171447	XP_016634234.1
NW_015971640.1	172571	173717	XP_016634235.1
NW_015971640.1	174221	174911	XP_016634236.1
NW_015971640.1	175690	177949	XP_016634237.1
NW_015971640.1	179249	181066	XP_016634238.1
NW_015971640.1	181987	182398	XP_016634239.1
NW_015971640.1	182929	183425	XP_016634240.1
NW_015971640.1	185201	188894	XP_016634241.1
NW_015971640.1	189358	190491	XP_016634242.1
NW_015971640.1	190660	191233	XP_016634243.1
NW_015971640.1	191233	192217	XP_016634244.1
NW_015971640.1	192539	193208	XP_016634245.1
NW_015971640.1	193721	194603	XP_016634246.1
NW_015971640.1	197423	199216	XP_016634247.1
NW_015971640.1	201474	203729	XP_016634248.1
NW_015971640.1	206533	207525	XP_016634249.1
NW_015971640.1	207953	209774	XP_016634250.1
NW_015971640.1	210630	212728	XP_016634251.1
NW_015971640.1	213591	214755	XP_016634252.1
NW_015971640.1	215193	217104	XP_016634253.1
NW_015971640.1	217560	219354	XP_016634254.1
NW_015971640.1	220171	221899	XP_016634255.1
NW_015971640.1	223260	224506	XP_016634256.1
NW_015971640.1	225933	227603	XP_016634257.1
NW_015971640.1	228339	230321	XP_016634258.1
NW_015971640.1	231142	233035	XP_016634259.1
NW_015971640.1	233935	235034	XP_016634260.1
NW_015971640.1	236414	238407	XP_016634261.1
NW_015971640.1	239753	241377	XP_016634262.1
NW_015971640.1	241904	242898	XP_016634263.1
NW_015971640.1	243455	244885	XP_016634264.1
NW_015971640.1	246258	248277	XP_016634265.1
NW_015971640.1	249145	250825	XP_016634266.1
NW_015971640.1	251373	252466	XP_016634267.1
NW_015971640.1	253469	254342	XP_016634268.1
NW_015971640.1	255027	255252	XP_016634269.1
NW_015971640.1	256697	258702	XP_016634270.1
NW_015971640.1	259193	261024	XP_016634271.1
NW_015971640.1	261182	262491	XP_016634272.1
NW_015971640.1	263444	265249	XP_016634273.1
NW_015971640.1	265433	266780	XP_016634274.1
NW_015971640.1	267292	269190	XP_016634275.1
NW_015971640.1	270054	271589	XP_016634276.1
NW_015971640.1	272447	274290	XP_016634277.1
NW_015971640.1	274881	279023	XP_016634278.1
NW_015971640.1	279427	280931	XP_016634279.1
NW_015971640.1	281637	284144	XP_016634280.1
NW_015971640.1	284947	285892	XP_016634281.1
NW_015971640.1	286504	287644	XP_016634282.1
NW_015971640.1	288397	289609	XP_016634283.1
NW_015971640.1	290839	292024	XP_016634284.1
NW_015971640.1	292277	295829	XP_016634285.1
NW_015971640.1	297198	298587	XP_016634286.1
NW_015971640.1	298808	299756	XP_016634287.1
NW_015971640.1	300002	301198	XP_016634288.1
NW_015971640.1	301737	305900	XP_016634289.1
NW_015971640.1	311214	312953	XP_016634290.1
NW_015971640.1	317347	318567	XP_016634291.1
NW_015971640.1	320116	320851	XP_016634292.1
NW_015971640.1	322712	323249	XP_016634293.1
NW_015971640.1	324426	325635	XP_016634294.1
NW_015971640.1	326858	329711	XP_016634295.1
NW_015971640.1	331097	331523	XP_016634296.1
NW_015971640.1	334388	336854	XP_016634297.1
NW_015971640.1	337768	340762	XP_016634298.1
NW_015971640.1	341759	343819	XP_016634299.1
NW_015971640.1	344378	345503	XP_016634300.1
NW_015971640.1	345822	347300	XP_016634301.1
NW_015971640.1	347791	349438	XP_016634302.1
NW_015971640.1	350612	352172	XP_016634303.1
NW_015971640.1	353167	353488	XP_016634304.1
NW_015971640.1	353793	356245	XP_016634305.1
NW_015971640.1	363091	365062	XP_016634306.1
NW_015971640.1	366196	367914	XP_016634307.1
NW_015971640.1	369027	369419	XP_016634308.1
NW_015971640.1	370547	371834	XP_016634309.1
NW_015971640.1	372389	373721	XP_016634310.1
NW_015971640.1	374007	377031	XP_016634311.1
NW_015971640.1	377678	378605	XP_016634312.1
NW_015971640.1	378959	379665	XP_016634313.1
NW_015971640.1	382238	384026	XP_016634314.1
NW_015971640.1	384460	386743	XP_016634315.1
NW_015971640.1	388711	391982	XP_016634316.1
NW_015971640.1	395540	397492	XP_016634317.1
NW_015971640.1	398446	400882	XP_016634318.1
NW_015971640.1	401510	402579	XP_016634319.1
NW_015971640.1	403724	404419	XP_016634320.1
NW_015971640.1	404665	406435	XP_016634321.1
NW_015971640.1	407821	409856	XP_016634322.1
NW_015971640.1	410950	412684	XP_016634323.1
NW_015971640.1	413452	416220	XP_016634324.1
NW_015971640.1	416679	421619	XP_016634325.1
NW_015971640.1	422389	426415	XP_016634326.1
NW_015971640.1	427966	430850	XP_016634327.1
NW_015971640.1	431940	433621	XP_016634328.1
NW_015971640.1	434574	435656	XP_016634329.1
NW_015971640.1	435925	437032	XP_016634330.1
NW_015971640.1	437321	437618	XP_016634331.1
NW_015971640.1	439356	440751	XP_016634332.1
NW_015971640.1	441969	444609	XP_016634333.1
NW_015971640.1	445662	446511	XP_016634334.1
NW_015971640.1	447582	450034	XP_016634335.1
NW_015971640.1	450521	452231	XP_016634336.1
NW_015971640.1	452844	454188	XP_016634337.1
NW_015971640.1	458287	460189	XP_016634338.1
NW_015971640.1	460681	461731	XP_016634339.1
NW_015971640.1	462820	464797	XP_016634340.1
NW_015971640.1	464922	467300	XP_016634341.1
NW_015971640.1	467920	468860	XP_016634342.1
NW_015971640.1	470755	471902	XP_016634343.1
NW_015971640.1	472486	472861	XP_016634344.1
NW_015971640.1	472955	474599	XP_016634345.1
NW_015971640.1	476026	477355	XP_016634346.1
NW_015971640.1	478319	479432	XP_016634347.1
NW_015971640.1	479552	483892	XP_016634348.1
NW_015971640.1	484846	485803	XP_016634349.1
NW_015971640.1	486095	488144	XP_016634350.1
NW_015971640.1	489561	490548	XP_016634351.1
NW_015971640.1	491133	492910	XP_016634352.1
NW_015971640.1	493857	494638	XP_016634353.1
NW_015971640.1	496516	498345	XP_016634354.1
NW_015971640.1	499943	501330	XP_016634355.1
NW_015971640.1	501956	503364	XP_016634356.1
NW_015971640.1	505549	507982	XP_016634357.1
NW_015971640.1	508902	510287	XP_016634358.1
NW_015971640.1	510623	511803	XP_016634359.1
NW_015971640.1	512927	515940	XP_016634360.1
NW_015971640.1	517111	518791	XP_016634361.1
NW_015971640.1	519241	519937	XP_016634362.1
NW_015971640.1	519948	521227	XP_016634363.1
NW_015971640.1	523714	524984	XP_016634364.1
NW_015971640.1	526450	528514	XP_016634365.1
NW_015971640.1	529869	531170	XP_016634366.1
NW_015971640.1	531785	533165	XP_016634367.1
NW_015971640.1	533861	534944	XP_016634368.1
NW_015971640.1	536480	538125	XP_016634369.1
NW_015971640.1	539145	540201	XP_016634370.1
NW_015971640.1	542951	543859	XP_016634371.1
NW_015971640.1	544329	545592	XP_016634372.1
NW_015971640.1	546047	546588	XP_016634373.1
NW_015971640.1	547310	548598	XP_016634374.1
NW_015971640.1	549479	555580	XP_016634375.1
NW_015971640.1	556322	557021	XP_016634376.1
NW_015971640.1	557607	558402	XP_016634377.1
NW_015971640.1	559978	560701	XP_016634378.1
NW_015971640.1	561817	563816	XP_016634379.1
NW_015971640.1	564379	566164	XP_016634380.1
NW_015971640.1	567107	568063	XP_016634381.1
NW_015971640.1	569113	570379	XP_016634382.1
NW_015971640.1	572778	573401	XP_016634383.1
NW_015971640.1	574069	575022	XP_016634384.1
NW_015971640.1	576042	577651	XP_016634385.1
NW_015971640.1	578390	580155	XP_016634386.1
NW_015971640.1	582149	583291	XP_016634387.1
NW_015971640.1	584438	586600	XP_016634388.1
NW_015971640.1	589831	591064	XP_016634389.1
NW_015971640.1	592456	593483	XP_016634390.1
NW_015971640.1	594286	596037	XP_016634391.1
NW_015971640.1	596753	598382	XP_016634392.1
NW_015971640.1	599409	601418	XP_016634393.1
NW_015971640.1	602193	604667	XP_016634394.1
NW_015971640.1	605313	605706	XP_016634395.1
NW_015971640.1	606193	607059	XP_016634396.1
NW_015971640.1	607451	608057	XP_016634397.1
NW_015971640.1	609007	611095	XP_016634398.1
NW_015971640.1	611865	613093	XP_016634399.1
NW_015971640.1	613456	616561	XP_016634400.1
NW_015971640.1	616836	617823	XP_016634401.1
NW_015971640.1	619249	619687	XP_016634402.1
NW_015971640.1	620037	621393	XP_016634403.1
NW_015971640.1	622650	624601	XP_016634404.1
NW_015971640.1	625456	628207	XP_016634405.1
NW_015971640.1	628506	630012	XP_016634406.1
NW_015971640.1	630366	631332	XP_016634407.1
NW_015971640.1	631941	634022	XP_016634408.1
NW_015971640.1	636054	636840	XP_016634409.1
NW_015971640.1	637283	638786	XP_016634410.1
NW_015971640.1	639634	640744	XP_016634411.1
NW_015971640.1	641331	641709	XP_016634412.1
NW_015971640.1	642349	645907	XP_016634413.1
NW_015971640.1	646522	647617	XP_016634414.1
NW_015971640.1	648144	649773	XP_016634415.1
NW_015971640.1	650281	651467	XP_016634416.1
NW_015971640.1	651810	653307	XP_016634417.1
NW_015971640.1	654010	654445	XP_016634418.1
NW_015971640.1	656174	657584	XP_016634419.1
NW_015971640.1	658160	658874	XP_016634420.1
NW_015971640.1	659293	661256	XP_016634421.1
NW_015971640.1	662324	665308	XP_016634422.1
NW_015971640.1	668390	669775	XP_016634423.1
NW_015971640.1	670237	671812	XP_016634424.1
NW_015971640.1	672754	674826	XP_016634425.1
NW_015971640.1	675945	677671	XP_016634426.1
NW_015971640.1	678378	679911	XP_016634427.1
NW_015971640.1	681483	683356	XP_016634428.1
NW_015971640.1	684112	685094	XP_016634429.1
NW_015971640.1	685910	688410	XP_016634430.1
NW_015971640.1	689147	690740	XP_016634431.1
NW_015971640.1	691523	693442	XP_016634432.1
NW_015971640.1	694403	695604	XP_016634433.1
NW_015971640.1	696838	698367	XP_016634434.1
NW_015971640.1	698664	700546	XP_016634435.1
NW_015971640.1	701208	702318	XP_016634436.1
NW_015971640.1	703728	704772	XP_016634437.1
NW_015971640.1	705115	706618	XP_016634438.1
NW_015971640.1	706786	709648	XP_016634439.1
NW_015971640.1	710364	712380	XP_016634440.1
NW_015971640.1	712563	714603	XP_016634441.1
NW_015971640.1	716546	717976	XP_016634442.1
NW_015971640.1	718786	721651	XP_016634443.1
NW_015971640.1	722725	723921	XP_016634444.1
NW_015971640.1	724936	737200	XP_016634445.1
NW_015971640.1	738089	741356	XP_016634446.1
NW_015971640.1	741987	742991	XP_016634447.1
NW_015971640.1	743363	743894	XP_016634448.1
NW_015971640.1	744476	745649	XP_016634449.1
NW_015971640.1	745953	747507	XP_016634450.1
NW_015971640.1	748831	751016	XP_016634451.1
NW_015971640.1	751464	753123	XP_016634452.1
NW_015971640.1	753946	755029	XP_016634453.1
NW_015971640.1	755402	756506	XP_016634454.1
NW_015971640.1	757542	758079	XP_016634455.1
NW_015971640.1	758422	760106	XP_016634456.1
NW_015971640.1	760853	761780	XP_016634457.1
NW_015971640.1	761895	764487	XP_016634458.1
NW_015971640.1	764953	767431	XP_016634459.1
NW_015971640.1	769762	771928	XP_016634460.1
NW_015971640.1	773347	775379	XP_016634461.1
NW_015971640.1	776823	777963	XP_016634462.1
NW_015971640.1	784259	785996	XP_016634463.1
NW_015971640.1	786826	788728	XP_016634464.1
NW_015971640.1	790283	791450	XP_016634465.1
NW_015971640.1	791572	793330	XP_016634466.1
NW_015971640.1	794718	795227	XP_016634467.1
NW_015971640.1	796246	797552	XP_016634468.1
NW_015971640.1	798219	799160	XP_016634469.1
NW_015971640.1	799495	801097	XP_016634470.1
NW_015971640.1	801645	802656	XP_016634471.1
NW_015971640.1	802897	805174	XP_016634472.1
NW_015971640.1	806532	807636	XP_016634473.1
NW_015971640.1	808434	809670	XP_016634474.1
NW_015971640.1	810063	810723	XP_016634475.1
NW_015971640.1	811778	813649	XP_016634476.1
NW_015971640.1	814353	815079	XP_016634477.1
NW_015971640.1	816165	818231	XP_016634478.1
NW_015971640.1	819653	821978	XP_016634479.1
NW_015971640.1	823141	823528	XP_016634480.1
NW_015971640.1	823932	824890	XP_016634481.1
NW_015971640.1	825674	827501	XP_016634482.1
NW_015971640.1	827866	830971	XP_016634483.1
NW_015971640.1	831773	833778	XP_016634484.1
NW_015971640.1	834096	836969	XP_016634485.1
NW_015971640.1	837810	841050	XP_016634486.1
NW_015971640.1	843011	843554	XP_016634487.1
NW_015971640.1	844434	845991	XP_016634488.1
NW_015971640.1	847841	849898	XP_016634489.1
NW_015971640.1	850542	853326	XP_016634490.1
NW_015971640.1	857615	859436	XP_016634491.1
NW_015971640.1	861332	863715	XP_016634492.1
NW_015971640.1	864413	865685	XP_016634493.1
NW_015971640.1	866329	867670	XP_016634494.1
NW_015971640.1	869489	873553	XP_016634495.1
NW_015971640.1	874348	877727	XP_016634496.1
NW_015971640.1	878754	881010	XP_016634497.1
NW_015971640.1	882578	883244	XP_016634498.1
NW_015971640.1	883659	884385	XP_016634499.1
NW_015971640.1	885613	887103	XP_016634500.1
NW_015971640.1	889390	890543	XP_016634501.1
NW_015971640.1	893312	897033	XP_016634502.1
NW_015971640.1	898847	900176	XP_016634503.1
NW_015971640.1	902016	904001	XP_016634504.1
NW_015971640.1	905266	906890	XP_016634505.1
NW_015971640.1	908749	910757	XP_016634506.1
NW_015971640.1	912059	913459	XP_016634507.1
NW_015971640.1	915000	915291	XP_016634508.1
NW_015971640.1	916272	918322	XP_016634509.1
NW_015971640.1	919478	921560	XP_016634510.1
NW_015971640.1	922086	924186	XP_016634511.1
NW_015971640.1	924778	925715	XP_016634512.1
NW_015971640.1	925950	926356	XP_016634513.1
NW_015971640.1	928620	929409	XP_016634514.1
NW_015971640.1	930049	931956	XP_016634515.1
NW_015971640.1	932164	934059	XP_016634516.1
NW_015971640.1	934533	935530	XP_016634517.1
NW_015971640.1	938539	939565	XP_016634518.1
NW_015971640.1	942575	949274	XP_016634519.1
NW_015971640.1	953725	960773	XP_016634520.1
NW_015971640.1	961617	962154	XP_016634521.1
NW_015971640.1	962765	966404	XP_016634522.1
NW_015971640.1	966446	967787	XP_016634523.1
NW_015971640.1	968269	970399	XP_016634524.1
NW_015971640.1	970706	971501	XP_016634525.1
NW_015971640.1	972712	973780	XP_016634526.1
NW_015971640.1	975378	977697	XP_016634527.1
NW_015971640.1	980835	983301	XP_016634528.1
NW_015971640.1	984019	985370	XP_016634529.1
NW_015971640.1	985918	986547	XP_016634530.1
NW_015971640.1	988411	988705	XP_016634531.1
NW_015971640.1	989845	990515	XP_016634532.1
NW_015971640.1	991665	993447	XP_016634533.1
NW_015971640.1	993750	995502	XP_016634534.1
NW_015971640.1	995916	998040	XP_016634535.1
NW_015971640.1	998100	998841	XP_016634536.1
NW_015971640.1	1000088	1000463	XP_016634537.1
NW_015971640.1	1004157	1005998	XP_016634538.1
NW_015971640.1	1006964	1008458	XP_016634539.1
NW_015971640.1	1008789	1009617	XP_016634540.1
NW_015971640.1	1009826	1011670	XP_016634541.1
NW_015971640.1	1012399	1014786	XP_016634542.1
NW_015971640.1	1015387	1017423	XP_016634543.1
NW_015971640.1	1017474	1019901	XP_016634544.1
NW_015971640.1	1020732	1021741	XP_016634545.1
NW_015971640.1	1022673	1024477	XP_016634546.1
NW_015971640.1	1025304	1027593	XP_016634547.1
NW_015971640.1	1028283	1029918	XP_016634548.1
NW_015971640.1	1030515	1031310	XP_016634549.1
NW_015971640.1	1031421	1032447	XP_016634550.1
NW_015971640.1	1033521	1034289	XP_016634551.1
NW_015971640.1	1035050	1035971	XP_016634552.1
NW_015971640.1	1037042	1037990	XP_016634553.1
NW_015971640.1	1038845	1040009	XP_016634554.1
NW_015971640.1	1042102	1044202	XP_016634555.1
NW_015971640.1	1048434	1049300	XP_016634556.1
NW_015971640.1	1050105	1050612	XP_016634557.1
NW_015971640.1	1055266	1056167	XP_016634558.1
NW_015971640.1	1062054	1065186	XP_016634559.1
NW_015971640.1	1068497	1070321	XP_016634560.1
NW_015971640.1	1071406	1073446	XP_016634561.1
NW_015971640.1	1074558	1076219	XP_016634562.1
NW_015971640.1	1076587	1077680	XP_016634563.1
NW_015971640.1	1078686	1079748	XP_016634564.1
NW_015971640.1	1082535	1084152	XP_016634565.1
NW_015971640.1	1084561	1085056	XP_016634566.1
NW_015971640.1	1086136	1087426	XP_016634567.1
NW_015971640.1	1088422	1090058	XP_016634568.1
NW_015971640.1	1090645	1091203	XP_016634569.1
NW_015971640.1	1092785	1094743	XP_016634570.1
NW_015971640.1	1095531	1096505	XP_016634571.1
NW_015971640.1	1097154	1097799	XP_016634572.1
NW_015971640.1	1098185	1099520	XP_016634573.1
NW_015971640.1	1100366	1103553	XP_016634574.1
NW_015971640.1	1103960	1105545	XP_016634575.1
NW_015971640.1	1106177	1107687	XP_016634576.1
NW_015971640.1	1108311	1109430	XP_016634577.1
NW_015971640.1	1109835	1110699	XP_016634578.1
NW_015971640.1	1111218	1112423	XP_016634579.1
NW_015971640.1	1112983	1114948	XP_016634580.1
NW_015971640.1	1115760	1117992	XP_016634581.1
NW_015971640.1	1118563	1120330	XP_016634582.1
NW_015971640.1	1120972	1122768	XP_016634583.1
NW_015971640.1	1124378	1125393	XP_016634584.1
NW_015971640.1	1125415	1128028	XP_016634585.1
NW_015971640.1	1129123	1132057	XP_016634586.1
NW_015971640.1	1133434	1133875	XP_016634587.1
NW_015971640.1	1134646	1135690	XP_016634588.1
NW_015971640.1	1135797	1136380	XP_016634589.1
NW_015971640.1	1137431	1139010	XP_016634590.1
NW_015971640.1	1140499	1142179	XP_016634591.1
NW_015971640.1	1143262	1144476	XP_016634592.1
NW_015971640.1	1146205	1148449	XP_016634593.1
NW_015971640.1	1149372	1150338	XP_016634594.1
NW_015971640.1	1151186	1152935	XP_016634595.1
NW_015971640.1	1154025	1161657	XP_016634596.1
NW_015971640.1	1162542	1163368	XP_016634597.1
NW_015971640.1	1163398	1164318	XP_016634598.1
NW_015971640.1	1164707	1165537	XP_016634599.1
NW_015971640.1	1165906	1166805	XP_016634600.1
NW_015971640.1	1167783	1169173	XP_016634601.1
NW_015971640.1	1170248	1171174	XP_016634602.1
NW_015971640.1	1173336	1174762	XP_016634603.1
NW_015971640.1	1175823	1177724	XP_016634604.1
NW_015971640.1	1178149	1179165	XP_016634605.1
NW_015971640.1	1179715	1180666	XP_016634606.1
NW_015971640.1	1180831	1182107	XP_016634607.1
NW_015971640.1	1182678	1184680	XP_016634608.1
NW_015971640.1	1185463	1186372	XP_016634609.1
NW_015971640.1	1186792	1189018	XP_016634610.1
NW_015971640.1	1189747	1191134	XP_016634611.1
NW_015971640.1	1192483	1192927	XP_016634612.1
NW_015971640.1	1193540	1194928	XP_016634613.1
NW_015971640.1	1198639	1200000	XP_016634614.1
NW_015971640.1	1202206	1205369	XP_016634615.1
NW_015971640.1	1205924	1208706	XP_016634616.1
NW_015971640.1	1210099	1212586	XP_016634617.1
NW_015971640.1	1213390	1213918	XP_016634618.1
NW_015971640.1	1214133	1215477	XP_016634619.1
NW_015971640.1	1216297	1217263	XP_016634620.1
NW_015971640.1	1217903	1218884	XP_016634621.1
NW_015971640.1	1219613	1221920	XP_016634622.1
NW_015971640.1	1222601	1224297	XP_016634623.1
NW_015971640.1	1224660	1227291	XP_016634624.1
NW_015971640.1	1227950	1230686	XP_016634625.1
NW_015971640.1	1231533	1233958	XP_016634626.1
NW_015971640.1	1239990	1242110	XP_016634627.1
NW_015971640.1	1243052	1243918	XP_016634628.1
NW_015971640.1	1246051	1248145	XP_016634629.1
NW_015971640.1	1249041	1250039	XP_016634630.1
NW_015971640.1	1252950	1253824	XP_016634631.1
NW_015971640.1	1254487	1256304	XP_016634632.1
NW_015971640.1	1256671	1257853	XP_016634633.1
NW_015971640.1	1258315	1260949	XP_016634634.1
NW_015971640.1	1264816	1265392	XP_016634635.1
NW_015971640.1	1266199	1267397	XP_016634636.1
NW_015971640.1	1268657	1270502	XP_016634637.1
NW_015971640.1	1271797	1273820	XP_016634638.1
NW_015971640.1	1276585	1277323	XP_016634639.1
NW_015971640.1	1278557	1279311	XP_016634640.1
NW_015971640.1	1279556	1280931	XP_016634641.1
NW_015971640.1	1281284	1283189	XP_016634642.1
NW_015971640.1	1284246	1284524	XP_016634643.1
NW_015971640.1	1285042	1285870	XP_016634644.1
NW_015971640.1	1287023	1288440	XP_016634645.1
NW_015971640.1	1289807	1291616	XP_016634646.1
NW_015971640.1	1292172	1292853	XP_016634647.1
NW_015971640.1	1293286	1294066	XP_016634648.1
NW_015971640.1	1295350	1295968	XP_016634649.1
NW_015971640.1	1298810	1300900	XP_016634650.1
NW_015971640.1	1301342	1303226	XP_016634651.1
NW_015971640.1	1304063	1306349	XP_016634652.1
NW_015971641.1	2096	3839	XP_016633706.1
NW_015971641.1	4808	6170	XP_016633707.1
NW_015971641.1	6988	7741	XP_016633708.1
NW_015971641.1	7896	9003	XP_016633709.1
NW_015971641.1	9473	10043	XP_016633710.1
NW_015971641.1	12513	16863	XP_016633711.1
NW_015971641.1	17986	19681	XP_016633712.1
NW_015971641.1	21488	22099	XP_016633713.1
NW_015971641.1	22789	23941	XP_016633714.1
NW_015971641.1	24477	25476	XP_016633715.1
NW_015971641.1	25548	26605	XP_016633716.1
NW_015971641.1	27130	28766	XP_016633717.1
NW_015971641.1	29069	30714	XP_016633718.1
NW_015971641.1	31066	32115	XP_016633719.1
NW_015971641.1	32833	34164	XP_016633720.1
NW_015971641.1	34206	36709	XP_016633721.1
NW_015971641.1	37114	41975	XP_016633722.1
NW_015971641.1	42748	43936	XP_016633723.1
NW_015971641.1	45328	46922	XP_016633724.1
NW_015971641.1	48188	51572	XP_016633725.1
NW_015971641.1	55297	56492	XP_016633726.1
NW_015971641.1	57169	57765	XP_016633727.1
NW_015971641.1	59042	60032	XP_016633728.1
NW_015971641.1	60819	62014	XP_016633729.1
NW_015971641.1	62982	63640	XP_016633730.1
NW_015971641.1	64175	64976	XP_016633731.1
NW_015971641.1	65683	69189	XP_016633732.1
NW_015971641.1	70105	71419	XP_016633733.1
NW_015971641.1	71626	72935	XP_016633734.1
NW_015971641.1	73495	74707	XP_016633735.1
NW_015971641.1	75898	79108	XP_016633736.1
NW_015971641.1	80348	81796	XP_016633737.1
NW_015971641.1	82565	84544	XP_016633738.1
NW_015971641.1	85351	88851	XP_016633739.1
NW_015971641.1	90562	91032	XP_016633740.1
NW_015971641.1	92005	93085	XP_016633741.1
NW_015971641.1	93951	94944	XP_016633742.1
NW_015971641.1	95296	97090	XP_016633743.1
NW_015971641.1	99971	101434	XP_016633744.1
NW_015971641.1	102000	102951	XP_016633745.1
NW_015971641.1	103692	103996	XP_016633746.1
NW_015971641.1	104454	105348	XP_016633747.1
NW_015971641.1	105504	106294	XP_016633748.1
NW_015971641.1	106966	107773	XP_016633749.1
NW_015971641.1	108539	113628	XP_016633750.1
NW_015971641.1	114663	115973	XP_016633751.1
NW_015971641.1	116908	118207	XP_016633752.1
NW_015971641.1	118633	120979	XP_016633753.1
NW_015971641.1	121403	123682	XP_016633754.1
NW_015971641.1	124494	126421	XP_016633755.1
NW_015971641.1	129478	134572	XP_016633756.1
NW_015971641.1	135280	136863	XP_016633757.1
NW_015971641.1	137841	138234	XP_016633758.1
NW_015971641.1	139334	142420	XP_016633759.1
NW_015971641.1	143265	144135	XP_016633760.1
NW_015971641.1	144651	147155	XP_016633761.1
NW_015971641.1	149414	151377	XP_016633762.1
NW_015971641.1	152021	153171	XP_016633763.1
NW_015971641.1	154541	155827	XP_016633764.1
NW_015971641.1	156543	157656	XP_016633765.1
NW_015971641.1	158983	161242	XP_016633766.1
NW_015971641.1	162885	165247	XP_016633767.1
NW_015971641.1	167044	168794	XP_016633768.1
NW_015971641.1	169653	170439	XP_016633769.1
NW_015971641.1	170839	172450	XP_016633770.1
NW_015971641.1	173419	174548	XP_016633771.1
NW_015971641.1	175192	176920	XP_016633772.1
NW_015971641.1	177464	180187	XP_016633773.1
NW_015971641.1	181089	181862	XP_016633774.1
NW_015971641.1	182572	185139	XP_016633775.1
NW_015971641.1	185592	186577	XP_016633776.1
NW_015971641.1	187074	188975	XP_016633777.1
NW_015971641.1	191383	195255	XP_016633778.1
NW_015971641.1	195847	196758	XP_016633779.1
NW_015971641.1	197992	200663	XP_016633780.1
NW_015971641.1	201637	202795	XP_016633781.1
NW_015971641.1	203489	205512	XP_016633782.1
NW_015971641.1	206179	207634	XP_016633783.1
NW_015971641.1	208568	209474	XP_016633784.1
NW_015971641.1	210033	211683	XP_016633785.1
NW_015971641.1	212962	213790	XP_016633786.1
NW_015971641.1	214166	215029	XP_016633787.1
NW_015971641.1	216298	217891	XP_016633788.1
NW_015971641.1	218392	219968	XP_016633789.1
NW_015971641.1	220910	222175	XP_016633790.1
NW_015971641.1	222746	224794	XP_016633791.1
NW_015971641.1	225168	226917	XP_016633792.1
NW_015971641.1	228251	231286	XP_016633793.1
NW_015971641.1	232149	233471	XP_016633794.1
NW_015971641.1	234441	235105	XP_016633795.1
NW_015971641.1	236871	239614	XP_016633796.1
NW_015971641.1	240530	243157	XP_016633797.1
NW_015971641.1	243568	245150	XP_016633798.1
NW_015971641.1	245494	246817	XP_016633799.1
NW_015971641.1	247445	248936	XP_016633800.1
NW_015971641.1	249739	251313	XP_016633801.1
NW_015971641.1	253318	254238	XP_016633802.1
NW_015971641.1	254683	255946	XP_016633803.1
NW_015971641.1	256300	257863	XP_016633804.1
NW_015971641.1	258256	259333	XP_016633805.1
NW_015971641.1	260054	260609	XP_016633806.1
NW_015971641.1	261193	266479	XP_016633807.1
NW_015971641.1	268620	269817	XP_016633808.1
NW_015971641.1	271608	272637	XP_016633809.1
NW_015971641.1	273981	276056	XP_016633810.1
NW_015971641.1	278795	280052	XP_016633811.1
NW_015971641.1	280223	280620	XP_016633812.1
NW_015971641.1	280659	281261	XP_016633813.1
NW_015971641.1	283589	284889	XP_016633814.1
NW_015971641.1	286113	287581	XP_016633815.1
NW_015971641.1	288857	290645	XP_016633816.1
NW_015971641.1	291036	293607	XP_016633817.1
NW_015971641.1	294059	295689	XP_016633818.1
NW_015971641.1	297680	298780	XP_016633819.1
NW_015971641.1	299624	300683	XP_016633820.1
NW_015971641.1	301412	302626	XP_016633821.1
NW_015971641.1	303036	304987	XP_016633822.1
NW_015971641.1	306912	308598	XP_016633823.1
NW_015971641.1	308805	309672	XP_016633824.1
NW_015971641.1	310778	312722	XP_016633825.1
NW_015971641.1	312874	314068	XP_016633826.1
NW_015971641.1	316613	317312	XP_016633827.1
NW_015971641.1	319904	325604	XP_016633828.1
NW_015971641.1	327835	329828	XP_016633829.1
NW_015971641.1	330500	331307	XP_016633830.1
NW_015971641.1	332231	333557	XP_016633831.1
NW_015971641.1	333943	335324	XP_016633832.1
NW_015971641.1	336102	337889	XP_016633833.1
NW_015971641.1	338981	340539	XP_016633834.1
NW_015971641.1	342062	342845	XP_016633835.1
NW_015971641.1	344769	346473	XP_016633836.1
NW_015971641.1	347910	349093	XP_016633837.1
NW_015971641.1	349791	350388	XP_016633838.1
NW_015971641.1	351753	353576	XP_016633839.1
NW_015971641.1	355736	357085	XP_016633840.1
NW_015971641.1	357361	358462	XP_016633841.1
NW_015971641.1	359660	361381	XP_016633842.1
NW_015971641.1	361794	363052	XP_016633843.1
NW_015971641.1	363935	365320	XP_016633844.1
NW_015971641.1	366442	367608	XP_016633845.1
NW_015971641.1	368011	369602	XP_016633846.1
NW_015971641.1	370923	376012	XP_016633847.1
NW_015971641.1	377347	380132	XP_016633848.1
NW_015971641.1	381319	383415	XP_016633849.1
NW_015971641.1	384503	385652	XP_016633850.1
NW_015971641.1	386088	387186	XP_016633851.1
NW_015971641.1	387536	388358	XP_016633852.1
NW_015971641.1	388446	389367	XP_016633853.1
NW_015971641.1	390618	392278	XP_016633854.1
NW_015971641.1	393196	395029	XP_016633855.1
NW_015971641.1	395036	396478	XP_016633856.1
NW_015971641.1	397006	398023	XP_016633857.1
NW_015971641.1	398470	399565	XP_016633858.1
NW_015971641.1	399625	400267	XP_016633859.1
NW_015971641.1	401241	403758	XP_016633860.1
NW_015971641.1	404208	404988	XP_016633861.1
NW_015971641.1	406637	408198	XP_016633862.1
NW_015971641.1	409108	410422	XP_016633863.1
NW_015971641.1	411008	412193	XP_016633864.1
NW_015971641.1	412278	412858	XP_016633865.1
NW_015971641.1	414795	415968	XP_016633866.1
NW_015971641.1	417092	419678	XP_016633867.1
NW_015971641.1	428561	429974	XP_016633868.1
NW_015971641.1	436071	437487	XP_016633869.1
NW_015971641.1	438724	439633	XP_016633870.1
NW_015971641.1	440515	440898	XP_016633871.1
NW_015971641.1	441661	442453	XP_016633872.1
NW_015971641.1	442814	444404	XP_016633873.1
NW_015971641.1	444837	446514	XP_016633874.1
NW_015971641.1	447239	447894	XP_016633875.1
NW_015971641.1	449218	450641	XP_016633876.1
NW_015971641.1	451080	453654	XP_016633877.1
NW_015971641.1	454136	455531	XP_016633878.1
NW_015971641.1	456814	457726	XP_016633879.1
NW_015971641.1	460169	462164	XP_016633880.1
NW_015971641.1	463583	464480	XP_016633881.1
NW_015971641.1	466092	466749	XP_016633882.1
NW_015971641.1	467346	467931	XP_016633883.1
NW_015971641.1	468824	470195	XP_016633884.1
NW_015971641.1	471072	473808	XP_016633885.1
NW_015971641.1	476556	477267	XP_016633886.1
NW_015971641.1	477442	479371	XP_016633887.1
NW_015971641.1	481262	483391	XP_016633888.1
NW_015971641.1	484447	486106	XP_016633889.1
NW_015971641.1	486657	488121	XP_016633890.1
NW_015971641.1	488515	491063	XP_016633891.1
NW_015971641.1	491456	493992	XP_016633892.1
NW_015971641.1	494883	495786	XP_016633893.1
NW_015971641.1	496547	499891	XP_016633894.1
NW_015971641.1	500701	502554	XP_016633895.1
NW_015971641.1	503175	507027	XP_016633896.1
NW_015971641.1	507705	509130	XP_016633897.1
NW_015971641.1	509987	511710	XP_016633898.1
NW_015971641.1	513665	515187	XP_016633899.1
NW_015971641.1	519241	521407	XP_016633900.1
NW_015971641.1	522158	523760	XP_016633901.1
NW_015971641.1	525720	528391	XP_016633902.1
NW_015971641.1	530850	533268	XP_016633903.1
NW_015971641.1	534202	536115	XP_016633904.1
NW_015971641.1	536619	539394	XP_016633905.1
NW_015971641.1	539749	541498	XP_016633906.1
NW_015971641.1	543086	544851	XP_016633907.1
NW_015971641.1	546546	548336	XP_016633908.1
NW_015971641.1	548774	552827	XP_016633909.1
NW_015971641.1	553338	554024	XP_016633910.1
NW_015971641.1	554046	555066	XP_016633911.1
NW_015971641.1	555950	557411	XP_016633912.1
NW_015971641.1	558311	559748	XP_016633913.1
NW_015971641.1	560350	562423	XP_016633914.1
NW_015971641.1	565188	566364	XP_016633915.1
NW_015971641.1	567392	568433	XP_016633916.1
NW_015971641.1	569172	571119	XP_016633917.1
NW_015971641.1	571678	574924	XP_016633918.1
NW_015971641.1	575771	577670	XP_016633919.1
NW_015971641.1	578271	580185	XP_016633920.1
NW_015971641.1	581330	582503	XP_016633921.1
NW_015971641.1	582729	584832	XP_016633922.1
NW_015971641.1	586230	587061	XP_016633923.1
NW_015971641.1	591012	592689	XP_016633924.1
NW_015971641.1	592805	593670	XP_016633925.1
NW_015971641.1	594616	595036	XP_016633926.1
NW_015971641.1	595360	596305	XP_016633927.1
NW_015971641.1	597712	600378	XP_016633928.1
NW_015971641.1	601406	602153	XP_016633929.1
NW_015971641.1	602569	603562	XP_016633930.1
NW_015971641.1	604225	605377	XP_016633931.1
NW_015971641.1	606383	607580	XP_016633932.1
NW_015971641.1	608376	610538	XP_016633933.1
NW_015971641.1	611245	613840	XP_016633934.1
NW_015971641.1	615319	615948	XP_016633935.1
NW_015971641.1	616358	617233	XP_016633936.1
NW_015971641.1	617552	618275	XP_016633937.1
NW_015971641.1	619565	620532	XP_016633938.1
NW_015971641.1	621275	622145	XP_016633939.1
NW_015971641.1	623255	624044	XP_016633940.1
NW_015971641.1	624879	625539	XP_016633941.1
NW_015971641.1	626793	627678	XP_016633942.1
NW_015971641.1	629082	629853	XP_016633943.1
NW_015971641.1	631107	632010	XP_016633944.1
NW_015971641.1	637086	639372	XP_016633945.1
NW_015971641.1	645506	647196	XP_016633946.1
NW_015971641.1	650614	652216	XP_016633947.1
NW_015971641.1	653439	656125	XP_016633948.1
NW_015971641.1	657081	658896	XP_016633949.1
NW_015971641.1	659743	660910	XP_016633950.1
NW_015971641.1	661481	662972	XP_016633951.1
NW_015971641.1	663432	666858	XP_016633952.1
NW_015971641.1	667956	670385	XP_016633953.1
NW_015971641.1	670826	672049	XP_016633954.1
NW_015971641.1	672104	673340	XP_016633955.1
NW_015971641.1	673817	676106	XP_016633956.1
NW_015971641.1	677263	678617	XP_016633957.1
NW_015971641.1	679771	680287	XP_016633958.1
NW_015971641.1	680708	681918	XP_016633959.1
NW_015971641.1	682537	689091	XP_016633960.1
NW_015971641.1	689570	690097	XP_016633961.1
NW_015971641.1	690384	691413	XP_016633962.1
NW_015971641.1	692459	695939	XP_016633963.1
NW_015971641.1	699434	700047	XP_016633964.1
NW_015971641.1	704145	706208	XP_016633965.1
NW_015971641.1	706765	708768	XP_016633966.1
NW_015971641.1	709094	710204	XP_016633967.1
NW_015971641.1	710768	712574	XP_016633968.1
NW_015971641.1	713646	715254	XP_016633969.1
NW_015971641.1	715914	717744	XP_016633970.1
NW_015971641.1	718485	719997	XP_016633971.1
NW_015971641.1	720624	721791	XP_016633972.1
NW_015971641.1	722168	724451	XP_016633973.1
NW_015971641.1	725005	725917	XP_016633974.1
NW_015971641.1	726988	728851	XP_016633975.1
NW_015971641.1	729609	733310	XP_016633976.1
NW_015971641.1	734641	735387	XP_016633977.1
NW_015971641.1	736255	737149	XP_016633978.1
NW_015971641.1	737561	738902	XP_016633979.1
NW_015971641.1	739474	741025	XP_016633980.1
NW_015971641.1	743155	744847	XP_016633981.1
NW_015971641.1	745853	747482	XP_016633982.1
NW_015971641.1	748453	749641	XP_016633983.1
NW_015971641.1	750159	752369	XP_016633984.1
NW_015971641.1	753058	753835	XP_016633985.1
NW_015971641.1	754854	756858	XP_016633986.1
NW_015971641.1	757779	760094	XP_016633987.1
NW_015971641.1	761426	762102	XP_016633988.1
NW_015971641.1	762379	764087	XP_016633989.1
NW_015971641.1	765181	765530	XP_016633990.1
NW_015971641.1	765924	766986	XP_016633991.1
NW_015971641.1	767654	769837	XP_016633992.1
NW_015971641.1	770649	772090	XP_016633993.1
NW_015971641.1	773210	775452	XP_016633994.1
NW_015971641.1	776240	778319	XP_016633995.1
NW_015971641.1	779276	781117	XP_016633996.1
NW_015971641.1	787491	790671	XP_016633997.1
NW_015971641.1	790961	792875	XP_016633998.1
NW_015971641.1	793065	794157	XP_016633999.1
NW_015971641.1	795395	796629	XP_016634000.1
NW_015971641.1	796807	797961	XP_016634001.1
NW_015971641.1	798656	799944	XP_016634002.1
NW_015971641.1	800510	802976	XP_016634003.1
NW_015971641.1	804316	806557	XP_016634004.1
NW_015971641.1	806914	808295	XP_016634005.1
NW_015971641.1	809543	810743	XP_016634006.1
NW_015971641.1	812198	813380	XP_016634007.1
NW_015971641.1	814361	819092	XP_016634008.1
NW_015971641.1	819133	820786	XP_016634009.1
NW_015971641.1	821656	823138	XP_016634010.1
NW_015971641.1	823666	826291	XP_016634011.1
NW_015971641.1	827054	828170	XP_016634012.1
NW_015971641.1	828778	829840	XP_016634013.1
NW_015971641.1	830345	832140	XP_016634014.1
NW_015971641.1	833316	836543	XP_016634015.1
NW_015971641.1	837148	839194	XP_016634016.1
NW_015971641.1	839712	842649	XP_016634017.1
NW_015971641.1	842978	844235	XP_016634018.1
NW_015971641.1	845704	848459	XP_016634019.1
NW_015971641.1	848696	851963	XP_016634020.1
NW_015971641.1	852366	852640	XP_016634021.1
NW_015971641.1	853105	854372	XP_016634022.1
NW_015971641.1	855385	855832	XP_016634023.1
NW_015971641.1	857179	859947	XP_016634024.1
NW_015971641.1	860089	860269	XP_016634025.1
NW_015971641.1	862743	864392	XP_016634026.1
NW_015971641.1	868677	870100	XP_016634027.1
NW_015971641.1	871513	872900	XP_016634028.1
NW_015971641.1	873798	876582	XP_016634029.1
NW_015971641.1	879192	880971	XP_016634030.1
NW_015971641.1	881981	885311	XP_016634031.1
NW_015971641.1	886837	888401	XP_016634032.1
NW_015971641.1	888818	890189	XP_016634033.1
NW_015971641.1	891077	891968	XP_016634034.1
NW_015971641.1	892757	893807	XP_016634035.1
NW_015971641.1	894494	897143	XP_016634036.1
NW_015971641.1	902166	903743	XP_016634037.1
NW_015971641.1	905470	907203	XP_016634038.1
NW_015971641.1	908944	913683	XP_016634039.1
NW_015971641.1	914036	915071	XP_016634040.1
NW_015971641.1	916227	917100	XP_016634041.1
NW_015971641.1	917619	919602	XP_016634042.1
NW_015971641.1	920815	921142	XP_016634043.1
NW_015971641.1	923501	924442	XP_016634044.1
NW_015971641.1	925887	927420	XP_016634045.1
NW_015971641.1	927744	929235	XP_016634046.1
NW_015971641.1	933469	934808	XP_016634047.1
NW_015971641.1	936024	937683	XP_016634048.1
NW_015971641.1	938169	940024	XP_016634049.1
NW_015971641.1	940482	941910	XP_016634050.1
NW_015971641.1	942145	943081	XP_016634051.1
NW_015971641.1	944886	945522	XP_016634052.1
NW_015971641.1	945737	949636	XP_016634053.1
NW_015971641.1	949996	950867	XP_016634054.1
NW_015971641.1	954376	956230	XP_016634055.1
NW_015971641.1	958298	960818	XP_016634056.1
NW_015971641.1	961974	962928	XP_016634057.1
NW_015971641.1	963240	964341	XP_016634058.1
NW_015971641.1	965196	967272	XP_016634059.1
NW_015971641.1	968517	970626	XP_016634060.1
NW_015971641.1	971043	972441	XP_016634061.1
NW_015971641.1	972950	974038	XP_016634062.1
NW_015971641.1	975179	975697	XP_016634063.1
NW_015971641.1	976821	977751	XP_016634064.1
NW_015971641.1	978266	979500	XP_016634065.1
NW_015971641.1	980397	981418	XP_016634066.1
NW_015971641.1	981942	983142	XP_016634067.1
NW_015971641.1	985113	986663	XP_016634068.1
NW_015971641.1	987385	988894	XP_016634069.1
NW_015971641.1	989638	991337	XP_016634070.1
NW_015971641.1	992520	994203	XP_016634071.1
NW_015971641.1	994557	995547	XP_016634072.1
NW_015971641.1	997322	999338	XP_016634073.1
NW_015971641.1	999845	1000265	XP_016634074.1
NW_015971641.1	1000890	1003962	XP_016634075.1
NW_015971641.1	1004804	1006014	XP_016634076.1
NW_015971641.1	1006263	1008238	XP_016634077.1
NW_015971641.1	1011778	1012024	XP_016634078.1
NW_015971641.1	1013781	1015189	XP_016634079.1
NW_015971641.1	1015877	1016484	XP_016634080.1
NW_015971641.1	1017077	1018709	XP_016634081.1
NW_015971641.1	1019069	1019762	XP_016634082.1
NW_015971641.1	1020541	1022604	XP_016634083.1
NW_015971641.1	1023749	1024929	XP_016634084.1
NW_015971641.1	1026233	1028094	XP_016634085.1
NW_015971641.1	1028353	1030245	XP_016634086.1
NW_015971641.1	1030554	1032582	XP_016634087.1
NW_015971641.1	1033421	1034159	XP_016634088.1
NW_015971641.1	1034808	1036407	XP_016634089.1
NW_015971641.1	1038300	1040123	XP_016634090.1
NW_015971641.1	1041136	1042642	XP_016634091.1
NW_015971641.1	1044580	1045405	XP_016634092.1
NW_015971641.1	1046244	1046982	XP_016634093.1
NW_015971641.1	1049754	1050543	XP_016634094.1
NW_015971641.1	1051065	1053030	XP_016634095.1
NW_015971641.1	1053391	1055249	XP_016634096.1
NW_015971641.1	1055940	1057116	XP_016634097.1
NW_015971641.1	1057980	1059744	XP_016634098.1
NW_015971641.1	1060959	1063079	XP_016634099.1
NW_015971641.1	1063237	1064843	XP_016634100.1
NW_015971641.1	1065929	1067296	XP_016634101.1
NW_015971641.1	1068344	1070111	XP_016634102.1
NW_015971641.1	1070974	1072074	XP_016634103.1
NW_015971641.1	1074133	1075687	XP_016634104.1
NW_015971641.1	1076203	1078702	XP_016634105.1
NW_015971641.1	1079726	1080973	XP_016634106.1
NW_015971641.1	1081666	1082056	XP_016634107.1
NW_015971641.1	1082611	1083697	XP_016634108.1
NW_015971641.1	1084712	1086666	XP_016634109.1
NW_015971641.1	1087378	1088808	XP_016634110.1
NW_015971641.1	1089357	1090065	XP_016634111.1
NW_015971641.1	1090479	1091957	XP_016634112.1
NW_015971641.1	1093323	1094428	XP_016634113.1
NW_015971641.1	1096732	1097222	XP_016634114.1
NW_015971641.1	1099836	1100764	XP_016634115.1
NW_015971641.1	1102586	1103572	XP_016634116.1
NW_015971641.1	1103589	1105665	XP_016634117.1
NW_015971641.1	1106353	1112296	XP_016634118.1
NW_015971641.1	1112826	1115088	XP_016634119.1
NW_015971641.1	1115689	1116664	XP_016634120.1
NW_015971641.1	1117239	1118694	XP_016634121.1
NW_015971641.1	1119701	1120183	XP_016634122.1
NW_015971641.1	1121066	1121816	XP_016634123.1
NW_015971641.1	1122173	1123933	XP_016634124.1
NW_015971641.1	1124705	1126827	XP_016634125.1
NW_015971641.1	1126851	1128826	XP_016634126.1
NW_015971641.1	1129433	1130436	XP_016634127.1
NW_015971641.1	1130952	1131520	XP_016634128.1
NW_015971641.1	1132069	1133404	XP_016634129.1
NW_015971641.1	1133836	1136093	XP_016634130.1
NW_015971641.1	1136518	1137684	XP_016634131.1
NW_015971641.1	1138344	1139976	XP_016634132.1
NW_015971641.1	1140042	1140772	XP_016634133.1
NW_015971641.1	1145557	1147809	XP_016634134.1
NW_015971641.1	1149297	1150533	XP_016634135.1
NW_015971641.1	1150876	1152563	XP_016634136.1
NW_015971641.1	1153449	1154803	XP_016634137.1
NW_015971641.1	1156525	1157900	XP_016634138.1
NW_015971641.1	1158144	1159739	XP_016634139.1
NW_015971641.1	1161164	1163923	XP_016634140.1
NW_015971641.1	1164631	1165738	XP_016634141.1
NW_015971641.1	1166779	1167872	XP_016634142.1
NW_015971641.1	1168547	1169564	XP_016634143.1
NW_015971641.1	1170303	1171957	XP_016634144.1
NW_015971641.1	1172941	1174837	XP_016634145.1
NW_015971641.1	1176510	1178191	XP_016634146.1
NW_015971641.1	1179208	1179814	XP_016634147.1
NW_015971641.1	1180172	1181675	XP_016634148.1
NW_015971641.1	1183352	1185283	XP_016634149.1
NW_015971641.1	1186105	1186930	XP_016634150.1
NW_015971641.1	1188625	1190974	XP_016634151.1
NW_015971641.1	1191832	1192964	XP_016634152.1
NW_015971641.1	1193854	1195666	XP_016634153.1
NW_015971641.1	1196230	1197861	XP_016634154.1
NW_015971641.1	1198303	1201264	XP_016634155.1
NW_015971641.1	1202256	1203372	XP_016634156.1
NW_015971641.1	1203860	1205517	XP_016634157.1
NW_015971641.1	1206228	1208469	XP_016634158.1
NW_015971641.1	1209542	1210439	XP_016634159.1
NW_015971641.1	1212578	1218429	XP_016634160.1
NW_015971641.1	1219648	1220130	XP_016634161.1
NW_015971641.1	1220429	1223129	XP_016634162.1
NW_015971641.1	1223596	1225609	XP_016634163.1
NW_015971641.1	1227171	1228162	XP_016634164.1
NW_015971641.1	1228809	1229432	XP_016634165.1
NW_015971641.1	1230395	1232792	XP_016634166.1
NW_015971641.1	1234123	1234604	XP_016634167.1
NW_015971641.1	1235232	1238709	XP_016634168.1
NW_015971641.1	1241361	1242622	XP_016634169.1
NW_015971641.1	1243611	1246616	XP_016634170.1
NW_015971641.1	1248374	1249481	XP_016634171.1
NW_015971641.1	1250005	1252974	XP_016634172.1
NW_015971641.1	1253032	1254279	XP_016634173.1
NW_015971641.1	1254827	1256354	XP_016634174.1
NW_015971642.1	895	1508	XP_016633238.1
NW_015971642.1	2368	4025	XP_016633239.1
NW_015971642.1	4834	5362	XP_016633240.1
NW_015971642.1	5728	6652	XP_016633241.1
NW_015971642.1	7379	8120	XP_016633242.1
NW_015971642.1	8984	10565	XP_016633243.1
NW_015971642.1	12422	13214	XP_016633244.1
NW_015971642.1	13776	15619	XP_016633245.1
NW_015971642.1	16273	20196	XP_016633246.1
NW_015971642.1	20778	21657	XP_016633247.1
NW_015971642.1	22046	23770	XP_016633248.1
NW_015971642.1	24773	25898	XP_016633249.1
NW_015971642.1	26369	27161	XP_016633250.1
NW_015971642.1	28408	29753	XP_016633251.1
NW_015971642.1	34516	37015	XP_016633252.1
NW_015971642.1	37712	39401	XP_016633253.1
NW_015971642.1	40059	41177	XP_016633254.1
NW_015971642.1	41539	42385	XP_016633255.1
NW_015971642.1	46141	50452	XP_016633256.1
NW_015971642.1	52279	53777	XP_016633257.1
NW_015971642.1	54903	55864	XP_016633258.1
NW_015971642.1	56904	58041	XP_016633259.1
NW_015971642.1	58937	60692	XP_016633260.1
NW_015971642.1	61775	63371	XP_016633261.1
NW_015971642.1	63568	69102	XP_016633262.1
NW_015971642.1	71146	72431	XP_016633263.1
NW_015971642.1	72564	73455	XP_016633264.1
NW_015971642.1	73883	77176	XP_016633265.1
NW_015971642.1	78441	80268	XP_016633266.1
NW_015971642.1	80595	82323	XP_016633267.1
NW_015971642.1	82920	83838	XP_016633268.1
NW_015971642.1	83844	84612	XP_016633269.1
NW_015971642.1	85188	86164	XP_016633270.1
NW_015971642.1	86863	88060	XP_016633271.1
NW_015971642.1	88767	90569	XP_016633272.1
NW_015971642.1	90854	93161	XP_016633273.1
NW_015971642.1	93412	94225	XP_016633274.1
NW_015971642.1	94673	95777	XP_016633275.1
NW_015971642.1	96298	97645	XP_016633276.1
NW_015971642.1	98369	99344	XP_016633277.1
NW_015971642.1	101444	105554	XP_016633278.1
NW_015971642.1	106157	107886	XP_016633279.1
NW_015971642.1	108739	109585	XP_016633280.1
NW_015971642.1	110092	111125	XP_016633281.1
NW_015971642.1	112214	114990	XP_016633282.1
NW_015971642.1	115700	116794	XP_016633283.1
NW_015971642.1	117998	118961	XP_016633284.1
NW_015971642.1	119276	120167	XP_016633285.1
NW_015971642.1	121024	123081	XP_016633286.1
NW_015971642.1	123578	123956	XP_016633287.1
NW_015971642.1	124931	126960	XP_016633288.1
NW_015971642.1	127570	128679	XP_016633289.1
NW_015971642.1	129749	131728	XP_016633290.1
NW_015971642.1	132426	133530	XP_016633291.1
NW_015971642.1	138397	139430	XP_016633292.1
NW_015971642.1	148774	152449	XP_016633293.1
NW_015971642.1	153731	154016	XP_016633294.1
NW_015971642.1	154451	156743	XP_016633295.1
NW_015971642.1	157250	158600	XP_016633296.1
NW_015971642.1	159367	161657	XP_016633297.1
NW_015971642.1	162461	163433	XP_016633298.1
NW_015971642.1	164716	166936	XP_016633299.1
NW_015971642.1	168588	170415	XP_016633300.1
NW_015971642.1	171213	172825	XP_016633301.1
NW_015971642.1	173671	175432	XP_016633302.1
NW_015971642.1	176366	178306	XP_016633303.1
NW_015971642.1	179180	180698	XP_016633304.1
NW_015971642.1	180858	181878	XP_016633305.1
NW_015971642.1	182240	184404	XP_016633306.1
NW_015971642.1	185220	186072	XP_016633307.1
NW_015971642.1	186981	188938	XP_016633308.1
NW_015971642.1	191039	192647	XP_016633309.1
NW_015971642.1	193870	195022	XP_016633310.1
NW_015971642.1	195645	196848	XP_016633311.1
NW_015971642.1	197060	198622	XP_016633312.1
NW_015971642.1	199349	200397	XP_016633313.1
NW_015971642.1	201844	202896	XP_016633314.1
NW_015971642.1	203043	203817	XP_016633315.1
NW_015971642.1	204287	205109	XP_016633316.1
NW_015971642.1	207083	211285	XP_016633317.1
NW_015971642.1	211919	212786	XP_016633318.1
NW_015971642.1	213179	214775	XP_016633319.1
NW_015971642.1	220599	221166	XP_016633320.1
NW_015971642.1	222148	223486	XP_016633321.1
NW_015971642.1	224111	224867	XP_016633322.1
NW_015971642.1	225721	228163	XP_016633323.1
NW_015971642.1	228982	230424	XP_016633324.1
NW_015971642.1	232924	234661	XP_016633325.1
NW_015971642.1	235374	238356	XP_016633326.1
NW_015971642.1	239339	240452	XP_016633327.1
NW_015971642.1	241177	244878	XP_016633328.1
NW_015971642.1	245489	246225	XP_016633329.1
NW_015971642.1	247934	249611	XP_016633330.1
NW_015971642.1	250014	251052	XP_016633331.1
NW_015971642.1	251871	254183	XP_016633332.1
NW_015971642.1	254916	256705	XP_016633333.1
NW_015971642.1	257687	259626	XP_016633334.1
NW_015971642.1	259704	261659	XP_016633335.1
NW_015971642.1	262090	262718	XP_016633336.1
NW_015971642.1	264139	265986	XP_016633337.1
NW_015971642.1	266191	268273	XP_016633338.1
NW_015971642.1	268956	270659	XP_016633339.1
NW_015971642.1	271318	273188	XP_016633340.1
NW_015971642.1	273472	275385	XP_016633341.1
NW_015971642.1	276109	277646	XP_016633342.1
NW_015971642.1	278004	279130	XP_016633343.1
NW_015971642.1	279856	281911	XP_016633344.1
NW_015971642.1	282689	283864	XP_016633345.1
NW_015971642.1	285532	286596	XP_016633346.1
NW_015971642.1	286865	289305	XP_016633347.1
NW_015971642.1	289714	290051	XP_016633348.1
NW_015971642.1	290534	291967	XP_016633349.1
NW_015971642.1	292757	294295	XP_016633350.1
NW_015971642.1	295081	297022	XP_016633351.1
NW_015971642.1	297365	299444	XP_016633352.1
NW_015971642.1	300065	301788	XP_016633353.1
NW_015971642.1	302488	304852	XP_016633354.1
NW_015971642.1	306382	307362	XP_016633355.1
NW_015971642.1	309620	314119	XP_016633356.1
NW_015971642.1	314649	315816	XP_016633357.1
NW_015971642.1	316355	317555	XP_016633358.1
NW_015971642.1	318038	319271	XP_016633359.1
NW_015971642.1	320471	323006	XP_016633360.1
NW_015971642.1	323538	325062	XP_016633361.1
NW_015971642.1	326439	328633	XP_016633362.1
NW_015971642.1	329263	331952	XP_016633363.1
NW_015971642.1	332301	332715	XP_016633364.1
NW_015971642.1	333978	335331	XP_016633365.1
NW_015971642.1	335376	336780	XP_016633366.1
NW_015971642.1	337317	338514	XP_016633367.1
NW_015971642.1	338945	340068	XP_016633368.1
NW_015971642.1	340606	342214	XP_016633369.1
NW_015971642.1	342898	344274	XP_016633370.1
NW_015971642.1	344856	345465	XP_016633371.1
NW_015971642.1	346580	346964	XP_016633372.1
NW_015971642.1	347773	349888	XP_016633373.1
NW_015971642.1	352245	354070	XP_016633374.1
NW_015971642.1	354561	355528	XP_016633375.1
NW_015971642.1	356112	358746	XP_016633376.1
NW_015971642.1	359854	361077	XP_016633377.1
NW_015971642.1	364963	366023	XP_016633378.1
NW_015971642.1	366629	368497	XP_016633379.1
NW_015971642.1	368963	369926	XP_016633380.1
NW_015971642.1	371142	372703	XP_016633381.1
NW_015971642.1	373301	375242	XP_016633382.1
NW_015971642.1	375796	376903	XP_016633383.1
NW_015971642.1	377596	379349	XP_016633384.1
NW_015971642.1	380259	381375	XP_016633385.1
NW_015971642.1	381410	383162	XP_016633386.1
NW_015971642.1	383700	385193	XP_016633387.1
NW_015971642.1	385607	386761	XP_016633388.1
NW_015971642.1	387679	388678	XP_016633389.1
NW_015971642.1	389250	390357	XP_016633390.1
NW_015971642.1	392486	394346	XP_016633391.1
NW_015971642.1	394904	395871	XP_016633392.1
NW_015971642.1	396400	398542	XP_016633393.1
NW_015971642.1	399156	400282	XP_016633394.1
NW_015971642.1	402974	403946	XP_016633395.1
NW_015971642.1	404880	406494	XP_016633396.1
NW_015971642.1	407326	409132	XP_016633397.1
NW_015971642.1	410276	411560	XP_016633398.1
NW_015971642.1	411924	413899	XP_016633399.1
NW_015971642.1	414942	417456	XP_016633400.1
NW_015971642.1	417992	418854	XP_016633401.1
NW_015971642.1	419819	420530	XP_016633402.1
NW_015971642.1	422420	422972	XP_016633403.1
NW_015971642.1	424455	426244	XP_016633404.1
NW_015971642.1	426712	427519	XP_016633405.1
NW_015971642.1	428949	429534	XP_016633406.1
NW_015971642.1	430387	430804	XP_016633407.1
NW_015971642.1	432386	433251	XP_016633408.1
NW_015971642.1	434015	435144	XP_016633409.1
NW_015971642.1	435682	437361	XP_016633410.1
NW_015971642.1	437646	439080	XP_016633411.1
NW_015971642.1	439622	442001	XP_016633412.1
NW_015971642.1	443054	445948	XP_016633413.1
NW_015971642.1	448285	449620	XP_016633414.1
NW_015971642.1	450021	455480	XP_016633415.1
NW_015971642.1	456320	457467	XP_016633416.1
NW_015971642.1	459512	460575	XP_016633417.1
NW_015971642.1	460932	461523	XP_016633418.1
NW_015971642.1	462008	463415	XP_016633419.1
NW_015971642.1	463721	464558	XP_016633420.1
NW_015971642.1	468529	469892	XP_016633421.1
NW_015971642.1	471383	473305	XP_016633422.1
NW_015971642.1	473581	474373	XP_016633423.1
NW_015971642.1	474961	475522	XP_016633424.1
NW_015971642.1	476097	477675	XP_016633425.1
NW_015971642.1	478582	480801	XP_016633426.1
NW_015971642.1	481638	483590	XP_016633427.1
NW_015971642.1	484494	486603	XP_016633428.1
NW_015971642.1	486688	490281	XP_016633429.1
NW_015971642.1	494066	494932	XP_016633430.1
NW_015971642.1	497032	499119	XP_016633431.1
NW_015971642.1	501412	506328	XP_016633432.1
NW_015971642.1	506883	507831	XP_016633433.1
NW_015971642.1	509053	509917	XP_016633434.1
NW_015971642.1	510280	511027	XP_016633435.1
NW_015971642.1	513428	514079	XP_016633436.1
NW_015971642.1	516038	517244	XP_016633437.1
NW_015971642.1	520249	521813	XP_016633438.1
NW_015971642.1	522294	523581	XP_016633439.1
NW_015971642.1	526043	527548	XP_016633440.1
NW_015971642.1	528323	530963	XP_016633441.1
NW_015971642.1	531518	532031	XP_016633442.1
NW_015971642.1	532319	534140	XP_016633443.1
NW_015971642.1	534403	535471	XP_016633444.1
NW_015971642.1	536664	538020	XP_016633445.1
NW_015971642.1	538379	539899	XP_016633446.1
NW_015971642.1	540589	542255	XP_016633447.1
NW_015971642.1	542674	545397	XP_016633448.1
NW_015971642.1	545921	548492	XP_016633449.1
NW_015971642.1	549675	550557	XP_016633450.1
NW_015971642.1	551076	553803	XP_016633451.1
NW_015971642.1	555178	555640	XP_016633452.1
NW_015971642.1	555828	556889	XP_016633453.1
NW_015971642.1	561664	563229	XP_016633454.1
NW_015971642.1	564647	565718	XP_016633455.1
NW_015971642.1	566469	567304	XP_016633456.1
NW_015971642.1	568694	571991	XP_016633457.1
NW_015971642.1	573238	574603	XP_016633458.1
NW_015971642.1	576173	578411	XP_016633459.1
NW_015971642.1	579910	581871	XP_016633460.1
NW_015971642.1	582580	583417	XP_016633461.1
NW_015971642.1	585489	587520	XP_016633462.1
NW_015971642.1	588104	589493	XP_016633463.1
NW_015971642.1	590816	592032	XP_016633464.1
NW_015971642.1	592887	593933	XP_016633465.1
NW_015971642.1	596105	596588	XP_016633466.1
NW_015971642.1	597444	598659	XP_016633467.1
NW_015971642.1	599860	602881	XP_016633468.1
NW_015971642.1	603704	604976	XP_016633469.1
NW_015971642.1	605712	606415	XP_016633470.1
NW_015971642.1	608655	612021	XP_016633471.1
NW_015971642.1	612440	613677	XP_016633472.1
NW_015971642.1	614506	616255	XP_016633473.1
NW_015971642.1	617617	618535	XP_016633474.1
NW_015971642.1	618990	620328	XP_016633475.1
NW_015971642.1	620552	621136	XP_016633476.1
NW_015971642.1	621748	623575	XP_016633477.1
NW_015971642.1	624469	626422	XP_016633478.1
NW_015971642.1	626834	627113	XP_016633479.1
NW_015971642.1	627770	628928	XP_016633480.1
NW_015971642.1	629508	630090	XP_016633481.1
NW_015971642.1	631035	632730	XP_016633482.1
NW_015971642.1	633444	634539	XP_016633483.1
NW_015971642.1	635733	636636	XP_016633484.1
NW_015971642.1	642675	643761	XP_016633485.1
NW_015971642.1	646053	646941	XP_016633486.1
NW_015971642.1	647544	650427	XP_016633487.1
NW_015971642.1	650944	651696	XP_016633488.1
NW_015971642.1	651916	652585	XP_016633489.1
NW_015971642.1	653092	655465	XP_016633490.1
NW_015971642.1	656509	657687	XP_016633491.1
NW_015971642.1	660317	662798	XP_016633492.1
NW_015971642.1	664816	665767	XP_016633493.1
NW_015971642.1	666694	667396	XP_016633494.1
NW_015971642.1	667764	668411	XP_016633495.1
NW_015971642.1	669039	670773	XP_016633496.1
NW_015971642.1	671138	672929	XP_016633497.1
NW_015971642.1	673531	676053	XP_016633498.1
NW_015971642.1	676627	677903	XP_016633499.1
NW_015971642.1	678252	680272	XP_016633500.1
NW_015971642.1	681126	683028	XP_016633501.1
NW_015971642.1	683176	684964	XP_016633502.1
NW_015971642.1	685850	687063	XP_016633503.1
NW_015971642.1	687867	688974	XP_016633504.1
NW_015971642.1	690766	692108	XP_016633505.1
NW_015971642.1	692682	694565	XP_016633506.1
NW_015971642.1	695549	695945	XP_016633507.1
NW_015971642.1	696590	697727	XP_016633508.1
NW_015971642.1	698413	699500	XP_016633509.1
NW_015971642.1	700076	701702	XP_016633510.1
NW_015971642.1	702234	702782	XP_016633511.1
NW_015971642.1	703436	705437	XP_016633512.1
NW_015971642.1	705886	706809	XP_016633513.1
NW_015971642.1	707483	708515	XP_016633514.1
NW_015971642.1	708881	711274	XP_016633515.1
NW_015971642.1	712865	715211	XP_016633516.1
NW_015971642.1	716533	718192	XP_016633517.1
NW_015971642.1	719194	723688	XP_016633518.1
NW_015971642.1	724708	727895	XP_016633519.1
NW_015971642.1	728294	730103	XP_016633520.1
NW_015971642.1	730372	731255	XP_016633521.1
NW_015971642.1	731547	733644	XP_016633522.1
NW_015971642.1	734589	734811	XP_016633523.1
NW_015971642.1	735341	736991	XP_016633524.1
NW_015971642.1	738275	739361	XP_016633525.1
NW_015971642.1	739879	740807	XP_016633526.1
NW_015971642.1	741524	743162	XP_016633527.1
NW_015971642.1	743832	745335	XP_016633528.1
NW_015971642.1	746446	747359	XP_016633529.1
NW_015971642.1	747998	749792	XP_016633530.1
NW_015971642.1	750686	752378	XP_016633531.1
NW_015971642.1	753436	755499	XP_016633532.1
NW_015971642.1	755864	756929	XP_016633533.1
NW_015971642.1	757799	759097	XP_016633534.1
NW_015971642.1	759881	761828	XP_016633535.1
NW_015971642.1	762555	763606	XP_016633536.1
NW_015971642.1	766275	768559	XP_016633537.1
NW_015971642.1	769259	771433	XP_016633538.1
NW_015971642.1	772965	773661	XP_016633539.1
NW_015971642.1	774144	775665	XP_016633540.1
NW_015971642.1	776469	777570	XP_016633541.1
NW_015971642.1	778077	779483	XP_016633542.1
NW_015971642.1	780191	781115	XP_016633543.1
NW_015971642.1	782354	783005	XP_016633544.1
NW_015971642.1	783901	784984	XP_016633545.1
NW_015971642.1	785712	788907	XP_016633546.1
NW_015971642.1	789750	792212	XP_016633547.1
NW_015971642.1	793126	793660	XP_016633548.1
NW_015971642.1	794950	795577	XP_016633549.1
NW_015971642.1	796521	800442	XP_016633550.1
NW_015971642.1	800916	802452	XP_016633551.1
NW_015971642.1	803052	804213	XP_016633552.1
NW_015971642.1	804908	806022	XP_016633553.1
NW_015971642.1	806141	807086	XP_016633554.1
NW_015971642.1	808375	809534	XP_016633555.1
NW_015971642.1	810315	811107	XP_016633556.1
NW_015971642.1	812706	814815	XP_016633557.1
NW_015971642.1	815202	819738	XP_016633558.1
NW_015971642.1	822054	823065	XP_016633559.1
NW_015971642.1	823731	824910	XP_016633560.1
NW_015971642.1	825796	826198	XP_016633561.1
NW_015971642.1	826669	828350	XP_016633562.1
NW_015971642.1	829428	832005	XP_016633563.1
NW_015971642.1	833278	834506	XP_016633564.1
NW_015971642.1	835315	836470	XP_016633565.1
NW_015971642.1	838750	839913	XP_016633566.1
NW_015971642.1	841349	841766	XP_016633567.1
NW_015971642.1	845435	847109	XP_016633568.1
NW_015971642.1	847495	849034	XP_016633569.1
NW_015971642.1	851336	853083	XP_016633570.1
NW_015971642.1	854268	855465	XP_016633571.1
NW_015971642.1	855780	857482	XP_016633572.1
NW_015971642.1	859030	860950	XP_016633573.1
NW_015971642.1	861370	863066	XP_016633574.1
NW_015971642.1	863186	863801	XP_016633575.1
NW_015971642.1	864757	865909	XP_016633576.1
NW_015971642.1	868132	869719	XP_016633577.1
NW_015971642.1	870550	871045	XP_016633578.1
NW_015971642.1	872180	872954	XP_016633579.1
NW_015971642.1	873324	874118	XP_016633580.1
NW_015971642.1	875430	877858	XP_016633581.1
NW_015971642.1	878568	880777	XP_016633582.1
NW_015971642.1	882216	883356	XP_016633583.1
NW_015971642.1	884822	886463	XP_016633584.1
NW_015971642.1	887560	889651	XP_016633585.1
NW_015971642.1	891328	893245	XP_016633586.1
NW_015971642.1	894323	895091	XP_016633587.1
NW_015971642.1	896203	898682	XP_016633588.1
NW_015971642.1	899547	911167	XP_016633589.1
NW_015971642.1	912103	914311	XP_016633590.1
NW_015971642.1	914709	915633	XP_016633591.1
NW_015971642.1	916027	916988	XP_016633592.1
NW_015971642.1	917797	919012	XP_016633593.1
NW_015971642.1	919903	921165	XP_016633594.1
NW_015971642.1	921832	922875	XP_016633595.1
NW_015971642.1	923263	925012	XP_016633596.1
NW_015971642.1	925252	925713	XP_016633597.1
NW_015971642.1	926737	927405	XP_016633598.1
NW_015971642.1	928532	929510	XP_016633599.1
NW_015971642.1	929749	930823	XP_016633600.1
NW_015971642.1	932011	932872	XP_016633601.1
NW_015971642.1	936640	937607	XP_016633602.1
NW_015971642.1	939372	941972	XP_016633603.1
NW_015971642.1	942766	947602	XP_016633604.1
NW_015971642.1	948544	950230	XP_016633605.1
NW_015971642.1	950978	952760	XP_016633606.1
NW_015971642.1	953957	955582	XP_016633607.1
NW_015971642.1	956219	957509	XP_016633608.1
NW_015971642.1	960491	960947	XP_016633609.1
NW_015971642.1	962006	963968	XP_016633610.1
NW_015971642.1	965888	966454	XP_016633611.1
NW_015971642.1	967830	971628	XP_016633612.1
NW_015971642.1	973040	974557	XP_016633613.1
NW_015971642.1	975041	977748	XP_016633614.1
NW_015971642.1	978456	979407	XP_016633615.1
NW_015971642.1	982853	984176	XP_016633616.1
NW_015971642.1	984774	985530	XP_016633617.1
NW_015971642.1	986309	987868	XP_016633618.1
NW_015971642.1	989911	992010	XP_016633619.1
NW_015971642.1	993331	994611	XP_016633620.1
NW_015971642.1	995999	996764	XP_016633621.1
NW_015971642.1	998248	999727	XP_016633622.1
NW_015971642.1	1000076	1001135	XP_016633623.1
NW_015971642.1	1001409	1003254	XP_016633624.1
NW_015971642.1	1004469	1005903	XP_016633625.1
NW_015971642.1	1006476	1008505	XP_016633626.1
NW_015971642.1	1009333	1009906	XP_016633627.1
NW_015971642.1	1013618	1015453	XP_016633628.1
NW_015971642.1	1016899	1018486	XP_016633629.1
NW_015971642.1	1019479	1020961	XP_016633630.1
NW_015971642.1	1021837	1023304	XP_016633631.1
NW_015971642.1	1024371	1025484	XP_016633632.1
NW_015971642.1	1026082	1027657	XP_016633633.1
NW_015971642.1	1029152	1030192	XP_016633634.1
NW_015971642.1	1030755	1032145	XP_016633635.1
NW_015971642.1	1032818	1034485	XP_016633636.1
NW_015971642.1	1035415	1037098	XP_016633637.1
NW_015971642.1	1037761	1039123	XP_016633638.1
NW_015971642.1	1040442	1044204	XP_016633639.1
NW_015971642.1	1044820	1045877	XP_016633640.1
NW_015971642.1	1049304	1050708	XP_016633641.1
NW_015971642.1	1051499	1053674	XP_016633642.1
NW_015971642.1	1055539	1056814	XP_016633643.1
NW_015971642.1	1058104	1058842	XP_016633644.1
NW_015971642.1	1059484	1060746	XP_016633645.1
NW_015971642.1	1063448	1064770	XP_016633646.1
NW_015971642.1	1065486	1067178	XP_016633647.1
NW_015971642.1	1068827	1069394	XP_016633648.1
NW_015971642.1	1070453	1073051	XP_016633649.1
NW_015971642.1	1074100	1075548	XP_016633650.1
NW_015971642.1	1076153	1077725	XP_016633651.1
NW_015971642.1	1079019	1081318	XP_016633652.1
NW_015971642.1	1082592	1083240	XP_016633653.1
NW_015971642.1	1084195	1087291	XP_016633654.1
NW_015971642.1	1087907	1088759	XP_016633655.1
NW_015971642.1	1089537	1090869	XP_016633656.1
NW_015971642.1	1091300	1091696	XP_016633657.1
NW_015971642.1	1092402	1094167	XP_016633658.1
NW_015971642.1	1094689	1096390	XP_016633659.1
NW_015971642.1	1096873	1098229	XP_016633660.1
NW_015971642.1	1099040	1100982	XP_016633661.1
NW_015971642.1	1101664	1102003	XP_016633662.1
NW_015971642.1	1102574	1105553	XP_016633663.1
NW_015971642.1	1106836	1110058	XP_016633664.1
NW_015971642.1	1110694	1112422	XP_016633665.1
NW_015971642.1	1113156	1115014	XP_016633666.1
NW_015971642.1	1117120	1118188	XP_016633667.1
NW_015971642.1	1118547	1120351	XP_016633668.1
NW_015971642.1	1121141	1123055	XP_016633669.1
NW_015971642.1	1123077	1123890	XP_016633670.1
NW_015971642.1	1126702	1128645	XP_016633671.1
NW_015971642.1	1130453	1132292	XP_016633672.1
NW_015971642.1	1133641	1138548	XP_016633673.1
NW_015971642.1	1139621	1144167	XP_016633674.1
NW_015971642.1	1145059	1145953	XP_016633675.1
NW_015971642.1	1147774	1150483	XP_016633676.1
NW_015971642.1	1151401	1153513	XP_016633677.1
NW_015971642.1	1154091	1155042	XP_016633678.1
NW_015971642.1	1156114	1157230	XP_016633679.1
NW_015971642.1	1157564	1158930	XP_016633680.1
NW_015971642.1	1159577	1160075	XP_016633681.1
NW_015971642.1	1160529	1161565	XP_016633682.1
NW_015971642.1	1162473	1164341	XP_016633683.1
NW_015971642.1	1165176	1166509	XP_016633684.1
NW_015971642.1	1166977	1167504	XP_016633685.1
NW_015971642.1	1168743	1171125	XP_016633686.1
NW_015971642.1	1172436	1174104	XP_016633687.1
NW_015971642.1	1177558	1179346	XP_016633688.1
NW_015971642.1	1180156	1181310	XP_016633689.1
NW_015971642.1	1182055	1183820	XP_016633690.1
NW_015971642.1	1184365	1186918	XP_016633691.1
NW_015971642.1	1187091	1187588	XP_016633692.1
NW_015971642.1	1188349	1189768	XP_016633693.1
NW_015971642.1	1190891	1195072	XP_016633694.1
NW_015971642.1	1195313	1195994	XP_016633695.1
NW_015971642.1	1198013	1198821	XP_016633696.1
NW_015971642.1	1199877	1200147	XP_016633697.1
NW_015971642.1	1201168	1202071	XP_016633698.1
NW_015971642.1	1202504	1203461	XP_016633699.1
NW_015971642.1	1204415	1205260	XP_016633700.1
NW_015971642.1	1206692	1209002	XP_016633701.1
NW_015971642.1	1210315	1211730	XP_016633702.1
NW_015971642.1	1221813	1224452	XP_016633703.1
NW_015971642.1	1225830	1228086	XP_016633704.1
NW_015971642.1	1228781	1230450	XP_016633705.1
NW_015971643.1	696	3807	XP_016632822.1
NW_015971643.1	5855	9728	XP_016632823.1
NW_015971643.1	11579	14849	XP_016632824.1
NW_015971643.1	15515	16220	XP_016632825.1
NW_015971643.1	16470	17517	XP_016632826.1
NW_015971643.1	18112	19108	XP_016632827.1
NW_015971643.1	20098	20587	XP_016632828.1
NW_015971643.1	20927	21506	XP_016632829.1
NW_015971643.1	27528	30698	XP_016632830.1
NW_015971643.1	36848	38216	XP_016632831.1
NW_015971643.1	39611	41171	XP_016632832.1
NW_015971643.1	43938	46859	XP_016632833.1
NW_015971643.1	47729	49175	XP_016632834.1
NW_015971643.1	49783	51492	XP_016632835.1
NW_015971643.1	52534	54233	XP_016632836.1
NW_015971643.1	55632	56407	XP_016632837.1
NW_015971643.1	59978	61099	XP_016632838.1
NW_015971643.1	67955	69333	XP_016632839.1
NW_015971643.1	69792	72088	XP_016632840.1
NW_015971643.1	72107	73115	XP_016632841.1
NW_015971643.1	73616	75990	XP_016632842.1
NW_015971643.1	76251	77431	XP_016632843.1
NW_015971643.1	77753	79284	XP_016632844.1
NW_015971643.1	80358	81694	XP_016632845.1
NW_015971643.1	82425	83058	XP_016632846.1
NW_015971643.1	83775	84660	XP_016632847.1
NW_015971643.1	85665	86935	XP_016632848.1
NW_015971643.1	87996	88947	XP_016632849.1
NW_015971643.1	89360	89806	XP_016632850.1
NW_015971643.1	90468	91545	XP_016632851.1
NW_015971643.1	92175	93547	XP_016632852.1
NW_015971643.1	95511	96091	XP_016632853.1
NW_015971643.1	96960	100360	XP_016632854.1
NW_015971643.1	100522	101832	XP_016632855.1
NW_015971643.1	103206	104657	XP_016632856.1
NW_015971643.1	105781	107771	XP_016632857.1
NW_015971643.1	108368	110188	XP_016632858.1
NW_015971643.1	110884	111957	XP_016632859.1
NW_015971643.1	113729	114879	XP_016632860.1
NW_015971643.1	115479	116477	XP_016632861.1
NW_015971643.1	116695	118457	XP_016632862.1
NW_015971643.1	119001	120155	XP_016632863.1
NW_015971643.1	120655	121667	XP_016632864.1
NW_015971643.1	122715	123183	XP_016632865.1
NW_015971643.1	123207	125310	XP_016632866.1
NW_015971643.1	125857	127415	XP_016632867.1
NW_015971643.1	128569	130558	XP_016632868.1
NW_015971643.1	130993	132524	XP_016632869.1
NW_015971643.1	133100	134619	XP_016632870.1
NW_015971643.1	135128	136782	XP_016632871.1
NW_015971643.1	136848	138893	XP_016632872.1
NW_015971643.1	139658	140213	XP_016632873.1
NW_015971643.1	143537	145949	XP_016632874.1
NW_015971643.1	148096	149120	XP_016632875.1
NW_015971643.1	150408	151445	XP_016632876.1
NW_015971643.1	151607	152273	XP_016632877.1
NW_015971643.1	154669	157161	XP_016632878.1
NW_015971643.1	157976	159318	XP_016632879.1
NW_015971643.1	159774	160489	XP_016632880.1
NW_015971643.1	162266	163820	XP_016632881.1
NW_015971643.1	165187	167872	XP_016632882.1
NW_015971643.1	168820	170867	XP_016632883.1
NW_015971643.1	172133	173417	XP_016632884.1
NW_015971643.1	173518	174151	XP_016632885.1
NW_015971643.1	175343	177674	XP_016632886.1
NW_015971643.1	178074	180039	XP_016632887.1
NW_015971643.1	180515	184448	XP_016632888.1
NW_015971643.1	185067	189272	XP_016632889.1
NW_015971643.1	190031	191127	XP_016632890.1
NW_015971643.1	193531	195649	XP_016632891.1
NW_015971643.1	196773	197244	XP_016632892.1
NW_015971643.1	199495	200516	XP_016632893.1
NW_015971643.1	202213	204746	XP_016632894.1
NW_015971643.1	205226	207440	XP_016632895.1
NW_015971643.1	208483	210061	XP_016632896.1
NW_015971643.1	211099	213118	XP_016632897.1
NW_015971643.1	213140	214885	XP_016632898.1
NW_015971643.1	215914	217702	XP_016632899.1
NW_015971643.1	218053	219292	XP_016632900.1
NW_015971643.1	220526	221599	XP_016632901.1
NW_015971643.1	222375	222837	XP_016632902.1
NW_015971643.1	224059	225868	XP_016632903.1
NW_015971643.1	227516	229288	XP_016632904.1
NW_015971643.1	229753	230899	XP_016632905.1
NW_015971643.1	233761	236280	XP_016632906.1
NW_015971643.1	236900	238028	XP_016632907.1
NW_015971643.1	238546	239188	XP_016632908.1
NW_015971643.1	240442	242490	XP_016632909.1
NW_015971643.1	243790	245476	XP_016632910.1
NW_015971643.1	245640	247326	XP_016632911.1
NW_015971643.1	248000	249740	XP_016632912.1
NW_015971643.1	250304	251765	XP_016632913.1
NW_015971643.1	253008	253754	XP_016632914.1
NW_015971643.1	254726	256007	XP_016632915.1
NW_015971643.1	256555	259282	XP_016632916.1
NW_015971643.1	260351	261122	XP_016632917.1
NW_015971643.1	261613	262531	XP_016632918.1
NW_015971643.1	263327	266323	XP_016632919.1
NW_015971643.1	267100	267785	XP_016632920.1
NW_015971643.1	268738	269590	XP_016632921.1
NW_015971643.1	270462	271710	XP_016632922.1
NW_015971643.1	273000	274761	XP_016632923.1
NW_015971643.1	277870	279493	XP_016632924.1
NW_015971643.1	280392	282783	XP_016632925.1
NW_015971643.1	289228	290334	XP_016632926.1
NW_015971643.1	292487	293966	XP_016632927.1
NW_015971643.1	295048	296997	XP_016632928.1
NW_015971643.1	297900	299823	XP_016632929.1
NW_015971643.1	300979	304606	XP_016632930.1
NW_015971643.1	305302	305759	XP_016632931.1
NW_015971643.1	306192	307450	XP_016632932.1
NW_015971643.1	311748	313585	XP_016632933.1
NW_015971643.1	314921	315717	XP_016632934.1
NW_015971643.1	316666	317000	XP_016632935.1
NW_015971643.1	318757	321030	XP_016632936.1
NW_015971643.1	321818	323705	XP_016632937.1
NW_015971643.1	324169	325089	XP_016632938.1
NW_015971643.1	325533	326390	XP_016632939.1
NW_015971643.1	326901	328746	XP_016632940.1
NW_015971643.1	329366	331268	XP_016632941.1
NW_015971643.1	332055	333467	XP_016632942.1
NW_015971643.1	334269	336346	XP_016632943.1
NW_015971643.1	337306	339231	XP_016632944.1
NW_015971643.1	339851	340973	XP_016632945.1
NW_015971643.1	341789	343076	XP_016632946.1
NW_015971643.1	344071	344440	XP_016632947.1
NW_015971643.1	344671	345874	XP_016632948.1
NW_015971643.1	346329	347592	XP_016632949.1
NW_015971643.1	348761	351645	XP_016632950.1
NW_015971643.1	352171	354634	XP_016632951.1
NW_015971643.1	355301	356219	XP_016632952.1
NW_015971643.1	357679	358462	XP_016632953.1
NW_015971643.1	359348	360230	XP_016632954.1
NW_015971643.1	361077	362747	XP_016632955.1
NW_015971643.1	363809	365258	XP_016632956.1
NW_015971643.1	365561	366270	XP_016632957.1
NW_015971643.1	367062	367697	XP_016632958.1
NW_015971643.1	368092	369478	XP_016632959.1
NW_015971643.1	371409	372045	XP_016632960.1
NW_015971643.1	374888	375287	XP_016632961.1
NW_015971643.1	376218	377478	XP_016632962.1
NW_015971643.1	379426	380206	XP_016632963.1
NW_015971643.1	380768	381484	XP_016632964.1
NW_015971643.1	382964	384076	XP_016632965.1
NW_015971643.1	386951	387599	XP_016632966.1
NW_015971643.1	390584	391109	XP_016632967.1
NW_015971643.1	393850	395135	XP_016632968.1
NW_015971643.1	396325	397174	XP_016632969.1
NW_015971643.1	398124	399325	XP_016632970.1
NW_015971643.1	402124	403483	XP_016632971.1
NW_015971643.1	405070	406708	XP_016632972.1
NW_015971643.1	409449	411495	XP_016632973.1
NW_015971643.1	412893	413787	XP_016632974.1
NW_015971643.1	416349	417987	XP_016632975.1
NW_015971643.1	418339	418995	XP_016632976.1
NW_015971643.1	419821	420703	XP_016632977.1
NW_015971643.1	421337	422237	XP_016632978.1
NW_015971643.1	423076	424230	XP_016632979.1
NW_015971643.1	425406	426971	XP_016632980.1
NW_015971643.1	427221	428127	XP_016632981.1
NW_015971643.1	429033	430206	XP_016632982.1
NW_015971643.1	430724	431573	XP_016632983.1
NW_015971643.1	432417	434066	XP_016632984.1
NW_015971643.1	435406	437080	XP_016632985.1
NW_015971643.1	437914	438736	XP_016632986.1
NW_015971643.1	439518	441722	XP_016632987.1
NW_015971643.1	442525	443171	XP_016632988.1
NW_015971643.1	443328	447061	XP_016632989.1
NW_015971643.1	448175	451360	XP_016632990.1
NW_015971643.1	451412	458728	XP_016632991.1
NW_015971643.1	459025	462231	XP_016632992.1
NW_015971643.1	462527	463174	XP_016632993.1
NW_015971643.1	463239	463758	XP_016632994.1
NW_015971643.1	464748	465845	XP_016632995.1
NW_015971643.1	466652	468329	XP_016632996.1
NW_015971643.1	468919	470232	XP_016632997.1
NW_015971643.1	471607	472870	XP_016632998.1
NW_015971643.1	473913	475021	XP_016632999.1
NW_015971643.1	477908	478457	XP_016633000.1
NW_015971643.1	479485	480874	XP_016633001.1
NW_015971643.1	481982	483613	XP_016633002.1
NW_015971643.1	484696	486010	XP_016633003.1
NW_015971643.1	487214	488786	XP_016633004.1
NW_015971643.1	489597	491219	XP_016633005.1
NW_015971643.1	492066	495852	XP_016633006.1
NW_015971643.1	496937	498737	XP_016633007.1
NW_015971643.1	501784	505249	XP_016633008.1
NW_015971643.1	507452	507893	XP_016633009.1
NW_015971643.1	507984	508587	XP_016633010.1
NW_015971643.1	509906	513627	XP_016633011.1
NW_015971643.1	514300	515686	XP_016633012.1
NW_015971643.1	516118	516958	XP_016633013.1
NW_015971643.1	518127	519105	XP_016633014.1
NW_015971643.1	519493	519952	XP_016633015.1
NW_015971643.1	521981	522348	XP_016633016.1
NW_015971643.1	524386	526039	XP_016633017.1
NW_015971643.1	526284	526998	XP_016633018.1
NW_015971643.1	527553	528540	XP_016633019.1
NW_015971643.1	528560	530374	XP_016633020.1
NW_015971643.1	531280	532981	XP_016633021.1
NW_015971643.1	534056	539336	XP_016633022.1
NW_015971643.1	540679	543293	XP_016633023.1
NW_015971643.1	543818	545357	XP_016633024.1
NW_015971643.1	546867	549549	XP_016633025.1
NW_015971643.1	550269	553581	XP_016633026.1
NW_015971643.1	555555	557904	XP_016633027.1
NW_015971643.1	560508	561579	XP_016633028.1
NW_015971643.1	563291	564410	XP_016633029.1
NW_015971643.1	566113	568028	XP_016633030.1
NW_015971643.1	569274	569940	XP_016633031.1
NW_015971643.1	570851	571088	XP_016633032.1
NW_015971643.1	572260	573792	XP_016633033.1
NW_015971643.1	573917	574220	XP_016633034.1
NW_015971643.1	577070	577739	XP_016633035.1
NW_015971643.1	578586	580389	XP_016633036.1
NW_015971643.1	584907	586806	XP_016633037.1
NW_015971643.1	588606	589752	XP_016633038.1
NW_015971643.1	590562	591699	XP_016633039.1
NW_015971643.1	592726	593969	XP_016633040.1
NW_015971643.1	594040	596202	XP_016633041.1
NW_015971643.1	596538	597598	XP_016633042.1
NW_015971643.1	598203	599184	XP_016633043.1
NW_015971643.1	599292	600186	XP_016633044.1
NW_015971643.1	600788	602839	XP_016633045.1
NW_015971643.1	604192	607012	XP_016633046.1
NW_015971643.1	607588	607946	XP_016633047.1
NW_015971643.1	608931	611019	XP_016633048.1
NW_015971643.1	612729	614587	XP_016633049.1
NW_015971643.1	615797	617703	XP_016633050.1
NW_015971643.1	618135	620994	XP_016633051.1
NW_015971643.1	621903	624204	XP_016633052.1
NW_015971643.1	625060	625855	XP_016633053.1
NW_015971643.1	627606	628008	XP_016633054.1
NW_015971643.1	630314	631359	XP_016633055.1
NW_015971643.1	631955	635396	XP_016633056.1
NW_015971643.1	635914	636424	XP_016633057.1
NW_015971643.1	637168	637939	XP_016633058.1
NW_015971643.1	638822	639535	XP_016633059.1
NW_015971643.1	642860	643919	XP_016633060.1
NW_015971643.1	646800	651297	XP_016633061.1
NW_015971643.1	652171	653677	XP_016633062.1
NW_015971643.1	654812	669356	XP_016633063.1
NW_015971643.1	671374	671949	XP_016633064.1
NW_015971643.1	673793	675492	XP_016633065.1
NW_015971643.1	676325	678311	XP_016633066.1
NW_015971643.1	679921	682699	XP_016633067.1
NW_015971643.1	683135	683942	XP_016633068.1
NW_015971643.1	689477	691160	XP_016633069.1
NW_015971643.1	696698	697474	XP_016633070.1
NW_015971643.1	701175	703017	XP_016633071.1
NW_015971643.1	703754	708293	XP_016633072.1
NW_015971643.1	710099	710276	XP_016633073.1
NW_015971643.1	711816	712554	XP_016633074.1
NW_015971643.1	713451	715798	XP_016633075.1
NW_015971643.1	716040	717240	XP_016633076.1
NW_015971643.1	718231	720088	XP_016633077.1
NW_015971643.1	720975	722403	XP_016633078.1
NW_015971643.1	722515	724045	XP_016633079.1
NW_015971643.1	724787	726524	XP_016633080.1
NW_015971643.1	727318	728626	XP_016633081.1
NW_015971643.1	729628	731341	XP_016633082.1
NW_015971643.1	731972	733649	XP_016633083.1
NW_015971643.1	736002	738969	XP_016633084.1
NW_015971643.1	739809	740836	XP_016633085.1
NW_015971643.1	741861	745273	XP_016633086.1
NW_015971643.1	746700	748332	XP_016633087.1
NW_015971643.1	748802	752699	XP_016633088.1
NW_015971643.1	753665	754013	XP_016633089.1
NW_015971643.1	754468	756360	XP_016633090.1
NW_015971643.1	756864	760050	XP_016633091.1
NW_015971643.1	760447	762147	XP_016633092.1
NW_015971643.1	762979	765664	XP_016633093.1
NW_015971643.1	767000	767960	XP_016633094.1
NW_015971643.1	768771	770172	XP_016633095.1
NW_015971643.1	770528	773383	XP_016633096.1
NW_015971643.1	773874	774399	XP_016633097.1
NW_015971643.1	775246	775672	XP_016633098.1
NW_015971643.1	776947	778105	XP_016633099.1
NW_015971643.1	778411	778960	XP_016633100.1
NW_015971643.1	779856	781764	XP_016633101.1
NW_015971643.1	782601	785800	XP_016633102.1
NW_015971643.1	786091	788544	XP_016633103.1
NW_015971643.1	793678	795217	XP_016633104.1
NW_015971643.1	795532	795775	XP_016633105.1
NW_015971643.1	796390	796906	XP_016633106.1
NW_015971643.1	798628	800444	XP_016633107.1
NW_015971643.1	801900	803393	XP_016633108.1
NW_015971643.1	804210	805572	XP_016633109.1
NW_015971643.1	807635	809223	XP_016633110.1
NW_015971643.1	809845	812136	XP_016633111.1
NW_015971643.1	813941	814366	XP_016633112.1
NW_015971643.1	816192	816993	XP_016633113.1
NW_015971643.1	818246	819077	XP_016633114.1
NW_015971643.1	820479	821505	XP_016633115.1
NW_015971643.1	823475	825742	XP_016633116.1
NW_015971643.1	826917	829186	XP_016633117.1
NW_015971643.1	830319	831855	XP_016633118.1
NW_015971643.1	832771	834610	XP_016633119.1
NW_015971643.1	836157	836847	XP_016633120.1
NW_015971643.1	837605	839369	XP_016633121.1
NW_015971643.1	841170	842037	XP_016633122.1
NW_015971643.1	842593	845120	XP_016633123.1
NW_015971643.1	845705	846731	XP_016633124.1
NW_015971643.1	848419	850225	XP_016633125.1
NW_015971643.1	850741	851769	XP_016633126.1
NW_015971643.1	852047	856982	XP_016633127.1
NW_015971643.1	857580	858741	XP_016633128.1
NW_015971643.1	859298	862746	XP_016633129.1
NW_015971643.1	863730	865051	XP_016633130.1
NW_015971643.1	865862	866636	XP_016633131.1
NW_015971643.1	867248	868093	XP_016633132.1
NW_015971643.1	868728	869400	XP_016633133.1
NW_015971643.1	870163	874006	XP_016633134.1
NW_015971643.1	874859	875528	XP_016633135.1
NW_015971643.1	876432	876969	XP_016633136.1
NW_015971643.1	878187	880261	XP_016633137.1
NW_015971643.1	881310	883646	XP_016633138.1
NW_015971643.1	884483	885692	XP_016633139.1
NW_015971643.1	887258	888891	XP_016633140.1
NW_015971643.1	889981	890242	XP_016633141.1
NW_015971643.1	891157	891724	XP_016633142.1
NW_015971643.1	892382	893698	XP_016633143.1
NW_015971643.1	894619	895020	XP_016633144.1
NW_015971643.1	896042	897430	XP_016633145.1
NW_015971643.1	898795	900751	XP_016633146.1
NW_015971643.1	902041	902806	XP_016633147.1
NW_015971643.1	903666	904628	XP_016633148.1
NW_015971643.1	905044	905257	XP_016633149.1
NW_015971643.1	905761	906472	XP_016633150.1
NW_015971643.1	907495	909210	XP_016633151.1
NW_015971643.1	909686	910391	XP_016633152.1
NW_015971643.1	911111	913223	XP_016633153.1
NW_015971643.1	913855	914392	XP_016633154.1
NW_015971643.1	915291	916681	XP_016633155.1
NW_015971643.1	917581	919612	XP_016633156.1
NW_015971643.1	919902	920712	XP_016633157.1
NW_015971643.1	921836	924985	XP_016633158.1
NW_015971643.1	925549	925906	XP_016633159.1
NW_015971643.1	933655	935383	XP_016633160.1
NW_015971643.1	939035	939548	XP_016633161.1
NW_015971643.1	940095	942839	XP_016633162.1
NW_015971643.1	944159	947283	XP_016633163.1
NW_015971643.1	948440	949333	XP_016633164.1
NW_015971643.1	950399	950972	XP_016633165.1
NW_015971643.1	952234	955797	XP_016633166.1
NW_015971643.1	956501	957830	XP_016633167.1
NW_015971643.1	958679	961334	XP_016633168.1
NW_015971643.1	961880	963054	XP_016633169.1
NW_015971643.1	965075	966477	XP_016633170.1
NW_015971643.1	967701	969017	XP_016633171.1
NW_015971643.1	969751	972022	XP_016633172.1
NW_015971643.1	972989	974656	XP_016633173.1
NW_015971643.1	974731	975316	XP_016633174.1
NW_015971643.1	975423	978548	XP_016633175.1
NW_015971643.1	979555	980886	XP_016633176.1
NW_015971643.1	981974	984137	XP_016633177.1
NW_015971643.1	985403	987407	XP_016633178.1
NW_015971643.1	989739	991214	XP_016633179.1
NW_015971643.1	991702	993265	XP_016633180.1
NW_015971643.1	995172	997683	XP_016633181.1
NW_015971643.1	1000056	1001427	XP_016633182.1
NW_015971643.1	1002076	1002558	XP_016633183.1
NW_015971643.1	1003351	1005130	XP_016633184.1
NW_015971643.1	1006460	1008257	XP_016633185.1
NW_015971643.1	1009125	1011357	XP_016633186.1
NW_015971643.1	1012534	1014467	XP_016633187.1
NW_015971643.1	1015680	1017979	XP_016633188.1
NW_015971643.1	1018850	1021001	XP_016633189.1
NW_015971643.1	1021733	1023429	XP_016633190.1
NW_015971643.1	1025509	1027303	XP_016633191.1
NW_015971643.1	1028142	1029193	XP_016633192.1
NW_015971643.1	1030148	1031643	XP_016633193.1
NW_015971643.1	1031961	1033533	XP_016633194.1
NW_015971643.1	1033814	1034867	XP_016633195.1
NW_015971643.1	1036508	1038371	XP_016633196.1
NW_015971643.1	1039565	1040711	XP_016633197.1
NW_015971643.1	1040989	1042010	XP_016633198.1
NW_015971643.1	1042278	1044751	XP_016633199.1
NW_015971643.1	1045337	1046267	XP_016633200.1
NW_015971643.1	1048424	1048997	XP_016633201.1
NW_015971643.1	1049643	1051613	XP_016633202.1
NW_015971643.1	1052273	1052756	XP_016633203.1
NW_015971643.1	1053930	1054854	XP_016633204.1
NW_015971643.1	1055288	1057276	XP_016633205.1
NW_015971643.1	1057713	1058519	XP_016633206.1
NW_015971643.1	1059653	1061215	XP_016633207.1
NW_015971643.1	1064385	1066979	XP_016633208.1
NW_015971643.1	1068847	1069821	XP_016633209.1
NW_015971643.1	1072210	1072775	XP_016633210.1
NW_015971643.1	1072969	1075414	XP_016633211.1
NW_015971643.1	1076095	1077748	XP_016633212.1
NW_015971643.1	1078176	1079841	XP_016633213.1
NW_015971643.1	1080653	1082402	XP_016633214.1
NW_015971643.1	1083156	1084319	XP_016633215.1
NW_015971643.1	1085653	1087048	XP_016633216.1
NW_015971643.1	1087658	1088939	XP_016633217.1
NW_015971643.1	1089982	1090728	XP_016633218.1
NW_015971643.1	1092434	1094325	XP_016633219.1
NW_015971643.1	1094954	1095898	XP_016633220.1
NW_015971643.1	1096792	1098858	XP_016633221.1
NW_015971643.1	1099113	1101020	XP_016633222.1
NW_015971643.1	1101709	1102795	XP_016633223.1
NW_015971643.1	1103162	1103780	XP_016633224.1
NW_015971643.1	1104863	1106224	XP_016633225.1
NW_015971643.1	1107635	1108961	XP_016633226.1
NW_015971643.1	1109726	1111683	XP_016633227.1
NW_015971643.1	1112150	1115783	XP_016633228.1
NW_015971643.1	1116414	1117986	XP_016633229.1
NW_015971643.1	1122199	1122781	XP_016633230.1
NW_015971643.1	1125034	1125733	XP_016633231.1
NW_015971643.1	1128894	1134712	XP_016633232.1
NW_015971643.1	1135163	1137279	XP_016633233.1
NW_015971643.1	1138076	1142656	XP_016633234.1
NW_015971643.1	1143339	1144135	XP_016633235.1
NW_015971643.1	1146513	1149414	XP_016633236.1
NW_015971643.1	1150346	1151318	XP_016633237.1
NW_015971644.1	3961	5829	XP_016632398.1
NW_015971644.1	6147	6627	XP_016632399.1
NW_015971644.1	8219	18154	XP_016632400.1
NW_015971644.1	19087	22101	XP_016632401.1
NW_015971644.1	22450	23486	XP_016632402.1
NW_015971644.1	24218	25916	XP_016632403.1
NW_015971644.1	28435	30608	XP_016632404.1
NW_015971644.1	31163	32248	XP_016632405.1
NW_015971644.1	33009	36208	XP_016632406.1
NW_015971644.1	37060	38923	XP_016632407.1
NW_015971644.1	40196	42209	XP_016632408.1
NW_015971644.1	43008	44214	XP_016632409.1
NW_015971644.1	44541	44986	XP_016632410.1
NW_015971644.1	46400	47760	XP_016632411.1
NW_015971644.1	49056	50682	XP_016632412.1
NW_015971644.1	50713	51958	XP_016632413.1
NW_015971644.1	52228	53575	XP_016632414.1
NW_015971644.1	54238	58144	XP_016632415.1
NW_015971644.1	58898	60653	XP_016632416.1
NW_015971644.1	62400	63939	XP_016632417.1
NW_015971644.1	64153	65134	XP_016632418.1
NW_015971644.1	65638	69091	XP_016632419.1
NW_015971644.1	70201	71672	XP_016632420.1
NW_015971644.1	73335	77531	XP_016632421.1
NW_015971644.1	79666	82171	XP_016632422.1
NW_015971644.1	83441	88098	XP_016632423.1
NW_015971644.1	88587	90281	XP_016632424.1
NW_015971644.1	90744	94287	XP_016632425.1
NW_015971644.1	94622	96668	XP_016632426.1
NW_015971644.1	96686	97754	XP_016632427.1
NW_015971644.1	98003	99176	XP_016632428.1
NW_015971644.1	101128	102574	XP_016632429.1
NW_015971644.1	106114	106690	XP_016632430.1
NW_015971644.1	110604	112477	XP_016632431.1
NW_015971644.1	113703	114316	XP_016632432.1
NW_015971644.1	115323	115794	XP_016632433.1
NW_015971644.1	116753	117868	XP_016632434.1
NW_015971644.1	119072	119961	XP_016632435.1
NW_015971644.1	120570	122981	XP_016632436.1
NW_015971644.1	123921	126507	XP_016632437.1
NW_015971644.1	127208	128799	XP_016632438.1
NW_015971644.1	129335	131705	XP_016632439.1
NW_015971644.1	133264	134434	XP_016632440.1
NW_015971644.1	135482	137672	XP_016632441.1
NW_015971644.1	138749	139651	XP_016632442.1
NW_015971644.1	139899	140607	XP_016632443.1
NW_015971644.1	140963	142871	XP_016632444.1
NW_015971644.1	143710	145019	XP_016632445.1
NW_015971644.1	145721	147505	XP_016632446.1
NW_015971644.1	147815	150656	XP_016632447.1
NW_015971644.1	151477	153603	XP_016632448.1
NW_015971644.1	154501	155461	XP_016632449.1
NW_015971644.1	156127	158040	XP_016632450.1
NW_015971644.1	158885	161495	XP_016632451.1
NW_015971644.1	161901	163827	XP_016632452.1
NW_015971644.1	164240	166411	XP_016632453.1
NW_015971644.1	166736	167552	XP_016632454.1
NW_015971644.1	168181	172643	XP_016632455.1
NW_015971644.1	173253	174732	XP_016632456.1
NW_015971644.1	176016	177193	XP_016632457.1
NW_015971644.1	177825	180327	XP_016632458.1
NW_015971644.1	180968	181661	XP_016632459.1
NW_015971644.1	182349	184125	XP_016632460.1
NW_015971644.1	184839	186423	XP_016632461.1
NW_015971644.1	187847	189695	XP_016632462.1
NW_015971644.1	189983	192052	XP_016632463.1
NW_015971644.1	192331	193720	XP_016632464.1
NW_015971644.1	194248	195713	XP_016632465.1
NW_015971644.1	196296	197382	XP_016632466.1
NW_015971644.1	198957	203328	XP_016632467.1
NW_015971644.1	203930	205809	XP_016632468.1
NW_015971644.1	206589	207671	XP_016632469.1
NW_015971644.1	208380	209282	XP_016632470.1
NW_015971644.1	210196	213808	XP_016632471.1
NW_015971644.1	214553	215219	XP_016632472.1
NW_015971644.1	216245	217660	XP_016632473.1
NW_015971644.1	218176	219400	XP_016632474.1
NW_015971644.1	220438	220894	XP_016632475.1
NW_015971644.1	223866	225720	XP_016632476.1
NW_015971644.1	226764	228360	XP_016632477.1
NW_015971644.1	228702	230586	XP_016632478.1
NW_015971644.1	231393	232582	XP_016632479.1
NW_015971644.1	234147	235248	XP_016632480.1
NW_015971644.1	236628	237837	XP_016632481.1
NW_015971644.1	237936	238644	XP_016632482.1
NW_015971644.1	239108	240480	XP_016632483.1
NW_015971644.1	241667	242261	XP_016632484.1
NW_015971644.1	245055	246696	XP_016632485.1
NW_015971644.1	247042	248755	XP_016632486.1
NW_015971644.1	249041	251030	XP_016632487.1
NW_015971644.1	251714	252877	XP_016632488.1
NW_015971644.1	253547	257703	XP_016632489.1
NW_015971644.1	258567	259493	XP_016632490.1
NW_015971644.1	260834	263476	XP_016632491.1
NW_015971644.1	263949	264625	XP_016632492.1
NW_015971644.1	266086	267302	XP_016632493.1
NW_015971644.1	267564	269049	XP_016632494.1
NW_015971644.1	270618	271229	XP_016632495.1
NW_015971644.1	272996	274696	XP_016632496.1
NW_015971644.1	276183	278961	XP_016632497.1
NW_015971644.1	281255	286070	XP_016632498.1
NW_015971644.1	286867	288471	XP_016632499.1
NW_015971644.1	289658	290884	XP_016632500.1
NW_015971644.1	291577	292915	XP_016632501.1
NW_015971644.1	293440	294550	XP_016632502.1
NW_015971644.1	294969	298049	XP_016632503.1
NW_015971644.1	301235	302750	XP_016632504.1
NW_015971644.1	303386	305565	XP_016632505.1
NW_015971644.1	305810	307597	XP_016632506.1
NW_015971644.1	308290	309602	XP_016632507.1
NW_015971644.1	310055	312205	XP_016632508.1
NW_015971644.1	312548	314656	XP_016632509.1
NW_015971644.1	315645	316764	XP_016632510.1
NW_015971644.1	317030	318875	XP_016632511.1
NW_015971644.1	320840	322972	XP_016632512.1
NW_015971644.1	323462	324294	XP_016632513.1
NW_015971644.1	325725	327522	XP_016632514.1
NW_015971644.1	328854	330741	XP_016632515.1
NW_015971644.1	331115	332174	XP_016632516.1
NW_015971644.1	332645	333832	XP_016632517.1
NW_015971644.1	334728	336519	XP_016632518.1
NW_015971644.1	337377	337914	XP_016632519.1
NW_015971644.1	338634	340203	XP_016632520.1
NW_015971644.1	340829	341576	XP_016632521.1
NW_015971644.1	342064	342617	XP_016632522.1
NW_015971644.1	343212	344177	XP_016632523.1
NW_015971644.1	344803	345385	XP_016632524.1
NW_015971644.1	345538	346901	XP_016632525.1
NW_015971644.1	347446	348511	XP_016632526.1
NW_015971644.1	348603	350643	XP_016632527.1
NW_015971644.1	351250	352449	XP_016632528.1
NW_015971644.1	353066	353962	XP_016632529.1
NW_015971644.1	354674	355442	XP_016632530.1
NW_015971644.1	357227	357662	XP_016632531.1
NW_015971644.1	358578	361607	XP_016632532.1
NW_015971644.1	362114	364294	XP_016632533.1
NW_015971644.1	365537	367327	XP_016632534.1
NW_015971644.1	371453	372934	XP_016632535.1
NW_015971644.1	373677	374972	XP_016632536.1
NW_015971644.1	375418	378679	XP_016632537.1
NW_015971644.1	379824	380790	XP_016632538.1
NW_015971644.1	383673	385281	XP_016632539.1
NW_015971644.1	387140	388213	XP_016632540.1
NW_015971644.1	388402	388594	XP_016632541.1
NW_015971644.1	391787	392957	XP_016632542.1
NW_015971644.1	394247	396062	XP_016632543.1
NW_015971644.1	396412	396763	XP_016632544.1
NW_015971644.1	397413	401691	XP_016632545.1
NW_015971644.1	402304	403819	XP_016632546.1
NW_015971644.1	404007	404579	XP_016632547.1
NW_015971644.1	405341	407851	XP_016632548.1
NW_015971644.1	409708	414658	XP_016632549.1
NW_015971644.1	415695	420624	XP_016632550.1
NW_015971644.1	421775	422753	XP_016632551.1
NW_015971644.1	423383	424691	XP_016632552.1
NW_015971644.1	426053	427946	XP_016632553.1
NW_015971644.1	431113	432147	XP_016632554.1
NW_015971644.1	432917	434399	XP_016632555.1
NW_015971644.1	434981	436855	XP_016632556.1
NW_015971644.1	437036	438774	XP_016632557.1
NW_015971644.1	439427	440373	XP_016632558.1
NW_015971644.1	440846	447484	XP_016632559.1
NW_015971644.1	448151	449797	XP_016632560.1
NW_015971644.1	450524	451817	XP_016632561.1
NW_015971644.1	453879	454941	XP_016632562.1
NW_015971644.1	455520	458804	XP_016632563.1
NW_015971644.1	461367	462914	XP_016632564.1
NW_015971644.1	463146	464003	XP_016632565.1
NW_015971644.1	464816	466109	XP_016632566.1
NW_015971644.1	469688	471174	XP_016632567.1
NW_015971644.1	473289	474324	XP_016632568.1
NW_015971644.1	474698	476579	XP_016632569.1
NW_015971644.1	477766	478591	XP_016632570.1
NW_015971644.1	478651	480829	XP_016632571.1
NW_015971644.1	481500	485619	XP_016632572.1
NW_015971644.1	486503	488285	XP_016632573.1
NW_015971644.1	488798	489896	XP_016632574.1
NW_015971644.1	490649	492110	XP_016632575.1
NW_015971644.1	492279	494025	XP_016632576.1
NW_015971644.1	494703	496941	XP_016632577.1
NW_015971644.1	497224	500537	XP_016632578.1
NW_015971644.1	501128	501992	XP_016632579.1
NW_015971644.1	503873	505637	XP_016632580.1
NW_015971644.1	506164	507738	XP_016632581.1
NW_015971644.1	508353	510114	XP_016632582.1
NW_015971644.1	510409	511535	XP_016632583.1
NW_015971644.1	511967	513446	XP_016632584.1
NW_015971644.1	513917	514835	XP_016632585.1
NW_015971644.1	515080	516913	XP_016632586.1
NW_015971644.1	519081	520068	XP_016632587.1
NW_015971644.1	520875	521506	XP_016632588.1
NW_015971644.1	522189	525043	XP_016632589.1
NW_015971644.1	525386	527303	XP_016632590.1
NW_015971644.1	528352	530482	XP_016632591.1
NW_015971644.1	530825	535748	XP_016632592.1
NW_015971644.1	536176	539762	XP_016632593.1
NW_015971644.1	542840	543824	XP_016632594.1
NW_015971644.1	544504	547128	XP_016632595.1
NW_015971644.1	547508	548987	XP_016632596.1
NW_015971644.1	550060	551463	XP_016632597.1
NW_015971644.1	552370	553573	XP_016632598.1
NW_015971644.1	556951	560209	XP_016632599.1
NW_015971644.1	560737	561745	XP_016632600.1
NW_015971644.1	562299	565332	XP_016632601.1
NW_015971644.1	566218	567442	XP_016632602.1
NW_015971644.1	568096	569356	XP_016632603.1
NW_015971644.1	569463	571202	XP_016632604.1
NW_015971644.1	571592	573094	XP_016632605.1
NW_015971644.1	573888	576972	XP_016632606.1
NW_015971644.1	578231	579984	XP_016632607.1
NW_015971644.1	580565	581828	XP_016632608.1
NW_015971644.1	582126	583836	XP_016632609.1
NW_015971644.1	585538	588118	XP_016632610.1
NW_015971644.1	589857	590830	XP_016632611.1
NW_015971644.1	594627	595737	XP_016632612.1
NW_015971644.1	597870	599035	XP_016632613.1
NW_015971644.1	601480	603447	XP_016632614.1
NW_015971644.1	605288	607067	XP_016632615.1
NW_015971644.1	607555	608431	XP_016632616.1
NW_015971644.1	609404	609836	XP_016632617.1
NW_015971644.1	610558	611462	XP_016632618.1
NW_015971644.1	612048	612542	XP_016632619.1
NW_015971644.1	612738	614187	XP_016632620.1
NW_015971644.1	615081	617395	XP_016632621.1
NW_015971644.1	618567	622837	XP_016632622.1
NW_015971644.1	623916	625406	XP_016632623.1
NW_015971644.1	626229	628580	XP_016632624.1
NW_015971644.1	630415	631462	XP_016632625.1
NW_015971644.1	632243	633735	XP_016632626.1
NW_015971644.1	634430	635416	XP_016632627.1
NW_015971644.1	636215	638708	XP_016632628.1
NW_015971644.1	639524	639974	XP_016632629.1
NW_015971644.1	640603	640990	XP_016632630.1
NW_015971644.1	641955	642623	XP_016632631.1
NW_015971644.1	643500	644319	XP_016632632.1
NW_015971644.1	648960	649664	XP_016632633.1
NW_015971644.1	649962	650719	XP_016632634.1
NW_015971644.1	650929	651631	XP_016632635.1
NW_015971644.1	653138	656582	XP_016632636.1
NW_015971644.1	664122	665995	XP_016632637.1
NW_015971644.1	666413	666987	XP_016632638.1
NW_015971644.1	667684	668602	XP_016632639.1
NW_015971644.1	669287	670448	XP_016632640.1
NW_015971644.1	671464	672640	XP_016632641.1
NW_015971644.1	673467	674715	XP_016632642.1
NW_015971644.1	675270	676887	XP_016632643.1
NW_015971644.1	677486	679220	XP_016632644.1
NW_015971644.1	680466	682554	XP_016632645.1
NW_015971644.1	683254	684337	XP_016632646.1
NW_015971644.1	686302	687260	XP_016632647.1
NW_015971644.1	689081	689768	XP_016632648.1
NW_015971644.1	690335	692027	XP_016632649.1
NW_015971644.1	692553	694905	XP_016632650.1
NW_015971644.1	696178	698857	XP_016632651.1
NW_015971644.1	699399	700730	XP_016632652.1
NW_015971644.1	701981	704024	XP_016632653.1
NW_015971644.1	704334	708113	XP_016632654.1
NW_015971644.1	709008	710193	XP_016632655.1
NW_015971644.1	710458	711568	XP_016632656.1
NW_015971644.1	711826	712987	XP_016632657.1
NW_015971644.1	714912	720028	XP_016632658.1
NW_015971644.1	720795	721737	XP_016632659.1
NW_015971644.1	722244	723792	XP_016632660.1
NW_015971644.1	724446	725475	XP_016632661.1
NW_015971644.1	727629	728875	XP_016632662.1
NW_015971644.1	730507	734119	XP_016632663.1
NW_015971644.1	734126	734755	XP_016632664.1
NW_015971644.1	735590	738314	XP_016632665.1
NW_015971644.1	738723	739431	XP_016632666.1
NW_015971644.1	740671	741704	XP_016632667.1
NW_015971644.1	742883	744893	XP_016632668.1
NW_015971644.1	745199	747083	XP_016632669.1
NW_015971644.1	748158	750588	XP_016632670.1
NW_015971644.1	752149	753096	XP_016632671.1
NW_015971644.1	754228	755701	XP_016632672.1
NW_015971644.1	756156	757260	XP_016632673.1
NW_015971644.1	757859	759560	XP_016632674.1
NW_015971644.1	760569	761993	XP_016632675.1
NW_015971644.1	762448	766681	XP_016632676.1
NW_015971644.1	768511	770094	XP_016632677.1
NW_015971644.1	770635	771640	XP_016632678.1
NW_015971644.1	773075	774115	XP_016632679.1
NW_015971644.1	774660	775821	XP_016632680.1
NW_015971644.1	776765	778982	XP_016632681.1
NW_015971644.1	779629	781261	XP_016632682.1
NW_015971644.1	781935	782388	XP_016632683.1
NW_015971644.1	784133	785144	XP_016632684.1
NW_015971644.1	788528	790253	XP_016632685.1
NW_015971644.1	793690	794716	XP_016632686.1
NW_015971644.1	795604	798736	XP_016632687.1
NW_015971644.1	800393	803891	XP_016632688.1
NW_015971644.1	804809	805655	XP_016632689.1
NW_015971644.1	806514	807267	XP_016632690.1
NW_015971644.1	807731	808799	XP_016632691.1
NW_015971644.1	809603	813338	XP_016632692.1
NW_015971644.1	814161	815573	XP_016632693.1
NW_015971644.1	815787	817722	XP_016632694.1
NW_015971644.1	818127	820902	XP_016632695.1
NW_015971644.1	821283	822554	XP_016632696.1
NW_015971644.1	822832	823548	XP_016632697.1
NW_015971644.1	825808	826481	XP_016632698.1
NW_015971644.1	827202	828066	XP_016632699.1
NW_015971644.1	829418	838773	XP_016632700.1
NW_015971644.1	839517	840459	XP_016632701.1
NW_015971644.1	841079	842415	XP_016632702.1
NW_015971644.1	842962	845193	XP_016632703.1
NW_015971644.1	846034	847142	XP_016632704.1
NW_015971644.1	847890	849138	XP_016632705.1
NW_015971644.1	849657	850268	XP_016632706.1
NW_015971644.1	850869	853539	XP_016632707.1
NW_015971644.1	853798	854966	XP_016632708.1
NW_015971644.1	855568	858027	XP_016632709.1
NW_015971644.1	859352	860940	XP_016632710.1
NW_015971644.1	861231	862452	XP_016632711.1
NW_015971644.1	863136	864069	XP_016632712.1
NW_015971644.1	864234	866336	XP_016632713.1
NW_015971644.1	866978	868905	XP_016632714.1
NW_015971644.1	869570	870077	XP_016632715.1
NW_015971644.1	871401	873410	XP_016632716.1
NW_015971644.1	874253	874997	XP_016632717.1
NW_015971644.1	875869	876986	XP_016632718.1
NW_015971644.1	877729	879493	XP_016632719.1
NW_015971644.1	880418	881969	XP_016632720.1
NW_015971644.1	883318	884266	XP_016632721.1
NW_015971644.1	884491	886675	XP_016632722.1
NW_015971644.1	887512	888385	XP_016632723.1
NW_015971644.1	888709	890100	XP_016632724.1
NW_015971644.1	890758	892312	XP_016632725.1
NW_015971644.1	892997	893984	XP_016632726.1
NW_015971644.1	894585	896367	XP_016632727.1
NW_015971644.1	896962	897783	XP_016632728.1
NW_015971644.1	897839	899516	XP_016632729.1
NW_015971644.1	900134	901193	XP_016632730.1
NW_015971644.1	901718	903397	XP_016632731.1
NW_015971644.1	904313	907135	XP_016632732.1
NW_015971644.1	907269	909361	XP_016632733.1
NW_015971644.1	910079	911115	XP_016632734.1
NW_015971644.1	912305	913934	XP_016632735.1
NW_015971644.1	914512	915013	XP_016632736.1
NW_015971644.1	915866	917507	XP_016632737.1
NW_015971644.1	917730	919415	XP_016632738.1
NW_015971644.1	920177	922583	XP_016632739.1
NW_015971644.1	923431	928850	XP_016632740.1
NW_015971644.1	929874	931149	XP_016632741.1
NW_015971644.1	931184	931914	XP_016632742.1
NW_015971644.1	932223	933686	XP_016632743.1
NW_015971644.1	933792	935394	XP_016632744.1
NW_015971644.1	936328	937242	XP_016632745.1
NW_015971644.1	937350	938256	XP_016632746.1
NW_015971644.1	938261	938681	XP_016632747.1
NW_015971644.1	939247	940064	XP_016632748.1
NW_015971644.1	941870	943049	XP_016632749.1
NW_015971644.1	943301	944789	XP_016632750.1
NW_015971644.1	945357	946375	XP_016632751.1
NW_015971644.1	947695	949381	XP_016632752.1
NW_015971644.1	949696	952232	XP_016632753.1
NW_015971644.1	952537	954106	XP_016632754.1
NW_015971644.1	954603	955515	XP_016632755.1
NW_015971644.1	955884	957550	XP_016632756.1
NW_015971644.1	959013	959955	XP_016632757.1
NW_015971644.1	960415	962060	XP_016632758.1
NW_015971644.1	962719	963943	XP_016632759.1
NW_015971644.1	964545	965853	XP_016632760.1
NW_015971644.1	966560	967427	XP_016632761.1
NW_015971644.1	967822	969369	XP_016632762.1
NW_015971644.1	969994	971353	XP_016632763.1
NW_015971644.1	972039	975722	XP_016632764.1
NW_015971644.1	976443	979973	XP_016632765.1
NW_015971644.1	980769	982196	XP_016632766.1
NW_015971644.1	983453	984608	XP_016632767.1
NW_015971644.1	984962	989147	XP_016632768.1
NW_015971644.1	994739	994982	XP_016632769.1
NW_015971644.1	996716	998636	XP_016632770.1
NW_015971644.1	999845	1000374	XP_016632771.1
NW_015971644.1	1000835	1003376	XP_016632772.1
NW_015971644.1	1003603	1004977	XP_016632773.1
NW_015971644.1	1006210	1007602	XP_016632774.1
NW_015971644.1	1007804	1009284	XP_016632775.1
NW_015971644.1	1010154	1011733	XP_016632776.1
NW_015971644.1	1013086	1014658	XP_016632777.1
NW_015971644.1	1015376	1016450	XP_016632778.1
NW_015971644.1	1017010	1019199	XP_016632779.1
NW_015971644.1	1021357	1021888	XP_016632780.1
NW_015971644.1	1022251	1023831	XP_016632781.1
NW_015971644.1	1024296	1025326	XP_016632782.1
NW_015971644.1	1025860	1028798	XP_016632783.1
NW_015971644.1	1029218	1030476	XP_016632784.1
NW_015971644.1	1031048	1033226	XP_016632785.1
NW_015971644.1	1033718	1034804	XP_016632786.1
NW_015971644.1	1035470	1035810	XP_016632787.1
NW_015971644.1	1036663	1037640	XP_016632788.1
NW_015971644.1	1037759	1039670	XP_016632789.1
NW_015971644.1	1039851	1040544	XP_016632790.1
NW_015971644.1	1040910	1042198	XP_016632791.1
NW_015971644.1	1045173	1047540	XP_016632792.1
NW_015971644.1	1048150	1050232	XP_016632793.1
NW_015971644.1	1050644	1051433	XP_016632794.1
NW_015971644.1	1052176	1052956	XP_016632795.1
NW_015971644.1	1053428	1053923	XP_016632796.1
NW_015971644.1	1054691	1055435	XP_016632797.1
NW_015971644.1	1056248	1058338	XP_016632798.1
NW_015971644.1	1058914	1061411	XP_016632799.1
NW_015971644.1	1061443	1061779	XP_016632800.1
NW_015971644.1	1062192	1063117	XP_016632801.1
NW_015971644.1	1064625	1066200	XP_016632802.1
NW_015971644.1	1066443	1067322	XP_016632803.1
NW_015971644.1	1068884	1070441	XP_016632804.1
NW_015971644.1	1071484	1072300	XP_016632805.1
NW_015971644.1	1072554	1076688	XP_016632806.1
NW_015971644.1	1077520	1078677	XP_016632807.1
NW_015971644.1	1083212	1085131	XP_016632808.1
NW_015971644.1	1085813	1087148	XP_016632809.1
NW_015971644.1	1087323	1087579	XP_016632810.1
NW_015971644.1	1088256	1089915	XP_016632811.1
NW_015971644.1	1090864	1093108	XP_016632812.1
NW_015971644.1	1094131	1098346	XP_016632813.1
NW_015971644.1	1099872	1100890	XP_016632814.1
NW_015971644.1	1103253	1107726	XP_016632815.1
NW_015971644.1	1113037	1114198	XP_016632816.1
NW_015971644.1	1117368	1118174	XP_016632817.1
NW_015971644.1	1118659	1120678	XP_016632818.1
NW_015971644.1	1121555	1122763	XP_016632819.1
NW_015971644.1	1122950	1124071	XP_016632820.1
NW_015971644.1	1124872	1125448	XP_016632821.1
NW_015971645.1	524	4177	XP_016632045.1
NW_015971645.1	5066	5791	XP_016632046.1
NW_015971645.1	6244	8041	XP_016632047.1
NW_015971645.1	8481	8898	XP_016632048.1
NW_015971645.1	9792	10833	XP_016632049.1
NW_015971645.1	13875	15777	XP_016632050.1
NW_015971645.1	18770	19614	XP_016632051.1
NW_015971645.1	20815	21214	XP_016632052.1
NW_015971645.1	22490	23700	XP_016632053.1
NW_015971645.1	24427	25945	XP_016632054.1
NW_015971645.1	26770	29672	XP_016632055.1
NW_015971645.1	32034	33105	XP_016632056.1
NW_015971645.1	34513	37264	XP_016632057.1
NW_015971645.1	42860	44252	XP_016632058.1
NW_015971645.1	45429	47140	XP_016632059.1
NW_015971645.1	49781	51163	XP_016632060.1
NW_015971645.1	52753	54999	XP_016632061.1
NW_015971645.1	57093	58588	XP_016632062.1
NW_015971645.1	64325	66240	XP_016632063.1
NW_015971645.1	68360	69698	XP_016632064.1
NW_015971645.1	69893	70555	XP_016632065.1
NW_015971645.1	73521	74961	XP_016632066.1
NW_015971645.1	78726	80232	XP_016632067.1
NW_015971645.1	80716	81943	XP_016632068.1
NW_015971645.1	84186	84507	XP_016632069.1
NW_015971645.1	86166	87020	XP_016632070.1
NW_015971645.1	87557	90066	XP_016632071.1
NW_015971645.1	90297	91160	XP_016632072.1
NW_015971645.1	92756	93499	XP_016632073.1
NW_015971645.1	94789	97233	XP_016632074.1
NW_015971645.1	98799	100370	XP_016632075.1
NW_015971645.1	102739	104901	XP_016632076.1
NW_015971645.1	106250	107930	XP_016632077.1
NW_015971645.1	108473	114566	XP_016632078.1
NW_015971645.1	114884	116568	XP_016632079.1
NW_015971645.1	119047	119513	XP_016632080.1
NW_015971645.1	120128	120719	XP_016632081.1
NW_015971645.1	122796	123984	XP_016632082.1
NW_015971645.1	124393	124663	XP_016632083.1
NW_015971645.1	125648	128954	XP_016632084.1
NW_015971645.1	129800	131183	XP_016632085.1
NW_015971645.1	132596	134138	XP_016632086.1
NW_015971645.1	134774	135089	XP_016632087.1
NW_015971645.1	136036	138190	XP_016632088.1
NW_015971645.1	138485	140474	XP_016632089.1
NW_015971645.1	140906	141826	XP_016632090.1
NW_015971645.1	143647	145093	XP_016632091.1
NW_015971645.1	145662	147046	XP_016632092.1
NW_015971645.1	147638	148895	XP_016632093.1
NW_015971645.1	149433	150844	XP_016632094.1
NW_015971645.1	151286	153833	XP_016632095.1
NW_015971645.1	154548	155961	XP_016632096.1
NW_015971645.1	156515	157808	XP_016632097.1
NW_015971645.1	159104	163281	XP_016632098.1
NW_015971645.1	163984	165931	XP_016632099.1
NW_015971645.1	166194	168388	XP_016632100.1
NW_015971645.1	169221	170439	XP_016632101.1
NW_015971645.1	176709	179301	XP_016632102.1
NW_015971645.1	180007	180892	XP_016632103.1
NW_015971645.1	181795	183217	XP_016632104.1
NW_015971645.1	184692	185615	XP_016632105.1
NW_015971645.1	186968	188799	XP_016632106.1
NW_015971645.1	189631	191283	XP_016632107.1
NW_015971645.1	192655	194525	XP_016632108.1
NW_015971645.1	197803	198629	XP_016632109.1
NW_015971645.1	199545	201858	XP_016632110.1
NW_015971645.1	203065	204781	XP_016632111.1
NW_015971645.1	206990	208358	XP_016632112.1
NW_015971645.1	209270	210427	XP_016632113.1
NW_015971645.1	212301	213198	XP_016632114.1
NW_015971645.1	214558	215638	XP_016632115.1
NW_015971645.1	217686	218392	XP_016632116.1
NW_015971645.1	219594	221287	XP_016632117.1
NW_015971645.1	222644	224105	XP_016632118.1
NW_015971645.1	224696	225898	XP_016632119.1
NW_015971645.1	227398	227952	XP_016632120.1
NW_015971645.1	228351	230199	XP_016632121.1
NW_015971645.1	233182	234745	XP_016632122.1
NW_015971645.1	235746	237159	XP_016632123.1
NW_015971645.1	242259	245543	XP_016632124.1
NW_015971645.1	246838	248326	XP_016632125.1
NW_015971645.1	248684	249701	XP_016632126.1
NW_015971645.1	250559	251795	XP_016632127.1
NW_015971645.1	252255	254349	XP_016632128.1
NW_015971645.1	255254	256687	XP_016632129.1
NW_015971645.1	257309	258230	XP_016632130.1
NW_015971645.1	259378	261841	XP_016632131.1
NW_015971645.1	262703	263750	XP_016632132.1
NW_015971645.1	265002	266373	XP_016632133.1
NW_015971645.1	268413	268839	XP_016632134.1
NW_015971645.1	268984	270702	XP_016632135.1
NW_015971645.1	271466	272686	XP_016632136.1
NW_015971645.1	277997	279510	XP_016632137.1
NW_015971645.1	280391	283191	XP_016632138.1
NW_015971645.1	283823	285401	XP_016632139.1
NW_015971645.1	286680	287740	XP_016632140.1
NW_015971645.1	290546	292211	XP_016632141.1
NW_015971645.1	292225	292486	XP_016632142.1
NW_015971645.1	295977	297057	XP_016632143.1
NW_015971645.1	303087	304122	XP_016632144.1
NW_015971645.1	304964	306103	XP_016632145.1
NW_015971645.1	306849	307323	XP_016632146.1
NW_015971645.1	307786	308373	XP_016632147.1
NW_015971645.1	309244	310505	XP_016632148.1
NW_015971645.1	311004	312047	XP_016632149.1
NW_015971645.1	312765	318438	XP_016632150.1
NW_015971645.1	319188	322896	XP_016632151.1
NW_015971645.1	323271	324189	XP_016632152.1
NW_015971645.1	327019	327560	XP_016632153.1
NW_015971645.1	336046	337313	XP_016632154.1
NW_015971645.1	340010	340738	XP_016632155.1
NW_015971645.1	341486	342953	XP_016632156.1
NW_015971645.1	343114	343674	XP_016632157.1
NW_015971645.1	344617	345861	XP_016632158.1
NW_015971645.1	346584	348408	XP_016632159.1
NW_015971645.1	348725	350282	XP_016632160.1
NW_015971645.1	350832	351680	XP_016632161.1
NW_015971645.1	353504	354788	XP_016632162.1
NW_015971645.1	355097	356228	XP_016632163.1
NW_015971645.1	357063	358060	XP_016632164.1
NW_015971645.1	358249	359810	XP_016632165.1
NW_015971645.1	360662	362126	XP_016632166.1
NW_015971645.1	363026	364571	XP_016632167.1
NW_015971645.1	365493	366785	XP_016632168.1
NW_015971645.1	367135	368519	XP_016632169.1
NW_015971645.1	368904	369684	XP_016632170.1
NW_015971645.1	371471	374152	XP_016632171.1
NW_015971645.1	374697	375321	XP_016632172.1
NW_015971645.1	375731	376179	XP_016632173.1
NW_015971645.1	376677	378624	XP_016632174.1
NW_015971645.1	379246	380474	XP_016632175.1
NW_015971645.1	380773	381875	XP_016632176.1
NW_015971645.1	382219	384193	XP_016632177.1
NW_015971645.1	384680	385679	XP_016632178.1
NW_015971645.1	387526	389732	XP_016632179.1
NW_015971645.1	389794	392787	XP_016632180.1
NW_015971645.1	394664	396245	XP_016632181.1
NW_015971645.1	398118	400398	XP_016632182.1
NW_015971645.1	406991	408566	XP_016632183.1
NW_015971645.1	409054	410115	XP_016632184.1
NW_015971645.1	410625	412292	XP_016632185.1
NW_015971645.1	413483	414375	XP_016632186.1
NW_015971645.1	415435	416883	XP_016632187.1
NW_015971645.1	417409	418198	XP_016632188.1
NW_015971645.1	418642	419712	XP_016632189.1
NW_015971645.1	420605	422437	XP_016632190.1
NW_015971645.1	423839	425006	XP_016632191.1
NW_015971645.1	425735	426578	XP_016632192.1
NW_015971645.1	427500	428430	XP_016632193.1
NW_015971645.1	430736	432004	XP_016632194.1
NW_015971645.1	440907	444395	XP_016632195.1
NW_015971645.1	445288	447133	XP_016632196.1
NW_015971645.1	449442	452272	XP_016632197.1
NW_015971645.1	454166	455135	XP_016632198.1
NW_015971645.1	456042	457767	XP_016632199.1
NW_015971645.1	458407	459302	XP_016632200.1
NW_015971645.1	463952	465982	XP_016632201.1
NW_015971645.1	468143	468971	XP_016632202.1
NW_015971645.1	469205	469808	XP_016632203.1
NW_015971645.1	470556	471717	XP_016632204.1
NW_015971645.1	472851	475802	XP_016632205.1
NW_015971645.1	483823	484390	XP_016632206.1
NW_015971645.1	484958	486056	XP_016632207.1
NW_015971645.1	487175	488803	XP_016632208.1
NW_015971645.1	490014	491832	XP_016632209.1
NW_015971645.1	493654	494693	XP_016632210.1
NW_015971645.1	495648	496833	XP_016632211.1
NW_015971645.1	498513	499881	XP_016632212.1
NW_015971645.1	502360	504070	XP_016632213.1
NW_015971645.1	504803	505733	XP_016632214.1
NW_015971645.1	506253	506521	XP_016632215.1
NW_015971645.1	508741	508972	XP_016632216.1
NW_015971645.1	510845	511349	XP_016632217.1
NW_015971645.1	511976	512219	XP_016632218.1
NW_015971645.1	512378	514291	XP_016632219.1
NW_015971645.1	514852	516136	XP_016632220.1
NW_015971645.1	517027	519092	XP_016632221.1
NW_015971645.1	519254	520264	XP_016632222.1
NW_015971645.1	520708	521590	XP_016632223.1
NW_015971645.1	521846	522823	XP_016632224.1
NW_015971645.1	524266	524539	XP_016632225.1
NW_015971645.1	524574	525598	XP_016632226.1
NW_015971645.1	525785	526120	XP_016632227.1
NW_015971645.1	527100	528819	XP_016632228.1
NW_015971645.1	529545	530377	XP_016632229.1
NW_015971645.1	530686	532762	XP_016632230.1
NW_015971645.1	533497	535438	XP_016632231.1
NW_015971645.1	535908	540587	XP_016632232.1
NW_015971645.1	540775	541639	XP_016632233.1
NW_015971645.1	542334	542919	XP_016632234.1
NW_015971645.1	543986	545556	XP_016632235.1
NW_015971645.1	546068	548807	XP_016632236.1
NW_015971645.1	549705	550674	XP_016632237.1
NW_015971645.1	551718	552824	XP_016632238.1
NW_015971645.1	552853	553067	XP_016632239.1
NW_015971645.1	553577	557855	XP_016632240.1
NW_015971645.1	559241	562175	XP_016632241.1
NW_015971645.1	563123	565571	XP_016632242.1
NW_015971645.1	565892	566828	XP_016632243.1
NW_015971645.1	568963	572086	XP_016632244.1
NW_015971645.1	572956	573520	XP_016632245.1
NW_015971645.1	575042	576329	XP_016632246.1
NW_015971645.1	577356	579918	XP_016632247.1
NW_015971645.1	581668	584530	XP_016632248.1
NW_015971645.1	585802	586685	XP_016632249.1
NW_015971645.1	587947	589346	XP_016632250.1
NW_015971645.1	590421	591954	XP_016632251.1
NW_015971645.1	592984	594904	XP_016632252.1
NW_015971645.1	595946	596440	XP_016632253.1
NW_015971645.1	596544	599242	XP_016632254.1
NW_015971645.1	600216	601325	XP_016632255.1
NW_015971645.1	601656	603801	XP_016632256.1
NW_015971645.1	605101	607944	XP_016632257.1
NW_015971645.1	610054	614764	XP_016632258.1
NW_015971645.1	616294	616624	XP_016632259.1
NW_015971645.1	617054	617654	XP_016632260.1
NW_015971645.1	618209	619339	XP_016632261.1
NW_015971645.1	619946	620300	XP_016632262.1
NW_015971645.1	620848	622862	XP_016632263.1
NW_015971645.1	624538	628643	XP_016632264.1
NW_015971645.1	629081	630944	XP_016632265.1
NW_015971645.1	631430	632723	XP_016632266.1
NW_015971645.1	633190	634737	XP_016632267.1
NW_015971645.1	635821	636850	XP_016632268.1
NW_015971645.1	637662	638505	XP_016632269.1
NW_015971645.1	638659	639378	XP_016632270.1
NW_015971645.1	640216	642580	XP_016632271.1
NW_015971645.1	642787	643375	XP_016632272.1
NW_015971645.1	644235	645279	XP_016632273.1
NW_015971645.1	646277	647672	XP_016632274.1
NW_015971645.1	648163	651175	XP_016632275.1
NW_015971645.1	652001	656501	XP_016632276.1
NW_015971645.1	656708	657017	XP_016632277.1
NW_015971645.1	657233	661301	XP_016632278.1
NW_015971645.1	661834	663963	XP_016632279.1
NW_015971645.1	664640	666320	XP_016632280.1
NW_015971645.1	667439	668328	XP_016632281.1
NW_015971645.1	668797	670433	XP_016632282.1
NW_015971645.1	671002	671403	XP_016632283.1
NW_015971645.1	672647	674131	XP_016632284.1
NW_015971645.1	675639	677060	XP_016632285.1
NW_015971645.1	679345	680489	XP_016632286.1
NW_015971645.1	681140	681676	XP_016632287.1
NW_015971645.1	682287	683853	XP_016632288.1
NW_015971645.1	684126	684542	XP_016632289.1
NW_015971645.1	685016	686625	XP_016632290.1
NW_015971645.1	687857	689360	XP_016632291.1
NW_015971645.1	690187	691408	XP_016632292.1
NW_015971645.1	691971	692385	XP_016632293.1
NW_015971645.1	693436	694531	XP_016632294.1
NW_015971645.1	695001	696834	XP_016632295.1
NW_015971645.1	697583	698723	XP_016632296.1
NW_015971645.1	699374	702356	XP_016632297.1
NW_015971645.1	703052	704912	XP_016632298.1
NW_015971645.1	706451	706901	XP_016632299.1
NW_015971645.1	707974	709060	XP_016632300.1
NW_015971645.1	709914	711719	XP_016632301.1
NW_015971645.1	713919	715704	XP_016632302.1
NW_015971645.1	716478	719323	XP_016632303.1
NW_015971645.1	722607	723165	XP_016632304.1
NW_015971645.1	724215	729074	XP_016632305.1
NW_015971645.1	730181	731550	XP_016632306.1
NW_015971645.1	732601	733116	XP_016632307.1
NW_015971645.1	733417	734338	XP_016632308.1
NW_015971645.1	734635	735585	XP_016632309.1
NW_015971645.1	737386	738631	XP_016632310.1
NW_015971645.1	739358	740507	XP_016632311.1
NW_015971645.1	741190	741847	XP_016632312.1
NW_015971645.1	743414	745731	XP_016632313.1
NW_015971645.1	746631	750354	XP_016632314.1
NW_015971645.1	750956	751913	XP_016632315.1
NW_015971645.1	752210	752846	XP_016632316.1
NW_015971645.1	753198	753390	XP_016632317.1
NW_015971645.1	754243	754759	XP_016632318.1
NW_015971645.1	755058	756156	XP_016632319.1
NW_015971645.1	757240	758725	XP_016632320.1
NW_015971645.1	759320	761067	XP_016632321.1
NW_015971645.1	761845	767410	XP_016632322.1
NW_015971645.1	768040	769648	XP_016632323.1
NW_015971645.1	769732	770719	XP_016632324.1
NW_015971645.1	771374	772708	XP_016632325.1
NW_015971645.1	775378	776767	XP_016632326.1
NW_015971645.1	777995	779291	XP_016632327.1
NW_015971645.1	780370	782263	XP_016632328.1
NW_015971645.1	782661	783639	XP_016632329.1
NW_015971645.1	783865	785662	XP_016632330.1
NW_015971645.1	786552	787086	XP_016632331.1
NW_015971645.1	787428	788065	XP_016632332.1
NW_015971645.1	788724	790389	XP_016632333.1
NW_015971645.1	790946	792792	XP_016632334.1
NW_015971645.1	793667	795068	XP_016632335.1
NW_015971645.1	795457	796916	XP_016632336.1
NW_015971645.1	797418	798349	XP_016632337.1
NW_015971645.1	800241	800775	XP_016632338.1
NW_015971645.1	801476	801797	XP_016632339.1
NW_015971645.1	803127	803371	XP_016632340.1
NW_015971645.1	804518	806579	XP_016632341.1
NW_015971645.1	807167	809387	XP_016632342.1
NW_015971645.1	810729	813099	XP_016632343.1
NW_015971645.1	813597	814411	XP_016632344.1
NW_015971645.1	815062	816842	XP_016632345.1
NW_015971645.1	817817	818843	XP_016632346.1
NW_015971645.1	819420	820041	XP_016632347.1
NW_015971645.1	820895	822516	XP_016632348.1
NW_015971645.1	823591	825395	XP_016632349.1
NW_015971645.1	826087	828907	XP_016632350.1
NW_015971645.1	829165	829690	XP_016632351.1
NW_015971645.1	831800	832775	XP_016632352.1
NW_015971645.1	833603	834773	XP_016632353.1
NW_015971645.1	836247	837912	XP_016632354.1
NW_015971645.1	838421	838832	XP_016632355.1
NW_015971645.1	839306	840502	XP_016632356.1
NW_015971645.1	841368	842241	XP_016632357.1
NW_015971645.1	842803	843547	XP_016632358.1
NW_015971645.1	846553	847363	XP_016632359.1
NW_015971645.1	848268	849003	XP_016632360.1
NW_015971645.1	850104	851391	XP_016632361.1
NW_015971645.1	851902	853378	XP_016632362.1
NW_015971645.1	854406	856898	XP_016632363.1
NW_015971645.1	857732	858803	XP_016632364.1
NW_015971645.1	859915	860465	XP_016632365.1
NW_015971645.1	862544	864081	XP_016632366.1
NW_015971645.1	864528	865077	XP_016632367.1
NW_015971645.1	865331	866336	XP_016632368.1
NW_015971645.1	866678	868667	XP_016632369.1
NW_015971645.1	869936	871705	XP_016632370.1
NW_015971645.1	872190	872883	XP_016632371.1
NW_015971645.1	873186	874650	XP_016632372.1
NW_015971645.1	875419	877027	XP_016632373.1
NW_015971645.1	877929	879834	XP_016632374.1
NW_015971645.1	880620	883182	XP_016632375.1
NW_015971645.1	886078	886726	XP_016632376.1
NW_015971645.1	887482	889450	XP_016632377.1
NW_015971645.1	890899	894611	XP_016632378.1
NW_015971645.1	896632	897295	XP_016632379.1
NW_015971645.1	897867	898966	XP_016632380.1
NW_015971645.1	899401	901706	XP_016632381.1
NW_015971645.1	902206	904243	XP_016632382.1
NW_015971645.1	905731	906330	XP_016632383.1
NW_015971645.1	908215	909205	XP_016632384.1
NW_015971645.1	909925	912312	XP_016632385.1
NW_015971645.1	921483	922514	XP_016632386.1
NW_015971645.1	926008	926775	XP_016632387.1
NW_015971645.1	927487	927970	XP_016632388.1
NW_015971645.1	928454	930093	XP_016632389.1
NW_015971645.1	931208	932291	XP_016632390.1
NW_015971645.1	932836	933674	XP_016632391.1
NW_015971645.1	935645	937792	XP_016632392.1
NW_015971645.1	938163	939789	XP_016632393.1
NW_015971645.1	941505	944958	XP_016632394.1
NW_015971645.1	945996	948317	XP_016632395.1
NW_015971645.1	948454	949782	XP_016632396.1
NW_015971645.1	953455	960971	XP_016632397.1
NW_015971646.1	630	6362	XP_016631701.1
NW_015971646.1	8491	9358	XP_016631702.1
NW_015971646.1	10680	11547	XP_016631703.1
NW_015971646.1	12801	13491	XP_016631704.1
NW_015971646.1	14315	15509	XP_016631705.1
NW_015971646.1	16376	18068	XP_016631706.1
NW_015971646.1	19442	21069	XP_016631707.1
NW_015971646.1	23814	27689	XP_016631708.1
NW_015971646.1	28256	29070	XP_016631709.1
NW_015971646.1	29730	36150	XP_016631710.1
NW_015971646.1	37072	37510	XP_016631711.1
NW_015971646.1	38195	38717	XP_016631712.1
NW_015971646.1	39593	40256	XP_016631713.1
NW_015971646.1	40861	42901	XP_016631714.1
NW_015971646.1	44933	46706	XP_016631715.1
NW_015971646.1	50070	52119	XP_016631716.1
NW_015971646.1	52655	55682	XP_016631717.1
NW_015971646.1	57101	59150	XP_016631718.1
NW_015971646.1	59994	61684	XP_016631719.1
NW_015971646.1	63198	64962	XP_016631720.1
NW_015971646.1	65791	66513	XP_016631721.1
NW_015971646.1	67370	69433	XP_016631722.1
NW_015971646.1	69661	70120	XP_016631723.1
NW_015971646.1	70876	74477	XP_016631724.1
NW_015971646.1	75297	75556	XP_016631725.1
NW_015971646.1	76984	77416	XP_016631726.1
NW_015971646.1	77562	79230	XP_016631727.1
NW_015971646.1	79720	80716	XP_016631728.1
NW_015971646.1	80814	82890	XP_016631729.1
NW_015971646.1	83701	84826	XP_016631730.1
NW_015971646.1	85285	86452	XP_016631731.1
NW_015971646.1	86530	87131	XP_016631732.1
NW_015971646.1	88274	89269	XP_016631733.1
NW_015971646.1	89692	90154	XP_016631734.1
NW_015971646.1	90697	93186	XP_016631735.1
NW_015971646.1	93242	94902	XP_016631736.1
NW_015971646.1	95234	96378	XP_016631737.1
NW_015971646.1	97569	99412	XP_016631738.1
NW_015971646.1	99769	100969	XP_016631739.1
NW_015971646.1	102448	104345	XP_016631740.1
NW_015971646.1	105125	109365	XP_016631741.1
NW_015971646.1	110423	114158	XP_016631742.1
NW_015971646.1	115901	116868	XP_016631743.1
NW_015971646.1	117312	119807	XP_016631744.1
NW_015971646.1	120041	121844	XP_016631745.1
NW_015971646.1	122062	123292	XP_016631746.1
NW_015971646.1	124538	125678	XP_016631747.1
NW_015971646.1	126189	128023	XP_016631748.1
NW_015971646.1	129445	130240	XP_016631749.1
NW_015971646.1	130944	133546	XP_016631750.1
NW_015971646.1	134894	136455	XP_016631751.1
NW_015971646.1	137848	138397	XP_016631752.1
NW_015971646.1	138652	139654	XP_016631753.1
NW_015971646.1	140264	141276	XP_016631754.1
NW_015971646.1	143159	147095	XP_016631755.1
NW_015971646.1	148149	149139	XP_016631756.1
NW_015971646.1	150326	151971	XP_016631757.1
NW_015971646.1	153150	154480	XP_016631758.1
NW_015971646.1	155075	156411	XP_016631759.1
NW_015971646.1	157415	163577	XP_016631760.1
NW_015971646.1	163999	166146	XP_016631761.1
NW_015971646.1	168761	169728	XP_016631762.1
NW_015971646.1	169844	170300	XP_016631763.1
NW_015971646.1	171034	172236	XP_016631764.1
NW_015971646.1	173495	174578	XP_016631765.1
NW_015971646.1	175382	177293	XP_016631766.1
NW_015971646.1	177829	179275	XP_016631767.1
NW_015971646.1	185355	187008	XP_016631768.1
NW_015971646.1	187519	188357	XP_016631769.1
NW_015971646.1	188911	191533	XP_016631770.1
NW_015971646.1	192043	195232	XP_016631771.1
NW_015971646.1	195961	196894	XP_016631772.1
NW_015971646.1	198614	201275	XP_016631773.1
NW_015971646.1	203286	206103	XP_016631774.1
NW_015971646.1	207071	210300	XP_016631775.1
NW_015971646.1	210586	211912	XP_016631776.1
NW_015971646.1	212228	213187	XP_016631777.1
NW_015971646.1	214209	214992	XP_016631778.1
NW_015971646.1	215306	217881	XP_016631779.1
NW_015971646.1	218623	220120	XP_016631780.1
NW_015971646.1	220775	221861	XP_016631781.1
NW_015971646.1	222426	224448	XP_016631782.1
NW_015971646.1	225108	227547	XP_016631783.1
NW_015971646.1	228126	229038	XP_016631784.1
NW_015971646.1	229940	230792	XP_016631785.1
NW_015971646.1	230852	232906	XP_016631786.1
NW_015971646.1	233765	235307	XP_016631787.1
NW_015971646.1	236473	239962	XP_016631788.1
NW_015971646.1	240249	242103	XP_016631789.1
NW_015971646.1	242849	243888	XP_016631790.1
NW_015971646.1	244052	248427	XP_016631791.1
NW_015971646.1	248779	249244	XP_016631792.1
NW_015971646.1	249939	252345	XP_016631793.1
NW_015971646.1	253293	254690	XP_016631794.1
NW_015971646.1	255124	257015	XP_016631795.1
NW_015971646.1	257359	259032	XP_016631796.1
NW_015971646.1	259477	261500	XP_016631797.1
NW_015971646.1	262435	264295	XP_016631798.1
NW_015971646.1	264953	266042	XP_016631799.1
NW_015971646.1	266104	266830	XP_016631800.1
NW_015971646.1	267693	269498	XP_016631801.1
NW_015971646.1	270577	274153	XP_016631802.1
NW_015971646.1	275238	276834	XP_016631803.1
NW_015971646.1	279067	281595	XP_016631804.1
NW_015971646.1	281937	283692	XP_016631805.1
NW_015971646.1	283975	285412	XP_016631806.1
NW_015971646.1	285720	286354	XP_016631807.1
NW_015971646.1	287091	288717	XP_016631808.1
NW_015971646.1	290142	291459	XP_016631809.1
NW_015971646.1	291661	292417	XP_016631810.1
NW_015971646.1	293585	294158	XP_016631811.1
NW_015971646.1	294460	296154	XP_016631812.1
NW_015971646.1	297306	298458	XP_016631813.1
NW_015971646.1	298996	299338	XP_016631814.1
NW_015971646.1	299819	300862	XP_016631815.1
NW_015971646.1	301151	302397	XP_016631816.1
NW_015971646.1	302634	303034	XP_016631817.1
NW_015971646.1	306731	308557	XP_016631818.1
NW_015971646.1	310371	311744	XP_016631819.1
NW_015971646.1	312308	313807	XP_016631820.1
NW_015971646.1	314349	315108	XP_016631821.1
NW_015971646.1	315113	315683	XP_016631822.1
NW_015971646.1	316368	320397	XP_016631823.1
NW_015971646.1	320932	322744	XP_016631824.1
NW_015971646.1	323835	326427	XP_016631825.1
NW_015971646.1	327310	329365	XP_016631826.1
NW_015971646.1	330247	331272	XP_016631827.1
NW_015971646.1	339095	340926	XP_016631828.1
NW_015971646.1	345484	348100	XP_016631829.1
NW_015971646.1	348487	349599	XP_016631830.1
NW_015971646.1	350764	352096	XP_016631831.1
NW_015971646.1	353207	354454	XP_016631832.1
NW_015971646.1	354862	356246	XP_016631833.1
NW_015971646.1	357017	358006	XP_016631834.1
NW_015971646.1	359067	359440	XP_016631835.1
NW_015971646.1	360303	361305	XP_016631836.1
NW_015971646.1	361385	362543	XP_016631837.1
NW_015971646.1	364362	365353	XP_016631838.1
NW_015971646.1	366200	367327	XP_016631839.1
NW_015971646.1	367920	368403	XP_016631840.1
NW_015971646.1	369216	371495	XP_016631841.1
NW_015971646.1	372618	373454	XP_016631842.1
NW_015971646.1	374198	375575	XP_016631843.1
NW_015971646.1	375996	377280	XP_016631844.1
NW_015971646.1	378287	379985	XP_016631845.1
NW_015971646.1	381358	383353	XP_016631846.1
NW_015971646.1	384385	385345	XP_016631847.1
NW_015971646.1	386024	387767	XP_016631848.1
NW_015971646.1	388245	388774	XP_016631849.1
NW_015971646.1	389213	390296	XP_016631850.1
NW_015971646.1	390726	392552	XP_016631851.1
NW_015971646.1	393056	394391	XP_016631852.1
NW_015971646.1	394809	395994	XP_016631853.1
NW_015971646.1	396562	397011	XP_016631854.1
NW_015971646.1	401415	403597	XP_016631855.1
NW_015971646.1	408800	410894	XP_016631856.1
NW_015971646.1	413968	414802	XP_016631857.1
NW_015971646.1	415451	416522	XP_016631858.1
NW_015971646.1	417513	419319	XP_016631859.1
NW_015971646.1	419814	420438	XP_016631860.1
NW_015971646.1	420786	422286	XP_016631861.1
NW_015971646.1	422703	424140	XP_016631862.1
NW_015971646.1	424294	427309	XP_016631863.1
NW_015971646.1	428229	429048	XP_016631864.1
NW_015971646.1	430394	431901	XP_016631865.1
NW_015971646.1	433597	436323	XP_016631866.1
NW_015971646.1	447346	448018	XP_016631867.1
NW_015971646.1	448159	450495	XP_016631868.1
NW_015971646.1	451378	453825	XP_016631869.1
NW_015971646.1	454984	456447	XP_016631870.1
NW_015971646.1	456969	458634	XP_016631871.1
NW_015971646.1	459230	460850	XP_016631872.1
NW_015971646.1	461318	462230	XP_016631873.1
NW_015971646.1	462512	463483	XP_016631874.1
NW_015971646.1	463977	466078	XP_016631875.1
NW_015971646.1	467083	467977	XP_016631876.1
NW_015971646.1	468608	470257	XP_016631877.1
NW_015971646.1	470664	472447	XP_016631878.1
NW_015971646.1	473075	475126	XP_016631879.1
NW_015971646.1	475864	477442	XP_016631880.1
NW_015971646.1	478155	479056	XP_016631881.1
NW_015971646.1	479454	480648	XP_016631882.1
NW_015971646.1	481113	483017	XP_016631883.1
NW_015971646.1	485971	491896	XP_016631884.1
NW_015971646.1	492264	494986	XP_016631885.1
NW_015971646.1	496347	497579	XP_016631886.1
NW_015971646.1	498085	499324	XP_016631887.1
NW_015971646.1	500730	502040	XP_016631888.1
NW_015971646.1	503559	504543	XP_016631889.1
NW_015971646.1	508874	511082	XP_016631890.1
NW_015971646.1	512677	514228	XP_016631891.1
NW_015971646.1	516369	518080	XP_016631892.1
NW_015971646.1	519432	521010	XP_016631893.1
NW_015971646.1	524064	525181	XP_016631894.1
NW_015971646.1	526022	527674	XP_016631895.1
NW_015971646.1	528482	530181	XP_016631896.1
NW_015971646.1	530614	531214	XP_016631897.1
NW_015971646.1	531447	532251	XP_016631898.1
NW_015971646.1	532882	534394	XP_016631899.1
NW_015971646.1	534546	535512	XP_016631900.1
NW_015971646.1	536506	537301	XP_016631901.1
NW_015971646.1	537869	539411	XP_016631902.1
NW_015971646.1	540109	540773	XP_016631903.1
NW_015971646.1	541009	544048	XP_016631904.1
NW_015971646.1	547248	548551	XP_016631905.1
NW_015971646.1	549120	553113	XP_016631906.1
NW_015971646.1	553488	554863	XP_016631907.1
NW_015971646.1	555981	556806	XP_016631908.1
NW_015971646.1	558364	559059	XP_016631909.1
NW_015971646.1	560000	560661	XP_016631910.1
NW_015971646.1	562832	565364	XP_016631911.1
NW_015971646.1	569356	571267	XP_016631912.1
NW_015971646.1	572068	573086	XP_016631913.1
NW_015971646.1	574517	575765	XP_016631914.1
NW_015971646.1	576802	577510	XP_016631915.1
NW_015971646.1	579780	581518	XP_016631916.1
NW_015971646.1	582477	583323	XP_016631917.1
NW_015971646.1	584275	586510	XP_016631918.1
NW_015971646.1	587992	589955	XP_016631919.1
NW_015971646.1	590747	592310	XP_016631920.1
NW_015971646.1	593370	594383	XP_016631921.1
NW_015971646.1	595184	596113	XP_016631922.1
NW_015971646.1	596214	597563	XP_016631923.1
NW_015971646.1	599017	603498	XP_016631924.1
NW_015971646.1	607213	608263	XP_016631925.1
NW_015971646.1	608495	612623	XP_016631926.1
NW_015971646.1	613496	614624	XP_016631927.1
NW_015971646.1	615039	616038	XP_016631928.1
NW_015971646.1	616792	617674	XP_016631929.1
NW_015971646.1	619900	624370	XP_016631930.1
NW_015971646.1	624923	629522	XP_016631931.1
NW_015971646.1	631180	631480	XP_016631932.1
NW_015971646.1	635947	636241	XP_016631933.1
NW_015971646.1	636549	638022	XP_016631934.1
NW_015971646.1	639253	639748	XP_016631935.1
NW_015971646.1	640254	641737	XP_016631936.1
NW_015971646.1	642695	644112	XP_016631937.1
NW_015971646.1	644544	646350	XP_016631938.1
NW_015971646.1	648686	652736	XP_016631939.1
NW_015971646.1	654501	655269	XP_016631940.1
NW_015971646.1	655535	656398	XP_016631941.1
NW_015971646.1	656765	657587	XP_016631942.1
NW_015971646.1	658089	659997	XP_016631943.1
NW_015971646.1	661375	663547	XP_016631944.1
NW_015971646.1	664278	665571	XP_016631945.1
NW_015971646.1	668105	669875	XP_016631946.1
NW_015971646.1	671274	672969	XP_016631947.1
NW_015971646.1	673736	675331	XP_016631948.1
NW_015971646.1	676221	677904	XP_016631949.1
NW_015971646.1	678303	679622	XP_016631950.1
NW_015971646.1	680405	683489	XP_016631951.1
NW_015971646.1	684226	685697	XP_016631952.1
NW_015971646.1	686194	688906	XP_016631953.1
NW_015971646.1	690352	693430	XP_016631954.1
NW_015971646.1	695479	698149	XP_016631955.1
NW_015971646.1	698723	700391	XP_016631956.1
NW_015971646.1	701965	703978	XP_016631957.1
NW_015971646.1	705171	705646	XP_016631958.1
NW_015971646.1	708163	709675	XP_016631959.1
NW_015971646.1	710443	711512	XP_016631960.1
NW_015971646.1	711838	714192	XP_016631961.1
NW_015971646.1	715395	716315	XP_016631962.1
NW_015971646.1	717659	718142	XP_016631963.1
NW_015971646.1	719730	721682	XP_016631964.1
NW_015971646.1	723257	725598	XP_016631965.1
NW_015971646.1	727941	728550	XP_016631966.1
NW_015971646.1	729706	730717	XP_016631967.1
NW_015971646.1	732699	734463	XP_016631968.1
NW_015971646.1	735474	736920	XP_016631969.1
NW_015971646.1	737817	739719	XP_016631970.1
NW_015971646.1	740040	740889	XP_016631971.1
NW_015971646.1	742821	743941	XP_016631972.1
NW_015971646.1	744345	746355	XP_016631973.1
NW_015971646.1	747314	748324	XP_016631974.1
NW_015971646.1	748919	750082	XP_016631975.1
NW_015971646.1	750980	751829	XP_016631976.1
NW_015971646.1	752345	754146	XP_016631977.1
NW_015971646.1	754738	756958	XP_016631978.1
NW_015971646.1	757773	759330	XP_016631979.1
NW_015971646.1	760287	760807	XP_016631980.1
NW_015971646.1	761819	763836	XP_016631981.1
NW_015971646.1	764463	766014	XP_016631982.1
NW_015971646.1	766785	767949	XP_016631983.1
NW_015971646.1	769544	772174	XP_016631984.1
NW_015971646.1	772710	776524	XP_016631985.1
NW_015971646.1	777257	779409	XP_016631986.1
NW_015971646.1	779976	780487	XP_016631987.1
NW_015971646.1	781714	782329	XP_016631988.1
NW_015971646.1	783561	784482	XP_016631989.1
NW_015971646.1	786753	787246	XP_016631990.1
NW_015971646.1	787971	788782	XP_016631991.1
NW_015971646.1	789651	791763	XP_016631992.1
NW_015971646.1	794108	795190	XP_016631993.1
NW_015971646.1	796006	797741	XP_016631994.1
NW_015971646.1	798260	799604	XP_016631995.1
NW_015971646.1	800096	802391	XP_016631996.1
NW_015971646.1	803445	806644	XP_016631997.1
NW_015971646.1	807706	808873	XP_016631998.1
NW_015971646.1	809955	810312	XP_016631999.1
NW_015971646.1	811046	812917	XP_016632000.1
NW_015971646.1	813594	815752	XP_016632001.1
NW_015971646.1	817744	818192	XP_016632002.1
NW_015971646.1	818451	819246	XP_016632003.1
NW_015971646.1	820294	821663	XP_016632004.1
NW_015971646.1	822970	825070	XP_016632005.1
NW_015971646.1	825810	826686	XP_016632006.1
NW_015971646.1	827405	829238	XP_016632007.1
NW_015971646.1	830360	831311	XP_016632008.1
NW_015971646.1	832474	834079	XP_016632009.1
NW_015971646.1	835255	836547	XP_016632010.1
NW_015971646.1	836883	837827	XP_016632011.1
NW_015971646.1	838293	839790	XP_016632012.1
NW_015971646.1	843288	844110	XP_016632013.1
NW_015971646.1	847246	848125	XP_016632014.1
NW_015971646.1	848335	852186	XP_016632015.1
NW_015971646.1	853422	854463	XP_016632016.1
NW_015971646.1	855217	855966	XP_016632017.1
NW_015971646.1	856182	857136	XP_016632018.1
NW_015971646.1	857689	858523	XP_016632019.1
NW_015971646.1	859509	860115	XP_016632020.1
NW_015971646.1	860531	861570	XP_016632021.1
NW_015971646.1	862582	864163	XP_016632022.1
NW_015971646.1	864802	867136	XP_016632023.1
NW_015971646.1	867868	868594	XP_016632024.1
NW_015971646.1	870096	871839	XP_016632025.1
NW_015971646.1	872663	874418	XP_016632026.1
NW_015971646.1	874718	875633	XP_016632027.1
NW_015971646.1	876169	877730	XP_016632028.1
NW_015971646.1	878379	882347	XP_016632029.1
NW_015971646.1	883487	885029	XP_016632030.1
NW_015971646.1	885163	885856	XP_016632031.1
NW_015971646.1	886815	892132	XP_016632032.1
NW_015971646.1	893705	897312	XP_016632033.1
NW_015971646.1	898791	899263	XP_016632034.1
NW_015971646.1	900130	901142	XP_016632035.1
NW_015971646.1	901720	906139	XP_016632036.1
NW_015971646.1	906661	908023	XP_016632037.1
NW_015971646.1	908612	910070	XP_016632038.1
NW_015971646.1	910574	911813	XP_016632039.1
NW_015971646.1	912078	913659	XP_016632040.1
NW_015971646.1	914415	916381	XP_016632041.1
NW_015971646.1	917381	919351	XP_016632042.1
NW_015971646.1	920537	921590	XP_016632043.1
NW_015971646.1	923697	925363	XP_016632044.1
NW_015971647.1	1831	2345	XP_016631371.1
NW_015971647.1	3442	3817	XP_016631372.1
NW_015971647.1	6067	9340	XP_016631373.1
NW_015971647.1	11394	13101	XP_016631374.1
NW_015971647.1	16091	18038	XP_016631375.1
NW_015971647.1	18586	19846	XP_016631376.1
NW_015971647.1	20467	24386	XP_016631377.1
NW_015971647.1	24815	25371	XP_016631378.1
NW_015971647.1	26011	26390	XP_016631379.1
NW_015971647.1	26709	27171	XP_016631380.1
NW_015971647.1	27885	28421	XP_016631381.1
NW_015971647.1	30434	32069	XP_016631382.1
NW_015971647.1	33304	34807	XP_016631383.1
NW_015971647.1	35565	36446	XP_016631384.1
NW_015971647.1	37499	39185	XP_016631385.1
NW_015971647.1	39687	40720	XP_016631386.1
NW_015971647.1	41298	42225	XP_016631387.1
NW_015971647.1	43204	45127	XP_016631388.1
NW_015971647.1	45822	46406	XP_016631389.1
NW_015971647.1	46531	47185	XP_016631390.1
NW_015971647.1	47711	48620	XP_016631391.1
NW_015971647.1	49580	53964	XP_016631392.1
NW_015971647.1	54389	55676	XP_016631393.1
NW_015971647.1	56595	58096	XP_016631394.1
NW_015971647.1	59549	66155	XP_016631395.1
NW_015971647.1	66851	68949	XP_016631396.1
NW_015971647.1	70383	71988	XP_016631397.1
NW_015971647.1	72715	74761	XP_016631398.1
NW_015971647.1	75592	76645	XP_016631399.1
NW_015971647.1	77292	78183	XP_016631400.1
NW_015971647.1	79246	80323	XP_016631401.1
NW_015971647.1	80759	82534	XP_016631402.1
NW_015971647.1	83561	84141	XP_016631403.1
NW_015971647.1	85360	86470	XP_016631404.1
NW_015971647.1	87515	89367	XP_016631405.1
NW_015971647.1	89901	91282	XP_016631406.1
NW_015971647.1	91991	93182	XP_016631407.1
NW_015971647.1	93332	93875	XP_016631408.1
NW_015971647.1	94275	95571	XP_016631409.1
NW_015971647.1	96653	97869	XP_016631410.1
NW_015971647.1	98864	101351	XP_016631411.1
NW_015971647.1	105324	106217	XP_016631412.1
NW_015971647.1	108589	110944	XP_016631413.1
NW_015971647.1	113189	115928	XP_016631414.1
NW_015971647.1	118055	119966	XP_016631415.1
NW_015971647.1	124011	126975	XP_016631416.1
NW_015971647.1	130778	132335	XP_016631417.1
NW_015971647.1	133076	134823	XP_016631418.1
NW_015971647.1	136045	136630	XP_016631419.1
NW_015971647.1	139950	140783	XP_016631420.1
NW_015971647.1	141112	142445	XP_016631421.1
NW_015971647.1	146262	147528	XP_016631422.1
NW_015971647.1	148009	148681	XP_016631423.1
NW_015971647.1	149248	150375	XP_016631424.1
NW_015971647.1	150777	152044	XP_016631425.1
NW_015971647.1	152933	155054	XP_016631426.1
NW_015971647.1	156455	156832	XP_016631427.1
NW_015971647.1	156971	157396	XP_016631428.1
NW_015971647.1	158651	160650	XP_016631429.1
NW_015971647.1	161117	163301	XP_016631430.1
NW_015971647.1	165138	165985	XP_016631431.1
NW_015971647.1	166680	168246	XP_016631432.1
NW_015971647.1	168744	170633	XP_016631433.1
NW_015971647.1	171513	173196	XP_016631434.1
NW_015971647.1	173453	174311	XP_016631435.1
NW_015971647.1	174816	175257	XP_016631436.1
NW_015971647.1	175383	176139	XP_016631437.1
NW_015971647.1	176767	178821	XP_016631438.1
NW_015971647.1	181032	182037	XP_016631439.1
NW_015971647.1	182546	184547	XP_016631440.1
NW_015971647.1	184989	185797	XP_016631441.1
NW_015971647.1	185932	186934	XP_016631442.1
NW_015971647.1	189365	190076	XP_016631443.1
NW_015971647.1	191502	192762	XP_016631444.1
NW_015971647.1	194485	196356	XP_016631445.1
NW_015971647.1	197132	199219	XP_016631446.1
NW_015971647.1	199708	201699	XP_016631447.1
NW_015971647.1	202374	202941	XP_016631448.1
NW_015971647.1	204998	207106	XP_016631449.1
NW_015971647.1	207885	209066	XP_016631450.1
NW_015971647.1	210656	211657	XP_016631451.1
NW_015971647.1	212707	213785	XP_016631452.1
NW_015971647.1	214379	216542	XP_016631453.1
NW_015971647.1	217673	218099	XP_016631454.1
NW_015971647.1	219276	219855	XP_016631455.1
NW_015971647.1	221331	222457	XP_016631456.1
NW_015971647.1	222807	224472	XP_016631457.1
NW_015971647.1	225984	228617	XP_016631458.1
NW_015971647.1	230053	230860	XP_016631459.1
NW_015971647.1	231425	232199	XP_016631460.1
NW_015971647.1	232665	233959	XP_016631461.1
NW_015971647.1	234367	235609	XP_016631462.1
NW_015971647.1	236355	238484	XP_016631463.1
NW_015971647.1	239373	241647	XP_016631464.1
NW_015971647.1	241830	242508	XP_016631465.1
NW_015971647.1	246099	247395	XP_016631466.1
NW_015971647.1	247973	248858	XP_016631467.1
NW_015971647.1	249066	250823	XP_016631468.1
NW_015971647.1	252262	255550	XP_016631469.1
NW_015971647.1	256099	259441	XP_016631470.1
NW_015971647.1	261064	262885	XP_016631471.1
NW_015971647.1	265381	266059	XP_016631472.1
NW_015971647.1	266854	269592	XP_016631473.1
NW_015971647.1	273246	275103	XP_016631474.1
NW_015971647.1	278199	280346	XP_016631475.1
NW_015971647.1	281201	284616	XP_016631476.1
NW_015971647.1	285686	291373	XP_016631477.1
NW_015971647.1	293897	299260	XP_016631478.1
NW_015971647.1	300626	302139	XP_016631479.1
NW_015971647.1	303284	305786	XP_016631480.1
NW_015971647.1	306325	307045	XP_016631481.1
NW_015971647.1	307244	308129	XP_016631482.1
NW_015971647.1	312800	313670	XP_016631483.1
NW_015971647.1	315866	318035	XP_016631484.1
NW_015971647.1	318564	321478	XP_016631485.1
NW_015971647.1	322119	323064	XP_016631486.1
NW_015971647.1	324063	326341	XP_016631487.1
NW_015971647.1	327299	328385	XP_016631488.1
NW_015971647.1	329440	330376	XP_016631489.1
NW_015971647.1	331082	331769	XP_016631490.1
NW_015971647.1	333029	334750	XP_016631491.1
NW_015971647.1	338932	341743	XP_016631492.1
NW_015971647.1	342365	344954	XP_016631493.1
NW_015971647.1	345710	348077	XP_016631494.1
NW_015971647.1	349796	351924	XP_016631495.1
NW_015971647.1	352552	353532	XP_016631496.1
NW_015971647.1	354406	355806	XP_016631497.1
NW_015971647.1	358752	359435	XP_016631498.1
NW_015971647.1	360328	361360	XP_016631499.1
NW_015971647.1	361559	362480	XP_016631500.1
NW_015971647.1	363347	365450	XP_016631501.1
NW_015971647.1	366728	368912	XP_016631502.1
NW_015971647.1	369929	370993	XP_016631503.1
NW_015971647.1	371065	372046	XP_016631504.1
NW_015971647.1	372386	374708	XP_016631505.1
NW_015971647.1	374905	375481	XP_016631506.1
NW_015971647.1	375897	377062	XP_016631507.1
NW_015971647.1	377669	379503	XP_016631508.1
NW_015971647.1	379566	380991	XP_016631509.1
NW_015971647.1	381310	382279	XP_016631510.1
NW_015971647.1	383072	384697	XP_016631511.1
NW_015971647.1	385896	386966	XP_016631512.1
NW_015971647.1	387705	389926	XP_016631513.1
NW_015971647.1	391761	393096	XP_016631514.1
NW_015971647.1	394196	396696	XP_016631515.1
NW_015971647.1	399490	400293	XP_016631516.1
NW_015971647.1	401798	402719	XP_016631517.1
NW_015971647.1	404151	405768	XP_016631518.1
NW_015971647.1	406402	408694	XP_016631519.1
NW_015971647.1	409822	411779	XP_016631520.1
NW_015971647.1	412499	413883	XP_016631521.1
NW_015971647.1	414377	417311	XP_016631522.1
NW_015971647.1	418241	420649	XP_016631523.1
NW_015971647.1	421631	423164	XP_016631524.1
NW_015971647.1	424092	425472	XP_016631525.1
NW_015971647.1	426708	428806	XP_016631526.1
NW_015971647.1	429422	431385	XP_016631527.1
NW_015971647.1	432572	434513	XP_016631528.1
NW_015971647.1	435735	437968	XP_016631529.1
NW_015971647.1	438079	439064	XP_016631530.1
NW_015971647.1	440106	442149	XP_016631531.1
NW_015971647.1	442794	444588	XP_016631532.1
NW_015971647.1	447196	449134	XP_016631533.1
NW_015971647.1	450167	451433	XP_016631534.1
NW_015971647.1	452128	453417	XP_016631535.1
NW_015971647.1	454891	455403	XP_016631536.1
NW_015971647.1	456621	457518	XP_016631537.1
NW_015971647.1	458348	459477	XP_016631538.1
NW_015971647.1	460025	461661	XP_016631539.1
NW_015971647.1	463512	465464	XP_016631540.1
NW_015971647.1	466379	467977	XP_016631541.1
NW_015971647.1	469264	471347	XP_016631542.1
NW_015971647.1	472229	474148	XP_016631543.1
NW_015971647.1	474976	475617	XP_016631544.1
NW_015971647.1	475779	477488	XP_016631545.1
NW_015971647.1	478799	479608	XP_016631546.1
NW_015971647.1	480090	480726	XP_016631547.1
NW_015971647.1	481746	483264	XP_016631548.1
NW_015971647.1	484968	487552	XP_016631549.1
NW_015971647.1	488132	489331	XP_016631550.1
NW_015971647.1	489897	491535	XP_016631551.1
NW_015971647.1	491904	497004	XP_016631552.1
NW_015971647.1	497637	499604	XP_016631553.1
NW_015971647.1	499893	501286	XP_016631554.1
NW_015971647.1	502223	503251	XP_016631555.1
NW_015971647.1	503738	506311	XP_016631556.1
NW_015971647.1	507567	510511	XP_016631557.1
NW_015971647.1	510929	511828	XP_016631558.1
NW_015971647.1	513176	513959	XP_016631559.1
NW_015971647.1	514549	515686	XP_016631560.1
NW_015971647.1	516327	516850	XP_016631561.1
NW_015971647.1	518160	520218	XP_016631562.1
NW_015971647.1	521105	521986	XP_016631563.1
NW_015971647.1	522817	523958	XP_016631564.1
NW_015971647.1	525259	526454	XP_016631565.1
NW_015971647.1	526735	527812	XP_016631566.1
NW_015971647.1	528466	529819	XP_016631567.1
NW_015971647.1	530196	531599	XP_016631568.1
NW_015971647.1	532547	533671	XP_016631569.1
NW_015971647.1	534105	535404	XP_016631570.1
NW_015971647.1	536150	538331	XP_016631571.1
NW_015971647.1	538796	541307	XP_016631572.1
NW_015971647.1	541596	542997	XP_016631573.1
NW_015971647.1	545174	548079	XP_016631574.1
NW_015971647.1	548841	549155	XP_016631575.1
NW_015971647.1	549848	550601	XP_016631576.1
NW_015971647.1	551237	552104	XP_016631577.1
NW_015971647.1	552815	556358	XP_016631578.1
NW_015971647.1	557409	558666	XP_016631579.1
NW_015971647.1	559060	559951	XP_016631580.1
NW_015971647.1	561474	562428	XP_016631581.1
NW_015971647.1	562806	564598	XP_016631582.1
NW_015971647.1	565379	566592	XP_016631583.1
NW_015971647.1	566612	568989	XP_016631584.1
NW_015971647.1	569258	570662	XP_016631585.1
NW_015971647.1	571129	572020	XP_016631586.1
NW_015971647.1	572652	574554	XP_016631587.1
NW_015971647.1	575296	577233	XP_016631588.1
NW_015971647.1	578154	579669	XP_016631589.1
NW_015971647.1	580444	582733	XP_016631590.1
NW_015971647.1	583760	584625	XP_016631591.1
NW_015971647.1	587352	589820	XP_016631592.1
NW_015971647.1	590655	591604	XP_016631593.1
NW_015971647.1	592009	592804	XP_016631594.1
NW_015971647.1	593519	594365	XP_016631595.1
NW_015971647.1	594897	596487	XP_016631596.1
NW_015971647.1	598364	600219	XP_016631597.1
NW_015971647.1	600743	601780	XP_016631598.1
NW_015971647.1	601940	604848	XP_016631599.1
NW_015971647.1	605443	606694	XP_016631600.1
NW_015971647.1	607654	611365	XP_016631601.1
NW_015971647.1	612042	612633	XP_016631602.1
NW_015971647.1	612919	615079	XP_016631603.1
NW_015971647.1	615719	616190	XP_016631604.1
NW_015971647.1	616700	618590	XP_016631605.1
NW_015971647.1	620083	622069	XP_016631606.1
NW_015971647.1	623195	628165	XP_016631607.1
NW_015971647.1	629325	634527	XP_016631608.1
NW_015971647.1	635701	637519	XP_016631609.1
NW_015971647.1	638242	640009	XP_016631610.1
NW_015971647.1	640154	640622	XP_016631611.1
NW_015971647.1	643344	644286	XP_016631612.1
NW_015971647.1	645037	646222	XP_016631613.1
NW_015971647.1	646307	649667	XP_016631614.1
NW_015971647.1	651322	652298	XP_016631615.1
NW_015971647.1	653398	655993	XP_016631616.1
NW_015971647.1	656822	657980	XP_016631617.1
NW_015971647.1	658650	659892	XP_016631618.1
NW_015971647.1	660256	661495	XP_016631619.1
NW_015971647.1	663749	665142	XP_016631620.1
NW_015971647.1	665593	667617	XP_016631621.1
NW_015971647.1	668580	669775	XP_016631622.1
NW_015971647.1	670215	674210	XP_016631623.1
NW_015971647.1	674973	675783	XP_016631624.1
NW_015971647.1	679202	681080	XP_016631625.1
NW_015971647.1	683978	686980	XP_016631626.1
NW_015971647.1	688015	689116	XP_016631627.1
NW_015971647.1	689384	690881	XP_016631628.1
NW_015971647.1	692013	693845	XP_016631629.1
NW_015971647.1	694523	695846	XP_016631630.1
NW_015971647.1	696555	697982	XP_016631631.1
NW_015971647.1	700544	703346	XP_016631632.1
NW_015971647.1	704368	705772	XP_016631633.1
NW_015971647.1	706434	707279	XP_016631634.1
NW_015971647.1	707637	710487	XP_016631635.1
NW_015971647.1	710761	711199	XP_016631636.1
NW_015971647.1	712008	714270	XP_016631637.1
NW_015971647.1	715507	716701	XP_016631638.1
NW_015971647.1	718622	721853	XP_016631639.1
NW_015971647.1	722367	724113	XP_016631640.1
NW_015971647.1	726006	726906	XP_016631641.1
NW_015971647.1	727838	729012	XP_016631642.1
NW_015971647.1	729332	730878	XP_016631643.1
NW_015971647.1	731231	734665	XP_016631644.1
NW_015971647.1	736727	739373	XP_016631645.1
NW_015971647.1	740332	742043	XP_016631646.1
NW_015971647.1	742580	746613	XP_016631647.1
NW_015971647.1	747152	749081	XP_016631648.1
NW_015971647.1	749415	751643	XP_016631649.1
NW_015971647.1	751942	753268	XP_016631650.1
NW_015971647.1	753651	754621	XP_016631651.1
NW_015971647.1	755524	756562	XP_016631652.1
NW_015971647.1	758078	759837	XP_016631653.1
NW_015971647.1	760658	762707	XP_016631654.1
NW_015971647.1	763685	765647	XP_016631655.1
NW_015971647.1	766444	768395	XP_016631656.1
NW_015971647.1	769207	771155	XP_016631657.1
NW_015971647.1	772689	777156	XP_016631658.1
NW_015971647.1	778005	781960	XP_016631659.1
NW_015971647.1	782446	784306	XP_016631660.1
NW_015971647.1	784408	785194	XP_016631661.1
NW_015971647.1	786880	787138	XP_016631662.1
NW_015971647.1	787289	788415	XP_016631663.1
NW_015971647.1	789865	791109	XP_016631664.1
NW_015971647.1	791398	793430	XP_016631665.1
NW_015971647.1	794190	795359	XP_016631666.1
NW_015971647.1	796611	797321	XP_016631667.1
NW_015971647.1	799955	800432	XP_016631668.1
NW_015971647.1	802484	803498	XP_016631669.1
NW_015971647.1	803581	804652	XP_016631670.1
NW_015971647.1	805192	807108	XP_016631671.1
NW_015971647.1	808685	810700	XP_016631672.1
NW_015971647.1	810762	811737	XP_016631673.1
NW_015971647.1	813135	814137	XP_016631674.1
NW_015971647.1	815302	816385	XP_016631675.1
NW_015971647.1	817847	819090	XP_016631676.1
NW_015971647.1	819243	820860	XP_016631677.1
NW_015971647.1	821144	823661	XP_016631678.1
NW_015971647.1	824783	826523	XP_016631679.1
NW_015971647.1	827620	828388	XP_016631680.1
NW_015971647.1	829423	830509	XP_016631681.1
NW_015971647.1	831218	831791	XP_016631682.1
NW_015971647.1	834338	835618	XP_016631683.1
NW_015971647.1	836334	837443	XP_016631684.1
NW_015971647.1	838155	838809	XP_016631685.1
NW_015971647.1	839194	842470	XP_016631686.1
NW_015971647.1	843830	844562	XP_016631687.1
NW_015971647.1	847854	849221	XP_016631688.1
NW_015971647.1	850915	851662	XP_016631689.1
NW_015971647.1	852787	853240	XP_016631690.1
NW_015971647.1	855191	856283	XP_016631691.1
NW_015971647.1	857012	858149	XP_016631692.1
NW_015971647.1	860378	861373	XP_016631693.1
NW_015971647.1	861851	862670	XP_016631694.1
NW_015971647.1	863947	864283	XP_016631695.1
NW_015971647.1	864397	864715	XP_016631696.1
NW_015971647.1	864777	864993	XP_016631697.1
NW_015971647.1	865343	865814	XP_016631698.1
NW_015971647.1	866562	868727	XP_016631699.1
NW_015971647.1	869740	870250	XP_016631700.1
NW_015971648.1	581	1890	XP_016631040.1
NW_015971648.1	4669	6385	XP_016631041.1
NW_015971648.1	8336	11627	XP_016631042.1
NW_015971648.1	12221	15238	XP_016631043.1
NW_015971648.1	18166	19003	XP_016631044.1
NW_015971648.1	19163	20839	XP_016631045.1
NW_015971648.1	22626	24075	XP_016631046.1
NW_015971648.1	24335	26079	XP_016631047.1
NW_015971648.1	26780	27560	XP_016631048.1
NW_015971648.1	28672	29724	XP_016631049.1
NW_015971648.1	30833	31938	XP_016631050.1
NW_015971648.1	32246	35789	XP_016631051.1
NW_015971648.1	37494	39589	XP_016631052.1
NW_015971648.1	40543	41879	XP_016631053.1
NW_015971648.1	43059	44511	XP_016631054.1
NW_015971648.1	45659	46918	XP_016631055.1
NW_015971648.1	48574	50181	XP_016631056.1
NW_015971648.1	51508	54421	XP_016631057.1
NW_015971648.1	55381	56758	XP_016631058.1
NW_015971648.1	58280	59624	XP_016631059.1
NW_015971648.1	60579	62588	XP_016631060.1
NW_015971648.1	64043	68898	XP_016631061.1
NW_015971648.1	69701	71841	XP_016631062.1
NW_015971648.1	72419	73136	XP_016631063.1
NW_015971648.1	74003	78889	XP_016631064.1
NW_015971648.1	79295	80083	XP_016631065.1
NW_015971648.1	80482	81416	XP_016631066.1
NW_015971648.1	81683	82679	XP_016631067.1
NW_015971648.1	83634	84708	XP_016631068.1
NW_015971648.1	84715	85453	XP_016631069.1
NW_015971648.1	85810	87298	XP_016631070.1
NW_015971648.1	90174	91151	XP_016631071.1
NW_015971648.1	95333	95729	XP_016631072.1
NW_015971648.1	96499	98137	XP_016631073.1
NW_015971648.1	99808	101506	XP_016631074.1
NW_015971648.1	105113	106049	XP_016631075.1
NW_015971648.1	107847	109026	XP_016631076.1
NW_015971648.1	109282	111393	XP_016631077.1
NW_015971648.1	112463	114874	XP_016631078.1
NW_015971648.1	115655	118131	XP_016631079.1
NW_015971648.1	118610	120117	XP_016631080.1
NW_015971648.1	122516	123674	XP_016631081.1
NW_015971648.1	126550	128586	XP_016631082.1
NW_015971648.1	134578	135057	XP_016631083.1
NW_015971648.1	136384	137594	XP_016631084.1
NW_015971648.1	139666	141658	XP_016631085.1
NW_015971648.1	142238	143798	XP_016631086.1
NW_015971648.1	144859	145804	XP_016631087.1
NW_015971648.1	146539	148011	XP_016631088.1
NW_015971648.1	148487	150017	XP_016631089.1
NW_015971648.1	152567	153444	XP_016631090.1
NW_015971648.1	155639	156377	XP_016631091.1
NW_015971648.1	156852	157536	XP_016631092.1
NW_015971648.1	158251	160686	XP_016631093.1
NW_015971648.1	160954	161614	XP_016631094.1
NW_015971648.1	162497	164443	XP_016631095.1
NW_015971648.1	164899	165490	XP_016631096.1
NW_015971648.1	166201	167227	XP_016631097.1
NW_015971648.1	168676	170179	XP_016631098.1
NW_015971648.1	170771	171916	XP_016631099.1
NW_015971648.1	172498	174040	XP_016631100.1
NW_015971648.1	175092	180456	XP_016631101.1
NW_015971648.1	183168	185955	XP_016631102.1
NW_015971648.1	187461	188260	XP_016631103.1
NW_015971648.1	188938	190700	XP_016631104.1
NW_015971648.1	191393	193130	XP_016631105.1
NW_015971648.1	193576	195987	XP_016631106.1
NW_015971648.1	196850	197765	XP_016631107.1
NW_015971648.1	198350	199151	XP_016631108.1
NW_015971648.1	199401	200973	XP_016631109.1
NW_015971648.1	201000	202906	XP_016631110.1
NW_015971648.1	203633	204602	XP_016631111.1
NW_015971648.1	205097	207265	XP_016631112.1
NW_015971648.1	209354	213800	XP_016631113.1
NW_015971648.1	215105	216597	XP_016631114.1
NW_015971648.1	217397	217745	XP_016631115.1
NW_015971648.1	218367	219729	XP_016631116.1
NW_015971648.1	220705	223360	XP_016631117.1
NW_015971648.1	225526	226669	XP_016631118.1
NW_015971648.1	227239	228255	XP_016631119.1
NW_015971648.1	229554	230607	XP_016631120.1
NW_015971648.1	230958	232416	XP_016631121.1
NW_015971648.1	234281	235220	XP_016631122.1
NW_015971648.1	235465	235942	XP_016631123.1
NW_015971648.1	236276	238081	XP_016631124.1
NW_015971648.1	239910	240948	XP_016631125.1
NW_015971648.1	241832	243554	XP_016631126.1
NW_015971648.1	244283	245762	XP_016631127.1
NW_015971648.1	246748	247619	XP_016631128.1
NW_015971648.1	248740	250606	XP_016631129.1
NW_015971648.1	250659	250839	XP_016631130.1
NW_015971648.1	251003	252577	XP_016631131.1
NW_015971648.1	253264	254320	XP_016631132.1
NW_015971648.1	254562	256246	XP_016631133.1
NW_015971648.1	256985	257650	XP_016631134.1
NW_015971648.1	257702	260116	XP_016631135.1
NW_015971648.1	260404	261367	XP_016631136.1
NW_015971648.1	261443	261941	XP_016631137.1
NW_015971648.1	262423	264463	XP_016631138.1
NW_015971648.1	264904	267091	XP_016631139.1
NW_015971648.1	267926	269366	XP_016631140.1
NW_015971648.1	270541	271202	XP_016631141.1
NW_015971648.1	273103	275240	XP_016631142.1
NW_015971648.1	275393	276731	XP_016631143.1
NW_015971648.1	277526	278693	XP_016631144.1
NW_015971648.1	279015	280089	XP_016631145.1
NW_015971648.1	281711	284699	XP_016631146.1
NW_015971648.1	285665	291795	XP_016631147.1
NW_015971648.1	293249	294432	XP_016631148.1
NW_015971648.1	295499	299576	XP_016631149.1
NW_015971648.1	300345	301146	XP_016631150.1
NW_015971648.1	302178	303019	XP_016631151.1
NW_015971648.1	304476	305079	XP_016631152.1
NW_015971648.1	306533	307577	XP_016631153.1
NW_015971648.1	308541	310414	XP_016631154.1
NW_015971648.1	311552	313261	XP_016631155.1
NW_015971648.1	314468	315776	XP_016631156.1
NW_015971648.1	316015	316600	XP_016631157.1
NW_015971648.1	317081	318351	XP_016631158.1
NW_015971648.1	320756	324043	XP_016631159.1
NW_015971648.1	324499	325946	XP_016631160.1
NW_015971648.1	326844	327141	XP_016631161.1
NW_015971648.1	333135	333991	XP_016631162.1
NW_015971648.1	334412	335925	XP_016631163.1
NW_015971648.1	336493	337933	XP_016631164.1
NW_015971648.1	338686	339599	XP_016631165.1
NW_015971648.1	340532	341191	XP_016631166.1
NW_015971648.1	342297	342891	XP_016631167.1
NW_015971648.1	347995	349093	XP_016631168.1
NW_015971648.1	351409	352171	XP_016631169.1
NW_015971648.1	352933	354369	XP_016631170.1
NW_015971648.1	355237	356234	XP_016631171.1
NW_015971648.1	356645	357495	XP_016631172.1
NW_015971648.1	358946	360348	XP_016631173.1
NW_015971648.1	362802	364248	XP_016631174.1
NW_015971648.1	364365	364812	XP_016631175.1
NW_015971648.1	365109	366480	XP_016631176.1
NW_015971648.1	367167	370481	XP_016631177.1
NW_015971648.1	372648	374680	XP_016631178.1
NW_015971648.1	375532	377197	XP_016631179.1
NW_015971648.1	378154	379550	XP_016631180.1
NW_015971648.1	379943	382349	XP_016631181.1
NW_015971648.1	385223	386009	XP_016631182.1
NW_015971648.1	387251	393305	XP_016631183.1
NW_015971648.1	394060	395635	XP_016631184.1
NW_015971648.1	396843	398611	XP_016631185.1
NW_015971648.1	398625	400342	XP_016631186.1
NW_015971648.1	401210	403334	XP_016631187.1
NW_015971648.1	404143	404575	XP_016631188.1
NW_015971648.1	405332	406319	XP_016631189.1
NW_015971648.1	407242	408181	XP_016631190.1
NW_015971648.1	408843	409395	XP_016631191.1
NW_015971648.1	410056	412668	XP_016631192.1
NW_015971648.1	415766	417379	XP_016631193.1
NW_015971648.1	417469	418363	XP_016631194.1
NW_015971648.1	418841	420828	XP_016631195.1
NW_015971648.1	421529	423451	XP_016631196.1
NW_015971648.1	424046	424625	XP_016631197.1
NW_015971648.1	425080	426104	XP_016631198.1
NW_015971648.1	426360	428405	XP_016631199.1
NW_015971648.1	429064	429647	XP_016631200.1
NW_015971648.1	430803	433149	XP_016631201.1
NW_015971648.1	435020	436909	XP_016631202.1
NW_015971648.1	438045	439731	XP_016631203.1
NW_015971648.1	440818	443278	XP_016631204.1
NW_015971648.1	443308	444463	XP_016631205.1
NW_015971648.1	445783	447898	XP_016631206.1
NW_015971648.1	448430	450389	XP_016631207.1
NW_015971648.1	451001	452585	XP_016631208.1
NW_015971648.1	453284	454985	XP_016631209.1
NW_015971648.1	455324	457071	XP_016631210.1
NW_015971648.1	458510	460682	XP_016631211.1
NW_015971648.1	460867	462775	XP_016631212.1
NW_015971648.1	463855	464706	XP_016631213.1
NW_015971648.1	465391	466354	XP_016631214.1
NW_015971648.1	466630	467768	XP_016631215.1
NW_015971648.1	468588	470244	XP_016631216.1
NW_015971648.1	471120	473681	XP_016631217.1
NW_015971648.1	474384	476349	XP_016631218.1
NW_015971648.1	477005	477797	XP_016631219.1
NW_015971648.1	478532	479903	XP_016631220.1
NW_015971648.1	480925	481433	XP_016631221.1
NW_015971648.1	481570	482719	XP_016631222.1
NW_015971648.1	483382	483983	XP_016631223.1
NW_015971648.1	484421	485676	XP_016631224.1
NW_015971648.1	486491	488710	XP_016631225.1
NW_015971648.1	489495	492212	XP_016631226.1
NW_015971648.1	492471	494830	XP_016631227.1
NW_015971648.1	495626	497705	XP_016631228.1
NW_015971648.1	498479	500486	XP_016631229.1
NW_015971648.1	501219	502398	XP_016631230.1
NW_015971648.1	503111	504343	XP_016631231.1
NW_015971648.1	505302	506212	XP_016631232.1
NW_015971648.1	508922	511315	XP_016631233.1
NW_015971648.1	513840	516273	XP_016631234.1
NW_015971648.1	516816	518499	XP_016631235.1
NW_015971648.1	519349	520207	XP_016631236.1
NW_015971648.1	520771	521456	XP_016631237.1
NW_015971648.1	521938	526863	XP_016631238.1
NW_015971648.1	531029	533174	XP_016631239.1
NW_015971648.1	534750	536061	XP_016631240.1
NW_015971648.1	537389	539291	XP_016631241.1
NW_015971648.1	539725	543970	XP_016631242.1
NW_015971648.1	544971	546925	XP_016631243.1
NW_015971648.1	547298	548402	XP_016631244.1
NW_015971648.1	549951	552344	XP_016631245.1
NW_015971648.1	552892	553960	XP_016631246.1
NW_015971648.1	556026	556670	XP_016631247.1
NW_015971648.1	557484	559071	XP_016631248.1
NW_015971648.1	559725	561039	XP_016631249.1
NW_015971648.1	561632	565376	XP_016631250.1
NW_015971648.1	566072	567178	XP_016631251.1
NW_015971648.1	568054	570182	XP_016631252.1
NW_015971648.1	571249	572062	XP_016631253.1
NW_015971648.1	572504	573757	XP_016631254.1
NW_015971648.1	574794	577214	XP_016631255.1
NW_015971648.1	578460	581848	XP_016631256.1
NW_015971648.1	584898	586242	XP_016631257.1
NW_015971648.1	588229	589940	XP_016631258.1
NW_015971648.1	590850	592014	XP_016631259.1
NW_015971648.1	592645	594447	XP_016631260.1
NW_015971648.1	595185	595894	XP_016631261.1
NW_015971648.1	596035	596527	XP_016631262.1
NW_015971648.1	597313	598099	XP_016631263.1
NW_015971648.1	598903	600722	XP_016631264.1
NW_015971648.1	601934	606794	XP_016631265.1
NW_015971648.1	607843	611006	XP_016631266.1
NW_015971648.1	612222	613314	XP_016631267.1
NW_015971648.1	614378	616621	XP_016631268.1
NW_015971648.1	617173	618240	XP_016631269.1
NW_015971648.1	618440	620714	XP_016631270.1
NW_015971648.1	621274	622951	XP_016631271.1
NW_015971648.1	623501	624574	XP_016631272.1
NW_015971648.1	624964	627313	XP_016631273.1
NW_015971648.1	628633	629482	XP_016631274.1
NW_015971648.1	630383	630927	XP_016631275.1
NW_015971648.1	631940	633549	XP_016631276.1
NW_015971648.1	633765	634686	XP_016631277.1
NW_015971648.1	635111	635309	XP_016631278.1
NW_015971648.1	635492	636468	XP_016631279.1
NW_015971648.1	637230	640167	XP_016631280.1
NW_015971648.1	642348	643485	XP_016631281.1
NW_015971648.1	643973	644549	XP_016631282.1
NW_015971648.1	644790	646509	XP_016631283.1
NW_015971648.1	646835	647909	XP_016631284.1
NW_015971648.1	648252	648964	XP_016631285.1
NW_015971648.1	649918	651090	XP_016631286.1
NW_015971648.1	651879	652691	XP_016631287.1
NW_015971648.1	653673	654644	XP_016631288.1
NW_015971648.1	656117	657431	XP_016631289.1
NW_015971648.1	658107	660864	XP_016631290.1
NW_015971648.1	662263	663644	XP_016631291.1
NW_015971648.1	664715	666407	XP_016631292.1
NW_015971648.1	667153	670016	XP_016631293.1
NW_015971648.1	670511	672427	XP_016631294.1
NW_015971648.1	672969	673975	XP_016631295.1
NW_015971648.1	675151	675988	XP_016631296.1
NW_015971648.1	676883	679641	XP_016631297.1
NW_015971648.1	680278	682216	XP_016631298.1
NW_015971648.1	683237	685457	XP_016631299.1
NW_015971648.1	688309	689860	XP_016631300.1
NW_015971648.1	691625	695852	XP_016631301.1
NW_015971648.1	696311	696841	XP_016631302.1
NW_015971648.1	697058	698068	XP_016631303.1
NW_015971648.1	698435	699639	XP_016631304.1
NW_015971648.1	701230	702953	XP_016631305.1
NW_015971648.1	703093	704542	XP_016631306.1
NW_015971648.1	704896	706633	XP_016631307.1
NW_015971648.1	707153	708282	XP_016631308.1
NW_015971648.1	708521	711752	XP_016631309.1
NW_015971648.1	712089	714169	XP_016631310.1
NW_015971648.1	720657	722472	XP_016631311.1
NW_015971648.1	724999	726052	XP_016631312.1
NW_015971648.1	726699	728675	XP_016631313.1
NW_015971648.1	730018	731005	XP_016631314.1
NW_015971648.1	731533	732547	XP_016631315.1
NW_015971648.1	732896	733740	XP_016631316.1
NW_015971648.1	734377	735910	XP_016631317.1
NW_015971648.1	735913	737146	XP_016631318.1
NW_015971648.1	737357	740450	XP_016631319.1
NW_015971648.1	740663	741954	XP_016631320.1
NW_015971648.1	743283	745412	XP_016631321.1
NW_015971648.1	747714	749249	XP_016631322.1
NW_015971648.1	749591	750743	XP_016631323.1
NW_015971648.1	751365	752628	XP_016631324.1
NW_015971648.1	752906	756737	XP_016631325.1
NW_015971648.1	757269	761361	XP_016631326.1
NW_015971648.1	762351	764986	XP_016631327.1
NW_015971648.1	765861	767569	XP_016631328.1
NW_015971648.1	769362	771576	XP_016631329.1
NW_015971648.1	773748	777171	XP_016631330.1
NW_015971648.1	777384	778599	XP_016631331.1
NW_015971648.1	779790	785853	XP_016631332.1
NW_015971648.1	786102	786366	XP_016631333.1
NW_015971648.1	787124	788057	XP_016631334.1
NW_015971648.1	789518	791609	XP_016631335.1
NW_015971648.1	792121	792911	XP_016631336.1
NW_015971648.1	793252	795073	XP_016631337.1
NW_015971648.1	796493	797444	XP_016631338.1
NW_015971648.1	797811	799141	XP_016631339.1
NW_015971648.1	799877	803753	XP_016631340.1
NW_015971648.1	804973	807445	XP_016631341.1
NW_015971648.1	808263	808671	XP_016631342.1
NW_015971648.1	808725	809661	XP_016631343.1
NW_015971648.1	810069	811749	XP_016631344.1
NW_015971648.1	812461	813196	XP_016631345.1
NW_015971648.1	815197	816960	XP_016631346.1
NW_015971648.1	817759	819628	XP_016631347.1
NW_015971648.1	820022	820845	XP_016631348.1
NW_015971648.1	821262	821670	XP_016631349.1
NW_015971648.1	822224	825215	XP_016631350.1
NW_015971648.1	825387	825717	XP_016631351.1
NW_015971648.1	826058	828533	XP_016631352.1
NW_015971648.1	828811	829790	XP_016631353.1
NW_015971648.1	830201	831353	XP_016631354.1
NW_015971648.1	832945	834211	XP_016631355.1
NW_015971648.1	834908	836969	XP_016631356.1
NW_015971648.1	838074	839475	XP_016631357.1
NW_015971648.1	840162	840731	XP_016631358.1
NW_015971648.1	841099	841796	XP_016631359.1
NW_015971648.1	842496	843919	XP_016631360.1
NW_015971648.1	844110	845187	XP_016631361.1
NW_015971648.1	845766	846798	XP_016631362.1
NW_015971648.1	847123	848900	XP_016631363.1
NW_015971648.1	849387	850368	XP_016631364.1
NW_015971648.1	851329	852085	XP_016631365.1
NW_015971648.1	853857	855026	XP_016631366.1
NW_015971648.1	855228	856322	XP_016631367.1
NW_015971648.1	856353	856641	XP_016631368.1
NW_015971648.1	859232	860561	XP_016631369.1
NW_015971648.1	861602	863352	XP_016631370.1
NW_015971649.1	971	3317	XP_016630767.1
NW_015971649.1	6415	6961	XP_016630768.1
NW_015971649.1	7297	8000	XP_016630769.1
NW_015971649.1	10664	11819	XP_016630770.1
NW_015971649.1	12401	14056	XP_016630771.1
NW_015971649.1	14427	16839	XP_016630772.1
NW_015971649.1	17331	19053	XP_016630773.1
NW_015971649.1	19578	20073	XP_016630774.1
NW_015971649.1	24039	25530	XP_016630775.1
NW_015971649.1	26845	28905	XP_016630776.1
NW_015971649.1	30770	32452	XP_016630777.1
NW_015971649.1	36241	37672	XP_016630778.1
NW_015971649.1	38998	39562	XP_016630779.1
NW_015971649.1	40868	42631	XP_016630780.1
NW_015971649.1	43440	44604	XP_016630781.1
NW_015971649.1	45081	47250	XP_016630782.1
NW_015971649.1	47356	49320	XP_016630783.1
NW_015971649.1	50526	51798	XP_016630784.1
NW_015971649.1	53117	54684	XP_016630785.1
NW_015971649.1	55482	56980	XP_016630786.1
NW_015971649.1	57703	58495	XP_016630787.1
NW_015971649.1	58988	60357	XP_016630788.1
NW_015971649.1	60858	62002	XP_016630789.1
NW_015971649.1	62325	65686	XP_016630790.1
NW_015971649.1	68557	70441	XP_016630791.1
NW_015971649.1	71937	73829	XP_016630792.1
NW_015971649.1	76416	77571	XP_016630793.1
NW_015971649.1	78022	78481	XP_016630794.1
NW_015971649.1	79212	81145	XP_016630795.1
NW_015971649.1	82510	84004	XP_016630796.1
NW_015971649.1	84541	85720	XP_016630797.1
NW_015971649.1	85976	87877	XP_016630798.1
NW_015971649.1	88455	90512	XP_016630799.1
NW_015971649.1	91342	92407	XP_016630800.1
NW_015971649.1	93003	93789	XP_016630801.1
NW_015971649.1	94531	95173	XP_016630802.1
NW_015971649.1	96341	97094	XP_016630803.1
NW_015971649.1	97693	99213	XP_016630804.1
NW_015971649.1	99813	101151	XP_016630805.1
NW_015971649.1	102228	103212	XP_016630806.1
NW_015971649.1	104843	105860	XP_016630807.1
NW_015971649.1	107865	108825	XP_016630808.1
NW_015971649.1	111364	112369	XP_016630809.1
NW_015971649.1	113470	114055	XP_016630810.1
NW_015971649.1	114823	115708	XP_016630811.1
NW_015971649.1	115853	117131	XP_016630812.1
NW_015971649.1	118059	120016	XP_016630813.1
NW_015971649.1	120288	121116	XP_016630814.1
NW_015971649.1	121375	122455	XP_016630815.1
NW_015971649.1	123175	124347	XP_016630816.1
NW_015971649.1	125333	126221	XP_016630817.1
NW_015971649.1	126283	128039	XP_016630818.1
NW_015971649.1	130828	132271	XP_016630819.1
NW_015971649.1	132508	133400	XP_016630820.1
NW_015971649.1	134059	135225	XP_016630821.1
NW_015971649.1	137011	139699	XP_016630822.1
NW_015971649.1	140531	141800	XP_016630823.1
NW_015971649.1	142590	145083	XP_016630824.1
NW_015971649.1	146290	147615	XP_016630825.1
NW_015971649.1	149436	151324	XP_016630826.1
NW_015971649.1	152106	154090	XP_016630827.1
NW_015971649.1	154454	157702	XP_016630828.1
NW_015971649.1	158749	160745	XP_016630829.1
NW_015971649.1	160902	162564	XP_016630830.1
NW_015971649.1	163447	165715	XP_016630831.1
NW_015971649.1	165958	167639	XP_016630832.1
NW_015971649.1	168867	169734	XP_016630833.1
NW_015971649.1	169763	170855	XP_016630834.1
NW_015971649.1	171547	173287	XP_016630835.1
NW_015971649.1	175910	177372	XP_016630836.1
NW_015971649.1	177916	178609	XP_016630837.1
NW_015971649.1	179260	180849	XP_016630838.1
NW_015971649.1	181708	183774	XP_016630839.1
NW_015971649.1	184969	186181	XP_016630840.1
NW_015971649.1	186590	187665	XP_016630841.1
NW_015971649.1	189350	189659	XP_016630842.1
NW_015971649.1	190619	191909	XP_016630843.1
NW_015971649.1	193111	194926	XP_016630844.1
NW_015971649.1	195724	197677	XP_016630845.1
NW_015971649.1	198063	199746	XP_016630846.1
NW_015971649.1	200511	204021	XP_016630847.1
NW_015971649.1	206587	207435	XP_016630848.1
NW_015971649.1	211180	213747	XP_016630849.1
NW_015971649.1	219879	224648	XP_016630850.1
NW_015971649.1	225471	232098	XP_016630851.1
NW_015971649.1	232788	233604	XP_016630852.1
NW_015971649.1	234232	235886	XP_016630853.1
NW_015971649.1	236532	237966	XP_016630854.1
NW_015971649.1	238533	240357	XP_016630855.1
NW_015971649.1	240985	241945	XP_016630856.1
NW_015971649.1	243343	245032	XP_016630857.1
NW_015971649.1	248089	248665	XP_016630858.1
NW_015971649.1	250613	252039	XP_016630859.1
NW_015971649.1	255463	256801	XP_016630860.1
NW_015971649.1	257203	258706	XP_016630861.1
NW_015971649.1	258967	259705	XP_016630862.1
NW_015971649.1	260612	261848	XP_016630863.1
NW_015971649.1	262353	265188	XP_016630864.1
NW_015971649.1	272697	274417	XP_016630865.1
NW_015971649.1	274782	276282	XP_016630866.1
NW_015971649.1	277234	279586	XP_016630867.1
NW_015971649.1	280929	282933	XP_016630868.1
NW_015971649.1	283634	285506	XP_016630869.1
NW_015971649.1	286955	288887	XP_016630870.1
NW_015971649.1	289670	290225	XP_016630871.1
NW_015971649.1	290830	292950	XP_016630872.1
NW_015971649.1	293868	296003	XP_016630873.1
NW_015971649.1	296297	297166	XP_016630874.1
NW_015971649.1	299025	299400	XP_016630875.1
NW_015971649.1	311288	313211	XP_016630876.1
NW_015971649.1	313722	315014	XP_016630877.1
NW_015971649.1	315253	315926	XP_016630878.1
NW_015971649.1	317041	319606	XP_016630879.1
NW_015971649.1	320185	321532	XP_016630880.1
NW_015971649.1	321774	323233	XP_016630881.1
NW_015971649.1	323951	328410	XP_016630882.1
NW_015971649.1	328723	331114	XP_016630883.1
NW_015971649.1	331326	332667	XP_016630884.1
NW_015971649.1	333136	334648	XP_016630885.1
NW_015971649.1	334717	336042	XP_016630886.1
NW_015971649.1	336383	337811	XP_016630887.1
NW_015971649.1	338038	339712	XP_016630888.1
NW_015971649.1	340483	342058	XP_016630889.1
NW_015971649.1	343675	344591	XP_016630890.1
NW_015971649.1	345976	347815	XP_016630891.1
NW_015971649.1	348907	351002	XP_016630892.1
NW_015971649.1	353563	356185	XP_016630893.1
NW_015971649.1	356274	358405	XP_016630894.1
NW_015971649.1	359347	360436	XP_016630895.1
NW_015971649.1	360951	362775	XP_016630896.1
NW_015971649.1	365593	367897	XP_016630897.1
NW_015971649.1	369692	371477	XP_016630898.1
NW_015971649.1	371865	372486	XP_016630899.1
NW_015971649.1	373248	375210	XP_016630900.1
NW_015971649.1	376489	377322	XP_016630901.1
NW_015971649.1	378691	379844	XP_016630902.1
NW_015971649.1	380344	381319	XP_016630903.1
NW_015971649.1	381756	384872	XP_016630904.1
NW_015971649.1	385549	386403	XP_016630905.1
NW_015971649.1	387363	389154	XP_016630906.1
NW_015971649.1	390866	392646	XP_016630907.1
NW_015971649.1	395043	396510	XP_016630908.1
NW_015971649.1	397037	400784	XP_016630909.1
NW_015971649.1	401590	405787	XP_016630910.1
NW_015971649.1	406521	411753	XP_016630911.1
NW_015971649.1	412242	413157	XP_016630912.1
NW_015971649.1	414024	416391	XP_016630913.1
NW_015971649.1	416866	417986	XP_016630914.1
NW_015971649.1	418487	419918	XP_016630915.1
NW_015971649.1	420384	422575	XP_016630916.1
NW_015971649.1	423689	424245	XP_016630917.1
NW_015971649.1	426355	427256	XP_016630918.1
NW_015971649.1	427803	428817	XP_016630919.1
NW_015971649.1	434727	436388	XP_016630920.1
NW_015971649.1	438793	440442	XP_016630921.1
NW_015971649.1	440885	442103	XP_016630922.1
NW_015971649.1	442976	443801	XP_016630923.1
NW_015971649.1	444496	446710	XP_016630924.1
NW_015971649.1	447138	449100	XP_016630925.1
NW_015971649.1	449401	451072	XP_016630926.1
NW_015971649.1	451805	453204	XP_016630927.1
NW_015971649.1	454386	456373	XP_016630928.1
NW_015971649.1	457556	458717	XP_016630929.1
NW_015971649.1	459968	462701	XP_016630930.1
NW_015971649.1	464454	464961	XP_016630931.1
NW_015971649.1	465424	465989	XP_016630932.1
NW_015971649.1	467209	469201	XP_016630933.1
NW_015971649.1	470121	471777	XP_016630934.1
NW_015971649.1	473498	473939	XP_016630935.1
NW_015971649.1	474970	475697	XP_016630936.1
NW_015971649.1	476912	477218	XP_016630937.1
NW_015971649.1	478615	479809	XP_016630938.1
NW_015971649.1	480625	481486	XP_016630939.1
NW_015971649.1	482487	483410	XP_016630940.1
NW_015971649.1	485259	486982	XP_016630941.1
NW_015971649.1	488597	490778	XP_016630942.1
NW_015971649.1	491572	492586	XP_016630943.1
NW_015971649.1	493241	495304	XP_016630944.1
NW_015971649.1	496047	497964	XP_016630945.1
NW_015971649.1	498507	499789	XP_016630946.1
NW_015971649.1	499886	500963	XP_016630947.1
NW_015971649.1	501721	505341	XP_016630948.1
NW_015971649.1	505920	509046	XP_016630949.1
NW_015971649.1	509450	513158	XP_016630950.1
NW_015971649.1	513670	515125	XP_016630951.1
NW_015971649.1	515601	517470	XP_016630952.1
NW_015971649.1	518133	519566	XP_016630953.1
NW_015971649.1	525927	528457	XP_016630954.1
NW_015971649.1	529922	530378	XP_016630955.1
NW_015971649.1	535667	537563	XP_016630956.1
NW_015971649.1	538234	539839	XP_016630957.1
NW_015971649.1	540282	542223	XP_016630958.1
NW_015971649.1	542518	543286	XP_016630959.1
NW_015971649.1	543970	544750	XP_016630960.1
NW_015971649.1	545717	547142	XP_016630961.1
NW_015971649.1	549280	552079	XP_016630962.1
NW_015971649.1	553659	555458	XP_016630963.1
NW_015971649.1	556117	557898	XP_016630964.1
NW_015971649.1	558484	561574	XP_016630965.1
NW_015971649.1	562535	563288	XP_016630966.1
NW_015971649.1	563667	564969	XP_016630967.1
NW_015971649.1	565368	567486	XP_016630968.1
NW_015971649.1	568148	570485	XP_016630969.1
NW_015971649.1	571713	573180	XP_016630970.1
NW_015971649.1	574618	578263	XP_016630971.1
NW_015971649.1	578871	581184	XP_016630972.1
NW_015971649.1	581684	584648	XP_016630973.1
NW_015971649.1	586122	588849	XP_016630974.1
NW_015971649.1	589723	591457	XP_016630975.1
NW_015971649.1	592448	593204	XP_016630976.1
NW_015971649.1	596992	598593	XP_016630977.1
NW_015971649.1	600145	600559	XP_016630978.1
NW_015971649.1	604207	605306	XP_016630979.1
NW_015971649.1	605604	606197	XP_016630980.1
NW_015971649.1	607442	612663	XP_016630981.1
NW_015971649.1	614085	616135	XP_016630982.1
NW_015971649.1	616659	619544	XP_016630983.1
NW_015971649.1	621756	623294	XP_016630984.1
NW_015971649.1	624216	625767	XP_016630985.1
NW_015971649.1	626320	628212	XP_016630986.1
NW_015971649.1	629130	631400	XP_016630987.1
NW_015971649.1	633491	635948	XP_016630988.1
NW_015971649.1	636667	638441	XP_016630989.1
NW_015971649.1	639239	640660	XP_016630990.1
NW_015971649.1	641468	641991	XP_016630991.1
NW_015971649.1	643077	648433	XP_016630992.1
NW_015971649.1	649097	652535	XP_016630993.1
NW_015971649.1	653690	656321	XP_016630994.1
NW_015971649.1	657893	663397	XP_016630995.1
NW_015971649.1	667621	669815	XP_016630996.1
NW_015971649.1	671054	676326	XP_016630997.1
NW_015971649.1	677244	678836	XP_016630998.1
NW_015971649.1	680003	681893	XP_016630999.1
NW_015971649.1	688288	690104	XP_016631000.1
NW_015971649.1	690589	693325	XP_016631001.1
NW_015971649.1	695225	696221	XP_016631002.1
NW_015971649.1	697736	698057	XP_016631003.1
NW_015971649.1	699335	701412	XP_016631004.1
NW_015971649.1	701955	704070	XP_016631005.1
NW_015971649.1	704338	705814	XP_016631006.1
NW_015971649.1	706001	706615	XP_016631007.1
NW_015971649.1	707562	710209	XP_016631008.1
NW_015971649.1	711228	713232	XP_016631009.1
NW_015971649.1	713837	715012	XP_016631010.1
NW_015971649.1	715481	718202	XP_016631011.1
NW_015971649.1	718875	720151	XP_016631012.1
NW_015971649.1	720507	721092	XP_016631013.1
NW_015971649.1	721887	722690	XP_016631014.1
NW_015971649.1	723212	725012	XP_016631015.1
NW_015971649.1	725605	726209	XP_016631016.1
NW_015971649.1	727519	729552	XP_016631017.1
NW_015971649.1	730707	732993	XP_016631018.1
NW_015971649.1	733897	738652	XP_016631019.1
NW_015971649.1	739191	739626	XP_016631020.1
NW_015971649.1	740575	741697	XP_016631021.1
NW_015971649.1	742051	743944	XP_016631022.1
NW_015971649.1	745464	746797	XP_016631023.1
NW_015971649.1	749119	749815	XP_016631024.1
NW_015971649.1	750245	750845	XP_016631025.1
NW_015971649.1	751334	751753	XP_016631026.1
NW_015971649.1	752251	753910	XP_016631027.1
NW_015971649.1	755219	755693	XP_016631028.1
NW_015971649.1	756625	757909	XP_016631029.1
NW_015971649.1	758852	759385	XP_016631030.1
NW_015971649.1	761624	763601	XP_016631031.1
NW_015971649.1	764018	765182	XP_016631032.1
NW_015971649.1	765927	766995	XP_016631033.1
NW_015971649.1	767545	768823	XP_016631034.1
NW_015971649.1	769379	770972	XP_016631035.1
NW_015971649.1	775664	776546	XP_016631036.1
NW_015971649.1	778182	778527	XP_016631037.1
NW_015971649.1	779051	779924	XP_016631038.1
NW_015971649.1	781399	782929	XP_016631039.1
NW_015971650.1	9924	13704	XP_016630494.1
NW_015971650.1	14205	16210	XP_016630495.1
NW_015971650.1	17195	18995	XP_016630496.1
NW_015971650.1	19458	21736	XP_016630497.1
NW_015971650.1	21990	23767	XP_016630498.1
NW_015971650.1	24566	26586	XP_016630499.1
NW_015971650.1	27087	28862	XP_016630500.1
NW_015971650.1	31479	34131	XP_016630501.1
NW_015971650.1	36772	37975	XP_016630502.1
NW_015971650.1	38370	39153	XP_016630503.1
NW_015971650.1	40129	42216	XP_016630504.1
NW_015971650.1	42866	43284	XP_016630505.1
NW_015971650.1	43611	45425	XP_016630506.1
NW_015971650.1	45953	47801	XP_016630507.1
NW_015971650.1	49631	49936	XP_016630508.1
NW_015971650.1	51308	51959	XP_016630509.1
NW_015971650.1	53442	54146	XP_016630510.1
NW_015971650.1	56323	57691	XP_016630511.1
NW_015971650.1	58005	59270	XP_016630512.1
NW_015971650.1	60582	62116	XP_016630513.1
NW_015971650.1	62779	66715	XP_016630514.1
NW_015971650.1	66967	67837	XP_016630515.1
NW_015971650.1	68169	69051	XP_016630516.1
NW_015971650.1	69481	71215	XP_016630517.1
NW_015971650.1	71619	72745	XP_016630518.1
NW_015971650.1	74231	75296	XP_016630519.1
NW_015971650.1	75741	78141	XP_016630520.1
NW_015971650.1	78470	79924	XP_016630521.1
NW_015971650.1	80677	83254	XP_016630522.1
NW_015971650.1	83963	85928	XP_016630523.1
NW_015971650.1	86384	87351	XP_016630524.1
NW_015971650.1	87569	88415	XP_016630525.1
NW_015971650.1	89361	91476	XP_016630526.1
NW_015971650.1	91743	92196	XP_016630527.1
NW_015971650.1	92607	94476	XP_016630528.1
NW_015971650.1	95392	96969	XP_016630529.1
NW_015971650.1	97632	99499	XP_016630530.1
NW_015971650.1	100761	102578	XP_016630531.1
NW_015971650.1	103157	104771	XP_016630532.1
NW_015971650.1	105507	107652	XP_016630533.1
NW_015971650.1	108495	111810	XP_016630534.1
NW_015971650.1	112553	113837	XP_016630535.1
NW_015971650.1	114179	114846	XP_016630536.1
NW_015971650.1	115245	118700	XP_016630537.1
NW_015971650.1	118987	124758	XP_016630538.1
NW_015971650.1	125555	126502	XP_016630539.1
NW_015971650.1	127311	128547	XP_016630540.1
NW_015971650.1	129340	130731	XP_016630541.1
NW_015971650.1	131237	133118	XP_016630542.1
NW_015971650.1	134139	134761	XP_016630543.1
NW_015971650.1	135090	137592	XP_016630544.1
NW_015971650.1	137864	139008	XP_016630545.1
NW_015971650.1	140400	142222	XP_016630546.1
NW_015971650.1	143160	143932	XP_016630547.1
NW_015971650.1	144348	145257	XP_016630548.1
NW_015971650.1	146147	147611	XP_016630549.1
NW_015971650.1	148267	149190	XP_016630550.1
NW_015971650.1	149717	151187	XP_016630551.1
NW_015971650.1	151533	153210	XP_016630552.1
NW_015971650.1	153874	155086	XP_016630553.1
NW_015971650.1	155534	157862	XP_016630554.1
NW_015971650.1	158334	160602	XP_016630555.1
NW_015971650.1	161326	162331	XP_016630556.1
NW_015971650.1	162858	163887	XP_016630557.1
NW_015971650.1	164295	165135	XP_016630558.1
NW_015971650.1	166835	167847	XP_016630559.1
NW_015971650.1	168223	169275	XP_016630560.1
NW_015971650.1	170433	171312	XP_016630561.1
NW_015971650.1	172791	174465	XP_016630562.1
NW_015971650.1	174883	175660	XP_016630563.1
NW_015971650.1	176506	179464	XP_016630564.1
NW_015971650.1	179820	181017	XP_016630565.1
NW_015971650.1	182403	184374	XP_016630566.1
NW_015971650.1	187422	189336	XP_016630567.1
NW_015971650.1	189777	190788	XP_016630568.1
NW_015971650.1	190884	191595	XP_016630569.1
NW_015971650.1	192257	193312	XP_016630570.1
NW_015971650.1	194421	195480	XP_016630571.1
NW_015971650.1	196129	198331	XP_016630572.1
NW_015971650.1	200418	201955	XP_016630573.1
NW_015971650.1	203329	203732	XP_016630574.1
NW_015971650.1	204350	206457	XP_016630575.1
NW_015971650.1	207894	210390	XP_016630576.1
NW_015971650.1	211035	211230	XP_016630577.1
NW_015971650.1	212034	214356	XP_016630578.1
NW_015971650.1	214774	216265	XP_016630579.1
NW_015971650.1	217194	219104	XP_016630580.1
NW_015971650.1	219831	221640	XP_016630581.1
NW_015971650.1	222639	224795	XP_016630582.1
NW_015971650.1	226097	227231	XP_016630583.1
NW_015971650.1	228855	230507	XP_016630584.1
NW_015971650.1	230995	232404	XP_016630585.1
NW_015971650.1	232908	235016	XP_016630586.1
NW_015971650.1	236102	236510	XP_016630587.1
NW_015971650.1	236653	238156	XP_016630588.1
NW_015971650.1	238418	240983	XP_016630589.1
NW_015971650.1	241802	243489	XP_016630590.1
NW_015971650.1	244124	247057	XP_016630591.1
NW_015971650.1	247665	249969	XP_016630592.1
NW_015971650.1	251586	252217	XP_016630593.1
NW_015971650.1	252268	253154	XP_016630594.1
NW_015971650.1	254158	255970	XP_016630595.1
NW_015971650.1	256165	257776	XP_016630596.1
NW_015971650.1	259515	260860	XP_016630597.1
NW_015971650.1	261189	261993	XP_016630598.1
NW_015971650.1	263142	265893	XP_016630599.1
NW_015971650.1	266956	267268	XP_016630600.1
NW_015971650.1	268062	269490	XP_016630601.1
NW_015971650.1	269552	270063	XP_016630602.1
NW_015971650.1	270745	271616	XP_016630603.1
NW_015971650.1	271710	274144	XP_016630604.1
NW_015971650.1	274629	275543	XP_016630605.1
NW_015971650.1	276030	276838	XP_016630606.1
NW_015971650.1	277249	279089	XP_016630607.1
NW_015971650.1	279577	280576	XP_016630608.1
NW_015971650.1	280978	282328	XP_016630609.1
NW_015971650.1	283114	285082	XP_016630610.1
NW_015971650.1	286217	288687	XP_016630611.1
NW_015971650.1	288986	291542	XP_016630612.1
NW_015971650.1	292000	292873	XP_016630613.1
NW_015971650.1	293119	294230	XP_016630614.1
NW_015971650.1	294500	295758	XP_016630615.1
NW_015971650.1	296536	298266	XP_016630616.1
NW_015971650.1	299576	301497	XP_016630617.1
NW_015971650.1	301686	302787	XP_016630618.1
NW_015971650.1	303555	303828	XP_016630619.1
NW_015971650.1	304165	307195	XP_016630620.1
NW_015971650.1	308193	310092	XP_016630621.1
NW_015971650.1	311013	313419	XP_016630622.1
NW_015971650.1	314184	316614	XP_016630623.1
NW_015971650.1	318054	319961	XP_016630624.1
NW_015971650.1	320601	321648	XP_016630625.1
NW_015971650.1	322645	324476	XP_016630626.1
NW_015971650.1	324992	325901	XP_016630627.1
NW_015971650.1	327252	329120	XP_016630628.1
NW_015971650.1	331318	331939	XP_016630629.1
NW_015971650.1	332402	334076	XP_016630630.1
NW_015971650.1	336089	338487	XP_016630631.1
NW_015971650.1	339307	340184	XP_016630632.1
NW_015971650.1	341725	342241	XP_016630633.1
NW_015971650.1	342940	343880	XP_016630634.1
NW_015971650.1	345658	347583	XP_016630635.1
NW_015971650.1	348398	350806	XP_016630636.1
NW_015971650.1	351976	355841	XP_016630637.1
NW_015971650.1	356130	357747	XP_016630638.1
NW_015971650.1	359847	364353	XP_016630639.1
NW_015971650.1	365098	365683	XP_016630640.1
NW_015971650.1	367174	368893	XP_016630641.1
NW_015971650.1	369226	371558	XP_016630642.1
NW_015971650.1	371934	373685	XP_016630643.1
NW_015971650.1	374347	375332	XP_016630644.1
NW_015971650.1	376280	377951	XP_016630645.1
NW_015971650.1	378615	380545	XP_016630646.1
NW_015971650.1	381089	384818	XP_016630647.1
NW_015971650.1	385691	386945	XP_016630648.1
NW_015971650.1	387262	388972	XP_016630649.1
NW_015971650.1	389221	390654	XP_016630650.1
NW_015971650.1	391078	392098	XP_016630651.1
NW_015971650.1	392445	394266	XP_016630652.1
NW_015971650.1	395562	397077	XP_016630653.1
NW_015971650.1	398203	400225	XP_016630654.1
NW_015971650.1	400929	404081	XP_016630655.1
NW_015971650.1	410356	412762	XP_016630656.1
NW_015971650.1	421060	421312	XP_016630657.1
NW_015971650.1	423748	424450	XP_016630658.1
NW_015971650.1	426039	427341	XP_016630659.1
NW_015971650.1	430512	431383	XP_016630660.1
NW_015971650.1	432338	433688	XP_016630661.1
NW_015971650.1	434698	435253	XP_016630662.1
NW_015971650.1	435274	436336	XP_016630663.1
NW_015971650.1	437548	438421	XP_016630664.1
NW_015971650.1	438485	439724	XP_016630665.1
NW_015971650.1	439998	440517	XP_016630666.1
NW_015971650.1	442005	443109	XP_016630667.1
NW_015971650.1	443541	444666	XP_016630668.1
NW_015971650.1	444793	446176	XP_016630669.1
NW_015971650.1	446891	447479	XP_016630670.1
NW_015971650.1	447859	451988	XP_016630671.1
NW_015971650.1	453179	454993	XP_016630672.1
NW_015971650.1	455755	456503	XP_016630673.1
NW_015971650.1	457274	458960	XP_016630674.1
NW_015971650.1	459892	462121	XP_016630675.1
NW_015971650.1	462763	467188	XP_016630676.1
NW_015971650.1	468878	472034	XP_016630677.1
NW_015971650.1	472810	474628	XP_016630678.1
NW_015971650.1	475043	477656	XP_016630679.1
NW_015971650.1	478949	479546	XP_016630680.1
NW_015971650.1	480115	480361	XP_016630681.1
NW_015971650.1	481400	483625	XP_016630682.1
NW_015971650.1	485002	486079	XP_016630683.1
NW_015971650.1	486640	488076	XP_016630684.1
NW_015971650.1	489235	490683	XP_016630685.1
NW_015971650.1	491299	491944	XP_016630686.1
NW_015971650.1	492135	493360	XP_016630687.1
NW_015971650.1	494210	498260	XP_016630688.1
NW_015971650.1	499108	501326	XP_016630689.1
NW_015971650.1	502345	505163	XP_016630690.1
NW_015971650.1	505708	506976	XP_016630691.1
NW_015971650.1	508381	510378	XP_016630692.1
NW_015971650.1	511330	511679	XP_016630693.1
NW_015971650.1	511704	512418	XP_016630694.1
NW_015971650.1	513408	514513	XP_016630695.1
NW_015971650.1	515916	517251	XP_016630696.1
NW_015971650.1	517643	519444	XP_016630697.1
NW_015971650.1	519834	520947	XP_016630698.1
NW_015971650.1	521619	522486	XP_016630699.1
NW_015971650.1	523153	525493	XP_016630700.1
NW_015971650.1	527595	531532	XP_016630701.1
NW_015971650.1	532582	537151	XP_016630702.1
NW_015971650.1	538417	539662	XP_016630703.1
NW_015971650.1	540533	542552	XP_016630704.1
NW_015971650.1	543297	544829	XP_016630705.1
NW_015971650.1	549113	549691	XP_016630706.1
NW_015971650.1	552266	553588	XP_016630707.1
NW_015971650.1	557299	561667	XP_016630708.1
NW_015971650.1	562412	563438	XP_016630709.1
NW_015971650.1	564029	565826	XP_016630710.1
NW_015971650.1	566691	567063	XP_016630711.1
NW_015971650.1	569440	570860	XP_016630712.1
NW_015971650.1	574183	576709	XP_016630713.1
NW_015971650.1	577116	578559	XP_016630714.1
NW_015971650.1	579254	581454	XP_016630715.1
NW_015971650.1	583683	584844	XP_016630716.1
NW_015971650.1	585884	587327	XP_016630717.1
NW_015971650.1	588449	589112	XP_016630718.1
NW_015971650.1	590183	591668	XP_016630719.1
NW_015971650.1	592683	595770	XP_016630720.1
NW_015971650.1	596341	597328	XP_016630721.1
NW_015971650.1	598318	603091	XP_016630722.1
NW_015971650.1	603533	605059	XP_016630723.1
NW_015971650.1	605915	608153	XP_016630724.1
NW_015971650.1	610251	612505	XP_016630725.1
NW_015971650.1	613979	617257	XP_016630726.1
NW_015971650.1	618073	620302	XP_016630727.1
NW_015971650.1	620311	620945	XP_016630728.1
NW_015971650.1	622373	623828	XP_016630729.1
NW_015971650.1	624851	626747	XP_016630730.1
NW_015971650.1	629199	630561	XP_016630731.1
NW_015971650.1	632304	634103	XP_016630732.1
NW_015971650.1	634556	638036	XP_016630733.1
NW_015971650.1	638621	640133	XP_016630734.1
NW_015971650.1	641757	642265	XP_016630735.1
NW_015971650.1	642885	644104	XP_016630736.1
NW_015971650.1	644440	644923	XP_016630737.1
NW_015971650.1	645322	646197	XP_016630738.1
NW_015971650.1	647897	649806	XP_016630739.1
NW_015971650.1	650747	651152	XP_016630740.1
NW_015971650.1	652852	653769	XP_016630741.1
NW_015971650.1	654610	655156	XP_016630742.1
NW_015971650.1	655836	656818	XP_016630743.1
NW_015971650.1	660708	661935	XP_016630744.1
NW_015971650.1	668916	670159	XP_016630745.1
NW_015971650.1	670508	671207	XP_016630746.1
NW_015971650.1	671399	672630	XP_016630747.1
NW_015971650.1	673948	674905	XP_016630748.1
NW_015971650.1	676614	677648	XP_016630749.1
NW_015971650.1	680130	681964	XP_016630750.1
NW_015971650.1	682951	684669	XP_016630751.1
NW_015971650.1	685969	687236	XP_016630752.1
NW_015971650.1	689222	689922	XP_016630753.1
NW_015971650.1	690391	692323	XP_016630754.1
NW_015971650.1	693545	695012	XP_016630755.1
NW_015971650.1	696406	697845	XP_016630756.1
NW_015971650.1	699503	702191	XP_016630757.1
NW_015971650.1	703408	704367	XP_016630758.1
NW_015971650.1	705001	707276	XP_016630759.1
NW_015971650.1	709004	710165	XP_016630760.1
NW_015971650.1	710955	713619	XP_016630761.1
NW_015971650.1	714766	715773	XP_016630762.1
NW_015971650.1	718161	719367	XP_016630763.1
NW_015971650.1	719989	721134	XP_016630764.1
NW_015971650.1	721803	722748	XP_016630765.1
NW_015971650.1	723128	725198	XP_016630766.1
NW_015971651.1	2781	3558	XP_016630255.1
NW_015971651.1	4104	4560	XP_016630256.1
NW_015971651.1	5211	6085	XP_016630257.1
NW_015971651.1	6688	7921	XP_016630258.1
NW_015971651.1	9552	12438	XP_016630259.1
NW_015971651.1	13617	16392	XP_016630260.1
NW_015971651.1	18087	19685	XP_016630261.1
NW_015971651.1	21034	24596	XP_016630262.1
NW_015971651.1	25836	27195	XP_016630263.1
NW_015971651.1	30487	31384	XP_016630264.1
NW_015971651.1	34390	37800	XP_016630265.1
NW_015971651.1	38085	39463	XP_016630266.1
NW_015971651.1	40368	41797	XP_016630267.1
NW_015971651.1	43304	44213	XP_016630268.1
NW_015971651.1	47953	48886	XP_016630269.1
NW_015971651.1	49394	50483	XP_016630270.1
NW_015971651.1	50744	51581	XP_016630271.1
NW_015971651.1	51773	51989	XP_016630272.1
NW_015971651.1	52532	54494	XP_016630273.1
NW_015971651.1	55042	57288	XP_016630274.1
NW_015971651.1	58254	59563	XP_016630275.1
NW_015971651.1	60222	62097	XP_016630276.1
NW_015971651.1	63003	63871	XP_016630277.1
NW_015971651.1	63959	64781	XP_016630278.1
NW_015971651.1	66982	68122	XP_016630279.1
NW_015971651.1	68554	69366	XP_016630280.1
NW_015971651.1	69957	72247	XP_016630281.1
NW_015971651.1	73436	74446	XP_016630282.1
NW_015971651.1	74966	76493	XP_016630283.1
NW_015971651.1	77073	78042	XP_016630284.1
NW_015971651.1	80295	81273	XP_016630285.1
NW_015971651.1	81826	83464	XP_016630286.1
NW_015971651.1	83841	86227	XP_016630287.1
NW_015971651.1	87626	89713	XP_016630288.1
NW_015971651.1	90095	90984	XP_016630289.1
NW_015971651.1	92844	95125	XP_016630290.1
NW_015971651.1	95735	96269	XP_016630291.1
NW_015971651.1	97435	98521	XP_016630292.1
NW_015971651.1	99135	100787	XP_016630293.1
NW_015971651.1	101625	104639	XP_016630294.1
NW_015971651.1	107469	108057	XP_016630295.1
NW_015971651.1	111120	113773	XP_016630296.1
NW_015971651.1	114874	117070	XP_016630297.1
NW_015971651.1	118434	119364	XP_016630298.1
NW_015971651.1	119774	122924	XP_016630299.1
NW_015971651.1	124091	124476	XP_016630300.1
NW_015971651.1	124798	126933	XP_016630301.1
NW_015971651.1	129770	130961	XP_016630302.1
NW_015971651.1	132049	132308	XP_016630303.1
NW_015971651.1	133426	135019	XP_016630304.1
NW_015971651.1	135346	135974	XP_016630305.1
NW_015971651.1	136677	137428	XP_016630306.1
NW_015971651.1	138369	139315	XP_016630307.1
NW_015971651.1	140773	142096	XP_016630308.1
NW_015971651.1	143918	147587	XP_016630309.1
NW_015971651.1	148792	150561	XP_016630310.1
NW_015971651.1	152020	154102	XP_016630311.1
NW_015971651.1	154348	155385	XP_016630312.1
NW_015971651.1	156421	156944	XP_016630313.1
NW_015971651.1	157874	160856	XP_016630314.1
NW_015971651.1	169405	172741	XP_016630315.1
NW_015971651.1	173248	174355	XP_016630316.1
NW_015971651.1	174790	176287	XP_016630317.1
NW_015971651.1	176797	178167	XP_016630318.1
NW_015971651.1	179164	183110	XP_016630319.1
NW_015971651.1	184902	185932	XP_016630320.1
NW_015971651.1	187606	189013	XP_016630321.1
NW_015971651.1	189236	190748	XP_016630322.1
NW_015971651.1	192380	193157	XP_016630323.1
NW_015971651.1	193600	195435	XP_016630324.1
NW_015971651.1	195954	197140	XP_016630325.1
NW_015971651.1	197776	199876	XP_016630326.1
NW_015971651.1	200619	203104	XP_016630327.1
NW_015971651.1	203970	205721	XP_016630328.1
NW_015971651.1	206970	209112	XP_016630329.1
NW_015971651.1	209839	211784	XP_016630330.1
NW_015971651.1	214398	216114	XP_016630331.1
NW_015971651.1	217337	218348	XP_016630332.1
NW_015971651.1	218439	219231	XP_016630333.1
NW_015971651.1	220318	221931	XP_016630334.1
NW_015971651.1	222499	224355	XP_016630335.1
NW_015971651.1	225788	228329	XP_016630336.1
NW_015971651.1	229428	230743	XP_016630337.1
NW_015971651.1	232808	234143	XP_016630338.1
NW_015971651.1	235808	237035	XP_016630339.1
NW_015971651.1	237483	239094	XP_016630340.1
NW_015971651.1	240085	242189	XP_016630341.1
NW_015971651.1	244264	245713	XP_016630342.1
NW_015971651.1	246039	247459	XP_016630343.1
NW_015971651.1	248131	249181	XP_016630344.1
NW_015971651.1	250466	252539	XP_016630345.1
NW_015971651.1	253487	255830	XP_016630346.1
NW_015971651.1	257146	258623	XP_016630347.1
NW_015971651.1	261114	261906	XP_016630348.1
NW_015971651.1	264386	265927	XP_016630349.1
NW_015971651.1	272180	278965	XP_016630350.1
NW_015971651.1	280014	281474	XP_016630351.1
NW_015971651.1	282209	284018	XP_016630352.1
NW_015971651.1	284974	285280	XP_016630353.1
NW_015971651.1	286350	287224	XP_016630354.1
NW_015971651.1	288037	289267	XP_016630355.1
NW_015971651.1	290033	296574	XP_016630356.1
NW_015971651.1	298927	299927	XP_016630357.1
NW_015971651.1	300490	302593	XP_016630358.1
NW_015971651.1	304593	305455	XP_016630359.1
NW_015971651.1	312769	314002	XP_016630360.1
NW_015971651.1	315721	316725	XP_016630361.1
NW_015971651.1	319970	321563	XP_016630362.1
NW_015971651.1	322001	324229	XP_016630363.1
NW_015971651.1	325192	327088	XP_016630364.1
NW_015971651.1	327630	330060	XP_016630365.1
NW_015971651.1	331221	333336	XP_016630366.1
NW_015971651.1	333768	335301	XP_016630367.1
NW_015971651.1	335827	336841	XP_016630368.1
NW_015971651.1	337427	339233	XP_016630369.1
NW_015971651.1	340466	343050	XP_016630370.1
NW_015971651.1	343676	347371	XP_016630371.1
NW_015971651.1	348143	349400	XP_016630372.1
NW_015971651.1	350144	353132	XP_016630373.1
NW_015971651.1	355683	358526	XP_016630374.1
NW_015971651.1	359474	361579	XP_016630375.1
NW_015971651.1	362565	363826	XP_016630376.1
NW_015971651.1	364810	367576	XP_016630377.1
NW_015971651.1	368758	370715	XP_016630378.1
NW_015971651.1	371619	372666	XP_016630379.1
NW_015971651.1	374201	374648	XP_016630380.1
NW_015971651.1	375423	377673	XP_016630381.1
NW_015971651.1	378207	379611	XP_016630382.1
NW_015971651.1	380867	382618	XP_016630383.1
NW_015971651.1	383545	385884	XP_016630384.1
NW_015971651.1	386404	387625	XP_016630385.1
NW_015971651.1	390241	390889	XP_016630386.1
NW_015971651.1	393373	394873	XP_016630387.1
NW_015971651.1	395738	397676	XP_016630388.1
NW_015971651.1	397866	399612	XP_016630389.1
NW_015971651.1	399767	401108	XP_016630390.1
NW_015971651.1	402070	403761	XP_016630391.1
NW_015971651.1	404222	405581	XP_016630392.1
NW_015971651.1	407088	407883	XP_016630393.1
NW_015971651.1	408635	411985	XP_016630394.1
NW_015971651.1	412731	413976	XP_016630395.1
NW_015971651.1	414580	416436	XP_016630396.1
NW_015971651.1	416989	418187	XP_016630397.1
NW_015971651.1	418717	421328	XP_016630398.1
NW_015971651.1	421442	422249	XP_016630399.1
NW_015971651.1	423444	425514	XP_016630400.1
NW_015971651.1	426194	428179	XP_016630401.1
NW_015971651.1	429075	429630	XP_016630402.1
NW_015971651.1	430080	431588	XP_016630403.1
NW_015971651.1	432383	434840	XP_016630404.1
NW_015971651.1	435333	436812	XP_016630405.1
NW_015971651.1	437580	438081	XP_016630406.1
NW_015971651.1	439352	439952	XP_016630407.1
NW_015971651.1	440352	441035	XP_016630408.1
NW_015971651.1	441203	442513	XP_016630409.1
NW_015971651.1	443397	444567	XP_016630410.1
NW_015971651.1	446311	448237	XP_016630411.1
NW_015971651.1	449171	450390	XP_016630412.1
NW_015971651.1	450802	451524	XP_016630413.1
NW_015971651.1	454163	455544	XP_016630414.1
NW_015971651.1	456667	457789	XP_016630415.1
NW_015971651.1	458243	460651	XP_016630416.1
NW_015971651.1	461078	461813	XP_016630417.1
NW_015971651.1	464226	465411	XP_016630418.1
NW_015971651.1	466697	467552	XP_016630419.1
NW_015971651.1	469264	470752	XP_016630420.1
NW_015971651.1	471407	472768	XP_016630421.1
NW_015971651.1	473703	474825	XP_016630422.1
NW_015971651.1	477789	479757	XP_016630423.1
NW_015971651.1	482784	483684	XP_016630424.1
NW_015971651.1	487110	488884	XP_016630425.1
NW_015971651.1	489784	491260	XP_016630426.1
NW_015971651.1	496478	496904	XP_016630427.1
NW_015971651.1	503820	507783	XP_016630428.1
NW_015971651.1	508185	510161	XP_016630429.1
NW_015971651.1	511750	512350	XP_016630430.1
NW_015971651.1	513746	515603	XP_016630431.1
NW_015971651.1	516309	517809	XP_016630432.1
NW_015971651.1	518750	520100	XP_016630433.1
NW_015971651.1	521325	522747	XP_016630434.1
NW_015971651.1	523480	524515	XP_016630435.1
NW_015971651.1	526514	527405	XP_016630436.1
NW_015971651.1	528211	529699	XP_016630437.1
NW_015971651.1	533183	533630	XP_016630438.1
NW_015971651.1	534216	535152	XP_016630439.1
NW_015971651.1	536861	540422	XP_016630440.1
NW_015971651.1	542194	543307	XP_016630441.1
NW_015971651.1	544202	546161	XP_016630442.1
NW_015971651.1	546552	547724	XP_016630443.1
NW_015971651.1	548127	549684	XP_016630444.1
NW_015971651.1	550410	552294	XP_016630445.1
NW_015971651.1	552852	554069	XP_016630446.1
NW_015971651.1	555371	556512	XP_016630447.1
NW_015971651.1	558568	560258	XP_016630448.1
NW_015971651.1	561040	562660	XP_016630449.1
NW_015971651.1	563003	564248	XP_016630450.1
NW_015971651.1	564509	565729	XP_016630451.1
NW_015971651.1	567384	568191	XP_016630452.1
NW_015971651.1	568791	570318	XP_016630453.1
NW_015971651.1	571653	572271	XP_016630454.1
NW_015971651.1	574598	574982	XP_016630455.1
NW_015971651.1	578004	579324	XP_016630456.1
NW_015971651.1	581779	582908	XP_016630457.1
NW_015971651.1	583487	585293	XP_016630458.1
NW_015971651.1	588445	590937	XP_016630459.1
NW_015971651.1	591855	593075	XP_016630460.1
NW_015971651.1	594006	595701	XP_016630461.1
NW_015971651.1	596251	597337	XP_016630462.1
NW_015971651.1	598132	599205	XP_016630463.1
NW_015971651.1	599887	601282	XP_016630464.1
NW_015971651.1	601870	602450	XP_016630465.1
NW_015971651.1	603113	606884	XP_016630466.1
NW_015971651.1	607733	608678	XP_016630467.1
NW_015971651.1	609667	611545	XP_016630468.1
NW_015971651.1	612333	612806	XP_016630469.1
NW_015971651.1	613345	614138	XP_016630470.1
NW_015971651.1	615774	617406	XP_016630471.1
NW_015971651.1	618016	620242	XP_016630472.1
NW_015971651.1	622041	622551	XP_016630473.1
NW_015971651.1	623630	624758	XP_016630474.1
NW_015971651.1	625326	627303	XP_016630475.1
NW_015971651.1	627746	629255	XP_016630476.1
NW_015971651.1	630205	632632	XP_016630477.1
NW_015971651.1	633244	634828	XP_016630478.1
NW_015971651.1	635577	637233	XP_016630479.1
NW_015971651.1	637558	638774	XP_016630480.1
NW_015971651.1	639039	641824	XP_016630481.1
NW_015971651.1	642199	644158	XP_016630482.1
NW_015971651.1	645928	649243	XP_016630483.1
NW_015971651.1	651461	652333	XP_016630484.1
NW_015971651.1	653818	655621	XP_016630485.1
NW_015971651.1	656477	658166	XP_016630486.1
NW_015971651.1	659086	659413	XP_016630487.1
NW_015971651.1	660477	661155	XP_016630488.1
NW_015971651.1	661286	663637	XP_016630489.1
NW_015971651.1	665690	668043	XP_016630490.1
NW_015971651.1	669162	678932	XP_016630491.1
NW_015971651.1	679398	681401	XP_016630492.1
NW_015971651.1	682371	682733	XP_016630493.1
NW_015971652.1	1342	3351	XP_016630017.1
NW_015971652.1	3850	5724	XP_016630018.1
NW_015971652.1	6512	8882	XP_016630019.1
NW_015971652.1	9798	11833	XP_016630020.1
NW_015971652.1	12389	14649	XP_016630021.1
NW_015971652.1	15752	17432	XP_016630022.1
NW_015971652.1	18070	19954	XP_016630023.1
NW_015971652.1	26291	27024	XP_016630024.1
NW_015971652.1	27436	28101	XP_016630025.1
NW_015971652.1	28776	30228	XP_016630026.1
NW_015971652.1	30491	31818	XP_016630027.1
NW_015971652.1	33463	34623	XP_016630028.1
NW_015971652.1	35654	35987	XP_016630029.1
NW_015971652.1	37584	38937	XP_016630030.1
NW_015971652.1	40729	41577	XP_016630031.1
NW_015971652.1	42701	43371	XP_016630032.1
NW_015971652.1	44001	45771	XP_016630033.1
NW_015971652.1	46686	48452	XP_016630034.1
NW_015971652.1	51878	53725	XP_016630035.1
NW_015971652.1	55380	57129	XP_016630036.1
NW_015971652.1	58867	61650	XP_016630037.1
NW_015971652.1	62770	63955	XP_016630038.1
NW_015971652.1	66494	68090	XP_016630039.1
NW_015971652.1	69145	70260	XP_016630040.1
NW_015971652.1	71132	72017	XP_016630041.1
NW_015971652.1	75611	77979	XP_016630042.1
NW_015971652.1	79950	81375	XP_016630043.1
NW_015971652.1	83585	86618	XP_016630044.1
NW_015971652.1	87761	89646	XP_016630045.1
NW_015971652.1	90201	92557	XP_016630046.1
NW_015971652.1	92819	93464	XP_016630047.1
NW_015971652.1	97160	98959	XP_016630048.1
NW_015971652.1	102884	103965	XP_016630049.1
NW_015971652.1	105532	106648	XP_016630050.1
NW_015971652.1	107191	110480	XP_016630051.1
NW_015971652.1	111112	112945	XP_016630052.1
NW_015971652.1	113414	114881	XP_016630053.1
NW_015971652.1	115821	116763	XP_016630054.1
NW_015971652.1	117546	117870	XP_016630055.1
NW_015971652.1	118841	119503	XP_016630056.1
NW_015971652.1	120730	121763	XP_016630057.1
NW_015971652.1	122906	123866	XP_016630058.1
NW_015971652.1	124005	125112	XP_016630059.1
NW_015971652.1	126510	128369	XP_016630060.1
NW_015971652.1	129101	130208	XP_016630061.1
NW_015971652.1	130608	131802	XP_016630062.1
NW_015971652.1	131944	132789	XP_016630063.1
NW_015971652.1	133943	135989	XP_016630064.1
NW_015971652.1	136894	138391	XP_016630065.1
NW_015971652.1	139641	141186	XP_016630066.1
NW_015971652.1	141701	144166	XP_016630067.1
NW_015971652.1	144662	146736	XP_016630068.1
NW_015971652.1	147384	148044	XP_016630069.1
NW_015971652.1	149322	152544	XP_016630070.1
NW_015971652.1	152691	154162	XP_016630071.1
NW_015971652.1	155117	156116	XP_016630072.1
NW_015971652.1	156263	158108	XP_016630073.1
NW_015971652.1	159122	159623	XP_016630074.1
NW_015971652.1	159880	161047	XP_016630075.1
NW_015971652.1	161456	163965	XP_016630076.1
NW_015971652.1	164353	165336	XP_016630077.1
NW_015971652.1	165572	166298	XP_016630078.1
NW_015971652.1	169166	170123	XP_016630079.1
NW_015971652.1	170816	173555	XP_016630080.1
NW_015971652.1	174274	175405	XP_016630081.1
NW_015971652.1	176504	178260	XP_016630082.1
NW_015971652.1	178577	179186	XP_016630083.1
NW_015971652.1	179838	181227	XP_016630084.1
NW_015971652.1	183243	184772	XP_016630085.1
NW_015971652.1	187546	191005	XP_016630086.1
NW_015971652.1	191387	192521	XP_016630087.1
NW_015971652.1	193114	194711	XP_016630088.1
NW_015971652.1	196300	197374	XP_016630089.1
NW_015971652.1	197607	200194	XP_016630090.1
NW_015971652.1	201911	202888	XP_016630091.1
NW_015971652.1	203861	205331	XP_016630092.1
NW_015971652.1	206276	208718	XP_016630093.1
NW_015971652.1	209640	211214	XP_016630094.1
NW_015971652.1	213258	220704	XP_016630095.1
NW_015971652.1	221223	225175	XP_016630096.1
NW_015971652.1	225752	226270	XP_016630097.1
NW_015971652.1	226584	227010	XP_016630098.1
NW_015971652.1	228328	230680	XP_016630099.1
NW_015971652.1	231946	233962	XP_016630100.1
NW_015971652.1	234170	235109	XP_016630101.1
NW_015971652.1	235857	238049	XP_016630102.1
NW_015971652.1	238560	240186	XP_016630103.1
NW_015971652.1	240677	243247	XP_016630104.1
NW_015971652.1	245684	247345	XP_016630105.1
NW_015971652.1	248824	250463	XP_016630106.1
NW_015971652.1	251214	252452	XP_016630107.1
NW_015971652.1	253912	255234	XP_016630108.1
NW_015971652.1	257148	258612	XP_016630109.1
NW_015971652.1	259094	259574	XP_016630110.1
NW_015971652.1	260329	261400	XP_016630111.1
NW_015971652.1	263975	265950	XP_016630112.1
NW_015971652.1	266661	268755	XP_016630113.1
NW_015971652.1	271092	272190	XP_016630114.1
NW_015971652.1	272706	274719	XP_016630115.1
NW_015971652.1	275477	277149	XP_016630116.1
NW_015971652.1	277881	279767	XP_016630117.1
NW_015971652.1	280752	282747	XP_016630118.1
NW_015971652.1	284340	285087	XP_016630119.1
NW_015971652.1	287281	289709	XP_016630120.1
NW_015971652.1	291008	294105	XP_016630121.1
NW_015971652.1	294780	295887	XP_016630122.1
NW_015971652.1	296345	297176	XP_016630123.1
NW_015971652.1	297932	299775	XP_016630124.1
NW_015971652.1	300223	301971	XP_016630125.1
NW_015971652.1	302739	303949	XP_016630126.1
NW_015971652.1	304258	307583	XP_016630127.1
NW_015971652.1	308219	309070	XP_016630128.1
NW_015971652.1	310232	317739	XP_016630129.1
NW_015971652.1	319394	319964	XP_016630130.1
NW_015971652.1	320903	323348	XP_016630131.1
NW_015971652.1	323681	324575	XP_016630132.1
NW_015971652.1	325475	326070	XP_016630133.1
NW_015971652.1	326631	328432	XP_016630134.1
NW_015971652.1	328920	329848	XP_016630135.1
NW_015971652.1	331082	333223	XP_016630136.1
NW_015971652.1	335393	336568	XP_016630137.1
NW_015971652.1	337905	340686	XP_016630138.1
NW_015971652.1	341874	343077	XP_016630139.1
NW_015971652.1	343771	344668	XP_016630140.1
NW_015971652.1	345367	347687	XP_016630141.1
NW_015971652.1	348402	350524	XP_016630142.1
NW_015971652.1	351035	352223	XP_016630143.1
NW_015971652.1	353551	355249	XP_016630144.1
NW_015971652.1	355838	357198	XP_016630145.1
NW_015971652.1	358945	360109	XP_016630146.1
NW_015971652.1	360586	362976	XP_016630147.1
NW_015971652.1	365184	366249	XP_016630148.1
NW_015971652.1	367410	368605	XP_016630149.1
NW_015971652.1	368926	370676	XP_016630150.1
NW_015971652.1	371840	373979	XP_016630151.1
NW_015971652.1	375452	379938	XP_016630152.1
NW_015971652.1	380404	383454	XP_016630153.1
NW_015971652.1	384142	385797	XP_016630154.1
NW_015971652.1	386758	387550	XP_016630155.1
NW_015971652.1	388697	389372	XP_016630156.1
NW_015971652.1	390059	390669	XP_016630157.1
NW_015971652.1	391323	393136	XP_016630158.1
NW_015971652.1	395380	397252	XP_016630159.1
NW_015971652.1	397784	399163	XP_016630160.1
NW_015971652.1	399687	401463	XP_016630161.1
NW_015971652.1	402321	402996	XP_016630162.1
NW_015971652.1	404588	407465	XP_016630163.1
NW_015971652.1	408838	410638	XP_016630164.1
NW_015971652.1	412705	413454	XP_016630165.1
NW_015971652.1	414183	417786	XP_016630166.1
NW_015971652.1	419133	422672	XP_016630167.1
NW_015971652.1	423735	425304	XP_016630168.1
NW_015971652.1	425780	427422	XP_016630169.1
NW_015971652.1	429197	431078	XP_016630170.1
NW_015971652.1	432163	434710	XP_016630171.1
NW_015971652.1	435601	436765	XP_016630172.1
NW_015971652.1	437262	440586	XP_016630173.1
NW_015971652.1	441387	442673	XP_016630174.1
NW_015971652.1	443006	445672	XP_016630175.1
NW_015971652.1	446035	446986	XP_016630176.1
NW_015971652.1	448113	449622	XP_016630177.1
NW_015971652.1	454947	456239	XP_016630178.1
NW_015971652.1	457340	459384	XP_016630179.1
NW_015971652.1	460993	462018	XP_016630180.1
NW_015971652.1	463068	464034	XP_016630181.1
NW_015971652.1	465162	466796	XP_016630182.1
NW_015971652.1	468217	468715	XP_016630183.1
NW_015971652.1	470028	472371	XP_016630184.1
NW_015971652.1	473521	476563	XP_016630185.1
NW_015971652.1	478194	478704	XP_016630186.1
NW_015971652.1	479876	480925	XP_016630187.1
NW_015971652.1	481639	482198	XP_016630188.1
NW_015971652.1	482590	483511	XP_016630189.1
NW_015971652.1	485517	487053	XP_016630190.1
NW_015971652.1	488420	489056	XP_016630191.1
NW_015971652.1	489600	490734	XP_016630192.1
NW_015971652.1	493303	494391	XP_016630193.1
NW_015971652.1	501020	503009	XP_016630194.1
NW_015971652.1	505092	505578	XP_016630195.1
NW_015971652.1	506710	510569	XP_016630196.1
NW_015971652.1	511522	513204	XP_016630197.1
NW_015971652.1	513852	514194	XP_016630198.1
NW_015971652.1	515634	517394	XP_016630199.1
NW_015971652.1	518648	521097	XP_016630200.1
NW_015971652.1	521642	525752	XP_016630201.1
NW_015971652.1	526439	527303	XP_016630202.1
NW_015971652.1	528351	530102	XP_016630203.1
NW_015971652.1	531582	534079	XP_016630204.1
NW_015971652.1	534576	535308	XP_016630205.1
NW_015971652.1	535652	536514	XP_016630206.1
NW_015971652.1	536581	537611	XP_016630207.1
NW_015971652.1	538150	539641	XP_016630208.1
NW_015971652.1	540368	542445	XP_016630209.1
NW_015971652.1	543894	546542	XP_016630210.1
NW_015971652.1	546871	548509	XP_016630211.1
NW_015971652.1	548891	550895	XP_016630212.1
NW_015971652.1	551400	552237	XP_016630213.1
NW_015971652.1	552595	554759	XP_016630214.1
NW_015971652.1	556440	557163	XP_016630215.1
NW_015971652.1	557913	560423	XP_016630216.1
NW_015971652.1	561259	563324	XP_016630217.1
NW_015971652.1	564901	565216	XP_016630218.1
NW_015971652.1	565385	566035	XP_016630219.1
NW_015971652.1	566906	567671	XP_016630220.1
NW_015971652.1	568840	571963	XP_016630221.1
NW_015971652.1	572523	574411	XP_016630222.1
NW_015971652.1	575380	576292	XP_016630223.1
NW_015971652.1	576768	581979	XP_016630224.1
NW_015971652.1	582439	583969	XP_016630225.1
NW_015971652.1	584488	584988	XP_016630226.1
NW_015971652.1	585810	586916	XP_016630227.1
NW_015971652.1	592998	594630	XP_016630228.1
NW_015971652.1	598813	600286	XP_016630229.1
NW_015971652.1	601778	603361	XP_016630230.1
NW_015971652.1	604002	607438	XP_016630231.1
NW_015971652.1	609065	610454	XP_016630232.1
NW_015971652.1	613711	614947	XP_016630233.1
NW_015971652.1	620044	621508	XP_016630234.1
NW_015971652.1	622836	623475	XP_016630235.1
NW_015971652.1	623843	625592	XP_016630236.1
NW_015971652.1	626091	627962	XP_016630237.1
NW_015971652.1	628567	630456	XP_016630238.1
NW_015971652.1	631897	633058	XP_016630239.1
NW_015971652.1	633101	633903	XP_016630240.1
NW_015971652.1	634117	635812	XP_016630241.1
NW_015971652.1	636313	638038	XP_016630242.1
NW_015971652.1	638409	639204	XP_016630243.1
NW_015971652.1	639751	641188	XP_016630244.1
NW_015971652.1	641981	643087	XP_016630245.1
NW_015971652.1	643730	645503	XP_016630246.1
NW_015971652.1	646386	646996	XP_016630247.1
NW_015971652.1	648041	649109	XP_016630248.1
NW_015971652.1	651296	652532	XP_016630249.1
NW_015971652.1	653480	654011	XP_016630250.1
NW_015971652.1	654037	655450	XP_016630251.1
NW_015971652.1	655648	656350	XP_016630252.1
NW_015971652.1	657010	657861	XP_016630253.1
NW_015971652.1	658111	658958	XP_016630254.1
NW_015971653.1	1763	2097	XP_016629803.1
NW_015971653.1	2780	3392	XP_016629804.1
NW_015971653.1	3949	5384	XP_016629805.1
NW_015971653.1	6213	6729	XP_016629806.1
NW_015971653.1	7103	8918	XP_016629807.1
NW_015971653.1	9333	12255	XP_016629808.1
NW_015971653.1	12959	15911	XP_016629809.1
NW_015971653.1	16731	19129	XP_016629810.1
NW_015971653.1	20247	21513	XP_016629811.1
NW_015971653.1	22738	24821	XP_016629812.1
NW_015971653.1	25156	27049	XP_016629813.1
NW_015971653.1	30268	33094	XP_016629814.1
NW_015971653.1	34080	36416	XP_016629815.1
NW_015971653.1	37789	38359	XP_016629816.1
NW_015971653.1	39233	42224	XP_016629817.1
NW_015971653.1	43449	44447	XP_016629818.1
NW_015971653.1	45033	46782	XP_016629819.1
NW_015971653.1	47568	49568	XP_016629820.1
NW_015971653.1	50002	52307	XP_016629821.1
NW_015971653.1	64581	66243	XP_016629822.1
NW_015971653.1	74202	75309	XP_016629823.1
NW_015971653.1	76632	77985	XP_016629824.1
NW_015971653.1	79547	82678	XP_016629825.1
NW_015971653.1	84552	90800	XP_016629826.1
NW_015971653.1	92066	94508	XP_016629827.1
NW_015971653.1	94895	95978	XP_016629828.1
NW_015971653.1	97077	98796	XP_016629829.1
NW_015971653.1	99121	100112	XP_016629830.1
NW_015971653.1	100987	102277	XP_016629831.1
NW_015971653.1	103553	105236	XP_016629832.1
NW_015971653.1	107063	108097	XP_016629833.1
NW_015971653.1	109183	110409	XP_016629834.1
NW_015971653.1	110629	112954	XP_016629835.1
NW_015971653.1	114435	116212	XP_016629836.1
NW_015971653.1	117893	119664	XP_016629837.1
NW_015971653.1	120567	123691	XP_016629838.1
NW_015971653.1	124945	126704	XP_016629839.1
NW_015971653.1	128404	130828	XP_016629840.1
NW_015971653.1	131047	133170	XP_016629841.1
NW_015971653.1	134282	135487	XP_016629842.1
NW_015971653.1	136222	136555	XP_016629843.1
NW_015971653.1	136971	140275	XP_016629844.1
NW_015971653.1	141152	141524	XP_016629845.1
NW_015971653.1	142637	143801	XP_016629846.1
NW_015971653.1	144279	145416	XP_016629847.1
NW_015971653.1	146251	147259	XP_016629848.1
NW_015971653.1	148200	150190	XP_016629849.1
NW_015971653.1	150862	151992	XP_016629850.1
NW_015971653.1	152367	153157	XP_016629851.1
NW_015971653.1	153423	154846	XP_016629852.1
NW_015971653.1	156879	158980	XP_016629853.1
NW_015971653.1	160269	162513	XP_016629854.1
NW_015971653.1	163128	163968	XP_016629855.1
NW_015971653.1	164404	166153	XP_016629856.1
NW_015971653.1	167442	169428	XP_016629857.1
NW_015971653.1	171414	173161	XP_016629858.1
NW_015971653.1	173779	175813	XP_016629859.1
NW_015971653.1	176650	177808	XP_016629860.1
NW_015971653.1	178602	179508	XP_016629861.1
NW_015971653.1	180165	181714	XP_016629862.1
NW_015971653.1	182200	182740	XP_016629863.1
NW_015971653.1	183261	184681	XP_016629864.1
NW_015971653.1	185016	187394	XP_016629865.1
NW_015971653.1	189982	190837	XP_016629866.1
NW_015971653.1	191503	192919	XP_016629867.1
NW_015971653.1	193753	194203	XP_016629868.1
NW_015971653.1	195263	196652	XP_016629869.1
NW_015971653.1	197817	200467	XP_016629870.1
NW_015971653.1	200946	204549	XP_016629871.1
NW_015971653.1	205492	206034	XP_016629872.1
NW_015971653.1	206755	207881	XP_016629873.1
NW_015971653.1	208383	208851	XP_016629874.1
NW_015971653.1	210188	211584	XP_016629875.1
NW_015971653.1	213064	215545	XP_016629876.1
NW_015971653.1	216049	218431	XP_016629877.1
NW_015971653.1	219377	221795	XP_016629878.1
NW_015971653.1	222174	222642	XP_016629879.1
NW_015971653.1	222832	223648	XP_016629880.1
NW_015971653.1	224126	227129	XP_016629881.1
NW_015971653.1	227800	230073	XP_016629882.1
NW_015971653.1	230925	231866	XP_016629883.1
NW_015971653.1	232494	234174	XP_016629884.1
NW_015971653.1	234451	238459	XP_016629885.1
NW_015971653.1	240238	244639	XP_016629886.1
NW_015971653.1	245839	247591	XP_016629887.1
NW_015971653.1	248159	249471	XP_016629888.1
NW_015971653.1	249605	250217	XP_016629889.1
NW_015971653.1	255195	258720	XP_016629890.1
NW_015971653.1	262242	264348	XP_016629891.1
NW_015971653.1	265686	266287	XP_016629892.1
NW_015971653.1	266729	269849	XP_016629893.1
NW_015971653.1	270975	274492	XP_016629894.1
NW_015971653.1	275952	277004	XP_016629895.1
NW_015971653.1	277630	279063	XP_016629896.1
NW_015971653.1	279568	281632	XP_016629897.1
NW_015971653.1	282850	284193	XP_016629898.1
NW_015971653.1	284915	286683	XP_016629899.1
NW_015971653.1	287537	290958	XP_016629900.1
NW_015971653.1	291586	295692	XP_016629901.1
NW_015971653.1	296762	298138	XP_016629902.1
NW_015971653.1	299227	300110	XP_016629903.1
NW_015971653.1	300741	301271	XP_016629904.1
NW_015971653.1	301944	304598	XP_016629905.1
NW_015971653.1	305479	311416	XP_016629906.1
NW_015971653.1	313238	313877	XP_016629907.1
NW_015971653.1	314574	319260	XP_016629908.1
NW_015971653.1	321411	323763	XP_016629909.1
NW_015971653.1	329705	331025	XP_016629910.1
NW_015971653.1	334028	335835	XP_016629911.1
NW_015971653.1	336999	338632	XP_016629912.1
NW_015971653.1	339714	341597	XP_016629913.1
NW_015971653.1	343007	347279	XP_016629914.1
NW_015971653.1	348292	349034	XP_016629915.1
NW_015971653.1	349323	350149	XP_016629916.1
NW_015971653.1	350499	351402	XP_016629917.1
NW_015971653.1	352235	353738	XP_016629918.1
NW_015971653.1	354226	354616	XP_016629919.1
NW_015971653.1	356190	357744	XP_016629920.1
NW_015971653.1	358523	359759	XP_016629921.1
NW_015971653.1	360300	361446	XP_016629922.1
NW_015971653.1	361844	363628	XP_016629923.1
NW_015971653.1	366338	367211	XP_016629924.1
NW_015971653.1	367250	368510	XP_016629925.1
NW_015971653.1	369379	371915	XP_016629926.1
NW_015971653.1	372039	373697	XP_016629927.1
NW_015971653.1	374119	374857	XP_016629928.1
NW_015971653.1	376437	381465	XP_016629929.1
NW_015971653.1	381736	382543	XP_016629930.1
NW_015971653.1	384586	386599	XP_016629931.1
NW_015971653.1	389061	389748	XP_016629932.1
NW_015971653.1	390440	391470	XP_016629933.1
NW_015971653.1	392892	395553	XP_016629934.1
NW_015971653.1	396186	396843	XP_016629935.1
NW_015971653.1	397576	399354	XP_016629936.1
NW_015971653.1	399790	401483	XP_016629937.1
NW_015971653.1	402444	405919	XP_016629938.1
NW_015971653.1	407638	408357	XP_016629939.1
NW_015971653.1	408480	409325	XP_016629940.1
NW_015971653.1	409774	411489	XP_016629941.1
NW_015971653.1	412177	412918	XP_016629942.1
NW_015971653.1	414154	415308	XP_016629943.1
NW_015971653.1	415589	417888	XP_016629944.1
NW_015971653.1	418524	419205	XP_016629945.1
NW_015971653.1	421406	422252	XP_016629946.1
NW_015971653.1	423129	425852	XP_016629947.1
NW_015971653.1	426953	431522	XP_016629948.1
NW_015971653.1	433368	435483	XP_016629949.1
NW_015971653.1	436260	438755	XP_016629950.1
NW_015971653.1	440476	442223	XP_016629951.1
NW_015971653.1	443086	445613	XP_016629952.1
NW_015971653.1	447108	448849	XP_016629953.1
NW_015971653.1	449767	451117	XP_016629954.1
NW_015971653.1	451393	452739	XP_016629955.1
NW_015971653.1	453030	454125	XP_016629956.1
NW_015971653.1	454694	455844	XP_016629957.1
NW_015971653.1	456399	458081	XP_016629958.1
NW_015971653.1	459326	461825	XP_016629959.1
NW_015971653.1	462973	465038	XP_016629960.1
NW_015971653.1	465778	467443	XP_016629961.1
NW_015971653.1	468007	470770	XP_016629962.1
NW_015971653.1	471693	472941	XP_016629963.1
NW_015971653.1	473789	475778	XP_016629964.1
NW_015971653.1	476466	478607	XP_016629965.1
NW_015971653.1	480170	482084	XP_016629966.1
NW_015971653.1	482540	483053	XP_016629967.1
NW_015971653.1	484921	485746	XP_016629968.1
NW_015971653.1	486414	488322	XP_016629969.1
NW_015971653.1	489310	490825	XP_016629970.1
NW_015971653.1	491015	494078	XP_016629971.1
NW_015971653.1	494768	496762	XP_016629972.1
NW_015971653.1	497173	499005	XP_016629973.1
NW_015971653.1	500723	501371	XP_016629974.1
NW_015971653.1	502721	503450	XP_016629975.1
NW_015971653.1	503835	504355	XP_016629976.1
NW_015971653.1	505501	506194	XP_016629977.1
NW_015971653.1	506420	507791	XP_016629978.1
NW_015971653.1	508413	510669	XP_016629979.1
NW_015971653.1	512464	513529	XP_016629980.1
NW_015971653.1	518836	519890	XP_016629981.1
NW_015971653.1	520858	522116	XP_016629982.1
NW_015971653.1	522473	523421	XP_016629983.1
NW_015971653.1	524145	526456	XP_016629984.1
NW_015971653.1	527351	529000	XP_016629985.1
NW_015971653.1	531253	532927	XP_016629986.1
NW_015971653.1	534881	535987	XP_016629987.1
NW_015971653.1	536019	536520	XP_016629988.1
NW_015971653.1	536714	539161	XP_016629989.1
NW_015971653.1	539772	541169	XP_016629990.1
NW_015971653.1	541732	542918	XP_016629991.1
NW_015971653.1	543486	544521	XP_016629992.1
NW_015971653.1	544833	546310	XP_016629993.1
NW_015971653.1	547677	549033	XP_016629994.1
NW_015971653.1	549493	552163	XP_016629995.1
NW_015971653.1	553111	555297	XP_016629996.1
NW_015971653.1	556000	558169	XP_016629997.1
NW_015971653.1	559089	560595	XP_016629998.1
NW_015971653.1	560696	562664	XP_016629999.1
NW_015971653.1	562836	564769	XP_016630000.1
NW_015971653.1	565481	566549	XP_016630001.1
NW_015971653.1	566595	567381	XP_016630002.1
NW_015971653.1	567993	569958	XP_016630003.1
NW_015971653.1	572481	574948	XP_016630004.1
NW_015971653.1	575651	577945	XP_016630005.1
NW_015971653.1	578586	579156	XP_016630006.1
NW_015971653.1	579688	582166	XP_016630007.1
NW_015971653.1	583034	585521	XP_016630008.1
NW_015971653.1	593239	594379	XP_016630009.1
NW_015971653.1	595696	596574	XP_016630010.1
NW_015971653.1	597408	599373	XP_016630011.1
NW_015971653.1	600612	601842	XP_016630012.1
NW_015971653.1	602226	605590	XP_016630013.1
NW_015971653.1	606349	608733	XP_016630014.1
NW_015971653.1	609160	609770	XP_016630015.1
NW_015971653.1	611434	612985	XP_016630016.1
NW_015971654.1	16	3317	XP_016629605.1
NW_015971654.1	3947	4769	XP_016629606.1
NW_015971654.1	5547	6942	XP_016629607.1
NW_015971654.1	7621	8245	XP_016629608.1
NW_015971654.1	8442	9332	XP_016629609.1
NW_015971654.1	10976	11783	XP_016629610.1
NW_015971654.1	12280	14519	XP_016629611.1
NW_015971654.1	14998	16195	XP_016629612.1
NW_015971654.1	16969	18619	XP_016629613.1
NW_015971654.1	19798	21238	XP_016629614.1
NW_015971654.1	21937	22741	XP_016629615.1
NW_015971654.1	23462	25496	XP_016629616.1
NW_015971654.1	26614	28270	XP_016629617.1
NW_015971654.1	28706	30614	XP_016629618.1
NW_015971654.1	31268	36866	XP_016629619.1
NW_015971654.1	38558	44825	XP_016629620.1
NW_015971654.1	46485	48715	XP_016629621.1
NW_015971654.1	49528	52793	XP_016629622.1
NW_015971654.1	53499	55635	XP_016629623.1
NW_015971654.1	56344	59308	XP_016629624.1
NW_015971654.1	60282	62236	XP_016629625.1
NW_015971654.1	62861	66623	XP_016629626.1
NW_015971654.1	67567	69374	XP_016629627.1
NW_015971654.1	69596	71615	XP_016629628.1
NW_015971654.1	72774	73945	XP_016629629.1
NW_015971654.1	74203	75697	XP_016629630.1
NW_015971654.1	76985	78707	XP_016629631.1
NW_015971654.1	79226	81275	XP_016629632.1
NW_015971654.1	81486	83238	XP_016629633.1
NW_015971654.1	84047	86008	XP_016629634.1
NW_015971654.1	86810	89089	XP_016629635.1
NW_015971654.1	89970	96057	XP_016629636.1
NW_015971654.1	96662	97382	XP_016629637.1
NW_015971654.1	97786	98368	XP_016629638.1
NW_015971654.1	99050	100557	XP_016629639.1
NW_015971654.1	102304	104089	XP_016629640.1
NW_015971654.1	105742	107329	XP_016629641.1
NW_015971654.1	108189	109112	XP_016629642.1
NW_015971654.1	109496	110880	XP_016629643.1
NW_015971654.1	111216	111648	XP_016629644.1
NW_015971654.1	111904	112876	XP_016629645.1
NW_015971654.1	114326	114926	XP_016629646.1
NW_015971654.1	115561	116728	XP_016629647.1
NW_015971654.1	117209	118682	XP_016629648.1
NW_015971654.1	120371	123043	XP_016629649.1
NW_015971654.1	123536	125537	XP_016629650.1
NW_015971654.1	126583	127048	XP_016629651.1
NW_015971654.1	127615	129036	XP_016629652.1
NW_015971654.1	129551	132158	XP_016629653.1
NW_015971654.1	134363	137282	XP_016629654.1
NW_015971654.1	138345	139434	XP_016629655.1
NW_015971654.1	140277	141669	XP_016629656.1
NW_015971654.1	141878	148886	XP_016629657.1
NW_015971654.1	149354	150872	XP_016629658.1
NW_015971654.1	151115	151931	XP_016629659.1
NW_015971654.1	152517	153293	XP_016629660.1
NW_015971654.1	153450	153939	XP_016629661.1
NW_015971654.1	155076	155571	XP_016629662.1
NW_015971654.1	156533	158255	XP_016629663.1
NW_015971654.1	158857	159163	XP_016629664.1
NW_015971654.1	159316	159673	XP_016629665.1
NW_015971654.1	160384	161626	XP_016629666.1
NW_015971654.1	163388	164067	XP_016629667.1
NW_015971654.1	164807	166346	XP_016629668.1
NW_015971654.1	167305	168298	XP_016629669.1
NW_015971654.1	168896	171230	XP_016629670.1
NW_015971654.1	172546	173976	XP_016629671.1
NW_015971654.1	174329	175736	XP_016629672.1
NW_015971654.1	176392	177220	XP_016629673.1
NW_015971654.1	177763	178902	XP_016629674.1
NW_015971654.1	179964	181510	XP_016629675.1
NW_015971654.1	182413	183868	XP_016629676.1
NW_015971654.1	184211	185874	XP_016629677.1
NW_015971654.1	186547	187639	XP_016629678.1
NW_015971654.1	188633	190286	XP_016629679.1
NW_015971654.1	190788	192735	XP_016629680.1
NW_015971654.1	192823	196582	XP_016629681.1
NW_015971654.1	199173	201706	XP_016629682.1
NW_015971654.1	202267	203239	XP_016629683.1
NW_015971654.1	203368	204334	XP_016629684.1
NW_015971654.1	204818	205946	XP_016629685.1
NW_015971654.1	207999	210069	XP_016629686.1
NW_015971654.1	210893	211909	XP_016629687.1
NW_015971654.1	212654	214394	XP_016629688.1
NW_015971654.1	214824	216699	XP_016629689.1
NW_015971654.1	216947	220690	XP_016629690.1
NW_015971654.1	221522	223994	XP_016629691.1
NW_015971654.1	224490	226414	XP_016629692.1
NW_015971654.1	226511	227436	XP_016629693.1
NW_015971654.1	227723	228812	XP_016629694.1
NW_015971654.1	229139	231455	XP_016629695.1
NW_015971654.1	231801	232801	XP_016629696.1
NW_015971654.1	234112	235995	XP_016629697.1
NW_015971654.1	236645	237755	XP_016629698.1
NW_015971654.1	237915	239657	XP_016629699.1
NW_015971654.1	240609	243075	XP_016629700.1
NW_015971654.1	243922	247047	XP_016629701.1
NW_015971654.1	248101	249002	XP_016629702.1
NW_015971654.1	251116	251920	XP_016629703.1
NW_015971654.1	254480	257939	XP_016629704.1
NW_015971654.1	258414	261005	XP_016629705.1
NW_015971654.1	262092	263219	XP_016629706.1
NW_015971654.1	264290	266602	XP_016629707.1
NW_015971654.1	267977	269180	XP_016629708.1
NW_015971654.1	270013	271666	XP_016629709.1
NW_015971654.1	277400	281087	XP_016629710.1
NW_015971654.1	281440	283376	XP_016629711.1
NW_015971654.1	284056	285062	XP_016629712.1
NW_015971654.1	285164	286913	XP_016629713.1
NW_015971654.1	288689	290153	XP_016629714.1
NW_015971654.1	291030	293619	XP_016629715.1
NW_015971654.1	303733	307222	XP_016629716.1
NW_015971654.1	314111	315095	XP_016629717.1
NW_015971654.1	315393	318823	XP_016629718.1
NW_015971654.1	318847	319084	XP_016629719.1
NW_015971654.1	319635	320752	XP_016629720.1
NW_015971654.1	321428	322478	XP_016629721.1
NW_015971654.1	323063	325220	XP_016629722.1
NW_015971654.1	326282	328028	XP_016629723.1
NW_015971654.1	329133	329769	XP_016629724.1
NW_015971654.1	330691	332261	XP_016629725.1
NW_015971654.1	332584	333650	XP_016629726.1
NW_015971654.1	334031	335510	XP_016629727.1
NW_015971654.1	336096	337097	XP_016629728.1
NW_015971654.1	337905	339747	XP_016629729.1
NW_015971654.1	342211	345159	XP_016629730.1
NW_015971654.1	346767	347838	XP_016629731.1
NW_015971654.1	349342	351142	XP_016629732.1
NW_015971654.1	351780	353128	XP_016629733.1
NW_015971654.1	354052	355499	XP_016629734.1
NW_015971654.1	357372	358236	XP_016629735.1
NW_015971654.1	360392	361790	XP_016629736.1
NW_015971654.1	362178	363048	XP_016629737.1
NW_015971654.1	363585	364188	XP_016629738.1
NW_015971654.1	365004	365789	XP_016629739.1
NW_015971654.1	366668	368239	XP_016629740.1
NW_015971654.1	369261	370033	XP_016629741.1
NW_015971654.1	371159	372080	XP_016629742.1
NW_015971654.1	374372	375513	XP_016629743.1
NW_015971654.1	376138	377992	XP_016629744.1
NW_015971654.1	381069	383451	XP_016629745.1
NW_015971654.1	384963	386790	XP_016629746.1
NW_015971654.1	388175	390968	XP_016629747.1
NW_015971654.1	391358	391848	XP_016629748.1
NW_015971654.1	392287	393088	XP_016629749.1
NW_015971654.1	397771	398932	XP_016629750.1
NW_015971654.1	399317	401610	XP_016629751.1
NW_015971654.1	402286	404632	XP_016629752.1
NW_015971654.1	411078	413413	XP_016629753.1
NW_015971654.1	415168	416753	XP_016629754.1
NW_015971654.1	418255	420192	XP_016629755.1
NW_015971654.1	420641	421506	XP_016629756.1
NW_015971654.1	421510	422046	XP_016629757.1
NW_015971654.1	423687	426273	XP_016629758.1
NW_015971654.1	427051	427273	XP_016629759.1
NW_015971654.1	429087	432168	XP_016629760.1
NW_015971654.1	432651	433494	XP_016629761.1
NW_015971654.1	433895	435953	XP_016629762.1
NW_015971654.1	436005	440067	XP_016629763.1
NW_015971654.1	440427	440741	XP_016629764.1
NW_015971654.1	441098	444355	XP_016629765.1
NW_015971654.1	445370	446333	XP_016629766.1
NW_015971654.1	447105	448110	XP_016629767.1
NW_015971654.1	448703	449985	XP_016629768.1
NW_015971654.1	450947	452476	XP_016629769.1
NW_015971654.1	452938	453740	XP_016629770.1
NW_015971654.1	454785	456288	XP_016629771.1
NW_015971654.1	456699	457610	XP_016629772.1
NW_015971654.1	459406	461009	XP_016629773.1
NW_015971654.1	461324	463667	XP_016629774.1
NW_015971654.1	464126	464540	XP_016629775.1
NW_015971654.1	465224	466809	XP_016629776.1
NW_015971654.1	467322	471114	XP_016629777.1
NW_015971654.1	471530	472115	XP_016629778.1
NW_015971654.1	473021	474640	XP_016629779.1
NW_015971654.1	474889	475705	XP_016629780.1
NW_015971654.1	475867	479104	XP_016629781.1
NW_015971654.1	479599	481222	XP_016629782.1
NW_015971654.1	481256	482424	XP_016629783.1
NW_015971654.1	483191	485071	XP_016629784.1
NW_015971654.1	485897	487685	XP_016629785.1
NW_015971654.1	488806	490945	XP_016629786.1
NW_015971654.1	492069	493652	XP_016629787.1
NW_015971654.1	495007	497148	XP_016629788.1
NW_015971654.1	501609	504585	XP_016629789.1
NW_015971654.1	505833	507951	XP_016629790.1
NW_015971654.1	508988	509504	XP_016629791.1
NW_015971654.1	510446	511160	XP_016629792.1
NW_015971654.1	512046	512519	XP_016629793.1
NW_015971654.1	513453	514167	XP_016629794.1
NW_015971654.1	515143	515831	XP_016629795.1
NW_015971654.1	517273	517726	XP_016629796.1
NW_015971654.1	518573	519596	XP_016629797.1
NW_015971654.1	520744	522460	XP_016629798.1
NW_015971654.1	523184	523853	XP_016629799.1
NW_015971654.1	524091	524832	XP_016629800.1
NW_015971654.1	525172	528412	XP_016629801.1
NW_015971654.1	530298	531677	XP_016629802.1
NW_015971655.1	324	2718	XP_016629406.1
NW_015971655.1	5863	6100	XP_016629407.1
NW_015971655.1	6596	7937	XP_016629408.1
NW_015971655.1	9460	10911	XP_016629409.1
NW_015971655.1	11396	13258	XP_016629410.1
NW_015971655.1	13846	15298	XP_016629411.1
NW_015971655.1	15918	16965	XP_016629412.1
NW_015971655.1	17309	18089	XP_016629413.1
NW_015971655.1	18397	19712	XP_016629414.1
NW_015971655.1	20678	21341	XP_016629415.1
NW_015971655.1	22357	23440	XP_016629416.1
NW_015971655.1	24344	25208	XP_016629417.1
NW_015971655.1	26496	28806	XP_016629418.1
NW_015971655.1	30000	30548	XP_016629419.1
NW_015971655.1	31592	32990	XP_016629420.1
NW_015971655.1	33717	33975	XP_016629421.1
NW_015971655.1	34974	35762	XP_016629422.1
NW_015971655.1	37867	39406	XP_016629423.1
NW_015971655.1	40078	41387	XP_016629424.1
NW_015971655.1	41607	42225	XP_016629425.1
NW_015971655.1	42818	43596	XP_016629426.1
NW_015971655.1	44053	44746	XP_016629427.1
NW_015971655.1	45465	46120	XP_016629428.1
NW_015971655.1	46553	47757	XP_016629429.1
NW_015971655.1	49486	50143	XP_016629430.1
NW_015971655.1	50781	52544	XP_016629431.1
NW_015971655.1	53079	54206	XP_016629432.1
NW_015971655.1	54475	55123	XP_016629433.1
NW_015971655.1	56120	59381	XP_016629434.1
NW_015971655.1	60079	60865	XP_016629435.1
NW_015971655.1	61200	61587	XP_016629436.1
NW_015971655.1	62262	63738	XP_016629437.1
NW_015971655.1	64088	65810	XP_016629438.1
NW_015971655.1	66103	69533	XP_016629439.1
NW_015971655.1	70035	71418	XP_016629440.1
NW_015971655.1	73044	74860	XP_016629441.1
NW_015971655.1	75095	76978	XP_016629442.1
NW_015971655.1	78100	79978	XP_016629443.1
NW_015971655.1	81168	82006	XP_016629444.1
NW_015971655.1	85905	87872	XP_016629445.1
NW_015971655.1	88670	90041	XP_016629446.1
NW_015971655.1	90702	91537	XP_016629447.1
NW_015971655.1	92138	93869	XP_016629448.1
NW_015971655.1	97170	98442	XP_016629449.1
NW_015971655.1	101093	102297	XP_016629450.1
NW_015971655.1	102450	103032	XP_016629451.1
NW_015971655.1	103343	104165	XP_016629452.1
NW_015971655.1	105121	105787	XP_016629453.1
NW_015971655.1	106938	107413	XP_016629454.1
NW_015971655.1	108358	110846	XP_016629455.1
NW_015971655.1	111592	112450	XP_016629456.1
NW_015971655.1	112859	114236	XP_016629457.1
NW_015971655.1	114474	116743	XP_016629458.1
NW_015971655.1	117388	118812	XP_016629459.1
NW_015971655.1	119461	120565	XP_016629460.1
NW_015971655.1	121335	124116	XP_016629461.1
NW_015971655.1	125311	127324	XP_016629462.1
NW_015971655.1	128420	130331	XP_016629463.1
NW_015971655.1	131261	133084	XP_016629464.1
NW_015971655.1	134101	135106	XP_016629465.1
NW_015971655.1	137338	137914	XP_016629466.1
NW_015971655.1	140797	141485	XP_016629467.1
NW_015971655.1	143400	144252	XP_016629468.1
NW_015971655.1	145190	146591	XP_016629469.1
NW_015971655.1	147895	148327	XP_016629470.1
NW_015971655.1	148890	149586	XP_016629471.1
NW_015971655.1	151401	152259	XP_016629472.1
NW_015971655.1	153763	155263	XP_016629473.1
NW_015971655.1	155775	156586	XP_016629474.1
NW_015971655.1	158195	159132	XP_016629475.1
NW_015971655.1	159989	162031	XP_016629476.1
NW_015971655.1	162451	163642	XP_016629477.1
NW_015971655.1	164107	165728	XP_016629478.1
NW_015971655.1	172306	174152	XP_016629479.1
NW_015971655.1	175237	176755	XP_016629480.1
NW_015971655.1	179124	179490	XP_016629481.1
NW_015971655.1	179846	182161	XP_016629482.1
NW_015971655.1	183919	184234	XP_016629483.1
NW_015971655.1	186077	187869	XP_016629484.1
NW_015971655.1	188060	189588	XP_016629485.1
NW_015971655.1	190503	192358	XP_016629486.1
NW_015971655.1	193952	195046	XP_016629487.1
NW_015971655.1	195670	197373	XP_016629488.1
NW_015971655.1	197899	198758	XP_016629489.1
NW_015971655.1	199199	203027	XP_016629490.1
NW_015971655.1	205478	207332	XP_016629491.1
NW_015971655.1	207742	208990	XP_016629492.1
NW_015971655.1	209719	211955	XP_016629493.1
NW_015971655.1	213030	216281	XP_016629494.1
NW_015971655.1	217910	221394	XP_016629495.1
NW_015971655.1	224716	226004	XP_016629496.1
NW_015971655.1	226968	227336	XP_016629497.1
NW_015971655.1	229026	230797	XP_016629498.1
NW_015971655.1	231300	233007	XP_016629499.1
NW_015971655.1	233488	234784	XP_016629500.1
NW_015971655.1	235770	238053	XP_016629501.1
NW_015971655.1	239162	239741	XP_016629502.1
NW_015971655.1	241370	244521	XP_016629503.1
NW_015971655.1	245107	245892	XP_016629504.1
NW_015971655.1	247292	248042	XP_016629505.1
NW_015971655.1	251011	255413	XP_016629506.1
NW_015971655.1	255424	255685	XP_016629507.1
NW_015971655.1	256785	257480	XP_016629508.1
NW_015971655.1	259098	261366	XP_016629509.1
NW_015971655.1	261935	263423	XP_016629510.1
NW_015971655.1	264548	265780	XP_016629511.1
NW_015971655.1	267414	274352	XP_016629512.1
NW_015971655.1	276057	276786	XP_016629513.1
NW_015971655.1	277829	279019	XP_016629514.1
NW_015971655.1	280112	282807	XP_016629515.1
NW_015971655.1	283351	284581	XP_016629516.1
NW_015971655.1	286443	287457	XP_016629517.1
NW_015971655.1	287756	289997	XP_016629518.1
NW_015971655.1	291326	291659	XP_016629519.1
NW_015971655.1	292210	293480	XP_016629520.1
NW_015971655.1	294290	295482	XP_016629521.1
NW_015971655.1	296342	297214	XP_016629522.1
NW_015971655.1	298040	299614	XP_016629523.1
NW_015971655.1	300820	302446	XP_016629524.1
NW_015971655.1	303326	304412	XP_016629525.1
NW_015971655.1	304954	307237	XP_016629526.1
NW_015971655.1	308944	312614	XP_016629527.1
NW_015971655.1	314337	315140	XP_016629528.1
NW_015971655.1	316051	319809	XP_016629529.1
NW_015971655.1	320476	322034	XP_016629530.1
NW_015971655.1	323068	324201	XP_016629531.1
NW_015971655.1	325179	326325	XP_016629532.1
NW_015971655.1	326635	327640	XP_016629533.1
NW_015971655.1	328353	329530	XP_016629534.1
NW_015971655.1	332108	333061	XP_016629535.1
NW_015971655.1	333539	336140	XP_016629536.1
NW_015971655.1	336547	338961	XP_016629537.1
NW_015971655.1	339561	340169	XP_016629538.1
NW_015971655.1	341770	343831	XP_016629539.1
NW_015971655.1	350613	351956	XP_016629540.1
NW_015971655.1	352533	353697	XP_016629541.1
NW_015971655.1	354939	357149	XP_016629542.1
NW_015971655.1	358354	359756	XP_016629543.1
NW_015971655.1	360570	362614	XP_016629544.1
NW_015971655.1	363552	365464	XP_016629545.1
NW_015971655.1	365593	367024	XP_016629546.1
NW_015971655.1	367663	368338	XP_016629547.1
NW_015971655.1	369054	372059	XP_016629548.1
NW_015971655.1	373332	374536	XP_016629549.1
NW_015971655.1	375204	376254	XP_016629550.1
NW_015971655.1	376837	378283	XP_016629551.1
NW_015971655.1	378508	380077	XP_016629552.1
NW_015971655.1	380589	382671	XP_016629553.1
NW_015971655.1	383293	385192	XP_016629554.1
NW_015971655.1	389216	389744	XP_016629555.1
NW_015971655.1	389882	390671	XP_016629556.1
NW_015971655.1	391437	392486	XP_016629557.1
NW_015971655.1	392755	393965	XP_016629558.1
NW_015971655.1	394381	395263	XP_016629559.1
NW_015971655.1	396628	397760	XP_016629560.1
NW_015971655.1	399138	400683	XP_016629561.1
NW_015971655.1	401794	404893	XP_016629562.1
NW_015971655.1	405451	406614	XP_016629563.1
NW_015971655.1	407447	408251	XP_016629564.1
NW_015971655.1	408719	409583	XP_016629565.1
NW_015971655.1	411545	413168	XP_016629566.1
NW_015971655.1	413402	414557	XP_016629567.1
NW_015971655.1	415364	417165	XP_016629568.1
NW_015971655.1	419420	423470	XP_016629569.1
NW_015971655.1	424472	425528	XP_016629570.1
NW_015971655.1	426382	427332	XP_016629571.1
NW_015971655.1	427966	431437	XP_016629572.1
NW_015971655.1	432110	433151	XP_016629573.1
NW_015971655.1	433561	435922	XP_016629574.1
NW_015971655.1	436275	438208	XP_016629575.1
NW_015971655.1	438943	441033	XP_016629576.1
NW_015971655.1	442160	443252	XP_016629577.1
NW_015971655.1	443395	445375	XP_016629578.1
NW_015971655.1	446131	447646	XP_016629579.1
NW_015971655.1	450281	455548	XP_016629580.1
NW_015971655.1	456367	457432	XP_016629581.1
NW_015971655.1	457946	460329	XP_016629582.1
NW_015971655.1	461221	463260	XP_016629583.1
NW_015971655.1	464283	465777	XP_016629584.1
NW_015971655.1	466727	468886	XP_016629585.1
NW_015971655.1	468996	470145	XP_016629586.1
NW_015971655.1	471037	472754	XP_016629587.1
NW_015971655.1	475937	478200	XP_016629588.1
NW_015971655.1	478430	479805	XP_016629589.1
NW_015971655.1	482664	483762	XP_016629590.1
NW_015971655.1	489721	490925	XP_016629591.1
NW_015971655.1	491341	491804	XP_016629592.1
NW_015971655.1	492828	494212	XP_016629593.1
NW_015971655.1	495825	497655	XP_016629594.1
NW_015971655.1	498072	500628	XP_016629595.1
NW_015971655.1	501108	502040	XP_016629596.1
NW_015971655.1	502464	504936	XP_016629597.1
NW_015971655.1	505375	506281	XP_016629598.1
NW_015971655.1	506565	507776	XP_016629599.1
NW_015971655.1	508803	512631	XP_016629600.1
NW_015971655.1	519420	521400	XP_016629601.1
NW_015971655.1	522086	523670	XP_016629602.1
NW_015971655.1	524856	526944	XP_016629603.1
NW_015971655.1	527881	529810	XP_016629604.1
NW_015971656.1	3518	3929	XP_016629206.1
NW_015971656.1	4048	5574	XP_016629207.1
NW_015971656.1	5994	7415	XP_016629208.1
NW_015971656.1	7933	8675	XP_016629209.1
NW_015971656.1	9161	11185	XP_016629210.1
NW_015971656.1	11739	12075	XP_016629211.1
NW_015971656.1	12226	13837	XP_016629212.1
NW_015971656.1	14464	16112	XP_016629213.1
NW_015971656.1	17240	18482	XP_016629214.1
NW_015971656.1	18865	19874	XP_016629215.1
NW_015971656.1	20716	25555	XP_016629216.1
NW_015971656.1	26009	27312	XP_016629217.1
NW_015971656.1	27896	29854	XP_016629218.1
NW_015971656.1	30598	31411	XP_016629219.1
NW_015971656.1	31630	33736	XP_016629220.1
NW_015971656.1	34335	35301	XP_016629221.1
NW_015971656.1	35603	37625	XP_016629222.1
NW_015971656.1	38018	40182	XP_016629223.1
NW_015971656.1	40535	42657	XP_016629224.1
NW_015971656.1	43037	44809	XP_016629225.1
NW_015971656.1	45552	49105	XP_016629226.1
NW_015971656.1	49660	50796	XP_016629227.1
NW_015971656.1	62147	63413	XP_016629228.1
NW_015971656.1	64061	66699	XP_016629229.1
NW_015971656.1	68646	70715	XP_016629230.1
NW_015971656.1	71616	72930	XP_016629231.1
NW_015971656.1	74451	75749	XP_016629232.1
NW_015971656.1	76300	77056	XP_016629233.1
NW_015971656.1	78161	78902	XP_016629234.1
NW_015971656.1	80042	82139	XP_016629235.1
NW_015971656.1	82690	84511	XP_016629236.1
NW_015971656.1	85074	89403	XP_016629237.1
NW_015971656.1	92346	94062	XP_016629238.1
NW_015971656.1	95745	97766	XP_016629239.1
NW_015971656.1	100579	102945	XP_016629240.1
NW_015971656.1	103671	105136	XP_016629241.1
NW_015971656.1	105613	108580	XP_016629242.1
NW_015971656.1	109989	110725	XP_016629243.1
NW_015971656.1	112064	113365	XP_016629244.1
NW_015971656.1	113577	114006	XP_016629245.1
NW_015971656.1	114829	117103	XP_016629246.1
NW_015971656.1	117191	117737	XP_016629247.1
NW_015971656.1	119275	120805	XP_016629248.1
NW_015971656.1	121682	122519	XP_016629249.1
NW_015971656.1	123350	127145	XP_016629250.1
NW_015971656.1	128002	130367	XP_016629251.1
NW_015971656.1	130729	132571	XP_016629252.1
NW_015971656.1	132816	133776	XP_016629253.1
NW_015971656.1	134124	135312	XP_016629254.1
NW_015971656.1	135598	136786	XP_016629255.1
NW_015971656.1	136924	137446	XP_016629256.1
NW_015971656.1	138016	139738	XP_016629257.1
NW_015971656.1	140078	141935	XP_016629258.1
NW_015971656.1	142232	143336	XP_016629259.1
NW_015971656.1	143473	145627	XP_016629260.1
NW_015971656.1	148552	149169	XP_016629261.1
NW_015971656.1	151840	154306	XP_016629262.1
NW_015971656.1	155232	155979	XP_016629263.1
NW_015971656.1	159135	161095	XP_016629264.1
NW_015971656.1	163933	164956	XP_016629265.1
NW_015971656.1	165721	167134	XP_016629266.1
NW_015971656.1	169709	169943	XP_016629267.1
NW_015971656.1	171322	173001	XP_016629268.1
NW_015971656.1	174033	175257	XP_016629269.1
NW_015971656.1	177952	179727	XP_016629270.1
NW_015971656.1	181737	184100	XP_016629271.1
NW_015971656.1	186040	187276	XP_016629272.1
NW_015971656.1	188454	189660	XP_016629273.1
NW_015971656.1	190663	192557	XP_016629274.1
NW_015971656.1	192923	194966	XP_016629275.1
NW_015971656.1	196550	199154	XP_016629276.1
NW_015971656.1	202206	203406	XP_016629277.1
NW_015971656.1	205945	208060	XP_016629278.1
NW_015971656.1	209250	213827	XP_016629279.1
NW_015971656.1	215068	217276	XP_016629280.1
NW_015971656.1	218444	220234	XP_016629281.1
NW_015971656.1	220696	222054	XP_016629282.1
NW_015971656.1	223166	224402	XP_016629283.1
NW_015971656.1	224779	228783	XP_016629284.1
NW_015971656.1	229801	231605	XP_016629285.1
NW_015971656.1	232477	234482	XP_016629286.1
NW_015971656.1	234917	235681	XP_016629287.1
NW_015971656.1	235721	236828	XP_016629288.1
NW_015971656.1	237199	239199	XP_016629289.1
NW_015971656.1	239915	242218	XP_016629290.1
NW_015971656.1	244509	245553	XP_016629291.1
NW_015971656.1	246055	248392	XP_016629292.1
NW_015971656.1	249142	251174	XP_016629293.1
NW_015971656.1	251625	253201	XP_016629294.1
NW_015971656.1	253431	254965	XP_016629295.1
NW_015971656.1	255053	256931	XP_016629296.1
NW_015971656.1	257554	259402	XP_016629297.1
NW_015971656.1	259989	263666	XP_016629298.1
NW_015971656.1	264469	265460	XP_016629299.1
NW_015971656.1	265898	268799	XP_016629300.1
NW_015971656.1	269398	270531	XP_016629301.1
NW_015971656.1	271055	273036	XP_016629302.1
NW_015971656.1	273762	274662	XP_016629303.1
NW_015971656.1	275672	277420	XP_016629304.1
NW_015971656.1	278638	279361	XP_016629305.1
NW_015971656.1	280743	281871	XP_016629306.1
NW_015971656.1	283218	284379	XP_016629307.1
NW_015971656.1	285046	285775	XP_016629308.1
NW_015971656.1	286695	287694	XP_016629309.1
NW_015971656.1	288354	290251	XP_016629310.1
NW_015971656.1	291410	293025	XP_016629311.1
NW_015971656.1	295980	297952	XP_016629312.1
NW_015971656.1	298457	299540	XP_016629313.1
NW_015971656.1	299766	300717	XP_016629314.1
NW_015971656.1	301265	302949	XP_016629315.1
NW_015971656.1	304546	305541	XP_016629316.1
NW_015971656.1	305568	308074	XP_016629317.1
NW_015971656.1	308641	309542	XP_016629318.1
NW_015971656.1	310413	313398	XP_016629319.1
NW_015971656.1	313994	315569	XP_016629320.1
NW_015971656.1	316268	316995	XP_016629321.1
NW_015971656.1	318418	319909	XP_016629322.1
NW_015971656.1	320609	325907	XP_016629323.1
NW_015971656.1	326615	330224	XP_016629324.1
NW_015971656.1	330510	331555	XP_016629325.1
NW_015971656.1	332237	334128	XP_016629326.1
NW_015971656.1	334958	335735	XP_016629327.1
NW_015971656.1	336352	336998	XP_016629328.1
NW_015971656.1	337387	338576	XP_016629329.1
NW_015971656.1	339133	339727	XP_016629330.1
NW_015971656.1	340475	342293	XP_016629331.1
NW_015971656.1	342825	344454	XP_016629332.1
NW_015971656.1	346321	347878	XP_016629333.1
NW_015971656.1	348606	349608	XP_016629334.1
NW_015971656.1	349834	351591	XP_016629335.1
NW_015971656.1	352538	354217	XP_016629336.1
NW_015971656.1	354915	355670	XP_016629337.1
NW_015971656.1	356388	358442	XP_016629338.1
NW_015971656.1	359240	360497	XP_016629339.1
NW_015971656.1	361785	363378	XP_016629340.1
NW_015971656.1	364358	365177	XP_016629341.1
NW_015971656.1	366844	367588	XP_016629342.1
NW_015971656.1	367908	369666	XP_016629343.1
NW_015971656.1	370205	371780	XP_016629344.1
NW_015971656.1	372773	374090	XP_016629345.1
NW_015971656.1	375612	376686	XP_016629346.1
NW_015971656.1	377552	378424	XP_016629347.1
NW_015971656.1	378972	382956	XP_016629348.1
NW_015971656.1	383803	385350	XP_016629349.1
NW_015971656.1	385782	387553	XP_016629350.1
NW_015971656.1	387972	389149	XP_016629351.1
NW_015971656.1	389383	390724	XP_016629352.1
NW_015971656.1	391241	392258	XP_016629353.1
NW_015971656.1	392676	394180	XP_016629354.1
NW_015971656.1	394879	396934	XP_016629355.1
NW_015971656.1	397896	399960	XP_016629356.1
NW_015971656.1	401121	403694	XP_016629357.1
NW_015971656.1	407056	408421	XP_016629358.1
NW_015971656.1	411119	412250	XP_016629359.1
NW_015971656.1	413290	415019	XP_016629360.1
NW_015971656.1	415492	417742	XP_016629361.1
NW_015971656.1	418647	420920	XP_016629362.1
NW_015971656.1	421275	423077	XP_016629363.1
NW_015971656.1	423858	425482	XP_016629364.1
NW_015971656.1	426376	427376	XP_016629365.1
NW_015971656.1	428479	429286	XP_016629366.1
NW_015971656.1	429968	430482	XP_016629367.1
NW_015971656.1	430842	432387	XP_016629368.1
NW_015971656.1	433099	434332	XP_016629369.1
NW_015971656.1	435178	436664	XP_016629370.1
NW_015971656.1	437009	438408	XP_016629371.1
NW_015971656.1	439639	441645	XP_016629372.1
NW_015971656.1	441938	442983	XP_016629373.1
NW_015971656.1	445056	446459	XP_016629374.1
NW_015971656.1	449423	450632	XP_016629375.1
NW_015971656.1	450767	451339	XP_016629376.1
NW_015971656.1	452070	453258	XP_016629377.1
NW_015971656.1	454588	457450	XP_016629378.1
NW_015971656.1	458484	461619	XP_016629379.1
NW_015971656.1	462450	463800	XP_016629380.1
NW_015971656.1	464542	465895	XP_016629381.1
NW_015971656.1	466374	467100	XP_016629382.1
NW_015971656.1	467729	468977	XP_016629383.1
NW_015971656.1	469629	471564	XP_016629384.1
NW_015971656.1	473258	473854	XP_016629385.1
NW_015971656.1	474313	475968	XP_016629386.1
NW_015971656.1	476332	477361	XP_016629387.1
NW_015971656.1	478099	480076	XP_016629388.1
NW_015971656.1	480441	483132	XP_016629389.1
NW_015971656.1	486185	488363	XP_016629390.1
NW_015971656.1	490871	491751	XP_016629391.1
NW_015971656.1	492905	494565	XP_016629392.1
NW_015971656.1	495148	496072	XP_016629393.1
NW_015971656.1	496787	498508	XP_016629394.1
NW_015971656.1	500332	501955	XP_016629395.1
NW_015971656.1	503159	503911	XP_016629396.1
NW_015971656.1	504234	504635	XP_016629397.1
NW_015971656.1	506519	507527	XP_016629398.1
NW_015971656.1	508969	511152	XP_016629399.1
NW_015971656.1	512109	512439	XP_016629400.1
NW_015971656.1	513222	515259	XP_016629401.1
NW_015971656.1	515300	517840	XP_016629402.1
NW_015971656.1	518696	519194	XP_016629403.1
NW_015971656.1	520007	521243	XP_016629404.1
NW_015971656.1	524933	526057	XP_016629405.1
NW_015971657.1	37	547	XP_016629014.1
NW_015971657.1	1476	4305	XP_016629015.1
NW_015971657.1	6554	7679	XP_016629016.1
NW_015971657.1	11393	12881	XP_016629017.1
NW_015971657.1	13771	17245	XP_016629018.1
NW_015971657.1	17705	20257	XP_016629019.1
NW_015971657.1	23153	23822	XP_016629020.1
NW_015971657.1	23956	24693	XP_016629021.1
NW_015971657.1	25513	26707	XP_016629022.1
NW_015971657.1	26884	27338	XP_016629023.1
NW_015971657.1	28794	29556	XP_016629024.1
NW_015971657.1	30150	31957	XP_016629025.1
NW_015971657.1	32090	34008	XP_016629026.1
NW_015971657.1	35982	36747	XP_016629027.1
NW_015971657.1	37470	38217	XP_016629028.1
NW_015971657.1	39189	40415	XP_016629029.1
NW_015971657.1	41783	42578	XP_016629030.1
NW_015971657.1	46332	49227	XP_016629031.1
NW_015971657.1	50022	52384	XP_016629032.1
NW_015971657.1	53172	55074	XP_016629033.1
NW_015971657.1	55718	56812	XP_016629034.1
NW_015971657.1	57405	58636	XP_016629035.1
NW_015971657.1	59847	62199	XP_016629036.1
NW_015971657.1	62263	64048	XP_016629037.1
NW_015971657.1	64783	66614	XP_016629038.1
NW_015971657.1	67063	67621	XP_016629039.1
NW_015971657.1	68284	69691	XP_016629040.1
NW_015971657.1	71900	74159	XP_016629041.1
NW_015971657.1	74634	75381	XP_016629042.1
NW_015971657.1	75937	77074	XP_016629043.1
NW_015971657.1	77450	79667	XP_016629044.1
NW_015971657.1	80014	80600	XP_016629045.1
NW_015971657.1	81436	82852	XP_016629046.1
NW_015971657.1	83894	86126	XP_016629047.1
NW_015971657.1	87380	88154	XP_016629048.1
NW_015971657.1	92521	93891	XP_016629049.1
NW_015971657.1	95515	96942	XP_016629050.1
NW_015971657.1	97721	98135	XP_016629051.1
NW_015971657.1	98813	99909	XP_016629052.1
NW_015971657.1	101233	103186	XP_016629053.1
NW_015971657.1	105384	106722	XP_016629054.1
NW_015971657.1	107499	108888	XP_016629055.1
NW_015971657.1	109823	110483	XP_016629056.1
NW_015971657.1	110856	112754	XP_016629057.1
NW_015971657.1	113538	115738	XP_016629058.1
NW_015971657.1	116203	117297	XP_016629059.1
NW_015971657.1	117477	118266	XP_016629060.1
NW_015971657.1	118647	120045	XP_016629061.1
NW_015971657.1	120278	121199	XP_016629062.1
NW_015971657.1	122181	123198	XP_016629063.1
NW_015971657.1	124679	126350	XP_016629064.1
NW_015971657.1	127556	128932	XP_016629065.1
NW_015971657.1	129205	129933	XP_016629066.1
NW_015971657.1	130824	131723	XP_016629067.1
NW_015971657.1	132033	133644	XP_016629068.1
NW_015971657.1	134612	135569	XP_016629069.1
NW_015971657.1	136636	138200	XP_016629070.1
NW_015971657.1	139233	140343	XP_016629071.1
NW_015971657.1	140731	142216	XP_016629072.1
NW_015971657.1	143385	143697	XP_016629073.1
NW_015971657.1	143988	146766	XP_016629074.1
NW_015971657.1	147466	148715	XP_016629075.1
NW_015971657.1	148984	150586	XP_016629076.1
NW_015971657.1	151813	153267	XP_016629077.1
NW_015971657.1	153662	155108	XP_016629078.1
NW_015971657.1	155780	156471	XP_016629079.1
NW_015971657.1	157510	157873	XP_016629080.1
NW_015971657.1	161175	162663	XP_016629081.1
NW_015971657.1	163883	164992	XP_016629082.1
NW_015971657.1	165359	166739	XP_016629083.1
NW_015971657.1	167679	168584	XP_016629084.1
NW_015971657.1	169981	170540	XP_016629085.1
NW_015971657.1	171858	174735	XP_016629086.1
NW_015971657.1	175059	175705	XP_016629087.1
NW_015971657.1	176165	177954	XP_016629088.1
NW_015971657.1	178741	179512	XP_016629089.1
NW_015971657.1	180037	180763	XP_016629090.1
NW_015971657.1	181912	182869	XP_016629091.1
NW_015971657.1	183162	184167	XP_016629092.1
NW_015971657.1	185195	185957	XP_016629093.1
NW_015971657.1	185965	187297	XP_016629094.1
NW_015971657.1	187945	191812	XP_016629095.1
NW_015971657.1	193490	194387	XP_016629096.1
NW_015971657.1	194619	197945	XP_016629097.1
NW_015971657.1	199082	199915	XP_016629098.1
NW_015971657.1	200964	202345	XP_016629099.1
NW_015971657.1	203134	204986	XP_016629100.1
NW_015971657.1	205824	207618	XP_016629101.1
NW_015971657.1	208612	210750	XP_016629102.1
NW_015971657.1	211023	212619	XP_016629103.1
NW_015971657.1	213638	215960	XP_016629104.1
NW_015971657.1	217192	219151	XP_016629105.1
NW_015971657.1	219821	221645	XP_016629106.1
NW_015971657.1	221986	223658	XP_016629107.1
NW_015971657.1	224330	225887	XP_016629108.1
NW_015971657.1	226617	227327	XP_016629109.1
NW_015971657.1	228311	236039	XP_016629110.1
NW_015971657.1	237194	238832	XP_016629111.1
NW_015971657.1	240121	241037	XP_016629112.1
NW_015971657.1	241541	243575	XP_016629113.1
NW_015971657.1	245052	245863	XP_016629114.1
NW_015971657.1	245888	246749	XP_016629115.1
NW_015971657.1	247100	247933	XP_016629116.1
NW_015971657.1	249583	250355	XP_016629117.1
NW_015971657.1	251314	255394	XP_016629118.1
NW_015971657.1	256709	258710	XP_016629119.1
NW_015971657.1	259170	260544	XP_016629120.1
NW_015971657.1	261377	263629	XP_016629121.1
NW_015971657.1	265719	268271	XP_016629122.1
NW_015971657.1	269870	270310	XP_016629123.1
NW_015971657.1	277014	279463	XP_016629124.1
NW_015971657.1	284876	286472	XP_016629125.1
NW_015971657.1	286957	288181	XP_016629126.1
NW_015971657.1	289593	294083	XP_016629127.1
NW_015971657.1	295574	296801	XP_016629128.1
NW_015971657.1	297263	298124	XP_016629129.1
NW_015971657.1	299481	304406	XP_016629130.1
NW_015971657.1	305344	307206	XP_016629131.1
NW_015971657.1	307645	308841	XP_016629132.1
NW_015971657.1	310232	312227	XP_016629133.1
NW_015971657.1	312896	314351	XP_016629134.1
NW_015971657.1	314730	317412	XP_016629135.1
NW_015971657.1	317886	319854	XP_016629136.1
NW_015971657.1	320758	322295	XP_016629137.1
NW_015971657.1	322561	322828	XP_016629138.1
NW_015971657.1	323688	324095	XP_016629139.1
NW_015971657.1	325195	326385	XP_016629140.1
NW_015971657.1	326879	333794	XP_016629141.1
NW_015971657.1	334392	337427	XP_016629142.1
NW_015971657.1	338279	340148	XP_016629143.1
NW_015971657.1	340945	342505	XP_016629144.1
NW_015971657.1	343974	345685	XP_016629145.1
NW_015971657.1	346692	349158	XP_016629146.1
NW_015971657.1	349770	350679	XP_016629147.1
NW_015971657.1	351227	354080	XP_016629148.1
NW_015971657.1	354868	355456	XP_016629149.1
NW_015971657.1	355673	359854	XP_016629150.1
NW_015971657.1	361018	361867	XP_016629151.1
NW_015971657.1	362788	364551	XP_016629152.1
NW_015971657.1	365574	366713	XP_016629153.1
NW_015971657.1	367239	368916	XP_016629154.1
NW_015971657.1	369265	370453	XP_016629155.1
NW_015971657.1	371252	372734	XP_016629156.1
NW_015971657.1	373683	374891	XP_016629157.1
NW_015971657.1	375815	377570	XP_016629158.1
NW_015971657.1	378002	379012	XP_016629159.1
NW_015971657.1	383522	384476	XP_016629160.1
NW_015971657.1	385031	386415	XP_016629161.1
NW_015971657.1	388098	391209	XP_016629162.1
NW_015971657.1	393224	394896	XP_016629163.1
NW_015971657.1	396289	397589	XP_016629164.1
NW_015971657.1	397597	400001	XP_016629165.1
NW_015971657.1	402097	404067	XP_016629166.1
NW_015971657.1	404512	406102	XP_016629167.1
NW_015971657.1	406483	409594	XP_016629168.1
NW_015971657.1	410353	411952	XP_016629169.1
NW_015971657.1	413386	414076	XP_016629170.1
NW_015971657.1	414384	416015	XP_016629171.1
NW_015971657.1	416784	417583	XP_016629172.1
NW_015971657.1	418689	420528	XP_016629173.1
NW_015971657.1	420866	422594	XP_016629174.1
NW_015971657.1	423016	425492	XP_016629175.1
NW_015971657.1	426827	428221	XP_016629176.1
NW_015971657.1	428985	429562	XP_016629177.1
NW_015971657.1	429998	431001	XP_016629178.1
NW_015971657.1	431829	432963	XP_016629179.1
NW_015971657.1	435192	437037	XP_016629180.1
NW_015971657.1	438208	441097	XP_016629181.1
NW_015971657.1	441410	443136	XP_016629182.1
NW_015971657.1	444013	445697	XP_016629183.1
NW_015971657.1	446468	448594	XP_016629184.1
NW_015971657.1	449948	451307	XP_016629185.1
NW_015971657.1	451512	453161	XP_016629186.1
NW_015971657.1	458038	459829	XP_016629187.1
NW_015971657.1	461710	463587	XP_016629188.1
NW_015971657.1	464792	466085	XP_016629189.1
NW_015971657.1	466617	467298	XP_016629190.1
NW_015971657.1	468679	469014	XP_016629191.1
NW_015971657.1	469580	470984	XP_016629192.1
NW_015971657.1	471546	472882	XP_016629193.1
NW_015971657.1	473777	474626	XP_016629194.1
NW_015971657.1	475419	476211	XP_016629195.1
NW_015971657.1	476882	479063	XP_016629196.1
NW_015971657.1	481740	482158	XP_016629197.1
NW_015971657.1	482462	486302	XP_016629198.1
NW_015971657.1	487948	489412	XP_016629199.1
NW_015971657.1	489655	490165	XP_016629200.1
NW_015971657.1	491400	492971	XP_016629201.1
NW_015971657.1	494394	495044	XP_016629202.1
NW_015971657.1	495747	496614	XP_016629203.1
NW_015971657.1	499054	500743	XP_016629204.1
NW_015971657.1	500890	504293	XP_016629205.1
NW_015971658.1	102	2970	XP_016628826.1
NW_015971658.1	3906	4767	XP_016628827.1
NW_015971658.1	5993	7094	XP_016628828.1
NW_015971658.1	7825	8185	XP_016628829.1
NW_015971658.1	10499	11447	XP_016628830.1
NW_015971658.1	11757	13736	XP_016628831.1
NW_015971658.1	14567	16483	XP_016628832.1
NW_015971658.1	16862	18714	XP_016628833.1
NW_015971658.1	19521	20412	XP_016628834.1
NW_015971658.1	21516	23978	XP_016628835.1
NW_015971658.1	24584	25760	XP_016628836.1
NW_015971658.1	27323	29406	XP_016628837.1
NW_015971658.1	30163	33778	XP_016628838.1
NW_015971658.1	34506	35835	XP_016628839.1
NW_015971658.1	35883	37059	XP_016628840.1
NW_015971658.1	37837	38365	XP_016628841.1
NW_015971658.1	38664	39316	XP_016628842.1
NW_015971658.1	40844	42881	XP_016628843.1
NW_015971658.1	43450	44791	XP_016628844.1
NW_015971658.1	45065	45853	XP_016628845.1
NW_015971658.1	46555	48622	XP_016628846.1
NW_015971658.1	49358	51090	XP_016628847.1
NW_015971658.1	52153	52502	XP_016628848.1
NW_015971658.1	54104	54799	XP_016628849.1
NW_015971658.1	57301	58505	XP_016628850.1
NW_015971658.1	59858	60980	XP_016628851.1
NW_015971658.1	61366	63350	XP_016628852.1
NW_015971658.1	63664	65985	XP_016628853.1
NW_015971658.1	66417	68439	XP_016628854.1
NW_015971658.1	69492	71060	XP_016628855.1
NW_015971658.1	72425	74133	XP_016628856.1
NW_015971658.1	74533	75160	XP_016628857.1
NW_015971658.1	75597	77948	XP_016628858.1
NW_015971658.1	80902	81817	XP_016628859.1
NW_015971658.1	82374	83297	XP_016628860.1
NW_015971658.1	83763	86636	XP_016628861.1
NW_015971658.1	88000	89017	XP_016628862.1
NW_015971658.1	89334	90174	XP_016628863.1
NW_015971658.1	91352	92962	XP_016628864.1
NW_015971658.1	94326	95636	XP_016628865.1
NW_015971658.1	97067	98644	XP_016628866.1
NW_015971658.1	99063	101304	XP_016628867.1
NW_015971658.1	102701	104662	XP_016628868.1
NW_015971658.1	105946	108410	XP_016628869.1
NW_015971658.1	110807	115070	XP_016628870.1
NW_015971658.1	117443	119036	XP_016628871.1
NW_015971658.1	119150	120125	XP_016628872.1
NW_015971658.1	121051	121723	XP_016628873.1
NW_015971658.1	121985	123322	XP_016628874.1
NW_015971658.1	124523	124904	XP_016628875.1
NW_015971658.1	125818	126807	XP_016628876.1
NW_015971658.1	127469	128939	XP_016628877.1
NW_015971658.1	130182	131793	XP_016628878.1
NW_015971658.1	132880	134858	XP_016628879.1
NW_015971658.1	136234	136723	XP_016628880.1
NW_015971658.1	137221	137797	XP_016628881.1
NW_015971658.1	139420	141306	XP_016628882.1
NW_015971658.1	141721	143467	XP_016628883.1
NW_015971658.1	145829	146816	XP_016628884.1
NW_015971658.1	147275	148385	XP_016628885.1
NW_015971658.1	148466	148802	XP_016628886.1
NW_015971658.1	149397	150753	XP_016628887.1
NW_015971658.1	151744	153017	XP_016628888.1
NW_015971658.1	154112	155163	XP_016628889.1
NW_015971658.1	155893	159490	XP_016628890.1
NW_015971658.1	160116	162592	XP_016628891.1
NW_015971658.1	166319	168202	XP_016628892.1
NW_015971658.1	169169	170559	XP_016628893.1
NW_015971658.1	171261	172029	XP_016628894.1
NW_015971658.1	173152	174170	XP_016628895.1
NW_015971658.1	174568	175228	XP_016628896.1
NW_015971658.1	175763	177451	XP_016628897.1
NW_015971658.1	178078	179716	XP_016628898.1
NW_015971658.1	180558	181124	XP_016628899.1
NW_015971658.1	181254	182276	XP_016628900.1
NW_015971658.1	184452	186059	XP_016628901.1
NW_015971658.1	188082	188854	XP_016628902.1
NW_015971658.1	189810	191687	XP_016628903.1
NW_015971658.1	192463	193441	XP_016628904.1
NW_015971658.1	193879	195007	XP_016628905.1
NW_015971658.1	196381	197273	XP_016628906.1
NW_015971658.1	198071	198750	XP_016628907.1
NW_015971658.1	199346	199901	XP_016628908.1
NW_015971658.1	200019	203421	XP_016628909.1
NW_015971658.1	203975	205641	XP_016628910.1
NW_015971658.1	206018	206660	XP_016628911.1
NW_015971658.1	208525	209014	XP_016628912.1
NW_015971658.1	209764	210684	XP_016628913.1
NW_015971658.1	213217	215973	XP_016628914.1
NW_015971658.1	224918	227363	XP_016628915.1
NW_015971658.1	227715	229221	XP_016628916.1
NW_015971658.1	229406	230345	XP_016628917.1
NW_015971658.1	230934	232640	XP_016628918.1
NW_015971658.1	233051	234218	XP_016628919.1
NW_015971658.1	234613	235078	XP_016628920.1
NW_015971658.1	235562	235905	XP_016628921.1
NW_015971658.1	236671	239501	XP_016628922.1
NW_015971658.1	239933	243953	XP_016628923.1
NW_015971658.1	244489	246362	XP_016628924.1
NW_015971658.1	249891	251425	XP_016628925.1
NW_015971658.1	251486	252176	XP_016628926.1
NW_015971658.1	252521	255100	XP_016628927.1
NW_015971658.1	255382	258019	XP_016628928.1
NW_015971658.1	258604	260566	XP_016628929.1
NW_015971658.1	261955	263037	XP_016628930.1
NW_015971658.1	264075	265028	XP_016628931.1
NW_015971658.1	265711	266887	XP_016628932.1
NW_015971658.1	267501	269815	XP_016628933.1
NW_015971658.1	270736	270922	XP_016628934.1
NW_015971658.1	272089	275691	XP_016628935.1
NW_015971658.1	276770	277532	XP_016628936.1
NW_015971658.1	278804	279961	XP_016628937.1
NW_015971658.1	281112	281933	XP_016628938.1
NW_015971658.1	282739	284983	XP_016628939.1
NW_015971658.1	285910	287943	XP_016628940.1
NW_015971658.1	289448	290108	XP_016628941.1
NW_015971658.1	291048	291645	XP_016628942.1
NW_015971658.1	294604	295528	XP_016628943.1
NW_015971658.1	297025	298183	XP_016628944.1
NW_015971658.1	300043	301567	XP_016628945.1
NW_015971658.1	302654	305601	XP_016628946.1
NW_015971658.1	307535	308237	XP_016628947.1
NW_015971658.1	308719	309905	XP_016628948.1
NW_015971658.1	310913	313673	XP_016628949.1
NW_015971658.1	314454	317075	XP_016628950.1
NW_015971658.1	318238	319043	XP_016628951.1
NW_015971658.1	319591	320775	XP_016628952.1
NW_015971658.1	321981	324921	XP_016628953.1
NW_015971658.1	326434	328108	XP_016628954.1
NW_015971658.1	329271	331445	XP_016628955.1
NW_015971658.1	333156	334929	XP_016628956.1
NW_015971658.1	335529	338515	XP_016628957.1
NW_015971658.1	339557	340872	XP_016628958.1
NW_015971658.1	341843	342248	XP_016628959.1
NW_015971658.1	342452	345341	XP_016628960.1
NW_015971658.1	346363	348945	XP_016628961.1
NW_015971658.1	349851	351873	XP_016628962.1
NW_015971658.1	354122	355865	XP_016628963.1
NW_015971658.1	356791	357513	XP_016628964.1
NW_015971658.1	358149	359472	XP_016628965.1
NW_015971658.1	360191	362432	XP_016628966.1
NW_015971658.1	362870	365975	XP_016628967.1
NW_015971658.1	366947	368713	XP_016628968.1
NW_015971658.1	370378	373422	XP_016628969.1
NW_015971658.1	373989	375839	XP_016628970.1
NW_015971658.1	378064	379550	XP_016628971.1
NW_015971658.1	379865	382097	XP_016628972.1
NW_015971658.1	383414	385768	XP_016628973.1
NW_015971658.1	387245	389333	XP_016628974.1
NW_015971658.1	391199	391739	XP_016628975.1
NW_015971658.1	393709	400129	XP_016628976.1
NW_015971658.1	401178	402552	XP_016628977.1
NW_015971658.1	404734	406972	XP_016628978.1
NW_015971658.1	408002	408859	XP_016628979.1
NW_015971658.1	409418	410129	XP_016628980.1
NW_015971658.1	410955	414030	XP_016628981.1
NW_015971658.1	415036	415534	XP_016628982.1
NW_015971658.1	417581	418119	XP_016628983.1
NW_015971658.1	420802	422517	XP_016628984.1
NW_015971658.1	424007	424688	XP_016628985.1
NW_015971658.1	425268	426774	XP_016628986.1
NW_015971658.1	427021	428426	XP_016628987.1
NW_015971658.1	429191	431004	XP_016628988.1
NW_015971658.1	431524	432072	XP_016628989.1
NW_015971658.1	432360	434490	XP_016628990.1
NW_015971658.1	435639	437489	XP_016628991.1
NW_015971658.1	438235	440687	XP_016628992.1
NW_015971658.1	441392	442618	XP_016628993.1
NW_015971658.1	443172	444573	XP_016628994.1
NW_015971658.1	444736	445276	XP_016628995.1
NW_015971658.1	445777	446855	XP_016628996.1
NW_015971658.1	447295	448755	XP_016628997.1
NW_015971658.1	449315	452016	XP_016628998.1
NW_015971658.1	452426	454509	XP_016628999.1
NW_015971658.1	454953	456486	XP_016629000.1
NW_015971658.1	457204	457626	XP_016629001.1
NW_015971658.1	460987	462661	XP_016629002.1
NW_015971658.1	464679	466304	XP_016629003.1
NW_015971658.1	468427	470278	XP_016629004.1
NW_015971658.1	471173	471989	XP_016629005.1
NW_015971658.1	473505	475761	XP_016629006.1
NW_015971658.1	477177	478962	XP_016629007.1
NW_015971658.1	482572	483217	XP_016629008.1
NW_015971658.1	484826	485993	XP_016629009.1
NW_015971658.1	487092	488613	XP_016629010.1
NW_015971658.1	488643	488967	XP_016629011.1
NW_015971658.1	489360	491127	XP_016629012.1
NW_015971658.1	492585	493769	XP_016629013.1
NW_015971659.1	568	2860	XP_016628658.1
NW_015971659.1	5522	10092	XP_016628659.1
NW_015971659.1	11474	13200	XP_016628660.1
NW_015971659.1	14859	16600	XP_016628661.1
NW_015971659.1	18109	18520	XP_016628662.1
NW_015971659.1	18782	20021	XP_016628663.1
NW_015971659.1	21481	22774	XP_016628664.1
NW_015971659.1	23142	23712	XP_016628665.1
NW_015971659.1	24549	25610	XP_016628666.1
NW_015971659.1	27010	27970	XP_016628667.1
NW_015971659.1	30198	32121	XP_016628668.1
NW_015971659.1	37379	40203	XP_016628669.1
NW_015971659.1	40470	42107	XP_016628670.1
NW_015971659.1	43689	44196	XP_016628671.1
NW_015971659.1	47133	49195	XP_016628672.1
NW_015971659.1	49974	50316	XP_016628673.1
NW_015971659.1	50761	54651	XP_016628674.1
NW_015971659.1	55755	56688	XP_016628675.1
NW_015971659.1	57214	59368	XP_016628676.1
NW_015971659.1	59827	60806	XP_016628677.1
NW_015971659.1	61421	64382	XP_016628678.1
NW_015971659.1	65093	67180	XP_016628679.1
NW_015971659.1	71780	74468	XP_016628680.1
NW_015971659.1	76651	77118	XP_016628681.1
NW_015971659.1	77842	79743	XP_016628682.1
NW_015971659.1	81434	81836	XP_016628683.1
NW_015971659.1	82089	82986	XP_016628684.1
NW_015971659.1	84599	85418	XP_016628685.1
NW_015971659.1	86625	87699	XP_016628686.1
NW_015971659.1	88537	89204	XP_016628687.1
NW_015971659.1	90077	91449	XP_016628688.1
NW_015971659.1	93456	94847	XP_016628689.1
NW_015971659.1	95796	96432	XP_016628690.1
NW_015971659.1	96832	97416	XP_016628691.1
NW_015971659.1	97711	98617	XP_016628692.1
NW_015971659.1	99724	102200	XP_016628693.1
NW_015971659.1	103597	105534	XP_016628694.1
NW_015971659.1	106774	108067	XP_016628695.1
NW_015971659.1	108795	110758	XP_016628696.1
NW_015971659.1	112036	116655	XP_016628697.1
NW_015971659.1	120418	122255	XP_016628698.1
NW_015971659.1	122882	125968	XP_016628699.1
NW_015971659.1	127055	130001	XP_016628700.1
NW_015971659.1	131792	132815	XP_016628701.1
NW_015971659.1	133450	135503	XP_016628702.1
NW_015971659.1	136178	136621	XP_016628703.1
NW_015971659.1	137649	139713	XP_016628704.1
NW_015971659.1	142824	145245	XP_016628705.1
NW_015971659.1	145748	147429	XP_016628706.1
NW_015971659.1	148338	150033	XP_016628707.1
NW_015971659.1	150937	154192	XP_016628708.1
NW_015971659.1	154814	155747	XP_016628709.1
NW_015971659.1	156398	158698	XP_016628710.1
NW_015971659.1	159371	161361	XP_016628711.1
NW_015971659.1	162143	162921	XP_016628712.1
NW_015971659.1	163675	164608	XP_016628713.1
NW_015971659.1	165030	167151	XP_016628714.1
NW_015971659.1	167270	168090	XP_016628715.1
NW_015971659.1	168228	169787	XP_016628716.1
NW_015971659.1	170919	171787	XP_016628717.1
NW_015971659.1	171832	172384	XP_016628718.1
NW_015971659.1	173646	175254	XP_016628719.1
NW_015971659.1	176134	177604	XP_016628720.1
NW_015971659.1	178798	179537	XP_016628721.1
NW_015971659.1	181299	183171	XP_016628722.1
NW_015971659.1	183922	185392	XP_016628723.1
NW_015971659.1	186460	188581	XP_016628724.1
NW_015971659.1	188955	190723	XP_016628725.1
NW_015971659.1	192308	193625	XP_016628726.1
NW_015971659.1	196350	197079	XP_016628727.1
NW_015971659.1	198201	199911	XP_016628728.1
NW_015971659.1	200932	202142	XP_016628729.1
NW_015971659.1	204205	205209	XP_016628730.1
NW_015971659.1	206138	206801	XP_016628731.1
NW_015971659.1	208065	209397	XP_016628732.1
NW_015971659.1	209436	210168	XP_016628733.1
NW_015971659.1	211009	213486	XP_016628734.1
NW_015971659.1	214245	215109	XP_016628735.1
NW_015971659.1	216076	217513	XP_016628736.1
NW_015971659.1	218478	219051	XP_016628737.1
NW_015971659.1	219640	220341	XP_016628738.1
NW_015971659.1	222435	223011	XP_016628739.1
NW_015971659.1	223901	224673	XP_016628740.1
NW_015971659.1	224965	225700	XP_016628741.1
NW_015971659.1	228175	229801	XP_016628742.1
NW_015971659.1	230342	232442	XP_016628743.1
NW_015971659.1	232729	233029	XP_016628744.1
NW_015971659.1	234414	236448	XP_016628745.1
NW_015971659.1	237214	238805	XP_016628746.1
NW_015971659.1	242186	244045	XP_016628747.1
NW_015971659.1	245263	247205	XP_016628748.1
NW_015971659.1	248375	250271	XP_016628749.1
NW_015971659.1	250372	250627	XP_016628750.1
NW_015971659.1	251710	252327	XP_016628751.1
NW_015971659.1	253371	254820	XP_016628752.1
NW_015971659.1	256221	257540	XP_016628753.1
NW_015971659.1	259400	261467	XP_016628754.1
NW_015971659.1	262055	264001	XP_016628755.1
NW_015971659.1	266530	267675	XP_016628756.1
NW_015971659.1	270569	272033	XP_016628757.1
NW_015971659.1	272123	274241	XP_016628758.1
NW_015971659.1	274689	277119	XP_016628759.1
NW_015971659.1	277258	278065	XP_016628760.1
NW_015971659.1	278599	279625	XP_016628761.1
NW_015971659.1	279766	281065	XP_016628762.1
NW_015971659.1	282315	284232	XP_016628763.1
NW_015971659.1	287701	288266	XP_016628764.1
NW_015971659.1	304222	305344	XP_016628765.1
NW_015971659.1	307430	309801	XP_016628766.1
NW_015971659.1	311063	311489	XP_016628767.1
NW_015971659.1	311589	312501	XP_016628768.1
NW_015971659.1	314757	316170	XP_016628769.1
NW_015971659.1	316793	318320	XP_016628770.1
NW_015971659.1	318816	320492	XP_016628771.1
NW_015971659.1	320921	322584	XP_016628772.1
NW_015971659.1	323185	323863	XP_016628773.1
NW_015971659.1	324034	324693	XP_016628774.1
NW_015971659.1	325006	331729	XP_016628775.1
NW_015971659.1	332599	334393	XP_016628776.1
NW_015971659.1	335323	336972	XP_016628777.1
NW_015971659.1	337726	338920	XP_016628778.1
NW_015971659.1	341162	343139	XP_016628779.1
NW_015971659.1	343907	345288	XP_016628780.1
NW_015971659.1	346271	349820	XP_016628781.1
NW_015971659.1	354083	355073	XP_016628782.1
NW_015971659.1	362130	363429	XP_016628783.1
NW_015971659.1	368817	372042	XP_016628784.1
NW_015971659.1	372620	374314	XP_016628785.1
NW_015971659.1	374716	378078	XP_016628786.1
NW_015971659.1	379816	380383	XP_016628787.1
NW_015971659.1	380939	381997	XP_016628788.1
NW_015971659.1	383853	385392	XP_016628789.1
NW_015971659.1	386646	387132	XP_016628790.1
NW_015971659.1	387708	389565	XP_016628791.1
NW_015971659.1	390483	392114	XP_016628792.1
NW_015971659.1	392891	395054	XP_016628793.1
NW_015971659.1	395186	396645	XP_016628794.1
NW_015971659.1	398107	398680	XP_016628795.1
NW_015971659.1	400235	400463	XP_016628796.1
NW_015971659.1	401833	402522	XP_016628797.1
NW_015971659.1	403101	404091	XP_016628798.1
NW_015971659.1	406451	407984	XP_016628799.1
NW_015971659.1	408958	409383	XP_016628800.1
NW_015971659.1	409993	411916	XP_016628801.1
NW_015971659.1	412178	414061	XP_016628802.1
NW_015971659.1	414635	415640	XP_016628803.1
NW_015971659.1	416568	417585	XP_016628804.1
NW_015971659.1	418370	420492	XP_016628805.1
NW_015971659.1	421019	422921	XP_016628806.1
NW_015971659.1	423753	426780	XP_016628807.1
NW_015971659.1	426797	427432	XP_016628808.1
NW_015971659.1	427955	429179	XP_016628809.1
NW_015971659.1	430861	432483	XP_016628810.1
NW_015971659.1	434914	436964	XP_016628811.1
NW_015971659.1	437908	439374	XP_016628812.1
NW_015971659.1	440047	446779	XP_016628813.1
NW_015971659.1	447301	449263	XP_016628814.1
NW_015971659.1	449979	451209	XP_016628815.1
NW_015971659.1	451952	453324	XP_016628816.1
NW_015971659.1	454165	455421	XP_016628817.1
NW_015971659.1	456975	457692	XP_016628818.1
NW_015971659.1	458330	460056	XP_016628819.1
NW_015971659.1	460170	461818	XP_016628820.1
NW_015971659.1	463252	464108	XP_016628821.1
NW_015971659.1	465147	467121	XP_016628822.1
NW_015971659.1	468405	469312	XP_016628823.1
NW_015971659.1	470553	471862	XP_016628824.1
NW_015971659.1	473610	475114	XP_016628825.1
NW_015971660.1	571	3286	XP_016628486.1
NW_015971660.1	3756	4457	XP_016628487.1
NW_015971660.1	5206	7243	XP_016628488.1
NW_015971660.1	8473	9982	XP_016628489.1
NW_015971660.1	10180	12490	XP_016628490.1
NW_015971660.1	13137	18350	XP_016628491.1
NW_015971660.1	19034	20669	XP_016628492.1
NW_015971660.1	21475	22625	XP_016628493.1
NW_015971660.1	23706	25341	XP_016628494.1
NW_015971660.1	29298	30331	XP_016628495.1
NW_015971660.1	30504	31191	XP_016628496.1
NW_015971660.1	31932	34410	XP_016628497.1
NW_015971660.1	35739	37366	XP_016628498.1
NW_015971660.1	38452	38968	XP_016628499.1
NW_015971660.1	39854	41023	XP_016628500.1
NW_015971660.1	41632	43201	XP_016628501.1
NW_015971660.1	43328	44095	XP_016628502.1
NW_015971660.1	44367	46545	XP_016628503.1
NW_015971660.1	48558	50754	XP_016628504.1
NW_015971660.1	52262	54669	XP_016628505.1
NW_015971660.1	55800	59001	XP_016628506.1
NW_015971660.1	62621	64721	XP_016628507.1
NW_015971660.1	66692	67442	XP_016628508.1
NW_015971660.1	70784	72176	XP_016628509.1
NW_015971660.1	72866	74186	XP_016628510.1
NW_015971660.1	74574	75420	XP_016628511.1
NW_015971660.1	75690	77410	XP_016628512.1
NW_015971660.1	77879	78987	XP_016628513.1
NW_015971660.1	81208	83473	XP_016628514.1
NW_015971660.1	84053	84461	XP_016628515.1
NW_015971660.1	85699	87073	XP_016628516.1
NW_015971660.1	87744	88383	XP_016628517.1
NW_015971660.1	89339	90287	XP_016628518.1
NW_015971660.1	91109	92657	XP_016628519.1
NW_015971660.1	93471	94804	XP_016628520.1
NW_015971660.1	95601	100029	XP_016628521.1
NW_015971660.1	103323	104346	XP_016628522.1
NW_015971660.1	106416	107243	XP_016628523.1
NW_015971660.1	107882	110102	XP_016628524.1
NW_015971660.1	110777	112727	XP_016628525.1
NW_015971660.1	113086	114535	XP_016628526.1
NW_015971660.1	114771	116214	XP_016628527.1
NW_015971660.1	116764	117655	XP_016628528.1
NW_015971660.1	118746	121617	XP_016628529.1
NW_015971660.1	122414	124268	XP_016628530.1
NW_015971660.1	124724	125097	XP_016628531.1
NW_015971660.1	125739	127563	XP_016628532.1
NW_015971660.1	129473	131282	XP_016628533.1
NW_015971660.1	132293	133650	XP_016628534.1
NW_015971660.1	134414	136050	XP_016628535.1
NW_015971660.1	139816	141350	XP_016628536.1
NW_015971660.1	142513	144232	XP_016628537.1
NW_015971660.1	144878	147864	XP_016628538.1
NW_015971660.1	148801	150048	XP_016628539.1
NW_015971660.1	150856	153601	XP_016628540.1
NW_015971660.1	154221	156449	XP_016628541.1
NW_015971660.1	156990	159018	XP_016628542.1
NW_015971660.1	159979	161260	XP_016628543.1
NW_015971660.1	161606	161834	XP_016628544.1
NW_015971660.1	162461	163209	XP_016628545.1
NW_015971660.1	165696	166275	XP_016628546.1
NW_015971660.1	169784	170760	XP_016628547.1
NW_015971660.1	171721	172789	XP_016628548.1
NW_015971660.1	172903	173818	XP_016628549.1
NW_015971660.1	174297	175014	XP_016628550.1
NW_015971660.1	176801	177516	XP_016628551.1
NW_015971660.1	180036	181879	XP_016628552.1
NW_015971660.1	182054	182987	XP_016628553.1
NW_015971660.1	183477	184002	XP_016628554.1
NW_015971660.1	185088	186042	XP_016628555.1
NW_015971660.1	189465	190317	XP_016628556.1
NW_015971660.1	190534	191551	XP_016628557.1
NW_015971660.1	192231	192846	XP_016628558.1
NW_015971660.1	196309	196801	XP_016628559.1
NW_015971660.1	197210	199118	XP_016628560.1
NW_015971660.1	199755	203017	XP_016628561.1
NW_015971660.1	204642	205530	XP_016628562.1
NW_015971660.1	206654	207634	XP_016628563.1
NW_015971660.1	209176	211063	XP_016628564.1
NW_015971660.1	211596	213867	XP_016628565.1
NW_015971660.1	214983	219159	XP_016628566.1
NW_015971660.1	219723	221414	XP_016628567.1
NW_015971660.1	222592	224152	XP_016628568.1
NW_015971660.1	224873	226377	XP_016628569.1
NW_015971660.1	227270	228332	XP_016628570.1
NW_015971660.1	228389	228749	XP_016628571.1
NW_015971660.1	229603	231564	XP_016628572.1
NW_015971660.1	233210	235546	XP_016628573.1
NW_015971660.1	236474	238073	XP_016628574.1
NW_015971660.1	238453	238929	XP_016628575.1
NW_015971660.1	241942	244405	XP_016628576.1
NW_015971660.1	245207	246844	XP_016628577.1
NW_015971660.1	246897	247625	XP_016628578.1
NW_015971660.1	248678	251447	XP_016628579.1
NW_015971660.1	252961	254167	XP_016628580.1
NW_015971660.1	255339	256648	XP_016628581.1
NW_015971660.1	258238	259054	XP_016628582.1
NW_015971660.1	260872	261363	XP_016628583.1
NW_015971660.1	262737	264846	XP_016628584.1
NW_015971660.1	265873	268828	XP_016628585.1
NW_015971660.1	273010	273808	XP_016628586.1
NW_015971660.1	275106	275892	XP_016628587.1
NW_015971660.1	276737	278069	XP_016628588.1
NW_015971660.1	278637	280182	XP_016628589.1
NW_015971660.1	280449	281448	XP_016628590.1
NW_015971660.1	282141	284240	XP_016628591.1
NW_015971660.1	285219	286507	XP_016628592.1
NW_015971660.1	287565	289754	XP_016628593.1
NW_015971660.1	291957	293511	XP_016628594.1
NW_015971660.1	296202	297621	XP_016628595.1
NW_015971660.1	299115	301447	XP_016628596.1
NW_015971660.1	301759	302401	XP_016628597.1
NW_015971660.1	302663	303858	XP_016628598.1
NW_015971660.1	304262	306544	XP_016628599.1
NW_015971660.1	308468	308956	XP_016628600.1
NW_015971660.1	309337	310497	XP_016628601.1
NW_015971660.1	310963	314364	XP_016628602.1
NW_015971660.1	318184	318805	XP_016628603.1
NW_015971660.1	319153	320083	XP_016628604.1
NW_015971660.1	321594	322022	XP_016628605.1
NW_015971660.1	322326	323750	XP_016628606.1
NW_015971660.1	324770	325888	XP_016628607.1
NW_015971660.1	328252	328540	XP_016628608.1
NW_015971660.1	329729	330596	XP_016628609.1
NW_015971660.1	334121	336225	XP_016628610.1
NW_015971660.1	336855	338328	XP_016628611.1
NW_015971660.1	338898	340380	XP_016628612.1
NW_015971660.1	341387	342692	XP_016628613.1
NW_015971660.1	344658	345567	XP_016628614.1
NW_015971660.1	345803	347939	XP_016628615.1
NW_015971660.1	348611	349736	XP_016628616.1
NW_015971660.1	350863	351682	XP_016628617.1
NW_015971660.1	352308	353787	XP_016628618.1
NW_015971660.1	356125	358523	XP_016628619.1
NW_015971660.1	358854	360182	XP_016628620.1
NW_015971660.1	360869	363464	XP_016628621.1
NW_015971660.1	363562	364144	XP_016628622.1
NW_015971660.1	364686	367771	XP_016628623.1
NW_015971660.1	368703	369909	XP_016628624.1
NW_015971660.1	371528	372687	XP_016628625.1
NW_015971660.1	375093	375954	XP_016628626.1
NW_015971660.1	376370	378797	XP_016628627.1
NW_015971660.1	380557	382940	XP_016628628.1
NW_015971660.1	383914	385424	XP_016628629.1
NW_015971660.1	386104	387507	XP_016628630.1
NW_015971660.1	387848	389488	XP_016628631.1
NW_015971660.1	391194	394487	XP_016628632.1
NW_015971660.1	395445	396696	XP_016628633.1
NW_015971660.1	396933	398064	XP_016628634.1
NW_015971660.1	398616	400261	XP_016628635.1
NW_015971660.1	400569	402256	XP_016628636.1
NW_015971660.1	403009	404620	XP_016628637.1
NW_015971660.1	405440	405779	XP_016628638.1
NW_015971660.1	406538	407410	XP_016628639.1
NW_015971660.1	407845	408633	XP_016628640.1
NW_015971660.1	409242	411912	XP_016628641.1
NW_015971660.1	413758	415219	XP_016628642.1
NW_015971660.1	419068	420627	XP_016628643.1
NW_015971660.1	421305	422598	XP_016628644.1
NW_015971660.1	423989	425819	XP_016628645.1
NW_015971660.1	426688	427195	XP_016628646.1
NW_015971660.1	427468	427870	XP_016628647.1
NW_015971660.1	429010	429936	XP_016628648.1
NW_015971660.1	430057	432469	XP_016628649.1
NW_015971660.1	433684	434440	XP_016628650.1
NW_015971660.1	434779	436727	XP_016628651.1
NW_015971660.1	437370	438403	XP_016628652.1
NW_015971660.1	438614	439232	XP_016628653.1
NW_015971660.1	440149	444922	XP_016628654.1
NW_015971660.1	445809	447270	XP_016628655.1
NW_015971660.1	448389	449517	XP_016628656.1
NW_015971660.1	450882	452184	XP_016628657.1
NW_015971661.1	915	2680	XP_016628334.1
NW_015971661.1	3900	5547	XP_016628335.1
NW_015971661.1	6245	7579	XP_016628336.1
NW_015971661.1	7696	8272	XP_016628337.1
NW_015971661.1	8731	13450	XP_016628338.1
NW_015971661.1	14006	14957	XP_016628339.1
NW_015971661.1	15724	16594	XP_016628340.1
NW_015971661.1	17427	19322	XP_016628341.1
NW_015971661.1	20732	20921	XP_016628342.1
NW_015971661.1	22529	24776	XP_016628343.1
NW_015971661.1	26360	26891	XP_016628344.1
NW_015971661.1	28312	33120	XP_016628345.1
NW_015971661.1	34548	35893	XP_016628346.1
NW_015971661.1	36762	41071	XP_016628347.1
NW_015971661.1	44153	46029	XP_016628348.1
NW_015971661.1	46702	47521	XP_016628349.1
NW_015971661.1	48969	50115	XP_016628350.1
NW_015971661.1	50422	51232	XP_016628351.1
NW_015971661.1	53473	54801	XP_016628352.1
NW_015971661.1	55786	57157	XP_016628353.1
NW_015971661.1	57432	57989	XP_016628354.1
NW_015971661.1	58637	59945	XP_016628355.1
NW_015971661.1	60710	61940	XP_016628356.1
NW_015971661.1	62578	63250	XP_016628357.1
NW_015971661.1	65257	66612	XP_016628358.1
NW_015971661.1	66842	68558	XP_016628359.1
NW_015971661.1	69127	70272	XP_016628360.1
NW_015971661.1	70473	71374	XP_016628361.1
NW_015971661.1	72886	73830	XP_016628362.1
NW_015971661.1	74333	76610	XP_016628363.1
NW_015971661.1	77034	78820	XP_016628364.1
NW_015971661.1	79975	83758	XP_016628365.1
NW_015971661.1	85195	86350	XP_016628366.1
NW_015971661.1	87767	89218	XP_016628367.1
NW_015971661.1	89864	92512	XP_016628368.1
NW_015971661.1	96525	98082	XP_016628369.1
NW_015971661.1	99672	102302	XP_016628370.1
NW_015971661.1	102958	104221	XP_016628371.1
NW_015971661.1	104952	106116	XP_016628372.1
NW_015971661.1	106790	108290	XP_016628373.1
NW_015971661.1	108618	110592	XP_016628374.1
NW_015971661.1	111063	112389	XP_016628375.1
NW_015971661.1	112891	116702	XP_016628376.1
NW_015971661.1	117609	118337	XP_016628377.1
NW_015971661.1	118486	120097	XP_016628378.1
NW_015971661.1	121300	122134	XP_016628379.1
NW_015971661.1	124072	124942	XP_016628380.1
NW_015971661.1	125563	126043	XP_016628381.1
NW_015971661.1	127165	127424	XP_016628382.1
NW_015971661.1	128241	129421	XP_016628383.1
NW_015971661.1	129428	130370	XP_016628384.1
NW_015971661.1	130750	131715	XP_016628385.1
NW_015971661.1	135777	137944	XP_016628386.1
NW_015971661.1	138593	139345	XP_016628387.1
NW_015971661.1	140810	146222	XP_016628388.1
NW_015971661.1	146726	147662	XP_016628389.1
NW_015971661.1	148195	148960	XP_016628390.1
NW_015971661.1	150014	152798	XP_016628391.1
NW_015971661.1	153745	155727	XP_016628392.1
NW_015971661.1	157405	158412	XP_016628393.1
NW_015971661.1	159821	161214	XP_016628394.1
NW_015971661.1	161985	166433	XP_016628395.1
NW_015971661.1	167282	169656	XP_016628396.1
NW_015971661.1	172852	174139	XP_016628397.1
NW_015971661.1	175117	175507	XP_016628398.1
NW_015971661.1	176348	179555	XP_016628399.1
NW_015971661.1	180327	181482	XP_016628400.1
NW_015971661.1	182661	184917	XP_016628401.1
NW_015971661.1	189035	189596	XP_016628402.1
NW_015971661.1	190445	191655	XP_016628403.1
NW_015971661.1	195637	199456	XP_016628404.1
NW_015971661.1	199834	202928	XP_016628405.1
NW_015971661.1	203587	205502	XP_016628406.1
NW_015971661.1	205892	206753	XP_016628407.1
NW_015971661.1	207386	208562	XP_016628408.1
NW_015971661.1	209541	210903	XP_016628409.1
NW_015971661.1	211694	213707	XP_016628410.1
NW_015971661.1	214110	214785	XP_016628411.1
NW_015971661.1	215874	216758	XP_016628412.1
NW_015971661.1	218831	220259	XP_016628413.1
NW_015971661.1	221090	222198	XP_016628414.1
NW_015971661.1	222661	224486	XP_016628415.1
NW_015971661.1	224919	225970	XP_016628416.1
NW_015971661.1	226573	229008	XP_016628417.1
NW_015971661.1	230528	231722	XP_016628418.1
NW_015971661.1	232133	233066	XP_016628419.1
NW_015971661.1	233569	235640	XP_016628420.1
NW_015971661.1	238019	239741	XP_016628421.1
NW_015971661.1	240106	241876	XP_016628422.1
NW_015971661.1	242776	244792	XP_016628423.1
NW_015971661.1	245489	245783	XP_016628424.1
NW_015971661.1	246074	247913	XP_016628425.1
NW_015971661.1	248295	249542	XP_016628426.1
NW_015971661.1	250541	251615	XP_016628427.1
NW_015971661.1	252091	253609	XP_016628428.1
NW_015971661.1	253862	255923	XP_016628429.1
NW_015971661.1	256338	257785	XP_016628430.1
NW_015971661.1	258140	259019	XP_016628431.1
NW_015971661.1	260553	261516	XP_016628432.1
NW_015971661.1	262222	263976	XP_016628433.1
NW_015971661.1	264716	265589	XP_016628434.1
NW_015971661.1	266467	267469	XP_016628435.1
NW_015971661.1	267780	269019	XP_016628436.1
NW_015971661.1	270014	270782	XP_016628437.1
NW_015971661.1	271629	273344	XP_016628438.1
NW_015971661.1	276512	277290	XP_016628439.1
NW_015971661.1	287947	291282	XP_016628440.1
NW_015971661.1	294070	295992	XP_016628441.1
NW_015971661.1	296434	299382	XP_016628442.1
NW_015971661.1	299821	300434	XP_016628443.1
NW_015971661.1	300800	301409	XP_016628444.1
NW_015971661.1	301973	303244	XP_016628445.1
NW_015971661.1	304522	305302	XP_016628446.1
NW_015971661.1	306252	308876	XP_016628447.1
NW_015971661.1	309567	328029	XP_016628448.1
NW_015971661.1	328764	329700	XP_016628449.1
NW_015971661.1	329883	331316	XP_016628450.1
NW_015971661.1	331945	335121	XP_016628451.1
NW_015971661.1	335703	336774	XP_016628452.1
NW_015971661.1	337050	338739	XP_016628453.1
NW_015971661.1	338830	339715	XP_016628454.1
NW_015971661.1	342033	343614	XP_016628455.1
NW_015971661.1	344195	346819	XP_016628456.1
NW_015971661.1	349502	351290	XP_016628457.1
NW_015971661.1	352040	353867	XP_016628458.1
NW_015971661.1	354617	356525	XP_016628459.1
NW_015971661.1	356742	359390	XP_016628460.1
NW_015971661.1	359706	361381	XP_016628461.1
NW_015971661.1	362338	364324	XP_016628462.1
NW_015971661.1	365575	367220	XP_016628463.1
NW_015971661.1	367714	369670	XP_016628464.1
NW_015971661.1	371076	372412	XP_016628465.1
NW_015971661.1	372885	374621	XP_016628466.1
NW_015971661.1	375101	377530	XP_016628467.1
NW_015971661.1	377857	378877	XP_016628468.1
NW_015971661.1	379359	380318	XP_016628469.1
NW_015971661.1	380987	382637	XP_016628470.1
NW_015971661.1	383869	385339	XP_016628471.1
NW_015971661.1	386014	387142	XP_016628472.1
NW_015971661.1	387760	388901	XP_016628473.1
NW_015971661.1	389324	390418	XP_016628474.1
NW_015971661.1	391814	393893	XP_016628475.1
NW_015971661.1	394593	395084	XP_016628476.1
NW_015971661.1	395703	397143	XP_016628477.1
NW_015971661.1	397650	399005	XP_016628478.1
NW_015971661.1	399101	401930	XP_016628479.1
NW_015971661.1	402340	403650	XP_016628480.1
NW_015971661.1	405382	407103	XP_016628481.1
NW_015971661.1	408236	409440	XP_016628482.1
NW_015971661.1	410520	412311	XP_016628483.1
NW_015971661.1	416806	417322	XP_016628484.1
NW_015971661.1	424203	424422	XP_016628485.1
NW_015971662.1	34	1356	XP_016628170.1
NW_015971662.1	2273	2693	XP_016628171.1
NW_015971662.1	2709	3646	XP_016628172.1
NW_015971662.1	5039	5768	XP_016628173.1
NW_015971662.1	6315	7048	XP_016628174.1
NW_015971662.1	9687	11109	XP_016628175.1
NW_015971662.1	12519	15054	XP_016628176.1
NW_015971662.1	16479	17142	XP_016628177.1
NW_015971662.1	18789	20086	XP_016628178.1
NW_015971662.1	20479	22149	XP_016628179.1
NW_015971662.1	23009	25029	XP_016628180.1
NW_015971662.1	25711	26713	XP_016628181.1
NW_015971662.1	26979	28206	XP_016628182.1
NW_015971662.1	29010	29907	XP_016628183.1
NW_015971662.1	30573	32239	XP_016628184.1
NW_015971662.1	33918	35205	XP_016628185.1
NW_015971662.1	36172	37213	XP_016628186.1
NW_015971662.1	38308	40302	XP_016628187.1
NW_015971662.1	42130	43162	XP_016628188.1
NW_015971662.1	44207	46018	XP_016628189.1
NW_015971662.1	46641	49087	XP_016628190.1
NW_015971662.1	51359	53023	XP_016628191.1
NW_015971662.1	55090	56112	XP_016628192.1
NW_015971662.1	56316	57114	XP_016628193.1
NW_015971662.1	57569	58775	XP_016628194.1
NW_015971662.1	59029	59783	XP_016628195.1
NW_015971662.1	60255	62017	XP_016628196.1
NW_015971662.1	62779	64760	XP_016628197.1
NW_015971662.1	65324	66671	XP_016628198.1
NW_015971662.1	67354	68451	XP_016628199.1
NW_015971662.1	69778	70779	XP_016628200.1
NW_015971662.1	71187	74084	XP_016628201.1
NW_015971662.1	74803	75965	XP_016628202.1
NW_015971662.1	77360	78170	XP_016628203.1
NW_015971662.1	79789	84719	XP_016628204.1
NW_015971662.1	85373	86345	XP_016628205.1
NW_015971662.1	86722	88874	XP_016628206.1
NW_015971662.1	89620	91204	XP_016628207.1
NW_015971662.1	91805	93302	XP_016628208.1
NW_015971662.1	93622	95106	XP_016628209.1
NW_015971662.1	97366	98826	XP_016628210.1
NW_015971662.1	99210	99971	XP_016628211.1
NW_015971662.1	100087	100924	XP_016628212.1
NW_015971662.1	101200	102766	XP_016628213.1
NW_015971662.1	103792	104560	XP_016628214.1
NW_015971662.1	105723	106947	XP_016628215.1
NW_015971662.1	107772	109658	XP_016628216.1
NW_015971662.1	110361	114107	XP_016628217.1
NW_015971662.1	117255	120785	XP_016628218.1
NW_015971662.1	121844	123632	XP_016628219.1
NW_015971662.1	123854	125369	XP_016628220.1
NW_015971662.1	126041	128220	XP_016628221.1
NW_015971662.1	130147	131954	XP_016628222.1
NW_015971662.1	133015	135784	XP_016628223.1
NW_015971662.1	136721	137837	XP_016628224.1
NW_015971662.1	139342	141022	XP_016628225.1
NW_015971662.1	142924	143752	XP_016628226.1
NW_015971662.1	145832	146284	XP_016628227.1
NW_015971662.1	146719	148842	XP_016628228.1
NW_015971662.1	149802	150952	XP_016628229.1
NW_015971662.1	151646	153496	XP_016628230.1
NW_015971662.1	154350	155667	XP_016628231.1
NW_015971662.1	156065	158439	XP_016628232.1
NW_015971662.1	159002	159326	XP_016628233.1
NW_015971662.1	160083	163380	XP_016628234.1
NW_015971662.1	164131	165310	XP_016628235.1
NW_015971662.1	165704	167033	XP_016628236.1
NW_015971662.1	168990	169395	XP_016628237.1
NW_015971662.1	169751	170906	XP_016628238.1
NW_015971662.1	171118	171790	XP_016628239.1
NW_015971662.1	172112	174764	XP_016628240.1
NW_015971662.1	175444	177271	XP_016628241.1
NW_015971662.1	180622	181282	XP_016628242.1
NW_015971662.1	182359	183862	XP_016628243.1
NW_015971662.1	184674	186493	XP_016628244.1
NW_015971662.1	187107	188070	XP_016628245.1
NW_015971662.1	188344	190525	XP_016628246.1
NW_015971662.1	192806	194527	XP_016628247.1
NW_015971662.1	195230	195986	XP_016628248.1
NW_015971662.1	198261	199110	XP_016628249.1
NW_015971662.1	201170	202965	XP_016628250.1
NW_015971662.1	208776	209599	XP_016628251.1
NW_015971662.1	210366	211205	XP_016628252.1
NW_015971662.1	211643	213641	XP_016628253.1
NW_015971662.1	214138	215227	XP_016628254.1
NW_015971662.1	216236	217454	XP_016628255.1
NW_015971662.1	218641	219458	XP_016628256.1
NW_015971662.1	219944	220709	XP_016628257.1
NW_015971662.1	221680	224964	XP_016628258.1
NW_015971662.1	225840	227130	XP_016628259.1
NW_015971662.1	227709	230190	XP_016628260.1
NW_015971662.1	231571	234885	XP_016628261.1
NW_015971662.1	234998	239174	XP_016628262.1
NW_015971662.1	240042	241190	XP_016628263.1
NW_015971662.1	242171	242900	XP_016628264.1
NW_015971662.1	244345	245974	XP_016628265.1
NW_015971662.1	246699	248629	XP_016628266.1
NW_015971662.1	249862	251180	XP_016628267.1
NW_015971662.1	251551	252655	XP_016628268.1
NW_015971662.1	252888	255627	XP_016628269.1
NW_015971662.1	255939	257970	XP_016628270.1
NW_015971662.1	258042	258804	XP_016628271.1
NW_015971662.1	260059	260481	XP_016628272.1
NW_015971662.1	260738	261857	XP_016628273.1
NW_015971662.1	262549	265642	XP_016628274.1
NW_015971662.1	266783	267868	XP_016628275.1
NW_015971662.1	270851	273072	XP_016628276.1
NW_015971662.1	273450	273906	XP_016628277.1
NW_015971662.1	274768	277192	XP_016628278.1
NW_015971662.1	278082	279438	XP_016628279.1
NW_015971662.1	279778	281786	XP_016628280.1
NW_015971662.1	282633	283794	XP_016628281.1
NW_015971662.1	284544	286028	XP_016628282.1
NW_015971662.1	286607	289210	XP_016628283.1
NW_015971662.1	289500	290388	XP_016628284.1
NW_015971662.1	290737	292444	XP_016628285.1
NW_015971662.1	293006	293781	XP_016628286.1
NW_015971662.1	294435	295119	XP_016628287.1
NW_015971662.1	296144	298913	XP_016628288.1
NW_015971662.1	299953	301540	XP_016628289.1
NW_015971662.1	302128	302914	XP_016628290.1
NW_015971662.1	304435	306375	XP_016628291.1
NW_015971662.1	306985	308104	XP_016628292.1
NW_015971662.1	309085	309636	XP_016628293.1
NW_015971662.1	309693	311100	XP_016628294.1
NW_015971662.1	311629	313924	XP_016628295.1
NW_015971662.1	314143	315930	XP_016628296.1
NW_015971662.1	316565	318036	XP_016628297.1
NW_015971662.1	318246	320175	XP_016628298.1
NW_015971662.1	322288	323971	XP_016628299.1
NW_015971662.1	324977	326906	XP_016628300.1
NW_015971662.1	328423	330304	XP_016628301.1
NW_015971662.1	330678	332043	XP_016628302.1
NW_015971662.1	332836	333684	XP_016628303.1
NW_015971662.1	334714	335425	XP_016628304.1
NW_015971662.1	335930	336767	XP_016628305.1
NW_015971662.1	337689	340105	XP_016628306.1
NW_015971662.1	340478	341657	XP_016628307.1
NW_015971662.1	342071	342728	XP_016628308.1
NW_015971662.1	343723	345637	XP_016628309.1
NW_015971662.1	346639	353268	XP_016628310.1
NW_015971662.1	356491	357907	XP_016628311.1
NW_015971662.1	358631	358835	XP_016628312.1
NW_015971662.1	360880	362684	XP_016628313.1
NW_015971662.1	363745	364759	XP_016628314.1
NW_015971662.1	365323	366569	XP_016628315.1
NW_015971662.1	368764	370735	XP_016628316.1
NW_015971662.1	373099	373870	XP_016628317.1
NW_015971662.1	374651	375737	XP_016628318.1
NW_015971662.1	378277	379471	XP_016628319.1
NW_015971662.1	380911	382559	XP_016628320.1
NW_015971662.1	383442	384379	XP_016628321.1
NW_015971662.1	384846	386571	XP_016628322.1
NW_015971662.1	393036	399695	XP_016628323.1
NW_015971662.1	402791	404540	XP_016628324.1
NW_015971662.1	405296	407063	XP_016628325.1
NW_015971662.1	407355	409200	XP_016628326.1
NW_015971662.1	410256	412112	XP_016628327.1
NW_015971662.1	412689	414110	XP_016628328.1
NW_015971662.1	415029	415296	XP_016628329.1
NW_015971662.1	415550	416510	XP_016628330.1
NW_015971662.1	416842	417692	XP_016628331.1
NW_015971662.1	418512	420504	XP_016628332.1
NW_015971662.1	421510	424193	XP_016628333.1
NW_015971663.1	4118	5678	XP_016628024.1
NW_015971663.1	6148	7208	XP_016628025.1
NW_015971663.1	9183	9899	XP_016628026.1
NW_015971663.1	11646	12434	XP_016628027.1
NW_015971663.1	13219	13878	XP_016628028.1
NW_015971663.1	14619	15368	XP_016628029.1
NW_015971663.1	16286	18196	XP_016628030.1
NW_015971663.1	19354	20358	XP_016628031.1
NW_015971663.1	21436	23490	XP_016628032.1
NW_015971663.1	23918	25485	XP_016628033.1
NW_015971663.1	26880	27840	XP_016628034.1
NW_015971663.1	28056	29546	XP_016628035.1
NW_015971663.1	29698	30648	XP_016628036.1
NW_015971663.1	31339	33235	XP_016628037.1
NW_015971663.1	33434	36362	XP_016628038.1
NW_015971663.1	37428	38600	XP_016628039.1
NW_015971663.1	39218	40862	XP_016628040.1
NW_015971663.1	41637	43775	XP_016628041.1
NW_015971663.1	44744	46387	XP_016628042.1
NW_015971663.1	49228	51299	XP_016628043.1
NW_015971663.1	52026	56283	XP_016628044.1
NW_015971663.1	56621	58718	XP_016628045.1
NW_015971663.1	59391	59637	XP_016628046.1
NW_015971663.1	62877	64451	XP_016628047.1
NW_015971663.1	66345	67322	XP_016628048.1
NW_015971663.1	70093	72074	XP_016628049.1
NW_015971663.1	72647	74120	XP_016628050.1
NW_015971663.1	76190	78578	XP_016628051.1
NW_015971663.1	79330	81306	XP_016628052.1
NW_015971663.1	81855	84175	XP_016628053.1
NW_015971663.1	84648	85764	XP_016628054.1
NW_015971663.1	86508	87723	XP_016628055.1
NW_015971663.1	88427	91230	XP_016628056.1
NW_015971663.1	91643	92633	XP_016628057.1
NW_015971663.1	93268	96532	XP_016628058.1
NW_015971663.1	97409	99104	XP_016628059.1
NW_015971663.1	99835	101242	XP_016628060.1
NW_015971663.1	101683	103084	XP_016628061.1
NW_015971663.1	104361	107093	XP_016628062.1
NW_015971663.1	107568	108881	XP_016628063.1
NW_015971663.1	109996	111015	XP_016628064.1
NW_015971663.1	112367	114127	XP_016628065.1
NW_015971663.1	114812	116760	XP_016628066.1
NW_015971663.1	118071	119115	XP_016628067.1
NW_015971663.1	119548	121100	XP_016628068.1
NW_015971663.1	122081	123797	XP_016628069.1
NW_015971663.1	124463	127024	XP_016628070.1
NW_015971663.1	127341	129057	XP_016628071.1
NW_015971663.1	129724	131818	XP_016628072.1
NW_015971663.1	131978	133276	XP_016628073.1
NW_015971663.1	134245	134575	XP_016628074.1
NW_015971663.1	135176	137378	XP_016628075.1
NW_015971663.1	138138	140171	XP_016628076.1
NW_015971663.1	140652	142611	XP_016628077.1
NW_015971663.1	142710	143554	XP_016628078.1
NW_015971663.1	143991	146183	XP_016628079.1
NW_015971663.1	147077	148850	XP_016628080.1
NW_015971663.1	149322	150289	XP_016628081.1
NW_015971663.1	150765	151320	XP_016628082.1
NW_015971663.1	155683	157557	XP_016628083.1
NW_015971663.1	159578	161266	XP_016628084.1
NW_015971663.1	162355	163822	XP_016628085.1
NW_015971663.1	168933	170757	XP_016628086.1
NW_015971663.1	170959	172114	XP_016628087.1
NW_015971663.1	174407	176609	XP_016628088.1
NW_015971663.1	176933	178018	XP_016628089.1
NW_015971663.1	178525	180169	XP_016628090.1
NW_015971663.1	180984	183420	XP_016628091.1
NW_015971663.1	184208	185702	XP_016628092.1
NW_015971663.1	186091	186994	XP_016628093.1
NW_015971663.1	187010	188262	XP_016628094.1
NW_015971663.1	188583	190605	XP_016628095.1
NW_015971663.1	190939	193147	XP_016628096.1
NW_015971663.1	194078	198167	XP_016628097.1
NW_015971663.1	199061	200246	XP_016628098.1
NW_015971663.1	200679	202725	XP_016628099.1
NW_015971663.1	203919	206949	XP_016628100.1
NW_015971663.1	210170	212303	XP_016628101.1
NW_015971663.1	218191	220519	XP_016628102.1
NW_015971663.1	221128	222642	XP_016628103.1
NW_015971663.1	222921	225348	XP_016628104.1
NW_015971663.1	226654	230920	XP_016628105.1
NW_015971663.1	231432	232344	XP_016628106.1
NW_015971663.1	236372	238826	XP_016628107.1
NW_015971663.1	239575	240769	XP_016628108.1
NW_015971663.1	241690	242800	XP_016628109.1
NW_015971663.1	243337	247283	XP_016628110.1
NW_015971663.1	247479	248741	XP_016628111.1
NW_015971663.1	248803	249627	XP_016628112.1
NW_015971663.1	252306	253017	XP_016628113.1
NW_015971663.1	253790	254873	XP_016628114.1
NW_015971663.1	256407	257581	XP_016628115.1
NW_015971663.1	258625	259396	XP_016628116.1
NW_015971663.1	259600	261177	XP_016628117.1
NW_015971663.1	261716	263672	XP_016628118.1
NW_015971663.1	267186	268083	XP_016628119.1
NW_015971663.1	268584	269679	XP_016628120.1
NW_015971663.1	270904	271630	XP_016628121.1
NW_015971663.1	272438	275609	XP_016628122.1
NW_015971663.1	276213	277173	XP_016628123.1
NW_015971663.1	278356	279847	XP_016628124.1
NW_015971663.1	280752	281784	XP_016628125.1
NW_015971663.1	281989	282625	XP_016628126.1
NW_015971663.1	285082	287160	XP_016628127.1
NW_015971663.1	289417	290488	XP_016628128.1
NW_015971663.1	291484	291676	XP_016628129.1
NW_015971663.1	297552	298395	XP_016628130.1
NW_015971663.1	303246	304250	XP_016628131.1
NW_015971663.1	304723	306443	XP_016628132.1
NW_015971663.1	306735	308235	XP_016628133.1
NW_015971663.1	308953	311059	XP_016628134.1
NW_015971663.1	311513	314045	XP_016628135.1
NW_015971663.1	314738	317057	XP_016628136.1
NW_015971663.1	317488	318365	XP_016628137.1
NW_015971663.1	318775	319585	XP_016628138.1
NW_015971663.1	320476	321301	XP_016628139.1
NW_015971663.1	321655	323760	XP_016628140.1
NW_015971663.1	324393	325137	XP_016628141.1
NW_015971663.1	325845	328073	XP_016628142.1
NW_015971663.1	328756	330491	XP_016628143.1
NW_015971663.1	330996	331815	XP_016628144.1
NW_015971663.1	332048	333371	XP_016628145.1
NW_015971663.1	333909	335382	XP_016628146.1
NW_015971663.1	336564	337436	XP_016628147.1
NW_015971663.1	338011	339928	XP_016628148.1
NW_015971663.1	340906	342140	XP_016628149.1
NW_015971663.1	342766	344187	XP_016628150.1
NW_015971663.1	345115	347085	XP_016628151.1
NW_015971663.1	348130	349282	XP_016628152.1
NW_015971663.1	350089	351705	XP_016628153.1
NW_015971663.1	352578	354591	XP_016628154.1
NW_015971663.1	355197	356967	XP_016628155.1
NW_015971663.1	358442	358955	XP_016628156.1
NW_015971663.1	360023	363535	XP_016628157.1
NW_015971663.1	364120	366567	XP_016628158.1
NW_015971663.1	367063	369088	XP_016628159.1
NW_015971663.1	370830	372269	XP_016628160.1
NW_015971663.1	372960	374679	XP_016628161.1
NW_015971663.1	376054	376693	XP_016628162.1
NW_015971663.1	378040	379236	XP_016628163.1
NW_015971663.1	380241	380865	XP_016628164.1
NW_015971663.1	381336	382574	XP_016628165.1
NW_015971663.1	383229	383976	XP_016628166.1
NW_015971663.1	384692	387484	XP_016628167.1
NW_015971663.1	388730	389507	XP_016628168.1
NW_015971663.1	391743	392784	XP_016628169.1
NW_015971664.1	11	2980	XP_016627883.1
NW_015971664.1	4607	7094	XP_016627884.1
NW_015971664.1	7598	10940	XP_016627885.1
NW_015971664.1	11488	12568	XP_016627886.1
NW_015971664.1	13987	15682	XP_016627887.1
NW_015971664.1	16476	18304	XP_016627888.1
NW_015971664.1	18591	20848	XP_016627889.1
NW_015971664.1	21828	23448	XP_016627890.1
NW_015971664.1	24561	26463	XP_016627891.1
NW_015971664.1	27528	29286	XP_016627892.1
NW_015971664.1	30917	33449	XP_016627893.1
NW_015971664.1	34455	35891	XP_016627894.1
NW_015971664.1	37302	38527	XP_016627895.1
NW_015971664.1	40998	42988	XP_016627896.1
NW_015971664.1	43834	45285	XP_016627897.1
NW_015971664.1	46433	48022	XP_016627898.1
NW_015971664.1	48736	49874	XP_016627899.1
NW_015971664.1	49876	50725	XP_016627900.1
NW_015971664.1	52361	54464	XP_016627901.1
NW_015971664.1	55882	58616	XP_016627902.1
NW_015971664.1	59300	61295	XP_016627903.1
NW_015971664.1	61797	65448	XP_016627904.1
NW_015971664.1	66685	68247	XP_016627905.1
NW_015971664.1	68622	69341	XP_016627906.1
NW_015971664.1	69692	74855	XP_016627907.1
NW_015971664.1	75469	77980	XP_016627908.1
NW_015971664.1	78732	81615	XP_016627909.1
NW_015971664.1	82705	83893	XP_016627910.1
NW_015971664.1	84754	86220	XP_016627911.1
NW_015971664.1	86774	87752	XP_016627912.1
NW_015971664.1	88363	89784	XP_016627913.1
NW_015971664.1	90772	92057	XP_016627914.1
NW_015971664.1	92174	92567	XP_016627915.1
NW_015971664.1	93714	95282	XP_016627916.1
NW_015971664.1	95652	96546	XP_016627917.1
NW_015971664.1	97184	97874	XP_016627918.1
NW_015971664.1	98973	101162	XP_016627919.1
NW_015971664.1	103457	104351	XP_016627920.1
NW_015971664.1	106004	108329	XP_016627921.1
NW_015971664.1	108739	111079	XP_016627922.1
NW_015971664.1	111699	114089	XP_016627923.1
NW_015971664.1	114686	115585	XP_016627924.1
NW_015971664.1	116515	117509	XP_016627925.1
NW_015971664.1	117723	118410	XP_016627926.1
NW_015971664.1	119072	120604	XP_016627927.1
NW_015971664.1	121081	121471	XP_016627928.1
NW_015971664.1	123382	124081	XP_016627929.1
NW_015971664.1	127577	128985	XP_016627930.1
NW_015971664.1	130921	131272	XP_016627931.1
NW_015971664.1	132623	136767	XP_016627932.1
NW_015971664.1	137859	140328	XP_016627933.1
NW_015971664.1	142777	143719	XP_016627934.1
NW_015971664.1	144347	147452	XP_016627935.1
NW_015971664.1	153826	156118	XP_016627936.1
NW_015971664.1	157778	158564	XP_016627937.1
NW_015971664.1	159192	159868	XP_016627938.1
NW_015971664.1	160272	161162	XP_016627939.1
NW_015971664.1	161575	162067	XP_016627940.1
NW_015971664.1	162832	164053	XP_016627941.1
NW_015971664.1	164515	165592	XP_016627942.1
NW_015971664.1	167722	170028	XP_016627943.1
NW_015971664.1	172333	174058	XP_016627944.1
NW_015971664.1	174441	175377	XP_016627945.1
NW_015971664.1	176504	178278	XP_016627946.1
NW_015971664.1	179576	180913	XP_016627947.1
NW_015971664.1	181562	183154	XP_016627948.1
NW_015971664.1	183563	187241	XP_016627949.1
NW_015971664.1	188402	189524	XP_016627950.1
NW_015971664.1	189817	190713	XP_016627951.1
NW_015971664.1	191220	192001	XP_016627952.1
NW_015971664.1	193651	195481	XP_016627953.1
NW_015971664.1	204326	205894	XP_016627954.1
NW_015971664.1	213158	213902	XP_016627955.1
NW_015971664.1	214622	217105	XP_016627956.1
NW_015971664.1	218062	219452	XP_016627957.1
NW_015971664.1	220356	221079	XP_016627958.1
NW_015971664.1	221908	223015	XP_016627959.1
NW_015971664.1	224925	226492	XP_016627960.1
NW_015971664.1	227050	228650	XP_016627961.1
NW_015971664.1	229628	231665	XP_016627962.1
NW_015971664.1	232158	234246	XP_016627963.1
NW_015971664.1	234792	236454	XP_016627964.1
NW_015971664.1	237462	239167	XP_016627965.1
NW_015971664.1	241380	243552	XP_016627966.1
NW_015971664.1	244147	245437	XP_016627967.1
NW_015971664.1	245938	248614	XP_016627968.1
NW_015971664.1	249207	249753	XP_016627969.1
NW_015971664.1	249943	250875	XP_016627970.1
NW_015971664.1	251388	252867	XP_016627971.1
NW_015971664.1	253794	255735	XP_016627972.1
NW_015971664.1	256957	258788	XP_016627973.1
NW_015971664.1	259293	261176	XP_016627974.1
NW_015971664.1	262677	263204	XP_016627975.1
NW_015971664.1	263972	265130	XP_016627976.1
NW_015971664.1	266671	269701	XP_016627977.1
NW_015971664.1	270349	271370	XP_016627978.1
NW_015971664.1	271902	272288	XP_016627979.1
NW_015971664.1	273310	274658	XP_016627980.1
NW_015971664.1	275494	278662	XP_016627981.1
NW_015971664.1	279616	280564	XP_016627982.1
NW_015971664.1	281515	282674	XP_016627983.1
NW_015971664.1	282941	285837	XP_016627984.1
NW_015971664.1	286062	287708	XP_016627985.1
NW_015971664.1	288021	289176	XP_016627986.1
NW_015971664.1	289553	292008	XP_016627987.1
NW_015971664.1	292730	294587	XP_016627988.1
NW_015971664.1	294596	295919	XP_016627989.1
NW_015971664.1	296282	298838	XP_016627990.1
NW_015971664.1	299224	300657	XP_016627991.1
NW_015971664.1	300832	301876	XP_016627992.1
NW_015971664.1	303535	304453	XP_016627993.1
NW_015971664.1	307525	309007	XP_016627994.1
NW_015971664.1	310303	311950	XP_016627995.1
NW_015971664.1	313073	314033	XP_016627996.1
NW_015971664.1	317378	319714	XP_016627997.1
NW_015971664.1	321678	327286	XP_016627998.1
NW_015971664.1	328277	328568	XP_016627999.1
NW_015971664.1	329043	329997	XP_016628000.1
NW_015971664.1	330727	331066	XP_016628001.1
NW_015971664.1	331163	331872	XP_016628002.1
NW_015971664.1	332391	332859	XP_016628003.1
NW_015971664.1	333699	334944	XP_016628004.1
NW_015971664.1	334958	335924	XP_016628005.1
NW_015971664.1	336496	337249	XP_016628006.1
NW_015971664.1	338332	339882	XP_016628007.1
NW_015971664.1	341063	344108	XP_016628008.1
NW_015971664.1	344581	346853	XP_016628009.1
NW_015971664.1	347295	350583	XP_016628010.1
NW_015971664.1	350917	352231	XP_016628011.1
NW_015971664.1	352425	353415	XP_016628012.1
NW_015971664.1	354247	355102	XP_016628013.1
NW_015971664.1	355476	356797	XP_016628014.1
NW_015971664.1	357909	358695	XP_016628015.1
NW_015971664.1	361868	364811	XP_016628016.1
NW_015971664.1	366048	367917	XP_016628017.1
NW_015971664.1	369212	371230	XP_016628018.1
NW_015971664.1	372243	375751	XP_016628019.1
NW_015971664.1	376771	377689	XP_016628020.1
NW_015971664.1	379171	380207	XP_016628021.1
NW_015971664.1	381280	382783	XP_016628022.1
NW_015971664.1	383666	384470	XP_016628023.1
NW_015971665.1	2422	3884	XP_016627743.1
NW_015971665.1	11375	14024	XP_016627744.1
NW_015971665.1	15313	16311	XP_016627745.1
NW_015971665.1	16358	17678	XP_016627746.1
NW_015971665.1	18099	19152	XP_016627747.1
NW_015971665.1	21623	22904	XP_016627748.1
NW_015971665.1	22974	24939	XP_016627749.1
NW_015971665.1	25645	27475	XP_016627750.1
NW_015971665.1	28265	29954	XP_016627751.1
NW_015971665.1	30956	32086	XP_016627752.1
NW_015971665.1	33798	35582	XP_016627753.1
NW_015971665.1	36023	38523	XP_016627754.1
NW_015971665.1	38752	39679	XP_016627755.1
NW_015971665.1	40040	40439	XP_016627756.1
NW_015971665.1	40509	40889	XP_016627757.1
NW_015971665.1	41895	43296	XP_016627758.1
NW_015971665.1	44908	45142	XP_016627759.1
NW_015971665.1	46360	47346	XP_016627760.1
NW_015971665.1	48241	50224	XP_016627761.1
NW_015971665.1	51144	52390	XP_016627762.1
NW_015971665.1	53814	54783	XP_016627763.1
NW_015971665.1	57242	59392	XP_016627764.1
NW_015971665.1	60266	62240	XP_016627765.1
NW_015971665.1	65099	66295	XP_016627766.1
NW_015971665.1	70634	71629	XP_016627767.1
NW_015971665.1	71945	73506	XP_016627768.1
NW_015971665.1	76156	76966	XP_016627769.1
NW_015971665.1	77694	78219	XP_016627770.1
NW_015971665.1	78513	79293	XP_016627771.1
NW_015971665.1	79844	80485	XP_016627772.1
NW_015971665.1	80663	81294	XP_016627773.1
NW_015971665.1	85155	86568	XP_016627774.1
NW_015971665.1	87751	88894	XP_016627775.1
NW_015971665.1	88940	89915	XP_016627776.1
NW_015971665.1	90379	92374	XP_016627777.1
NW_015971665.1	93023	93437	XP_016627778.1
NW_015971665.1	93924	94539	XP_016627779.1
NW_015971665.1	94628	96144	XP_016627780.1
NW_015971665.1	96712	99424	XP_016627781.1
NW_015971665.1	99971	101967	XP_016627782.1
NW_015971665.1	104044	105103	XP_016627783.1
NW_015971665.1	107188	110533	XP_016627784.1
NW_015971665.1	112048	114859	XP_016627785.1
NW_015971665.1	115406	116087	XP_016627786.1
NW_015971665.1	116667	119061	XP_016627787.1
NW_015971665.1	120355	121765	XP_016627788.1
NW_015971665.1	122235	123706	XP_016627789.1
NW_015971665.1	125351	125975	XP_016627790.1
NW_015971665.1	126539	127140	XP_016627791.1
NW_015971665.1	127918	128427	XP_016627792.1
NW_015971665.1	128843	129739	XP_016627793.1
NW_015971665.1	129882	130699	XP_016627794.1
NW_015971665.1	132596	134889	XP_016627795.1
NW_015971665.1	136152	137001	XP_016627796.1
NW_015971665.1	137052	137580	XP_016627797.1
NW_015971665.1	138823	139012	XP_016627798.1
NW_015971665.1	139817	140639	XP_016627799.1
NW_015971665.1	140920	142324	XP_016627800.1
NW_015971665.1	142977	144642	XP_016627801.1
NW_015971665.1	145488	146349	XP_016627802.1
NW_015971665.1	146796	147578	XP_016627803.1
NW_015971665.1	148714	151605	XP_016627804.1
NW_015971665.1	152338	154057	XP_016627805.1
NW_015971665.1	154234	156345	XP_016627806.1
NW_015971665.1	158696	160748	XP_016627807.1
NW_015971665.1	163038	164130	XP_016627808.1
NW_015971665.1	165325	166582	XP_016627809.1
NW_015971665.1	167663	169470	XP_016627810.1
NW_015971665.1	170840	172416	XP_016627811.1
NW_015971665.1	172781	173796	XP_016627812.1
NW_015971665.1	173981	174854	XP_016627813.1
NW_015971665.1	176733	178701	XP_016627814.1
NW_015971665.1	179294	180965	XP_016627815.1
NW_015971665.1	182028	185954	XP_016627816.1
NW_015971665.1	186855	188687	XP_016627817.1
NW_015971665.1	189669	189948	XP_016627818.1
NW_015971665.1	189977	191042	XP_016627819.1
NW_015971665.1	191637	193780	XP_016627820.1
NW_015971665.1	193916	194355	XP_016627821.1
NW_015971665.1	204616	207135	XP_016627822.1
NW_015971665.1	213055	215468	XP_016627823.1
NW_015971665.1	218508	219272	XP_016627824.1
NW_015971665.1	220598	221471	XP_016627825.1
NW_015971665.1	222148	224758	XP_016627826.1
NW_015971665.1	225363	226941	XP_016627827.1
NW_015971665.1	227673	228716	XP_016627828.1
NW_015971665.1	230154	230949	XP_016627829.1
NW_015971665.1	231848	233729	XP_016627830.1
NW_015971665.1	234045	237453	XP_016627831.1
NW_015971665.1	237873	239927	XP_016627832.1
NW_015971665.1	240744	242040	XP_016627833.1
NW_015971665.1	242429	243305	XP_016627834.1
NW_015971665.1	243926	244560	XP_016627835.1
NW_015971665.1	246506	247442	XP_016627836.1
NW_015971665.1	248373	249459	XP_016627837.1
NW_015971665.1	251872	254619	XP_016627838.1
NW_015971665.1	254673	255222	XP_016627839.1
NW_015971665.1	259552	260042	XP_016627840.1
NW_015971665.1	260305	261386	XP_016627841.1
NW_015971665.1	261905	262740	XP_016627842.1
NW_015971665.1	263435	264917	XP_016627843.1
NW_015971665.1	265420	268359	XP_016627844.1
NW_015971665.1	269117	272006	XP_016627845.1
NW_015971665.1	272728	274387	XP_016627846.1
NW_015971665.1	274979	275207	XP_016627847.1
NW_015971665.1	275894	278037	XP_016627848.1
NW_015971665.1	278648	279919	XP_016627849.1
NW_015971665.1	281147	283184	XP_016627850.1
NW_015971665.1	283743	286362	XP_016627851.1
NW_015971665.1	287489	295603	XP_016627852.1
NW_015971665.1	299058	300130	XP_016627853.1
NW_015971665.1	301020	302460	XP_016627854.1
NW_015971665.1	302904	303921	XP_016627855.1
NW_015971665.1	304511	305459	XP_016627856.1
NW_015971665.1	306249	307095	XP_016627857.1
NW_015971665.1	307925	309446	XP_016627858.1
NW_015971665.1	310202	312119	XP_016627859.1
NW_015971665.1	313621	314530	XP_016627860.1
NW_015971665.1	314839	317224	XP_016627861.1
NW_015971665.1	317754	319133	XP_016627862.1
NW_015971665.1	319727	320835	XP_016627863.1
NW_015971665.1	321370	322577	XP_016627864.1
NW_015971665.1	322784	323265	XP_016627865.1
NW_015971665.1	323746	324510	XP_016627866.1
NW_015971665.1	326962	327266	XP_016627867.1
NW_015971665.1	328080	330103	XP_016627868.1
NW_015971665.1	330716	333254	XP_016627869.1
NW_015971665.1	336032	338469	XP_016627870.1
NW_015971665.1	339264	341999	XP_016627871.1
NW_015971665.1	343153	343832	XP_016627872.1
NW_015971665.1	345201	345705	XP_016627873.1
NW_015971665.1	346140	347576	XP_016627874.1
NW_015971665.1	350148	350796	XP_016627875.1
NW_015971665.1	352395	353295	XP_016627876.1
NW_015971665.1	359427	360770	XP_016627877.1
NW_015971665.1	363391	365294	XP_016627878.1
NW_015971665.1	366865	368573	XP_016627879.1
NW_015971665.1	370325	371766	XP_016627880.1
NW_015971665.1	372351	373004	XP_016627881.1
NW_015971665.1	374615	377399	XP_016627882.1
NW_015971666.1	2616	4415	XP_016627611.1
NW_015971666.1	5134	8152	XP_016627612.1
NW_015971666.1	9834	12290	XP_016627613.1
NW_015971666.1	13125	14837	XP_016627614.1
NW_015971666.1	15219	15677	XP_016627615.1
NW_015971666.1	20416	22973	XP_016627616.1
NW_015971666.1	24026	25413	XP_016627617.1
NW_015971666.1	26218	27928	XP_016627618.1
NW_015971666.1	29093	30704	XP_016627619.1
NW_015971666.1	31428	33548	XP_016627620.1
NW_015971666.1	33881	34921	XP_016627621.1
NW_015971666.1	35896	39295	XP_016627622.1
NW_015971666.1	39948	41178	XP_016627623.1
NW_015971666.1	43133	44060	XP_016627624.1
NW_015971666.1	45576	45891	XP_016627625.1
NW_015971666.1	48980	50964	XP_016627626.1
NW_015971666.1	51214	52021	XP_016627627.1
NW_015971666.1	53208	54344	XP_016627628.1
NW_015971666.1	55017	56250	XP_016627629.1
NW_015971666.1	56297	56815	XP_016627630.1
NW_015971666.1	57138	58217	XP_016627631.1
NW_015971666.1	58657	59690	XP_016627632.1
NW_015971666.1	60188	61298	XP_016627633.1
NW_015971666.1	61974	63495	XP_016627634.1
NW_015971666.1	63987	65243	XP_016627635.1
NW_015971666.1	65433	67487	XP_016627636.1
NW_015971666.1	68436	70047	XP_016627637.1
NW_015971666.1	71983	74519	XP_016627638.1
NW_015971666.1	75249	79427	XP_016627639.1
NW_015971666.1	79942	81166	XP_016627640.1
NW_015971666.1	82018	85486	XP_016627641.1
NW_015971666.1	86422	86896	XP_016627642.1
NW_015971666.1	87363	89216	XP_016627643.1
NW_015971666.1	90304	91976	XP_016627644.1
NW_015971666.1	93759	95212	XP_016627645.1
NW_015971666.1	98341	98841	XP_016627646.1
NW_015971666.1	99037	99487	XP_016627647.1
NW_015971666.1	99851	103304	XP_016627648.1
NW_015971666.1	103667	105611	XP_016627649.1
NW_015971666.1	106029	107524	XP_016627650.1
NW_015971666.1	108182	109655	XP_016627651.1
NW_015971666.1	109920	110723	XP_016627652.1
NW_015971666.1	111989	112981	XP_016627653.1
NW_015971666.1	113768	115211	XP_016627654.1
NW_015971666.1	116684	117200	XP_016627655.1
NW_015971666.1	117875	119126	XP_016627656.1
NW_015971666.1	119662	120640	XP_016627657.1
NW_015971666.1	123960	125478	XP_016627658.1
NW_015971666.1	126548	127915	XP_016627659.1
NW_015971666.1	128910	129924	XP_016627660.1
NW_015971666.1	130624	132091	XP_016627661.1
NW_015971666.1	132730	133537	XP_016627662.1
NW_015971666.1	135167	137966	XP_016627663.1
NW_015971666.1	139513	140638	XP_016627664.1
NW_015971666.1	141034	141769	XP_016627665.1
NW_015971666.1	142144	144611	XP_016627666.1
NW_015971666.1	145326	147223	XP_016627667.1
NW_015971666.1	148824	150888	XP_016627668.1
NW_015971666.1	153373	153955	XP_016627669.1
NW_015971666.1	155350	156424	XP_016627670.1
NW_015971666.1	158000	159305	XP_016627671.1
NW_015971666.1	161443	161867	XP_016627672.1
NW_015971666.1	165001	166452	XP_016627673.1
NW_015971666.1	167110	168683	XP_016627674.1
NW_015971666.1	168919	170069	XP_016627675.1
NW_015971666.1	170279	171017	XP_016627676.1
NW_015971666.1	171682	173611	XP_016627677.1
NW_015971666.1	175272	177363	XP_016627678.1
NW_015971666.1	180750	182322	XP_016627679.1
NW_015971666.1	186913	188572	XP_016627680.1
NW_015971666.1	190720	191488	XP_016627681.1
NW_015971666.1	191629	193489	XP_016627682.1
NW_015971666.1	193957	195595	XP_016627683.1
NW_015971666.1	195837	196997	XP_016627684.1
NW_015971666.1	201059	201419	XP_016627685.1
NW_015971666.1	202139	203603	XP_016627686.1
NW_015971666.1	203737	204376	XP_016627687.1
NW_015971666.1	204606	205289	XP_016627688.1
NW_015971666.1	205594	206549	XP_016627689.1
NW_015971666.1	206901	208389	XP_016627690.1
NW_015971666.1	208745	212062	XP_016627691.1
NW_015971666.1	213329	215921	XP_016627692.1
NW_015971666.1	216523	217726	XP_016627693.1
NW_015971666.1	219219	221252	XP_016627694.1
NW_015971666.1	222383	223907	XP_016627695.1
NW_015971666.1	224702	228738	XP_016627696.1
NW_015971666.1	229527	231169	XP_016627697.1
NW_015971666.1	232735	234109	XP_016627698.1
NW_015971666.1	235011	237275	XP_016627699.1
NW_015971666.1	237490	238199	XP_016627700.1
NW_015971666.1	238643	242738	XP_016627701.1
NW_015971666.1	243218	244200	XP_016627702.1
NW_015971666.1	244541	245128	XP_016627703.1
NW_015971666.1	246056	246989	XP_016627704.1
NW_015971666.1	247239	250894	XP_016627705.1
NW_015971666.1	251179	252230	XP_016627706.1
NW_015971666.1	252462	254631	XP_016627707.1
NW_015971666.1	255515	256658	XP_016627708.1
NW_015971666.1	257449	258268	XP_016627709.1
NW_015971666.1	258877	260845	XP_016627710.1
NW_015971666.1	261291	262979	XP_016627711.1
NW_015971666.1	263555	265466	XP_016627712.1
NW_015971666.1	265749	269267	XP_016627713.1
NW_015971666.1	272207	273797	XP_016627714.1
NW_015971666.1	274163	275445	XP_016627715.1
NW_015971666.1	275837	278602	XP_016627716.1
NW_015971666.1	278938	279826	XP_016627717.1
NW_015971666.1	280189	281481	XP_016627718.1
NW_015971666.1	282418	284398	XP_016627719.1
NW_015971666.1	285574	287726	XP_016627720.1
NW_015971666.1	288199	290374	XP_016627721.1
NW_015971666.1	290770	291106	XP_016627722.1
NW_015971666.1	291143	291578	XP_016627723.1
NW_015971666.1	292870	294765	XP_016627724.1
NW_015971666.1	295332	296186	XP_016627725.1
NW_015971666.1	297045	298690	XP_016627726.1
NW_015971666.1	299311	300472	XP_016627727.1
NW_015971666.1	301798	303118	XP_016627728.1
NW_015971666.1	304185	304936	XP_016627729.1
NW_015971666.1	305723	306560	XP_016627730.1
NW_015971666.1	306987	309292	XP_016627731.1
NW_015971666.1	310158	310963	XP_016627732.1
NW_015971666.1	311530	313843	XP_016627733.1
NW_015971666.1	314180	315278	XP_016627734.1
NW_015971666.1	316608	319626	XP_016627735.1
NW_015971666.1	320385	321348	XP_016627736.1
NW_015971666.1	322109	322898	XP_016627737.1
NW_015971666.1	323545	325491	XP_016627738.1
NW_015971666.1	326073	327400	XP_016627739.1
NW_015971666.1	330292	331587	XP_016627740.1
NW_015971666.1	331868	332819	XP_016627741.1
NW_015971666.1	333697	334538	XP_016627742.1
NW_015971667.1	102	510	XP_016627502.1
NW_015971667.1	1742	2469	XP_016627503.1
NW_015971667.1	6022	6681	XP_016627504.1
NW_015971667.1	7986	10211	XP_016627505.1
NW_015971667.1	13527	14298	XP_016627506.1
NW_015971667.1	15820	16472	XP_016627507.1
NW_015971667.1	17979	21432	XP_016627508.1
NW_015971667.1	25948	26281	XP_016627509.1
NW_015971667.1	30570	32612	XP_016627510.1
NW_015971667.1	34183	35206	XP_016627511.1
NW_015971667.1	35664	36198	XP_016627512.1
NW_015971667.1	38408	40210	XP_016627513.1
NW_015971667.1	42155	47183	XP_016627514.1
NW_015971667.1	47763	49593	XP_016627515.1
NW_015971667.1	49703	51413	XP_016627516.1
NW_015971667.1	52152	53817	XP_016627517.1
NW_015971667.1	54359	55959	XP_016627518.1
NW_015971667.1	56848	58866	XP_016627519.1
NW_015971667.1	59416	63495	XP_016627520.1
NW_015971667.1	64573	66154	XP_016627521.1
NW_015971667.1	66972	68093	XP_016627522.1
NW_015971667.1	68441	69926	XP_016627523.1
NW_015971667.1	70450	72548	XP_016627524.1
NW_015971667.1	73803	77022	XP_016627525.1
NW_015971667.1	78328	79104	XP_016627526.1
NW_015971667.1	79304	79760	XP_016627527.1
NW_015971667.1	80423	82613	XP_016627528.1
NW_015971667.1	82947	85168	XP_016627529.1
NW_015971667.1	86399	88040	XP_016627530.1
NW_015971667.1	88377	89424	XP_016627531.1
NW_015971667.1	90478	91651	XP_016627532.1
NW_015971667.1	92200	94247	XP_016627533.1
NW_015971667.1	94573	95638	XP_016627534.1
NW_015971667.1	96897	98526	XP_016627535.1
NW_015971667.1	98878	100411	XP_016627536.1
NW_015971667.1	101699	103745	XP_016627537.1
NW_015971667.1	103930	106639	XP_016627538.1
NW_015971667.1	107565	108096	XP_016627539.1
NW_015971667.1	113566	114624	XP_016627540.1
NW_015971667.1	122877	125520	XP_016627541.1
NW_015971667.1	126635	128036	XP_016627542.1
NW_015971667.1	128621	129080	XP_016627543.1
NW_015971667.1	130598	131813	XP_016627544.1
NW_015971667.1	134251	135992	XP_016627545.1
NW_015971667.1	136703	138905	XP_016627546.1
NW_015971667.1	139811	140900	XP_016627547.1
NW_015971667.1	141566	144118	XP_016627548.1
NW_015971667.1	145591	148183	XP_016627549.1
NW_015971667.1	148716	150654	XP_016627550.1
NW_015971667.1	151396	156022	XP_016627551.1
NW_015971667.1	157402	159949	XP_016627552.1
NW_015971667.1	160901	162043	XP_016627553.1
NW_015971667.1	163325	163740	XP_016627554.1
NW_015971667.1	164650	166249	XP_016627555.1
NW_015971667.1	166672	167502	XP_016627556.1
NW_015971667.1	168623	169805	XP_016627557.1
NW_015971667.1	171209	172291	XP_016627558.1
NW_015971667.1	174518	176288	XP_016627559.1
NW_015971667.1	176833	178277	XP_016627560.1
NW_015971667.1	178788	181049	XP_016627561.1
NW_015971667.1	182553	183325	XP_016627562.1
NW_015971667.1	184021	185146	XP_016627563.1
NW_015971667.1	185610	188340	XP_016627564.1
NW_015971667.1	188975	191452	XP_016627565.1
NW_015971667.1	192848	194618	XP_016627566.1
NW_015971667.1	195291	196168	XP_016627567.1
NW_015971667.1	196494	198083	XP_016627568.1
NW_015971667.1	198737	200963	XP_016627569.1
NW_015971667.1	201567	205137	XP_016627570.1
NW_015971667.1	206363	207032	XP_016627571.1
NW_015971667.1	207544	209939	XP_016627572.1
NW_015971667.1	211261	212815	XP_016627573.1
NW_015971667.1	215190	216564	XP_016627574.1
NW_015971667.1	217019	217788	XP_016627575.1
NW_015971667.1	219551	220524	XP_016627576.1
NW_015971667.1	223871	226282	XP_016627577.1
NW_015971667.1	235546	237401	XP_016627578.1
NW_015971667.1	238245	238689	XP_016627579.1
NW_015971667.1	239422	241342	XP_016627580.1
NW_015971667.1	241984	243475	XP_016627581.1
NW_015971667.1	243734	246496	XP_016627582.1
NW_015971667.1	246761	247795	XP_016627583.1
NW_015971667.1	248255	249634	XP_016627584.1
NW_015971667.1	250278	250929	XP_016627585.1
NW_015971667.1	250962	253560	XP_016627586.1
NW_015971667.1	255378	256028	XP_016627587.1
NW_015971667.1	258697	260723	XP_016627588.1
NW_015971667.1	262679	263911	XP_016627589.1
NW_015971667.1	266239	268117	XP_016627590.1
NW_015971667.1	275445	276559	XP_016627591.1
NW_015971667.1	283466	285377	XP_016627592.1
NW_015971667.1	285742	288064	XP_016627593.1
NW_015971667.1	288850	289740	XP_016627594.1
NW_015971667.1	290367	292083	XP_016627595.1
NW_015971667.1	292860	295038	XP_016627596.1
NW_015971667.1	295619	297743	XP_016627597.1
NW_015971667.1	298278	299420	XP_016627598.1
NW_015971667.1	299748	300592	XP_016627599.1
NW_015971667.1	300967	303443	XP_016627600.1
NW_015971667.1	304043	305486	XP_016627601.1
NW_015971667.1	306280	306771	XP_016627602.1
NW_015971667.1	307306	308461	XP_016627603.1
NW_015971667.1	308935	313525	XP_016627604.1
NW_015971667.1	314008	314777	XP_016627605.1
NW_015971667.1	316002	317062	XP_016627606.1
NW_015971667.1	318821	322073	XP_016627607.1
NW_015971667.1	324491	325417	XP_016627608.1
NW_015971667.1	325742	329229	XP_016627609.1
NW_015971667.1	330012	331874	XP_016627610.1
NW_015971668.1	2905	4689	XP_016627388.1
NW_015971668.1	4995	7059	XP_016627389.1
NW_015971668.1	7759	9441	XP_016627390.1
NW_015971668.1	9831	10984	XP_016627391.1
NW_015971668.1	11408	12760	XP_016627392.1
NW_015971668.1	15093	16152	XP_016627393.1
NW_015971668.1	17541	19364	XP_016627394.1
NW_015971668.1	20110	22215	XP_016627395.1
NW_015971668.1	22367	23909	XP_016627396.1
NW_015971668.1	24357	25464	XP_016627397.1
NW_015971668.1	25840	26305	XP_016627398.1
NW_015971668.1	29837	31607	XP_016627399.1
NW_015971668.1	31816	34787	XP_016627400.1
NW_015971668.1	35320	38068	XP_016627401.1
NW_015971668.1	40149	42397	XP_016627402.1
NW_015971668.1	44678	48143	XP_016627403.1
NW_015971668.1	49488	50430	XP_016627404.1
NW_015971668.1	51080	52532	XP_016627405.1
NW_015971668.1	53366	53879	XP_016627406.1
NW_015971668.1	55161	56894	XP_016627407.1
NW_015971668.1	56999	57997	XP_016627408.1
NW_015971668.1	58621	61725	XP_016627409.1
NW_015971668.1	64150	65651	XP_016627410.1
NW_015971668.1	65805	67818	XP_016627411.1
NW_015971668.1	68919	69818	XP_016627412.1
NW_015971668.1	70318	71748	XP_016627413.1
NW_015971668.1	72002	76016	XP_016627414.1
NW_015971668.1	77868	84254	XP_016627415.1
NW_015971668.1	84619	87694	XP_016627416.1
NW_015971668.1	88251	88998	XP_016627417.1
NW_015971668.1	90343	91948	XP_016627418.1
NW_015971668.1	93097	95160	XP_016627419.1
NW_015971668.1	95969	97806	XP_016627420.1
NW_015971668.1	100567	103237	XP_016627421.1
NW_015971668.1	105042	106967	XP_016627422.1
NW_015971668.1	108021	110283	XP_016627423.1
NW_015971668.1	111098	115144	XP_016627424.1
NW_015971668.1	116358	117113	XP_016627425.1
NW_015971668.1	117218	117461	XP_016627426.1
NW_015971668.1	118315	120511	XP_016627427.1
NW_015971668.1	122302	123784	XP_016627428.1
NW_015971668.1	124201	125524	XP_016627429.1
NW_015971668.1	126731	127280	XP_016627430.1
NW_015971668.1	127396	128062	XP_016627431.1
NW_015971668.1	128893	130136	XP_016627432.1
NW_015971668.1	130512	131814	XP_016627433.1
NW_015971668.1	132552	133103	XP_016627434.1
NW_015971668.1	133257	133996	XP_016627435.1
NW_015971668.1	134833	135752	XP_016627436.1
NW_015971668.1	136219	136809	XP_016627437.1
NW_015971668.1	137664	139248	XP_016627438.1
NW_015971668.1	140493	141872	XP_016627439.1
NW_015971668.1	142419	144848	XP_016627440.1
NW_015971668.1	145385	149806	XP_016627441.1
NW_015971668.1	150499	153181	XP_016627442.1
NW_015971668.1	154805	156860	XP_016627443.1
NW_015971668.1	157756	158335	XP_016627444.1
NW_015971668.1	159957	165789	XP_016627445.1
NW_015971668.1	167600	171033	XP_016627446.1
NW_015971668.1	172192	174862	XP_016627447.1
NW_015971668.1	175769	177481	XP_016627448.1
NW_015971668.1	178105	180157	XP_016627449.1
NW_015971668.1	182018	182885	XP_016627450.1
NW_015971668.1	183191	184031	XP_016627451.1
NW_015971668.1	185318	186401	XP_016627452.1
NW_015971668.1	186622	189516	XP_016627453.1
NW_015971668.1	190181	191540	XP_016627454.1
NW_015971668.1	195012	195562	XP_016627455.1
NW_015971668.1	197842	202459	XP_016627456.1
NW_015971668.1	203258	204743	XP_016627457.1
NW_015971668.1	206633	207314	XP_016627458.1
NW_015971668.1	208234	209806	XP_016627459.1
NW_015971668.1	210551	212548	XP_016627460.1
NW_015971668.1	213604	215072	XP_016627461.1
NW_015971668.1	215508	217080	XP_016627462.1
NW_015971668.1	219000	220428	XP_016627463.1
NW_015971668.1	221792	222572	XP_016627464.1
NW_015971668.1	223167	224987	XP_016627465.1
NW_015971668.1	225343	226132	XP_016627466.1
NW_015971668.1	226925	228008	XP_016627467.1
NW_015971668.1	228655	230366	XP_016627468.1
NW_015971668.1	230774	231753	XP_016627469.1
NW_015971668.1	235081	236419	XP_016627470.1
NW_015971668.1	236867	238829	XP_016627471.1
NW_015971668.1	239575	240658	XP_016627472.1
NW_015971668.1	241358	242749	XP_016627473.1
NW_015971668.1	243355	245372	XP_016627474.1
NW_015971668.1	246394	247666	XP_016627475.1
NW_015971668.1	249020	249444	XP_016627476.1
NW_015971668.1	250345	251410	XP_016627477.1
NW_015971668.1	252433	254114	XP_016627478.1
NW_015971668.1	256133	258041	XP_016627479.1
NW_015971668.1	259194	262161	XP_016627480.1
NW_015971668.1	263586	265851	XP_016627481.1
NW_015971668.1	266957	268040	XP_016627482.1
NW_015971668.1	268516	270550	XP_016627483.1
NW_015971668.1	272050	272584	XP_016627484.1
NW_015971668.1	275178	275373	XP_016627485.1
NW_015971668.1	279558	280149	XP_016627486.1
NW_015971668.1	283588	285227	XP_016627487.1
NW_015971668.1	287093	290753	XP_016627488.1
NW_015971668.1	291469	292449	XP_016627489.1
NW_015971668.1	293145	295785	XP_016627490.1
NW_015971668.1	296809	297682	XP_016627491.1
NW_015971668.1	298775	299453	XP_016627492.1
NW_015971668.1	301559	305012	XP_016627493.1
NW_015971668.1	305934	307017	XP_016627494.1
NW_015971668.1	307318	308201	XP_016627495.1
NW_015971668.1	309233	309635	XP_016627496.1
NW_015971668.1	310957	315148	XP_016627497.1
NW_015971668.1	316915	317813	XP_016627498.1
NW_015971668.1	318632	320440	XP_016627499.1
NW_015971668.1	320847	322257	XP_016627500.1
NW_015971668.1	322980	324155	XP_016627501.1
NW_015971669.1	1394	2387	XP_016627291.1
NW_015971669.1	2913	4029	XP_016627292.1
NW_015971669.1	4982	5456	XP_016627293.1
NW_015971669.1	6326	7679	XP_016627294.1
NW_015971669.1	9066	10059	XP_016627295.1
NW_015971669.1	10211	11234	XP_016627296.1
NW_015971669.1	12050	13963	XP_016627297.1
NW_015971669.1	14509	19492	XP_016627298.1
NW_015971669.1	22502	23438	XP_016627299.1
NW_015971669.1	24021	26317	XP_016627300.1
NW_015971669.1	27541	29077	XP_016627301.1
NW_015971669.1	29303	31523	XP_016627302.1
NW_015971669.1	32554	34167	XP_016627303.1
NW_015971669.1	36101	37535	XP_016627304.1
NW_015971669.1	38003	38591	XP_016627305.1
NW_015971669.1	39001	39840	XP_016627306.1
NW_015971669.1	41136	42205	XP_016627307.1
NW_015971669.1	43988	45068	XP_016627308.1
NW_015971669.1	47000	48832	XP_016627309.1
NW_015971669.1	52946	54347	XP_016627310.1
NW_015971669.1	55395	56812	XP_016627311.1
NW_015971669.1	60035	61719	XP_016627312.1
NW_015971669.1	62720	64393	XP_016627313.1
NW_015971669.1	66772	68767	XP_016627314.1
NW_015971669.1	69846	70250	XP_016627315.1
NW_015971669.1	71417	72731	XP_016627316.1
NW_015971669.1	73494	75010	XP_016627317.1
NW_015971669.1	75284	77380	XP_016627318.1
NW_015971669.1	78099	80061	XP_016627319.1
NW_015971669.1	82138	82960	XP_016627320.1
NW_015971669.1	84450	86202	XP_016627321.1
NW_015971669.1	86506	88409	XP_016627322.1
NW_015971669.1	88669	89837	XP_016627323.1
NW_015971669.1	91174	94291	XP_016627324.1
NW_015971669.1	95365	98048	XP_016627325.1
NW_015971669.1	99938	101372	XP_016627326.1
NW_015971669.1	102731	106259	XP_016627327.1
NW_015971669.1	110638	113057	XP_016627328.1
NW_015971669.1	113718	115592	XP_016627329.1
NW_015971669.1	116271	119640	XP_016627330.1
NW_015971669.1	119893	121021	XP_016627331.1
NW_015971669.1	122870	123631	XP_016627332.1
NW_015971669.1	126023	128581	XP_016627333.1
NW_015971669.1	129669	133446	XP_016627334.1
NW_015971669.1	134039	135875	XP_016627335.1
NW_015971669.1	138051	139563	XP_016627336.1
NW_015971669.1	140603	142248	XP_016627337.1
NW_015971669.1	143178	148589	XP_016627338.1
NW_015971669.1	149742	151119	XP_016627339.1
NW_015971669.1	152547	153417	XP_016627340.1
NW_015971669.1	154019	154746	XP_016627341.1
NW_015971669.1	157274	157833	XP_016627342.1
NW_015971669.1	158781	159786	XP_016627343.1
NW_015971669.1	160619	162798	XP_016627344.1
NW_015971669.1	163681	164506	XP_016627345.1
NW_015971669.1	165375	166749	XP_016627346.1
NW_015971669.1	167452	169472	XP_016627347.1
NW_015971669.1	170532	172335	XP_016627348.1
NW_015971669.1	172732	173831	XP_016627349.1
NW_015971669.1	175982	176217	XP_016627350.1
NW_015971669.1	176356	177451	XP_016627351.1
NW_015971669.1	177716	179375	XP_016627352.1
NW_015971669.1	181480	184108	XP_016627353.1
NW_015971669.1	184862	187862	XP_016627354.1
NW_015971669.1	194269	195059	XP_016627355.1
NW_015971669.1	196474	198353	XP_016627356.1
NW_015971669.1	201101	202025	XP_016627357.1
NW_015971669.1	205593	206310	XP_016627358.1
NW_015971669.1	207671	209621	XP_016627359.1
NW_015971669.1	210449	212299	XP_016627360.1
NW_015971669.1	212400	213312	XP_016627361.1
NW_015971669.1	214705	215810	XP_016627362.1
NW_015971669.1	216672	217731	XP_016627363.1
NW_015971669.1	218870	219428	XP_016627364.1
NW_015971669.1	224601	224913	XP_016627365.1
NW_015971669.1	228464	230039	XP_016627366.1
NW_015971669.1	230310	232356	XP_016627367.1
NW_015971669.1	232534	232720	XP_016627368.1
NW_015971669.1	233776	236320	XP_016627369.1
NW_015971669.1	237902	239105	XP_016627370.1
NW_015971669.1	248700	250358	XP_016627371.1
NW_015971669.1	255689	257371	XP_016627372.1
NW_015971669.1	258072	259686	XP_016627373.1
NW_015971669.1	260431	262210	XP_016627374.1
NW_015971669.1	263666	265337	XP_016627375.1
NW_015971669.1	266503	269068	XP_016627376.1
NW_015971669.1	269942	272972	XP_016627377.1
NW_015971669.1	273264	279015	XP_016627378.1
NW_015971669.1	279415	282646	XP_016627379.1
NW_015971669.1	283219	283696	XP_016627380.1
NW_015971669.1	284314	288959	XP_016627381.1
NW_015971669.1	289517	290111	XP_016627382.1
NW_015971669.1	290543	291754	XP_016627383.1
NW_015971669.1	293088	294012	XP_016627384.1
NW_015971669.1	294744	297141	XP_016627385.1
NW_015971669.1	297691	299809	XP_016627386.1
NW_015971669.1	300297	301920	XP_016627387.1
NW_015971670.1	51	3014	XP_016627187.1
NW_015971670.1	4103	7697	XP_016627188.1
NW_015971670.1	10393	12481	XP_016627189.1
NW_015971670.1	13662	15402	XP_016627190.1
NW_015971670.1	21280	23001	XP_016627191.1
NW_015971670.1	23261	24515	XP_016627192.1
NW_015971670.1	26971	28597	XP_016627193.1
NW_015971670.1	29234	30368	XP_016627194.1
NW_015971670.1	31204	33376	XP_016627195.1
NW_015971670.1	34711	35104	XP_016627196.1
NW_015971670.1	36594	38465	XP_016627197.1
NW_015971670.1	38852	40688	XP_016627198.1
NW_015971670.1	42103	46574	XP_016627199.1
NW_015971670.1	47888	49430	XP_016627200.1
NW_015971670.1	50179	51565	XP_016627201.1
NW_015971670.1	57278	63212	XP_016627202.1
NW_015971670.1	63887	64370	XP_016627203.1
NW_015971670.1	64548	65424	XP_016627204.1
NW_015971670.1	65910	66522	XP_016627205.1
NW_015971670.1	71436	72753	XP_016627206.1
NW_015971670.1	74688	75973	XP_016627207.1
NW_015971670.1	76481	77912	XP_016627208.1
NW_015971670.1	78486	80181	XP_016627209.1
NW_015971670.1	81062	81800	XP_016627210.1
NW_015971670.1	82399	84830	XP_016627211.1
NW_015971670.1	85361	86195	XP_016627212.1
NW_015971670.1	87411	90320	XP_016627213.1
NW_015971670.1	90833	91636	XP_016627214.1
NW_015971670.1	92708	93780	XP_016627215.1
NW_015971670.1	97081	98040	XP_016627216.1
NW_015971670.1	98822	99530	XP_016627217.1
NW_015971670.1	100088	103259	XP_016627218.1
NW_015971670.1	104402	107609	XP_016627219.1
NW_015971670.1	107922	110231	XP_016627220.1
NW_015971670.1	111280	112208	XP_016627221.1
NW_015971670.1	112687	113445	XP_016627222.1
NW_015971670.1	114646	115999	XP_016627223.1
NW_015971670.1	117014	118374	XP_016627224.1
NW_015971670.1	119301	120371	XP_016627225.1
NW_015971670.1	121087	122215	XP_016627226.1
NW_015971670.1	123383	124955	XP_016627227.1
NW_015971670.1	126150	126456	XP_016627228.1
NW_015971670.1	127297	128237	XP_016627229.1
NW_015971670.1	128600	129313	XP_016627230.1
NW_015971670.1	130424	133066	XP_016627231.1
NW_015971670.1	136373	137318	XP_016627232.1
NW_015971670.1	138230	139769	XP_016627233.1
NW_015971670.1	142726	145979	XP_016627234.1
NW_015971670.1	147303	148260	XP_016627235.1
NW_015971670.1	150071	155069	XP_016627236.1
NW_015971670.1	155796	156847	XP_016627237.1
NW_015971670.1	161027	161808	XP_016627238.1
NW_015971670.1	166650	168155	XP_016627239.1
NW_015971670.1	168618	169425	XP_016627240.1
NW_015971670.1	172958	176978	XP_016627241.1
NW_015971670.1	179469	180772	XP_016627242.1
NW_015971670.1	181178	182227	XP_016627243.1
NW_015971670.1	182833	183379	XP_016627244.1
NW_015971670.1	184283	185210	XP_016627245.1
NW_015971670.1	185381	186269	XP_016627246.1
NW_015971670.1	187549	189140	XP_016627247.1
NW_015971670.1	190163	193288	XP_016627248.1
NW_015971670.1	195384	196326	XP_016627249.1
NW_015971670.1	197469	199908	XP_016627250.1
NW_015971670.1	201584	204839	XP_016627251.1
NW_015971670.1	205618	206269	XP_016627252.1
NW_015971670.1	207686	208267	XP_016627253.1
NW_015971670.1	208711	209800	XP_016627254.1
NW_015971670.1	210179	211157	XP_016627255.1
NW_015971670.1	213072	213425	XP_016627256.1
NW_015971670.1	216290	217176	XP_016627257.1
NW_015971670.1	218117	219767	XP_016627258.1
NW_015971670.1	220287	221642	XP_016627259.1
NW_015971670.1	222002	224939	XP_016627260.1
NW_015971670.1	225501	228890	XP_016627261.1
NW_015971670.1	229738	232167	XP_016627262.1
NW_015971670.1	232559	232907	XP_016627263.1
NW_015971670.1	233526	233832	XP_016627264.1
NW_015971670.1	234609	234855	XP_016627265.1
NW_015971670.1	236602	237001	XP_016627266.1
NW_015971670.1	238053	239507	XP_016627267.1
NW_015971670.1	240249	241512	XP_016627268.1
NW_015971670.1	243073	243454	XP_016627269.1
NW_015971670.1	244319	245540	XP_016627270.1
NW_015971670.1	246517	247540	XP_016627271.1
NW_015971670.1	250189	251833	XP_016627272.1
NW_015971670.1	252525	253346	XP_016627273.1
NW_015971670.1	253436	255995	XP_016627274.1
NW_015971670.1	256914	259174	XP_016627275.1
NW_015971670.1	259487	261218	XP_016627276.1
NW_015971670.1	261437	263297	XP_016627277.1
NW_015971670.1	264177	266399	XP_016627278.1
NW_015971670.1	266901	268777	XP_016627279.1
NW_015971670.1	270088	271231	XP_016627280.1
NW_015971670.1	272107	272674	XP_016627281.1
NW_015971670.1	274026	275096	XP_016627282.1
NW_015971670.1	276064	279015	XP_016627283.1
NW_015971670.1	283084	284075	XP_016627284.1
NW_015971670.1	286500	289487	XP_016627285.1
NW_015971670.1	290189	291247	XP_016627286.1
NW_015971670.1	292146	292800	XP_016627287.1
NW_015971670.1	293562	294405	XP_016627288.1
NW_015971670.1	294773	296678	XP_016627289.1
NW_015971670.1	298104	299010	XP_016627290.1
NW_015971671.1	258	4737	XP_016627075.1
NW_015971671.1	7048	7828	XP_016627076.1
NW_015971671.1	8404	10261	XP_016627077.1
NW_015971671.1	11225	13168	XP_016627078.1
NW_015971671.1	13821	15494	XP_016627079.1
NW_015971671.1	16237	17922	XP_016627080.1
NW_015971671.1	20522	22616	XP_016627081.1
NW_015971671.1	23357	25505	XP_016627082.1
NW_015971671.1	26750	28188	XP_016627083.1
NW_015971671.1	29175	30736	XP_016627084.1
NW_015971671.1	31529	32118	XP_016627085.1
NW_015971671.1	32579	34176	XP_016627086.1
NW_015971671.1	36129	40510	XP_016627087.1
NW_015971671.1	41246	42961	XP_016627088.1
NW_015971671.1	43359	44123	XP_016627089.1
NW_015971671.1	44129	46385	XP_016627090.1
NW_015971671.1	47015	48108	XP_016627091.1
NW_015971671.1	51226	53377	XP_016627092.1
NW_015971671.1	54047	56544	XP_016627093.1
NW_015971671.1	57984	60457	XP_016627094.1
NW_015971671.1	61643	63553	XP_016627095.1
NW_015971671.1	63654	64756	XP_016627096.1
NW_015971671.1	65010	66102	XP_016627097.1
NW_015971671.1	66727	69370	XP_016627098.1
NW_015971671.1	70540	71572	XP_016627099.1
NW_015971671.1	73125	73809	XP_016627100.1
NW_015971671.1	74048	79039	XP_016627101.1
NW_015971671.1	79561	80741	XP_016627102.1
NW_015971671.1	82173	84017	XP_016627103.1
NW_015971671.1	85077	87592	XP_016627104.1
NW_015971671.1	89092	91067	XP_016627105.1
NW_015971671.1	93061	95098	XP_016627106.1
NW_015971671.1	96260	98310	XP_016627107.1
NW_015971671.1	98730	100061	XP_016627108.1
NW_015971671.1	101797	104374	XP_016627109.1
NW_015971671.1	104825	105101	XP_016627110.1
NW_015971671.1	105857	107675	XP_016627111.1
NW_015971671.1	109571	111530	XP_016627112.1
NW_015971671.1	112223	113432	XP_016627113.1
NW_015971671.1	113716	114613	XP_016627114.1
NW_015971671.1	115339	116927	XP_016627115.1
NW_015971671.1	117139	119018	XP_016627116.1
NW_015971671.1	119789	120865	XP_016627117.1
NW_015971671.1	121478	123127	XP_016627118.1
NW_015971671.1	123745	125872	XP_016627119.1
NW_015971671.1	126573	127459	XP_016627120.1
NW_015971671.1	128345	128957	XP_016627121.1
NW_015971671.1	129415	130381	XP_016627122.1
NW_015971671.1	130514	131767	XP_016627123.1
NW_015971671.1	132265	133240	XP_016627124.1
NW_015971671.1	134445	135383	XP_016627125.1
NW_015971671.1	136423	137292	XP_016627126.1
NW_015971671.1	137821	138508	XP_016627127.1
NW_015971671.1	138853	140557	XP_016627128.1
NW_015971671.1	141644	144616	XP_016627129.1
NW_015971671.1	145242	145934	XP_016627130.1
NW_015971671.1	146926	149041	XP_016627131.1
NW_015971671.1	149662	152041	XP_016627132.1
NW_015971671.1	152565	153811	XP_016627133.1
NW_015971671.1	154595	156587	XP_016627134.1
NW_015971671.1	157624	164338	XP_016627135.1
NW_015971671.1	165433	167073	XP_016627136.1
NW_015971671.1	169291	170455	XP_016627137.1
NW_015971671.1	170750	171632	XP_016627138.1
NW_015971671.1	171907	173149	XP_016627139.1
NW_015971671.1	174142	174745	XP_016627140.1
NW_015971671.1	175693	176112	XP_016627141.1
NW_015971671.1	176587	177714	XP_016627142.1
NW_015971671.1	178343	179929	XP_016627143.1
NW_015971671.1	181180	182104	XP_016627144.1
NW_015971671.1	182870	184076	XP_016627145.1
NW_015971671.1	185319	187254	XP_016627146.1
NW_015971671.1	187735	188839	XP_016627147.1
NW_015971671.1	189526	191995	XP_016627148.1
NW_015971671.1	192895	193486	XP_016627149.1
NW_015971671.1	193937	195811	XP_016627150.1
NW_015971671.1	197026	197887	XP_016627151.1
NW_015971671.1	198389	200259	XP_016627152.1
NW_015971671.1	200917	202324	XP_016627153.1
NW_015971671.1	202383	204909	XP_016627154.1
NW_015971671.1	212179	212874	XP_016627155.1
NW_015971671.1	217465	218650	XP_016627156.1
NW_015971671.1	219508	220854	XP_016627157.1
NW_015971671.1	222036	223068	XP_016627158.1
NW_015971671.1	223469	224405	XP_016627159.1
NW_015971671.1	224819	226298	XP_016627160.1
NW_015971671.1	229033	231075	XP_016627161.1
NW_015971671.1	232503	233847	XP_016627162.1
NW_015971671.1	238087	240183	XP_016627163.1
NW_015971671.1	240951	241710	XP_016627164.1
NW_015971671.1	242285	242840	XP_016627165.1
NW_015971671.1	243832	245238	XP_016627166.1
NW_015971671.1	248621	249410	XP_016627167.1
NW_015971671.1	250260	251388	XP_016627168.1
NW_015971671.1	252113	253460	XP_016627169.1
NW_015971671.1	254314	256039	XP_016627170.1
NW_015971671.1	256164	257976	XP_016627171.1
NW_015971671.1	258800	259625	XP_016627172.1
NW_015971671.1	260505	261408	XP_016627173.1
NW_015971671.1	261818	262595	XP_016627174.1
NW_015971671.1	263783	265601	XP_016627175.1
NW_015971671.1	266608	267907	XP_016627176.1
NW_015971671.1	268500	269173	XP_016627177.1
NW_015971671.1	269269	270684	XP_016627178.1
NW_015971671.1	271173	272754	XP_016627179.1
NW_015971671.1	274161	275105	XP_016627180.1
NW_015971671.1	278738	279563	XP_016627181.1
NW_015971671.1	280506	281027	XP_016627182.1
NW_015971671.1	285142	286103	XP_016627183.1
NW_015971671.1	286756	287335	XP_016627184.1
NW_015971671.1	289096	291886	XP_016627185.1
NW_015971671.1	292456	293725	XP_016627186.1
NW_015971672.1	16087	17861	XP_016626984.1
NW_015971672.1	18740	22418	XP_016626985.1
NW_015971672.1	24140	27184	XP_016626986.1
NW_015971672.1	27607	29870	XP_016626987.1
NW_015971672.1	32497	35107	XP_016626988.1
NW_015971672.1	35439	36396	XP_016626989.1
NW_015971672.1	36741	37827	XP_016626990.1
NW_015971672.1	38493	39105	XP_016626991.1
NW_015971672.1	39571	41871	XP_016626992.1
NW_015971672.1	44418	45346	XP_016626993.1
NW_015971672.1	45993	48558	XP_016626994.1
NW_015971672.1	49488	52146	XP_016626995.1
NW_015971672.1	52551	53424	XP_016626996.1
NW_015971672.1	53918	55853	XP_016626997.1
NW_015971672.1	56137	57727	XP_016626998.1
NW_015971672.1	58644	60203	XP_016626999.1
NW_015971672.1	61014	61785	XP_016627000.1
NW_015971672.1	63267	65151	XP_016627001.1
NW_015971672.1	65276	66554	XP_016627002.1
NW_015971672.1	67454	68829	XP_016627003.1
NW_015971672.1	69598	71664	XP_016627004.1
NW_015971672.1	75372	75704	XP_016627005.1
NW_015971672.1	76147	77158	XP_016627006.1
NW_015971672.1	77596	78004	XP_016627007.1
NW_015971672.1	78410	80231	XP_016627008.1
NW_015971672.1	81594	82946	XP_016627009.1
NW_015971672.1	87196	89884	XP_016627010.1
NW_015971672.1	90731	91427	XP_016627011.1
NW_015971672.1	92140	97266	XP_016627012.1
NW_015971672.1	97758	99636	XP_016627013.1
NW_015971672.1	99919	102209	XP_016627014.1
NW_015971672.1	103491	104093	XP_016627015.1
NW_015971672.1	104935	105388	XP_016627016.1
NW_015971672.1	106199	107980	XP_016627017.1
NW_015971672.1	108478	110271	XP_016627018.1
NW_015971672.1	110766	111591	XP_016627019.1
NW_015971672.1	112824	113444	XP_016627020.1
NW_015971672.1	113586	114696	XP_016627021.1
NW_015971672.1	115964	118072	XP_016627022.1
NW_015971672.1	118161	120397	XP_016627023.1
NW_015971672.1	120760	121519	XP_016627024.1
NW_015971672.1	121571	122849	XP_016627025.1
NW_015971672.1	124067	125714	XP_016627026.1
NW_015971672.1	129316	130385	XP_016627027.1
NW_015971672.1	131686	133459	XP_016627028.1
NW_015971672.1	134320	137871	XP_016627029.1
NW_015971672.1	139499	140883	XP_016627030.1
NW_015971672.1	141498	142431	XP_016627031.1
NW_015971672.1	143099	144026	XP_016627032.1
NW_015971672.1	144271	146204	XP_016627033.1
NW_015971672.1	146872	147508	XP_016627034.1
NW_015971672.1	148021	149761	XP_016627035.1
NW_015971672.1	150109	151250	XP_016627036.1
NW_015971672.1	151373	151893	XP_016627037.1
NW_015971672.1	152730	155783	XP_016627038.1
NW_015971672.1	156034	157303	XP_016627039.1
NW_015971672.1	158022	159937	XP_016627040.1
NW_015971672.1	160738	162592	XP_016627041.1
NW_015971672.1	162645	163451	XP_016627042.1
NW_015971672.1	164597	167120	XP_016627043.1
NW_015971672.1	167568	169104	XP_016627044.1
NW_015971672.1	169784	170806	XP_016627045.1
NW_015971672.1	170834	172039	XP_016627046.1
NW_015971672.1	175382	178282	XP_016627047.1
NW_015971672.1	179068	180289	XP_016627048.1
NW_015971672.1	181186	186241	XP_016627049.1
NW_015971672.1	187323	190443	XP_016627050.1
NW_015971672.1	191777	195608	XP_016627051.1
NW_015971672.1	196969	200458	XP_016627052.1
NW_015971672.1	201135	203281	XP_016627053.1
NW_015971672.1	204461	206246	XP_016627054.1
NW_015971672.1	206565	208535	XP_016627055.1
NW_015971672.1	209555	211132	XP_016627056.1
NW_015971672.1	211963	213658	XP_016627057.1
NW_015971672.1	214836	220512	XP_016627058.1
NW_015971672.1	221087	223283	XP_016627059.1
NW_015971672.1	229122	230238	XP_016627060.1
NW_015971672.1	235466	237259	XP_016627061.1
NW_015971672.1	239479	242005	XP_016627062.1
NW_015971672.1	242467	243713	XP_016627063.1
NW_015971672.1	244025	245233	XP_016627064.1
NW_015971672.1	246693	248374	XP_016627065.1
NW_015971672.1	249806	250816	XP_016627066.1
NW_015971672.1	251133	251594	XP_016627067.1
NW_015971672.1	251889	253971	XP_016627068.1
NW_015971672.1	255383	257657	XP_016627069.1
NW_015971672.1	258405	260572	XP_016627070.1
NW_015971672.1	261712	266941	XP_016627071.1
NW_015971672.1	276927	277575	XP_016627072.1
NW_015971672.1	282013	283794	XP_016627073.1
NW_015971672.1	284016	286253	XP_016627074.1
NW_015971673.1	2448	4315	XP_016626888.1
NW_015971673.1	15842	18358	XP_016626889.1
NW_015971673.1	18788	20421	XP_016626890.1
NW_015971673.1	20844	22447	XP_016626891.1
NW_015971673.1	23201	24268	XP_016626892.1
NW_015971673.1	25039	28350	XP_016626893.1
NW_015971673.1	28826	29907	XP_016626894.1
NW_015971673.1	29967	30569	XP_016626895.1
NW_015971673.1	31047	33226	XP_016626896.1
NW_015971673.1	33887	34076	XP_016626897.1
NW_015971673.1	34798	35713	XP_016626898.1
NW_015971673.1	36387	36642	XP_016626899.1
NW_015971673.1	37715	38641	XP_016626900.1
NW_015971673.1	39413	41193	XP_016626901.1
NW_015971673.1	41888	43376	XP_016626902.1
NW_015971673.1	43461	44457	XP_016626903.1
NW_015971673.1	45193	47029	XP_016626904.1
NW_015971673.1	50767	51832	XP_016626905.1
NW_015971673.1	51989	53412	XP_016626906.1
NW_015971673.1	54142	54865	XP_016626907.1
NW_015971673.1	57523	57919	XP_016626908.1
NW_015971673.1	58478	60597	XP_016626909.1
NW_015971673.1	61227	62871	XP_016626910.1
NW_015971673.1	65123	68485	XP_016626911.1
NW_015971673.1	69108	70277	XP_016626912.1
NW_015971673.1	71415	76020	XP_016626913.1
NW_015971673.1	81111	81552	XP_016626914.1
NW_015971673.1	82745	83486	XP_016626915.1
NW_015971673.1	84009	84759	XP_016626916.1
NW_015971673.1	85205	86421	XP_016626917.1
NW_015971673.1	87692	89320	XP_016626918.1
NW_015971673.1	90018	91917	XP_016626919.1
NW_015971673.1	92094	92742	XP_016626920.1
NW_015971673.1	93470	94316	XP_016626921.1
NW_015971673.1	94751	96031	XP_016626922.1
NW_015971673.1	97110	98323	XP_016626923.1
NW_015971673.1	98693	102269	XP_016626924.1
NW_015971673.1	103032	105572	XP_016626925.1
NW_015971673.1	106241	107888	XP_016626926.1
NW_015971673.1	108945	110714	XP_016626927.1
NW_015971673.1	111286	113010	XP_016626928.1
NW_015971673.1	113402	115019	XP_016626929.1
NW_015971673.1	115701	117476	XP_016626930.1
NW_015971673.1	118849	121216	XP_016626931.1
NW_015971673.1	121956	123861	XP_016626932.1
NW_015971673.1	124267	126196	XP_016626933.1
NW_015971673.1	126696	127977	XP_016626934.1
NW_015971673.1	128394	129423	XP_016626935.1
NW_015971673.1	129717	131270	XP_016626936.1
NW_015971673.1	131664	132739	XP_016626937.1
NW_015971673.1	132855	135184	XP_016626938.1
NW_015971673.1	135566	136527	XP_016626939.1
NW_015971673.1	136702	137729	XP_016626940.1
NW_015971673.1	138146	138854	XP_016626941.1
NW_015971673.1	138936	139474	XP_016626942.1
NW_015971673.1	141480	145450	XP_016626943.1
NW_015971673.1	146054	146411	XP_016626944.1
NW_015971673.1	149109	151170	XP_016626945.1
NW_015971673.1	151313	152205	XP_016626946.1
NW_015971673.1	153014	156572	XP_016626947.1
NW_015971673.1	157268	158907	XP_016626948.1
NW_015971673.1	159047	160319	XP_016626949.1
NW_015971673.1	160834	161686	XP_016626950.1
NW_015971673.1	162415	162799	XP_016626951.1
NW_015971673.1	163206	163830	XP_016626952.1
NW_015971673.1	164552	165171	XP_016626953.1
NW_015971673.1	165527	167524	XP_016626954.1
NW_015971673.1	167803	169591	XP_016626955.1
NW_015971673.1	170139	171569	XP_016626956.1
NW_015971673.1	172312	173525	XP_016626957.1
NW_015971673.1	174694	175867	XP_016626958.1
NW_015971673.1	177454	178857	XP_016626959.1
NW_015971673.1	179713	182589	XP_016626960.1
NW_015971673.1	183449	183859	XP_016626961.1
NW_015971673.1	184956	185592	XP_016626962.1
NW_015971673.1	186003	187401	XP_016626963.1
NW_015971673.1	187996	188908	XP_016626964.1
NW_015971673.1	189218	191084	XP_016626965.1
NW_015971673.1	191407	192505	XP_016626966.1
NW_015971673.1	193299	194923	XP_016626967.1
NW_015971673.1	195332	196089	XP_016626968.1
NW_015971673.1	197179	199597	XP_016626969.1
NW_015971673.1	201507	202644	XP_016626970.1
NW_015971673.1	206258	207797	XP_016626971.1
NW_015971673.1	209050	212890	XP_016626972.1
NW_015971673.1	213570	214881	XP_016626973.1
NW_015971673.1	216075	217359	XP_016626974.1
NW_015971673.1	217999	219862	XP_016626975.1
NW_015971673.1	221291	222254	XP_016626976.1
NW_015971673.1	224891	225330	XP_016626977.1
NW_015971673.1	225634	227768	XP_016626978.1
NW_015971673.1	228022	228835	XP_016626979.1
NW_015971673.1	229705	231355	XP_016626980.1
NW_015971673.1	231664	232627	XP_016626981.1
NW_015971673.1	234908	235778	XP_016626982.1
NW_015971673.1	237625	238348	XP_016626983.1
NW_015971674.1	905	4712	XP_016626796.1
NW_015971674.1	5644	6784	XP_016626797.1
NW_015971674.1	7545	10206	XP_016626798.1
NW_015971674.1	11857	13228	XP_016626799.1
NW_015971674.1	14287	16954	XP_016626800.1
NW_015971674.1	17408	18856	XP_016626801.1
NW_015971674.1	19309	19690	XP_016626802.1
NW_015971674.1	20174	21885	XP_016626803.1
NW_015971674.1	22751	23009	XP_016626804.1
NW_015971674.1	24581	26191	XP_016626805.1
NW_015971674.1	27957	29067	XP_016626806.1
NW_015971674.1	29261	31124	XP_016626807.1
NW_015971674.1	31897	33454	XP_016626808.1
NW_015971674.1	33708	34565	XP_016626809.1
NW_015971674.1	35701	36469	XP_016626810.1
NW_015971674.1	37328	39101	XP_016626811.1
NW_015971674.1	40420	41698	XP_016626812.1
NW_015971674.1	42903	43581	XP_016626813.1
NW_015971674.1	44842	46978	XP_016626814.1
NW_015971674.1	48441	48798	XP_016626815.1
NW_015971674.1	48810	51129	XP_016626816.1
NW_015971674.1	52116	52931	XP_016626817.1
NW_015971674.1	55091	56099	XP_016626818.1
NW_015971674.1	56508	58609	XP_016626819.1
NW_015971674.1	60184	61605	XP_016626820.1
NW_015971674.1	62869	64821	XP_016626821.1
NW_015971674.1	65284	67239	XP_016626822.1
NW_015971674.1	67565	68771	XP_016626823.1
NW_015971674.1	69911	71289	XP_016626824.1
NW_015971674.1	71801	72840	XP_016626825.1
NW_015971674.1	73824	76733	XP_016626826.1
NW_015971674.1	77380	80140	XP_016626827.1
NW_015971674.1	81622	83365	XP_016626828.1
NW_015971674.1	84756	86100	XP_016626829.1
NW_015971674.1	86205	86983	XP_016626830.1
NW_015971674.1	88363	89392	XP_016626831.1
NW_015971674.1	89807	91048	XP_016626832.1
NW_015971674.1	91337	93871	XP_016626833.1
NW_015971674.1	94396	95906	XP_016626834.1
NW_015971674.1	96788	98879	XP_016626835.1
NW_015971674.1	100244	101759	XP_016626836.1
NW_015971674.1	107356	109751	XP_016626837.1
NW_015971674.1	110579	112692	XP_016626838.1
NW_015971674.1	115105	116433	XP_016626839.1
NW_015971674.1	117033	118536	XP_016626840.1
NW_015971674.1	123077	124244	XP_016626841.1
NW_015971674.1	125874	127666	XP_016626842.1
NW_015971674.1	129110	129845	XP_016626843.1
NW_015971674.1	130145	132269	XP_016626844.1
NW_015971674.1	132422	132887	XP_016626845.1
NW_015971674.1	133882	136315	XP_016626846.1
NW_015971674.1	136987	137716	XP_016626847.1
NW_015971674.1	138018	138947	XP_016626848.1
NW_015971674.1	140015	140432	XP_016626849.1
NW_015971674.1	141803	142841	XP_016626850.1
NW_015971674.1	143005	144286	XP_016626851.1
NW_015971674.1	144660	145669	XP_016626852.1
NW_015971674.1	146311	148026	XP_016626853.1
NW_015971674.1	148407	149568	XP_016626854.1
NW_015971674.1	151329	152483	XP_016626855.1
NW_015971674.1	154017	155595	XP_016626856.1
NW_015971674.1	156114	158307	XP_016626857.1
NW_015971674.1	159859	160477	XP_016626858.1
NW_015971674.1	161938	163784	XP_016626859.1
NW_015971674.1	164591	166475	XP_016626860.1
NW_015971674.1	167543	168674	XP_016626861.1
NW_015971674.1	171450	171750	XP_016626862.1
NW_015971674.1	172899	173970	XP_016626863.1
NW_015971674.1	175854	176198	XP_016626864.1
NW_015971674.1	176517	177810	XP_016626865.1
NW_015971674.1	178193	179060	XP_016626866.1
NW_015971674.1	179591	180673	XP_016626867.1
NW_015971674.1	183353	183872	XP_016626868.1
NW_015971674.1	185417	186567	XP_016626869.1
NW_015971674.1	187395	189087	XP_016626870.1
NW_015971674.1	189276	190431	XP_016626871.1
NW_015971674.1	191009	192827	XP_016626872.1
NW_015971674.1	193619	195244	XP_016626873.1
NW_015971674.1	195404	198298	XP_016626874.1
NW_015971674.1	198761	199700	XP_016626875.1
NW_015971674.1	200412	201479	XP_016626876.1
NW_015971674.1	202439	204287	XP_016626877.1
NW_015971674.1	205274	206702	XP_016626878.1
NW_015971674.1	207868	209618	XP_016626879.1
NW_015971674.1	210808	212626	XP_016626880.1
NW_015971674.1	213329	214490	XP_016626881.1
NW_015971674.1	215349	217164	XP_016626882.1
NW_015971674.1	217530	219300	XP_016626883.1
NW_015971674.1	220802	222893	XP_016626884.1
NW_015971674.1	223455	224262	XP_016626885.1
NW_015971674.1	224830	226594	XP_016626886.1
NW_015971674.1	228288	229759	XP_016626887.1
NW_015971675.1	1969	3789	XP_016626711.1
NW_015971675.1	4363	5527	XP_016626712.1
NW_015971675.1	6278	7594	XP_016626713.1
NW_015971675.1	8579	13211	XP_016626714.1
NW_015971675.1	16030	16603	XP_016626715.1
NW_015971675.1	18853	19770	XP_016626716.1
NW_015971675.1	22634	24353	XP_016626717.1
NW_015971675.1	26340	27491	XP_016626718.1
NW_015971675.1	27886	28592	XP_016626719.1
NW_015971675.1	29208	30311	XP_016626720.1
NW_015971675.1	30874	31699	XP_016626721.1
NW_015971675.1	31877	33402	XP_016626722.1
NW_015971675.1	35222	36197	XP_016626723.1
NW_015971675.1	37649	38903	XP_016626724.1
NW_015971675.1	38971	39289	XP_016626725.1
NW_015971675.1	40421	42647	XP_016626726.1
NW_015971675.1	44532	45536	XP_016626727.1
NW_015971675.1	46630	49521	XP_016626728.1
NW_015971675.1	52803	55195	XP_016626729.1
NW_015971675.1	55786	58472	XP_016626730.1
NW_015971675.1	63914	64755	XP_016626731.1
NW_015971675.1	67575	69489	XP_016626732.1
NW_015971675.1	70266	70914	XP_016626733.1
NW_015971675.1	71511	73289	XP_016626734.1
NW_015971675.1	74045	75185	XP_016626735.1
NW_015971675.1	76214	78425	XP_016626736.1
NW_015971675.1	79249	80059	XP_016626737.1
NW_015971675.1	80470	82276	XP_016626738.1
NW_015971675.1	83608	85274	XP_016626739.1
NW_015971675.1	85821	87489	XP_016626740.1
NW_015971675.1	88566	89471	XP_016626741.1
NW_015971675.1	90628	94597	XP_016626742.1
NW_015971675.1	95445	96630	XP_016626743.1
NW_015971675.1	97491	98371	XP_016626744.1
NW_015971675.1	101347	103838	XP_016626745.1
NW_015971675.1	104158	105516	XP_016626746.1
NW_015971675.1	105825	106548	XP_016626747.1
NW_015971675.1	108071	109880	XP_016626748.1
NW_015971675.1	111098	112302	XP_016626749.1
NW_015971675.1	115176	116421	XP_016626750.1
NW_015971675.1	116537	117470	XP_016626751.1
NW_015971675.1	118200	120848	XP_016626752.1
NW_015971675.1	121592	123188	XP_016626753.1
NW_015971675.1	123328	124284	XP_016626754.1
NW_015971675.1	125349	126357	XP_016626755.1
NW_015971675.1	126778	127453	XP_016626756.1
NW_015971675.1	127995	129477	XP_016626757.1
NW_015971675.1	129854	130619	XP_016626758.1
NW_015971675.1	130998	132932	XP_016626759.1
NW_015971675.1	135779	136541	XP_016626760.1
NW_015971675.1	141205	142486	XP_016626761.1
NW_015971675.1	143209	144554	XP_016626762.1
NW_015971675.1	145273	147502	XP_016626763.1
NW_015971675.1	147986	149438	XP_016626764.1
NW_015971675.1	149632	150337	XP_016626765.1
NW_015971675.1	150584	151605	XP_016626766.1
NW_015971675.1	153019	154579	XP_016626767.1
NW_015971675.1	155212	156143	XP_016626768.1
NW_015971675.1	157379	161003	XP_016626769.1
NW_015971675.1	162929	164229	XP_016626770.1
NW_015971675.1	165289	167362	XP_016626771.1
NW_015971675.1	168006	169121	XP_016626772.1
NW_015971675.1	169709	172829	XP_016626773.1
NW_015971675.1	173164	175228	XP_016626774.1
NW_015971675.1	175713	177408	XP_016626775.1
NW_015971675.1	178016	179706	XP_016626776.1
NW_015971675.1	180242	182015	XP_016626777.1
NW_015971675.1	182398	182578	XP_016626778.1
NW_015971675.1	182655	185470	XP_016626779.1
NW_015971675.1	185806	187117	XP_016626780.1
NW_015971675.1	187638	189198	XP_016626781.1
NW_015971675.1	190328	191365	XP_016626782.1
NW_015971675.1	192705	197670	XP_016626783.1
NW_015971675.1	197912	198363	XP_016626784.1
NW_015971675.1	199614	200692	XP_016626785.1
NW_015971675.1	201315	202299	XP_016626786.1
NW_015971675.1	202395	203936	XP_016626787.1
NW_015971675.1	205039	206539	XP_016626788.1
NW_015971675.1	207552	211116	XP_016626789.1
NW_015971675.1	211425	212994	XP_016626790.1
NW_015971675.1	214421	216218	XP_016626791.1
NW_015971675.1	218870	219703	XP_016626792.1
NW_015971675.1	220781	223094	XP_016626793.1
NW_015971675.1	225339	227122	XP_016626794.1
NW_015971675.1	228436	229396	XP_016626795.1
NW_015971676.1	5759	6508	XP_016626649.1
NW_015971676.1	12527	13254	XP_016626650.1
NW_015971676.1	14486	16166	XP_016626651.1
NW_015971676.1	16738	17512	XP_016626652.1
NW_015971676.1	18122	19801	XP_016626653.1
NW_015971676.1	23337	24389	XP_016626654.1
NW_015971676.1	27174	29046	XP_016626655.1
NW_015971676.1	29324	31634	XP_016626656.1
NW_015971676.1	32153	34358	XP_016626657.1
NW_015971676.1	35220	36891	XP_016626658.1
NW_015971676.1	37462	38061	XP_016626659.1
NW_015971676.1	38398	39516	XP_016626660.1
NW_015971676.1	39935	42809	XP_016626661.1
NW_015971676.1	43351	45061	XP_016626662.1
NW_015971676.1	56303	57479	XP_016626663.1
NW_015971676.1	58523	59003	XP_016626664.1
NW_015971676.1	65842	66115	XP_016626665.1
NW_015971676.1	68147	68474	XP_016626666.1
NW_015971676.1	70795	71223	XP_016626667.1
NW_015971676.1	71225	72655	XP_016626668.1
NW_015971676.1	78606	79560	XP_016626669.1
NW_015971676.1	81553	81811	XP_016626670.1
NW_015971676.1	81816	82457	XP_016626671.1
NW_015971676.1	82558	83029	XP_016626672.1
NW_015971676.1	83153	84898	XP_016626673.1
NW_015971676.1	85921	86201	XP_016626674.1
NW_015971676.1	91069	92096	XP_016626675.1
NW_015971676.1	94665	95284	XP_016626676.1
NW_015971676.1	97296	97757	XP_016626677.1
NW_015971676.1	101077	101802	XP_016626678.1
NW_015971676.1	107170	109312	XP_016626679.1
NW_015971676.1	109480	109732	XP_016626680.1
NW_015971676.1	110216	110426	XP_016626681.1
NW_015971676.1	110788	111237	XP_016626682.1
NW_015971676.1	114663	115256	XP_016626683.1
NW_015971676.1	119798	120788	XP_016626684.1
NW_015971676.1	124150	125599	XP_016626685.1
NW_015971676.1	128392	128881	XP_016626686.1
NW_015971676.1	136514	136910	XP_016626687.1
NW_015971676.1	138161	138734	XP_016626688.1
NW_015971676.1	142950	143599	XP_016626689.1
NW_015971676.1	145002	145185	XP_016626690.1
NW_015971676.1	152888	154262	XP_016626691.1
NW_015971676.1	157343	159463	XP_016626692.1
NW_015971676.1	163513	164203	XP_016626693.1
NW_015971676.1	165272	166031	XP_016626694.1
NW_015971676.1	166258	167288	XP_016626695.1
NW_015971676.1	168517	168862	XP_016626696.1
NW_015971676.1	171046	171533	XP_016626697.1
NW_015971676.1	175098	175989	XP_016626698.1
NW_015971676.1	176761	179989	XP_016626699.1
NW_015971676.1	180790	181489	XP_016626700.1
NW_015971676.1	185310	186669	XP_016626701.1
NW_015971676.1	187154	187619	XP_016626702.1
NW_015971676.1	191461	192475	XP_016626703.1
NW_015971676.1	197100	197910	XP_016626704.1
NW_015971676.1	198308	199015	XP_016626705.1
NW_015971676.1	202163	203231	XP_016626706.1
NW_015971676.1	204233	204589	XP_016626707.1
NW_015971676.1	205502	206921	XP_016626708.1
NW_015971676.1	209233	209590	XP_016626709.1
NW_015971676.1	214661	216005	XP_016626710.1
NW_015971677.1	3993	5535	XP_016626567.1
NW_015971677.1	7825	8254	XP_016626568.1
NW_015971677.1	9294	12121	XP_016626569.1
NW_015971677.1	12561	13483	XP_016626570.1
NW_015971677.1	13590	15614	XP_016626571.1
NW_015971677.1	16476	18229	XP_016626572.1
NW_015971677.1	18832	21118	XP_016626573.1
NW_015971677.1	21350	22073	XP_016626574.1
NW_015971677.1	22531	23206	XP_016626575.1
NW_015971677.1	23573	24069	XP_016626576.1
NW_015971677.1	24936	26038	XP_016626577.1
NW_015971677.1	26528	27916	XP_016626578.1
NW_015971677.1	29752	30472	XP_016626579.1
NW_015971677.1	31853	33779	XP_016626580.1
NW_015971677.1	36404	37358	XP_016626581.1
NW_015971677.1	38230	40685	XP_016626582.1
NW_015971677.1	41556	43348	XP_016626583.1
NW_015971677.1	44392	45026	XP_016626584.1
NW_015971677.1	45666	47982	XP_016626585.1
NW_015971677.1	48547	50455	XP_016626586.1
NW_015971677.1	53020	53848	XP_016626587.1
NW_015971677.1	54505	55411	XP_016626588.1
NW_015971677.1	56141	57845	XP_016626589.1
NW_015971677.1	58099	60191	XP_016626590.1
NW_015971677.1	60619	62275	XP_016626591.1
NW_015971677.1	63163	65627	XP_016626592.1
NW_015971677.1	65843	67467	XP_016626593.1
NW_015971677.1	68583	70751	XP_016626594.1
NW_015971677.1	71571	72357	XP_016626595.1
NW_015971677.1	72748	73618	XP_016626596.1
NW_015971677.1	74176	74788	XP_016626597.1
NW_015971677.1	75342	76838	XP_016626598.1
NW_015971677.1	77100	78204	XP_016626599.1
NW_015971677.1	80381	82097	XP_016626600.1
NW_015971677.1	82728	84133	XP_016626601.1
NW_015971677.1	84397	84733	XP_016626602.1
NW_015971677.1	85456	86713	XP_016626603.1
NW_015971677.1	87553	88621	XP_016626604.1
NW_015971677.1	89644	91263	XP_016626605.1
NW_015971677.1	91879	92370	XP_016626606.1
NW_015971677.1	92500	94481	XP_016626607.1
NW_015971677.1	94827	96372	XP_016626608.1
NW_015971677.1	96805	98686	XP_016626609.1
NW_015971677.1	99456	100832	XP_016626610.1
NW_015971677.1	101540	104048	XP_016626611.1
NW_015971677.1	106252	108094	XP_016626612.1
NW_015971677.1	109266	110825	XP_016626613.1
NW_015971677.1	112697	113663	XP_016626614.1
NW_015971677.1	113871	115812	XP_016626615.1
NW_015971677.1	116196	117639	XP_016626616.1
NW_015971677.1	118641	119704	XP_016626617.1
NW_015971677.1	120552	122316	XP_016626618.1
NW_015971677.1	123020	124690	XP_016626619.1
NW_015971677.1	125472	126720	XP_016626620.1
NW_015971677.1	128165	129907	XP_016626621.1
NW_015971677.1	130098	131522	XP_016626622.1
NW_015971677.1	132631	134203	XP_016626623.1
NW_015971677.1	134764	135934	XP_016626624.1
NW_015971677.1	136299	138345	XP_016626625.1
NW_015971677.1	139258	139925	XP_016626626.1
NW_015971677.1	140817	141949	XP_016626627.1
NW_015971677.1	142685	143523	XP_016626628.1
NW_015971677.1	144251	146537	XP_016626629.1
NW_015971677.1	147114	149525	XP_016626630.1
NW_015971677.1	150373	152985	XP_016626631.1
NW_015971677.1	153529	155446	XP_016626632.1
NW_015971677.1	156200	158029	XP_016626633.1
NW_015971677.1	158416	160535	XP_016626634.1
NW_015971677.1	161414	161803	XP_016626635.1
NW_015971677.1	162227	164981	XP_016626636.1
NW_015971677.1	165902	168521	XP_016626637.1
NW_015971677.1	169723	170234	XP_016626638.1
NW_015971677.1	171074	173102	XP_016626639.1
NW_015971677.1	173280	174738	XP_016626640.1
NW_015971677.1	175414	176340	XP_016626641.1
NW_015971677.1	176640	179579	XP_016626642.1
NW_015971677.1	179923	180928	XP_016626643.1
NW_015971677.1	182508	184180	XP_016626644.1
NW_015971677.1	185083	186097	XP_016626645.1
NW_015971677.1	187084	189274	XP_016626646.1
NW_015971677.1	189659	190821	XP_016626647.1
NW_015971677.1	191676	192120	XP_016626648.1
NW_015971678.1	877	2293	XP_016626495.1
NW_015971678.1	4734	8490	XP_016626496.1
NW_015971678.1	9434	10543	XP_016626497.1
NW_015971678.1	11288	12385	XP_016626498.1
NW_015971678.1	13837	14920	XP_016626499.1
NW_015971678.1	15128	15928	XP_016626500.1
NW_015971678.1	16357	19728	XP_016626501.1
NW_015971678.1	20269	21802	XP_016626502.1
NW_015971678.1	22402	26092	XP_016626503.1
NW_015971678.1	26131	27205	XP_016626504.1
NW_015971678.1	27881	29691	XP_016626505.1
NW_015971678.1	30135	32421	XP_016626506.1
NW_015971678.1	34159	36148	XP_016626507.1
NW_015971678.1	36573	38037	XP_016626508.1
NW_015971678.1	38322	39938	XP_016626509.1
NW_015971678.1	40418	43425	XP_016626510.1
NW_015971678.1	44391	45468	XP_016626511.1
NW_015971678.1	46750	48490	XP_016626512.1
NW_015971678.1	49414	49822	XP_016626513.1
NW_015971678.1	51415	53980	XP_016626514.1
NW_015971678.1	54636	56745	XP_016626515.1
NW_015971678.1	58088	60195	XP_016626516.1
NW_015971678.1	60722	62711	XP_016626517.1
NW_015971678.1	64225	65285	XP_016626518.1
NW_015971678.1	65840	67730	XP_016626519.1
NW_015971678.1	69397	72069	XP_016626520.1
NW_015971678.1	73508	74885	XP_016626521.1
NW_015971678.1	75691	78552	XP_016626522.1
NW_015971678.1	78921	79758	XP_016626523.1
NW_015971678.1	80311	82304	XP_016626524.1
NW_015971678.1	83672	85628	XP_016626525.1
NW_015971678.1	85949	89340	XP_016626526.1
NW_015971678.1	90232	92863	XP_016626527.1
NW_015971678.1	93270	95205	XP_016626528.1
NW_015971678.1	96208	96875	XP_016626529.1
NW_015971678.1	97821	98506	XP_016626530.1
NW_015971678.1	98822	100848	XP_016626531.1
NW_015971678.1	101326	103045	XP_016626532.1
NW_015971678.1	103282	103978	XP_016626533.1
NW_015971678.1	104444	105948	XP_016626534.1
NW_015971678.1	106118	108542	XP_016626535.1
NW_015971678.1	108784	111369	XP_016626536.1
NW_015971678.1	112336	114010	XP_016626537.1
NW_015971678.1	114211	115210	XP_016626538.1
NW_015971678.1	116612	121370	XP_016626539.1
NW_015971678.1	122271	124004	XP_016626540.1
NW_015971678.1	125063	125657	XP_016626541.1
NW_015971678.1	126759	127611	XP_016626542.1
NW_015971678.1	128514	129471	XP_016626543.1
NW_015971678.1	130337	131435	XP_016626544.1
NW_015971678.1	131729	132965	XP_016626545.1
NW_015971678.1	133757	136321	XP_016626546.1
NW_015971678.1	136465	136861	XP_016626547.1
NW_015971678.1	137240	137881	XP_016626548.1
NW_015971678.1	137988	138630	XP_016626549.1
NW_015971678.1	139131	140345	XP_016626550.1
NW_015971678.1	141398	143523	XP_016626551.1
NW_015971678.1	144217	146437	XP_016626552.1
NW_015971678.1	148024	149994	XP_016626553.1
NW_015971678.1	150846	152282	XP_016626554.1
NW_015971678.1	152764	153601	XP_016626555.1
NW_015971678.1	154302	155119	XP_016626556.1
NW_015971678.1	155809	157498	XP_016626557.1
NW_015971678.1	158541	160500	XP_016626558.1
NW_015971678.1	161632	162550	XP_016626559.1
NW_015971678.1	163475	165141	XP_016626560.1
NW_015971678.1	165372	166485	XP_016626561.1
NW_015971678.1	168049	168985	XP_016626562.1
NW_015971678.1	169845	173754	XP_016626563.1
NW_015971678.1	174314	176185	XP_016626564.1
NW_015971678.1	177425	178478	XP_016626565.1
NW_015971678.1	178947	181246	XP_016626566.1
NW_015971679.1	995	2609	XP_016626434.1
NW_015971679.1	5311	6595	XP_016626435.1
NW_015971679.1	7047	11950	XP_016626436.1
NW_015971679.1	12732	15156	XP_016626437.1
NW_015971679.1	16033	16909	XP_016626438.1
NW_015971679.1	17297	21116	XP_016626439.1
NW_015971679.1	21615	22836	XP_016626440.1
NW_015971679.1	23999	25534	XP_016626441.1
NW_015971679.1	26240	27343	XP_016626442.1
NW_015971679.1	30001	32090	XP_016626443.1
NW_015971679.1	33612	34671	XP_016626444.1
NW_015971679.1	36397	40273	XP_016626445.1
NW_015971679.1	40654	41119	XP_016626446.1
NW_015971679.1	41997	42918	XP_016626447.1
NW_015971679.1	43964	46088	XP_016626448.1
NW_015971679.1	49414	49621	XP_016626449.1
NW_015971679.1	50944	52395	XP_016626450.1
NW_015971679.1	53029	54190	XP_016626451.1
NW_015971679.1	57521	58346	XP_016626452.1
NW_015971679.1	59963	60946	XP_016626453.1
NW_015971679.1	63109	63907	XP_016626454.1
NW_015971679.1	65832	67239	XP_016626455.1
NW_015971679.1	67494	67966	XP_016626456.1
NW_015971679.1	68948	69131	XP_016626457.1
NW_015971679.1	70512	72917	XP_016626458.1
NW_015971679.1	73345	75109	XP_016626459.1
NW_015971679.1	76003	78026	XP_016626460.1
NW_015971679.1	81519	83443	XP_016626461.1
NW_015971679.1	84152	84695	XP_016626462.1
NW_015971679.1	85039	86886	XP_016626463.1
NW_015971679.1	87853	89696	XP_016626464.1
NW_015971679.1	90620	92620	XP_016626465.1
NW_015971679.1	92912	97000	XP_016626466.1
NW_015971679.1	97991	98801	XP_016626467.1
NW_015971679.1	98974	99196	XP_016626468.1
NW_015971679.1	100130	100963	XP_016626469.1
NW_015971679.1	101497	104483	XP_016626470.1
NW_015971679.1	109476	110744	XP_016626471.1
NW_015971679.1	111494	113036	XP_016626472.1
NW_015971679.1	114068	115659	XP_016626473.1
NW_015971679.1	116408	117660	XP_016626474.1
NW_015971679.1	118761	120327	XP_016626475.1
NW_015971679.1	121546	124465	XP_016626476.1
NW_015971679.1	125511	127243	XP_016626477.1
NW_015971679.1	127870	129881	XP_016626478.1
NW_015971679.1	130220	130827	XP_016626479.1
NW_015971679.1	131608	132706	XP_016626480.1
NW_015971679.1	133079	134399	XP_016626481.1
NW_015971679.1	135204	137302	XP_016626482.1
NW_015971679.1	139130	141069	XP_016626483.1
NW_015971679.1	141493	143181	XP_016626484.1
NW_015971679.1	143629	145765	XP_016626485.1
NW_015971679.1	146839	148489	XP_016626486.1
NW_015971679.1	148954	150829	XP_016626487.1
NW_015971679.1	151403	152692	XP_016626488.1
NW_015971679.1	152854	154606	XP_016626489.1
NW_015971679.1	155456	156865	XP_016626490.1
NW_015971679.1	158659	161275	XP_016626491.1
NW_015971679.1	161608	164592	XP_016626492.1
NW_015971679.1	167538	170862	XP_016626493.1
NW_015971679.1	171643	172870	XP_016626494.1
NW_015971680.1	2105	2793	XP_016626357.1
NW_015971680.1	6720	7008	XP_016626358.1
NW_015971680.1	7605	9858	XP_016626359.1
NW_015971680.1	9870	10146	XP_016626360.1
NW_015971680.1	12785	14342	XP_016626361.1
NW_015971680.1	14858	16008	XP_016626362.1
NW_015971680.1	17179	18345	XP_016626363.1
NW_015971680.1	19023	20319	XP_016626364.1
NW_015971680.1	21975	22974	XP_016626365.1
NW_015971680.1	23502	25044	XP_016626366.1
NW_015971680.1	25543	27385	XP_016626367.1
NW_015971680.1	28027	29833	XP_016626368.1
NW_015971680.1	32790	33573	XP_016626369.1
NW_015971680.1	33766	34723	XP_016626370.1
NW_015971680.1	34898	35302	XP_016626371.1
NW_015971680.1	35894	36320	XP_016626372.1
NW_015971680.1	36659	37612	XP_016626373.1
NW_015971680.1	38365	39741	XP_016626374.1
NW_015971680.1	39926	42815	XP_016626375.1
NW_015971680.1	43568	44324	XP_016626376.1
NW_015971680.1	44524	48621	XP_016626377.1
NW_015971680.1	50621	51347	XP_016626378.1
NW_015971680.1	52232	52925	XP_016626379.1
NW_015971680.1	53956	57250	XP_016626380.1
NW_015971680.1	61015	61997	XP_016626381.1
NW_015971680.1	62484	63949	XP_016626382.1
NW_015971680.1	65109	66297	XP_016626383.1
NW_015971680.1	66907	67690	XP_016626384.1
NW_015971680.1	67922	68828	XP_016626385.1
NW_015971680.1	69225	70187	XP_016626386.1
NW_015971680.1	70191	70884	XP_016626387.1
NW_015971680.1	71166	73089	XP_016626388.1
NW_015971680.1	73827	74481	XP_016626389.1
NW_015971680.1	76785	78156	XP_016626390.1
NW_015971680.1	79914	81166	XP_016626391.1
NW_015971680.1	82062	83569	XP_016626392.1
NW_015971680.1	83978	85622	XP_016626393.1
NW_015971680.1	86306	86807	XP_016626394.1
NW_015971680.1	87209	89711	XP_016626395.1
NW_015971680.1	90775	93472	XP_016626396.1
NW_015971680.1	94767	95562	XP_016626397.1
NW_015971680.1	96807	97860	XP_016626398.1
NW_015971680.1	98835	100122	XP_016626399.1
NW_015971680.1	100687	102373	XP_016626400.1
NW_015971680.1	102673	104946	XP_016626401.1
NW_015971680.1	105680	107719	XP_016626402.1
NW_015971680.1	108586	109321	XP_016626403.1
NW_015971680.1	109525	110368	XP_016626404.1
NW_015971680.1	110633	110878	XP_016626405.1
NW_015971680.1	111154	111692	XP_016626406.1
NW_015971680.1	112016	112855	XP_016626407.1
NW_015971680.1	113409	113904	XP_016626408.1
NW_015971680.1	114270	117743	XP_016626409.1
NW_015971680.1	118578	121698	XP_016626410.1
NW_015971680.1	122089	122701	XP_016626411.1
NW_015971680.1	123064	123760	XP_016626412.1
NW_015971680.1	124224	125082	XP_016626413.1
NW_015971680.1	126384	128065	XP_016626414.1
NW_015971680.1	129992	131176	XP_016626415.1
NW_015971680.1	131653	133318	XP_016626416.1
NW_015971680.1	134365	134812	XP_016626417.1
NW_015971680.1	135425	137455	XP_016626418.1
NW_015971680.1	139675	140932	XP_016626419.1
NW_015971680.1	142569	144317	XP_016626420.1
NW_015971680.1	144735	145707	XP_016626421.1
NW_015971680.1	146792	147701	XP_016626422.1
NW_015971680.1	149940	151581	XP_016626423.1
NW_015971680.1	152195	152800	XP_016626424.1
NW_015971680.1	154307	154941	XP_016626425.1
NW_015971680.1	156012	157089	XP_016626426.1
NW_015971680.1	157580	158865	XP_016626427.1
NW_015971680.1	160520	161936	XP_016626428.1
NW_015971680.1	162677	164014	XP_016626429.1
NW_015971680.1	165179	166941	XP_016626430.1
NW_015971680.1	167693	168224	XP_016626431.1
NW_015971680.1	168408	169422	XP_016626432.1
NW_015971680.1	170210	171668	XP_016626433.1
NW_015971681.1	101	845	XP_016626299.1
NW_015971681.1	1914	3277	XP_016626300.1
NW_015971681.1	3710	4052	XP_016626301.1
NW_015971681.1	4927	6379	XP_016626302.1
NW_015971681.1	7064	8970	XP_016626303.1
NW_015971681.1	9921	11474	XP_016626304.1
NW_015971681.1	12003	13053	XP_016626305.1
NW_015971681.1	13718	14153	XP_016626306.1
NW_015971681.1	14528	16336	XP_016626307.1
NW_015971681.1	17177	19480	XP_016626308.1
NW_015971681.1	20269	22236	XP_016626309.1
NW_015971681.1	23266	24879	XP_016626310.1
NW_015971681.1	25647	27618	XP_016626311.1
NW_015971681.1	29098	30452	XP_016626312.1
NW_015971681.1	30915	32474	XP_016626313.1
NW_015971681.1	33727	34857	XP_016626314.1
NW_015971681.1	35325	36957	XP_016626315.1
NW_015971681.1	37778	39684	XP_016626316.1
NW_015971681.1	41351	42506	XP_016626317.1
NW_015971681.1	43519	46135	XP_016626318.1
NW_015971681.1	46587	49360	XP_016626319.1
NW_015971681.1	51334	52465	XP_016626320.1
NW_015971681.1	53449	53979	XP_016626321.1
NW_015971681.1	54425	56103	XP_016626322.1
NW_015971681.1	58593	60327	XP_016626323.1
NW_015971681.1	62149	64434	XP_016626324.1
NW_015971681.1	70796	71418	XP_016626325.1
NW_015971681.1	71675	73250	XP_016626326.1
NW_015971681.1	73732	75360	XP_016626327.1
NW_015971681.1	75777	77499	XP_016626328.1
NW_015971681.1	78716	79640	XP_016626329.1
NW_015971681.1	80970	82422	XP_016626330.1
NW_015971681.1	83058	85473	XP_016626331.1
NW_015971681.1	88816	90892	XP_016626332.1
NW_015971681.1	91164	92181	XP_016626333.1
NW_015971681.1	92723	93284	XP_016626334.1
NW_015971681.1	94138	96217	XP_016626335.1
NW_015971681.1	96809	97474	XP_016626336.1
NW_015971681.1	98387	99131	XP_016626337.1
NW_015971681.1	99437	99857	XP_016626338.1
NW_015971681.1	101072	101776	XP_016626339.1
NW_015971681.1	102683	104057	XP_016626340.1
NW_015971681.1	104499	105278	XP_016626341.1
NW_015971681.1	105594	106323	XP_016626342.1
NW_015971681.1	106598	107915	XP_016626343.1
NW_015971681.1	108255	112263	XP_016626344.1
NW_015971681.1	112890	113933	XP_016626345.1
NW_015971681.1	114108	114834	XP_016626346.1
NW_015971681.1	115438	115887	XP_016626347.1
NW_015971681.1	115983	116888	XP_016626348.1
NW_015971681.1	117252	118525	XP_016626349.1
NW_015971681.1	119962	121962	XP_016626350.1
NW_015971681.1	122348	123761	XP_016626351.1
NW_015971681.1	123953	124906	XP_016626352.1
NW_015971681.1	125666	126785	XP_016626353.1
NW_015971681.1	127197	128548	XP_016626354.1
NW_015971681.1	131375	131858	XP_016626355.1
NW_015971681.1	133832	134850	XP_016626356.1
NW_015971682.1	25	2345	XP_016626245.1
NW_015971682.1	2914	4243	XP_016626246.1
NW_015971682.1	4684	5769	XP_016626247.1
NW_015971682.1	6180	7701	XP_016626248.1
NW_015971682.1	8823	9948	XP_016626249.1
NW_015971682.1	10372	12853	XP_016626250.1
NW_015971682.1	16291	18132	XP_016626251.1
NW_015971682.1	20872	21721	XP_016626252.1
NW_015971682.1	22478	24495	XP_016626253.1
NW_015971682.1	24665	28626	XP_016626254.1
NW_015971682.1	29682	31242	XP_016626255.1
NW_015971682.1	32299	33915	XP_016626256.1
NW_015971682.1	37397	39097	XP_016626257.1
NW_015971682.1	39777	40821	XP_016626258.1
NW_015971682.1	42947	44833	XP_016626259.1
NW_015971682.1	45512	46421	XP_016626260.1
NW_015971682.1	46808	47863	XP_016626261.1
NW_015971682.1	48748	49775	XP_016626262.1
NW_015971682.1	49989	52694	XP_016626263.1
NW_015971682.1	53348	53609	XP_016626264.1
NW_015971682.1	54125	54934	XP_016626265.1
NW_015971682.1	56072	57667	XP_016626266.1
NW_015971682.1	58309	58876	XP_016626267.1
NW_015971682.1	59252	60938	XP_016626268.1
NW_015971682.1	61234	63952	XP_016626269.1
NW_015971682.1	64555	65721	XP_016626270.1
NW_015971682.1	66379	67717	XP_016626271.1
NW_015971682.1	68147	69840	XP_016626272.1
NW_015971682.1	70303	71473	XP_016626273.1
NW_015971682.1	73849	76825	XP_016626274.1
NW_015971682.1	77529	78552	XP_016626275.1
NW_015971682.1	79208	79781	XP_016626276.1
NW_015971682.1	80264	81940	XP_016626277.1
NW_015971682.1	83416	84481	XP_016626278.1
NW_015971682.1	86104	86902	XP_016626279.1
NW_015971682.1	89138	89432	XP_016626280.1
NW_015971682.1	92603	94205	XP_016626281.1
NW_015971682.1	95495	96923	XP_016626282.1
NW_015971682.1	98054	102719	XP_016626283.1
NW_015971682.1	103816	105494	XP_016626284.1
NW_015971682.1	106088	106640	XP_016626285.1
NW_015971682.1	107276	109215	XP_016626286.1
NW_015971682.1	109680	112221	XP_016626287.1
NW_015971682.1	112631	113470	XP_016626288.1
NW_015971682.1	114251	115994	XP_016626289.1
NW_015971682.1	117953	119043	XP_016626290.1
NW_015971682.1	119671	120707	XP_016626291.1
NW_015971682.1	121412	123842	XP_016626292.1
NW_015971682.1	124827	125273	XP_016626293.1
NW_015971682.1	125644	126730	XP_016626294.1
NW_015971682.1	127585	129497	XP_016626295.1
NW_015971682.1	129743	131543	XP_016626296.1
NW_015971682.1	134344	134812	XP_016626297.1
NW_015971682.1	135153	135630	XP_016626298.1
NW_015971683.1	612	1638	XP_016626208.1
NW_015971683.1	1962	3489	XP_016626209.1
NW_015971683.1	3902	4262	XP_016626210.1
NW_015971683.1	6619	7453	XP_016626211.1
NW_015971683.1	10994	11895	XP_016626212.1
NW_015971683.1	15584	15959	XP_016626213.1
NW_015971683.1	16012	17023	XP_016626214.1
NW_015971683.1	20925	22555	XP_016626215.1
NW_015971683.1	24431	25098	XP_016626216.1
NW_015971683.1	29291	29593	XP_016626217.1
NW_015971683.1	30027	32045	XP_016626218.1
NW_015971683.1	33465	34668	XP_016626219.1
NW_015971683.1	35564	37870	XP_016626220.1
NW_015971683.1	38636	40325	XP_016626221.1
NW_015971683.1	40703	41410	XP_016626222.1
NW_015971683.1	42739	43845	XP_016626223.1
NW_015971683.1	44300	45110	XP_016626224.1
NW_015971683.1	46240	46801	XP_016626225.1
NW_015971683.1	49695	50568	XP_016626226.1
NW_015971683.1	51632	54473	XP_016626227.1
NW_015971683.1	55341	56551	XP_016626228.1
NW_015971683.1	60949	62289	XP_016626229.1
NW_015971683.1	65330	66422	XP_016626230.1
NW_015971683.1	66824	69448	XP_016626231.1
NW_015971683.1	70262	71330	XP_016626232.1
NW_015971683.1	75038	76916	XP_016626233.1
NW_015971683.1	78906	80009	XP_016626234.1
NW_015971683.1	82068	82582	XP_016626235.1
NW_015971683.1	83791	85056	XP_016626236.1
NW_015971683.1	85587	87810	XP_016626237.1
NW_015971683.1	88301	89084	XP_016626238.1
NW_015971683.1	89650	90580	XP_016626239.1
NW_015971683.1	91131	91470	XP_016626240.1
NW_015971683.1	93401	94389	XP_016626241.1
NW_015971683.1	100374	101121	XP_016626242.1
NW_015971683.1	109092	109839	XP_016626243.1
NW_015971683.1	110373	110945	XP_016626244.1
NW_015971684.1	2859	3774	XP_016626175.1
NW_015971684.1	4219	6553	XP_016626176.1
NW_015971684.1	9537	12276	XP_016626177.1
NW_015971684.1	12624	12930	XP_016626178.1
NW_015971684.1	13130	15612	XP_016626179.1
NW_015971684.1	16983	18603	XP_016626180.1
NW_015971684.1	19162	21054	XP_016626181.1
NW_015971684.1	23832	25666	XP_016626182.1
NW_015971684.1	26735	30461	XP_016626183.1
NW_015971684.1	32006	32852	XP_016626184.1
NW_015971684.1	33989	36766	XP_016626185.1
NW_015971684.1	38168	41736	XP_016626186.1
NW_015971684.1	43373	43716	XP_016626187.1
NW_015971684.1	44119	44969	XP_016626188.1
NW_015971684.1	45554	47323	XP_016626189.1
NW_015971684.1	48415	49845	XP_016626190.1
NW_015971684.1	50839	53229	XP_016626191.1
NW_015971684.1	54261	58339	XP_016626192.1
NW_015971684.1	60068	60703	XP_016626193.1
NW_015971684.1	60932	61394	XP_016626194.1
NW_015971684.1	62162	64607	XP_016626195.1
NW_015971684.1	67269	69302	XP_016626196.1
NW_015971684.1	71637	75382	XP_016626197.1
NW_015971684.1	76323	78207	XP_016626198.1
NW_015971684.1	78920	80858	XP_016626199.1
NW_015971684.1	80973	82008	XP_016626200.1
NW_015971684.1	82587	85635	XP_016626201.1
NW_015971684.1	86676	88024	XP_016626202.1
NW_015971684.1	88416	88936	XP_016626203.1
NW_015971684.1	91594	92608	XP_016626204.1
NW_015971684.1	93437	94406	XP_016626205.1
NW_015971684.1	94591	96220	XP_016626206.1
NW_015971684.1	96620	97462	XP_016626207.1
NW_015971685.1	80	611	XP_016626147.1
NW_015971685.1	1617	3173	XP_016626148.1
NW_015971685.1	4005	4429	XP_016626149.1
NW_015971685.1	6496	7004	XP_016626150.1
NW_015971685.1	7863	8748	XP_016626151.1
NW_015971685.1	9091	16909	XP_016626152.1
NW_015971685.1	17388	19131	XP_016626153.1
NW_015971685.1	20527	21571	XP_016626154.1
NW_015971685.1	22122	25368	XP_016626155.1
NW_015971685.1	28284	29786	XP_016626156.1
NW_015971685.1	34214	34944	XP_016626157.1
NW_015971685.1	35597	36521	XP_016626158.1
NW_015971685.1	36916	37507	XP_016626159.1
NW_015971685.1	38774	41609	XP_016626160.1
NW_015971685.1	42990	44483	XP_016626161.1
NW_015971685.1	45221	46765	XP_016626162.1
NW_015971685.1	47573	49739	XP_016626163.1
NW_015971685.1	51129	51669	XP_016626164.1
NW_015971685.1	52985	54672	XP_016626165.1
NW_015971685.1	59157	61017	XP_016626166.1
NW_015971685.1	61892	62988	XP_016626167.1
NW_015971685.1	63263	63698	XP_016626168.1
NW_015971685.1	64858	66889	XP_016626169.1
NW_015971685.1	67796	68330	XP_016626170.1
NW_015971685.1	69833	70356	XP_016626171.1
NW_015971685.1	77449	78313	XP_016626172.1
NW_015971685.1	84853	86269	XP_016626173.1
NW_015971685.1	88149	91458	XP_016626174.1
NW_015971686.1	27	828	XP_016626120.1
NW_015971686.1	2268	3671	XP_016626121.1
NW_015971686.1	8866	9742	XP_016626122.1
NW_015971686.1	12422	14260	XP_016626123.1
NW_015971686.1	14949	16740	XP_016626124.1
NW_015971686.1	18341	19439	XP_016626125.1
NW_015971686.1	19800	22517	XP_016626126.1
NW_015971686.1	24234	25446	XP_016626127.1
NW_015971686.1	26371	27742	XP_016626128.1
NW_015971686.1	28299	30233	XP_016626129.1
NW_015971686.1	31139	32046	XP_016626130.1
NW_015971686.1	32364	33246	XP_016626131.1
NW_015971686.1	33739	35287	XP_016626132.1
NW_015971686.1	35762	38030	XP_016626133.1
NW_015971686.1	40284	41204	XP_016626134.1
NW_015971686.1	42663	43620	XP_016626135.1
NW_015971686.1	50702	51312	XP_016626136.1
NW_015971686.1	51840	52311	XP_016626137.1
NW_015971686.1	52745	55190	XP_016626138.1
NW_015971686.1	55496	56063	XP_016626139.1
NW_015971686.1	57294	59910	XP_016626140.1
NW_015971686.1	61800	63623	XP_016626141.1
NW_015971686.1	70565	71036	XP_016626142.1
NW_015971686.1	73484	75351	XP_016626143.1
NW_015971686.1	76399	86002	XP_016626144.1
NW_015971686.1	86603	87683	XP_016626145.1
NW_015971686.1	89411	91254	XP_016626146.1
NW_015971687.1	769	2965	XP_016626091.1
NW_015971687.1	3773	4820	XP_016626092.1
NW_015971687.1	5375	6688	XP_016626093.1
NW_015971687.1	8573	10951	XP_016626094.1
NW_015971687.1	11522	13277	XP_016626095.1
NW_015971687.1	13935	14839	XP_016626096.1
NW_015971687.1	15666	16670	XP_016626097.1
NW_015971687.1	17221	18979	XP_016626098.1
NW_015971687.1	19631	20438	XP_016626099.1
NW_015971687.1	21553	24253	XP_016626100.1
NW_015971687.1	25062	25919	XP_016626101.1
NW_015971687.1	26736	28274	XP_016626102.1
NW_015971687.1	28775	31089	XP_016626103.1
NW_015971687.1	32398	33151	XP_016626104.1
NW_015971687.1	34312	36342	XP_016626105.1
NW_015971687.1	44171	44744	XP_016626106.1
NW_015971687.1	45391	46966	XP_016626107.1
NW_015971687.1	47735	49293	XP_016626108.1
NW_015971687.1	50780	52592	XP_016626109.1
NW_015971687.1	55519	56252	XP_016626110.1
NW_015971687.1	57498	59646	XP_016626111.1
NW_015971687.1	59978	60431	XP_016626112.1
NW_015971687.1	60793	61406	XP_016626113.1
NW_015971687.1	62213	64139	XP_016626114.1
NW_015971687.1	64314	66759	XP_016626115.1
NW_015971687.1	67116	68910	XP_016626116.1
NW_015971687.1	69580	70580	XP_016626117.1
NW_015971687.1	71195	74437	XP_016626118.1
NW_015971687.1	75969	76383	XP_016626119.1
NW_015971688.1	1084	1565	XP_016626058.1
NW_015971688.1	1656	2659	XP_016626059.1
NW_015971688.1	3333	6083	XP_016626060.1
NW_015971688.1	6178	7999	XP_016626061.1
NW_015971688.1	8605	9055	XP_016626062.1
NW_015971688.1	10953	11459	XP_016626063.1
NW_015971688.1	11502	13945	XP_016626064.1
NW_015971688.1	14855	16490	XP_016626065.1
NW_015971688.1	17213	18137	XP_016626066.1
NW_015971688.1	18483	21631	XP_016626067.1
NW_015971688.1	21951	23250	XP_016626068.1
NW_015971688.1	23337	24821	XP_016626069.1
NW_015971688.1	26204	26426	XP_016626070.1
NW_015971688.1	26986	28768	XP_016626071.1
NW_015971688.1	29367	30181	XP_016626072.1
NW_015971688.1	31027	31506	XP_016626073.1
NW_015971688.1	32504	33275	XP_016626074.1
NW_015971688.1	33924	35799	XP_016626075.1
NW_015971688.1	37191	38878	XP_016626076.1
NW_015971688.1	39600	40425	XP_016626077.1
NW_015971688.1	41446	42472	XP_016626078.1
NW_015971688.1	42730	43678	XP_016626079.1
NW_015971688.1	44623	46634	XP_016626080.1
NW_015971688.1	46760	48962	XP_016626081.1
NW_015971688.1	49623	51326	XP_016626082.1
NW_015971688.1	51619	52500	XP_016626083.1
NW_015971688.1	53761	54768	XP_016626084.1
NW_015971688.1	56519	57929	XP_016626085.1
NW_015971688.1	59487	60027	XP_016626086.1
NW_015971688.1	64222	65851	XP_016626087.1
NW_015971688.1	66693	67375	XP_016626088.1
NW_015971688.1	68356	71798	XP_016626089.1
NW_015971688.1	72580	73099	XP_016626090.1
NW_015971689.1	331	3004	XP_016626044.1
NW_015971689.1	5192	5958	XP_016626045.1
NW_015971689.1	7993	10594	XP_016626046.1
NW_015971689.1	13602	14031	XP_016626047.1
NW_015971689.1	14504	17226	XP_016626048.1
NW_015971689.1	18534	19422	XP_016626049.1
NW_015971689.1	20837	21595	XP_016626050.1
NW_015971689.1	23674	24341	XP_016626051.1
NW_015971689.1	25159	26137	XP_016626052.1
NW_015971689.1	26456	29890	XP_016626053.1
NW_015971689.1	31507	34249	XP_016626054.1
NW_015971689.1	34822	36442	XP_016626055.1
NW_015971689.1	37127	38525	XP_016626056.1
NW_015971689.1	39928	40624	XP_016626057.1
NW_015971690.1	196	2981	XP_016626031.1
NW_015971690.1	5202	6558	XP_016626032.1
NW_015971690.1	6668	7648	XP_016626033.1
NW_015971690.1	8427	8637	XP_016626034.1
NW_015971690.1	8945	9687	XP_016626035.1
NW_015971690.1	12165	13311	XP_016626036.1
NW_015971690.1	13442	14837	XP_016626037.1
NW_015971690.1	15562	17679	XP_016626038.1
NW_015971690.1	18785	19425	XP_016626039.1
NW_015971690.1	23609	25847	XP_016626040.1
NW_015971690.1	26433	27949	XP_016626041.1
NW_015971690.1	28257	30537	XP_016626042.1
NW_015971690.1	31075	34418	XP_016626043.1
NW_015971691.1	99	627	XP_016626018.1
NW_015971691.1	1137	2295	XP_016626019.1
NW_015971691.1	4233	5073	XP_016626020.1
NW_015971691.1	5878	7120	XP_016626021.1
NW_015971691.1	7992	9303	XP_016626022.1
NW_015971691.1	10457	12236	XP_016626023.1
NW_015971691.1	12703	14549	XP_016626024.1
NW_015971691.1	15063	16368	XP_016626025.1
NW_015971691.1	16378	17526	XP_016626026.1
NW_015971691.1	18428	20640	XP_016626027.1
NW_015971691.1	22516	24211	XP_016626028.1
NW_015971691.1	26587	28727	XP_016626029.1
NW_015971691.1	29871	32159	XP_016626030.1
NW_015971692.1	5073	6454	XP_016626015.1
NW_015971692.1	7261	8687	XP_016626016.1
NW_015971692.1	9780	10598	XP_016626017.1
NW_015971693.1	910	1419	XP_016626011.1
NW_015971693.1	2382	3265	XP_016626012.1
NW_015971693.1	3571	5813	XP_016626013.1
NW_015971693.1	9770	11288	XP_016626014.1
NW_015971694.1	5421	6030	XP_016626010.1
NW_015971696.1	88	361	XP_016626009.1
```
