## Supplementary File 2. BED files and Orthogroup tables for the Eurotiomycetes dataset generated using OrthoFinder and orthoSynAssign for "orthoSynAssign: refine orthogroups using synteny information": GCF_001078395.1.bed

```
NW_025091264.1	323	995	XP_043141453.1
NW_025091264.1	5115	5586	XP_043141454.1
NW_025091264.1	14350	15100	XP_043141455.1
NW_025091264.1	25878	27261	XP_043141456.1
NW_025091264.1	34073	34403	XP_043141457.1
NW_025091264.1	35238	36906	XP_043141458.1
NW_025091264.1	37297	40249	XP_043141459.1
NW_025091264.1	40592	42206	XP_043141460.1
NW_025091264.1	47185	48353	XP_043141461.1
NW_025091264.1	52848	54576	XP_043141462.1
NW_025091264.1	66331	66649	XP_043141463.1
NW_025091264.1	71300	71972	XP_043141464.1
NW_025091264.1	76092	76701	XP_043141465.1
NW_025091264.1	84623	88063	XP_043141466.1
NW_025091264.1	89834	90713	XP_043141467.1
NW_025091264.1	92495	94355	XP_043141468.1
NW_025091264.1	94615	96549	XP_043141469.1
NW_025091264.1	96827	98819	XP_043141470.1
NW_025091264.1	98985	101654	XP_043141471.1
NW_025091264.1	101974	103484	XP_043141472.1
NW_025091264.1	110556	112255	XP_043141473.1
NW_025091264.1	120001	122707	XP_043141474.1
NW_025091264.1	124576	125302	XP_043141475.1
NW_025091264.1	125791	127246	XP_043141476.1
NW_025091264.1	128551	135651	XP_043141477.1
NW_025091264.1	135890	137003	XP_043141478.1
NW_025091264.1	137119	138606	XP_043141479.1
NW_025091264.1	139317	140775	XP_043141480.1
NW_025091264.1	141401	142907	XP_043141481.1
NW_025091264.1	143232	144262	XP_043141482.1
NW_025091264.1	144639	146056	XP_043141483.1
NW_025091264.1	146192	147579	XP_043141484.1
NW_025091264.1	147954	150215	XP_043141485.1
NW_025091264.1	150387	151174	XP_043141486.1
NW_025091264.1	152334	153417	XP_043141487.1
NW_025091264.1	153569	155381	XP_043141488.1
NW_025091264.1	155572	157021	XP_043141489.1
NW_025091264.1	157374	158380	XP_043141490.1
NW_025091264.1	163787	164627	XP_043141491.1
NW_025091264.1	166038	166665	XP_043141492.1
NW_025091264.1	168070	170713	XP_043141493.1
NW_025091264.1	173055	173301	XP_043141494.1
NW_025091264.1	175882	180026	XP_043141495.1
NW_025091264.1	182102	184006	XP_043141496.1
NW_025091264.1	185547	187637	XP_043141497.1
NW_025091264.1	188137	189214	XP_043141498.1
NW_025091264.1	189281	190091	XP_043141499.1
NW_025091264.1	190541	191417	XP_043141500.1
NW_025091264.1	197266	197875	XP_043141501.1
NW_025091264.1	199284	200622	XP_043141502.1
NW_025091264.1	202718	203607	XP_043141503.1
NW_025091264.1	204880	205723	XP_043141504.1
NW_025091264.1	206775	208641	XP_043141505.1
NW_025091264.1	210054	211079	XP_043141506.1
NW_025091264.1	219165	219900	XP_043141507.1
NW_025091264.1	220437	221730	XP_043141508.1
NW_025091264.1	222588	223324	XP_043141509.1
NW_025091264.1	223967	225041	XP_043141510.1
NW_025091264.1	226863	227340	XP_043141511.1
NW_025091264.1	228587	230363	XP_043141512.1
NW_025091264.1	232046	233538	XP_043141513.1
NW_025091264.1	235328	235655	XP_043141514.1
NW_025091264.1	237167	237926	XP_043141515.1
NW_025091264.1	238640	240072	XP_043141516.1
NW_025091264.1	240820	242391	XP_043141517.1
NW_025091264.1	242873	246215	XP_043141518.1
NW_025091264.1	247964	260277	XP_043141519.1
NW_025091264.1	261219	262925	XP_043141520.1
NW_025091264.1	264460	265310	XP_043141521.1
NW_025091264.1	266193	267174	XP_043141522.1
NW_025091264.1	267643	268273	XP_043141523.1
NW_025091264.1	272981	274114	XP_043141524.1
NW_025091264.1	275133	277046	XP_043141525.1
NW_025091264.1	278228	279779	XP_043141526.1
NW_025091264.1	280960	282506	XP_043141527.1
NW_025091264.1	283163	283748	XP_043141528.1
NW_025091264.1	286042	287768	XP_043141529.1
NW_025091264.1	288061	288479	XP_043141530.1
NW_025091264.1	291624	292892	XP_043141531.1
NW_025091264.1	293594	295229	XP_043141532.1
NW_025091264.1	296422	297941	XP_043141533.1
NW_025091264.1	298687	299755	XP_043141534.1
NW_025091264.1	300020	300899	XP_043141535.1
NW_025091264.1	301680	302793	XP_043141536.1
NW_025091264.1	303226	304326	XP_043141537.1
NW_025091264.1	305377	308205	XP_043141538.1
NW_025091264.1	309218	310961	XP_043141539.1
NW_025091264.1	311323	312462	XP_043141540.1
NW_025091264.1	312859	314374	XP_043141541.1
NW_025091264.1	314809	317071	XP_043141542.1
NW_025091264.1	318168	320028	XP_043141543.1
NW_025091264.1	320324	322978	XP_043141544.1
NW_025091264.1	325022	325643	XP_043141545.1
NW_025091264.1	325911	327868	XP_043141546.1
NW_025091264.1	328535	329220	XP_043141547.1
NW_025091264.1	329262	330441	XP_043141548.1
NW_025091264.1	331030	333821	XP_043141549.1
NW_025091264.1	336361	338086	XP_043141550.1
NW_025091264.1	339482	340533	XP_043141551.1
NW_025091264.1	343848	345966	XP_043141552.1
NW_025091264.1	346403	348504	XP_043141553.1
NW_025091264.1	350157	351375	XP_043141554.1
NW_025091264.1	354004	355027	XP_043141555.1
NW_025091264.1	358090	358623	XP_043141556.1
NW_025091264.1	359287	360716	XP_043141557.1
NW_025091264.1	362437	363717	XP_043141558.1
NW_025091264.1	365071	370039	XP_043141559.1
NW_025091264.1	371026	377347	XP_043141560.1
NW_025091264.1	378888	380768	XP_043141561.1
NW_025091264.1	382228	401015	XP_043141562.1
NW_025091264.1	401546	402923	XP_043141563.1
NW_025091264.1	404004	408816	XP_043141564.1
NW_025091264.1	409940	411244	XP_043141565.1
NW_025091264.1	411555	412521	XP_043141566.1
NW_025091264.1	415039	418850	XP_043141567.1
NW_025091264.1	421154	422111	XP_043141568.1
NW_025091264.1	422205	423864	XP_043141569.1
NW_025091264.1	426152	428393	XP_043141570.1
NW_025091264.1	428596	430028	XP_043141571.1
NW_025091264.1	432255	433788	XP_043141572.1
NW_025091264.1	435929	436343	XP_043141573.1
NW_025091264.1	438259	438736	XP_043141574.1
NW_025091264.1	438776	441894	XP_043141575.1
NW_025091264.1	444523	444988	XP_043141576.1
NW_025091264.1	447181	448426	XP_043141577.1
NW_025091264.1	449460	450432	XP_043141578.1
NW_025091264.1	450481	451338	XP_043141579.1
NW_025091264.1	452697	453790	XP_043141580.1
NW_025091264.1	454343	456239	XP_043141581.1
NW_025091264.1	457573	459016	XP_043141582.1
NW_025091264.1	459121	459748	XP_043141583.1
NW_025091264.1	461762	464198	XP_043141584.1
NW_025091264.1	464446	465460	XP_043141585.1
NW_025091264.1	465963	466761	XP_043141586.1
NW_025091264.1	467383	475262	XP_043141587.1
NW_025091264.1	476817	477313	XP_043141588.1
NW_025091264.1	478831	480176	XP_043141589.1
NW_025091264.1	482410	482945	XP_043141590.1
NW_025091264.1	483816	484623	XP_043141591.1
NW_025091264.1	486282	487144	XP_043141592.1
NW_025091264.1	488414	488645	XP_043141593.1
NW_025091264.1	489478	490244	XP_043141594.1
NW_025091264.1	490487	491051	XP_043141595.1
NW_025091264.1	491618	493314	XP_043141596.1
NW_025091264.1	496935	501609	XP_043141597.1
NW_025091264.1	502401	502998	XP_043141598.1
NW_025091264.1	503661	504367	XP_043141599.1
NW_025091264.1	504866	506019	XP_043141600.1
NW_025091264.1	506947	509074	XP_043141601.1
NW_025091264.1	509741	511837	XP_043141602.1
NW_025091264.1	512286	513453	XP_043141603.1
NW_025091264.1	513824	515359	XP_043141604.1
NW_025091264.1	515727	523415	XP_043141605.1
NW_025091264.1	524176	525154	XP_043141606.1
NW_025091264.1	525241	527052	XP_043141607.1
NW_025091264.1	527695	529243	XP_043141608.1
NW_025091264.1	529346	530674	XP_043141609.1
NW_025091264.1	533070	535292	XP_043141610.1
NW_025091264.1	535736	537480	XP_043141611.1
NW_025091264.1	537960	539019	XP_043141612.1
NW_025091264.1	539463	540103	XP_043141613.1
NW_025091264.1	540621	542112	XP_043141614.1
NW_025091264.1	543079	543523	XP_043141615.1
NW_025091264.1	545844	546325	XP_043141616.1
NW_025091264.1	546979	550572	XP_043141617.1
NW_025091264.1	553372	554591	XP_043141618.1
NW_025091264.1	555047	557120	XP_043141619.1
NW_025091264.1	558785	561047	XP_043141620.1
NW_025091264.1	561411	562284	XP_043141621.1
NW_025091264.1	563086	564739	XP_043141622.1
NW_025091264.1	564774	566270	XP_043141623.1
NW_025091264.1	566460	567485	XP_043141624.1
NW_025091264.1	567842	569075	XP_043141625.1
NW_025091264.1	570640	572805	XP_043141626.1
NW_025091264.1	574431	576051	XP_043141627.1
NW_025091264.1	577647	578801	XP_043141628.1
NW_025091264.1	580211	581586	XP_043141629.1
NW_025091264.1	583055	584806	XP_043141630.1
NW_025091264.1	585983	586370	XP_043141631.1
NW_025091264.1	587417	588798	XP_043141632.1
NW_025091264.1	590131	590398	XP_043141633.1
NW_025091264.1	597785	598478	XP_043141634.1
NW_025091264.1	599094	602448	XP_043141635.1
NW_025091264.1	605462	607616	XP_043141636.1
NW_025091264.1	608475	609727	XP_043141637.1
NW_025091264.1	610362	612228	XP_043141638.1
NW_025091264.1	612278	613747	XP_043141639.1
NW_025091264.1	614314	615277	XP_043141640.1
NW_025091264.1	616216	616993	XP_043141641.1
NW_025091264.1	617857	618949	XP_043141642.1
NW_025091264.1	619750	621358	XP_043141643.1
NW_025091264.1	623354	623673	XP_043141644.1
NW_025091264.1	625214	626586	XP_043141645.1
NW_025091264.1	626975	627626	XP_043141646.1
NW_025091264.1	628050	629833	XP_043141647.1
NW_025091264.1	631416	631749	XP_043141648.1
NW_025091264.1	633220	633888	XP_043141649.1
NW_025091264.1	635913	638264	XP_043141650.1
NW_025091264.1	638469	639372	XP_043141651.1
NW_025091264.1	640267	641526	XP_043141652.1
NW_025091264.1	642959	644701	XP_043141653.1
NW_025091264.1	647719	648921	XP_043141654.1
NW_025091264.1	651512	652263	XP_043141655.1
NW_025091264.1	653802	654286	XP_043141656.1
NW_025091264.1	657694	658261	XP_043141657.1
NW_025091264.1	658327	659499	XP_043141658.1
NW_025091264.1	660815	661840	XP_043141659.1
NW_025091264.1	662159	664668	XP_043141660.1
NW_025091264.1	668191	669898	XP_043141661.1
NW_025091264.1	670311	671358	XP_043141662.1
NW_025091264.1	671947	673428	XP_043141663.1
NW_025091264.1	674775	675237	XP_043141664.1
NW_025091264.1	677420	680305	XP_043141665.1
NW_025091264.1	681219	682256	XP_043141666.1
NW_025091264.1	682847	684509	XP_043141667.1
NW_025091264.1	686807	689353	XP_043141668.1
NW_025091264.1	691419	692345	XP_043141669.1
NW_025091264.1	692779	694486	XP_043141670.1
NW_025091264.1	694768	696067	XP_043141671.1
NW_025091264.1	696479	697116	XP_043141672.1
NW_025091264.1	697708	698542	XP_043141673.1
NW_025091264.1	700533	701169	XP_043141674.1
NW_025091264.1	701871	702609	XP_043141675.1
NW_025091264.1	705966	707384	XP_043141676.1
NW_025091264.1	708575	711262	XP_043141677.1
NW_025091264.1	711580	712609	XP_043141678.1
NW_025091264.1	714606	717110	XP_043141679.1
NW_025091264.1	717940	719714	XP_043141680.1
NW_025091264.1	720327	721950	XP_043141681.1
NW_025091264.1	722290	723409	XP_043141682.1
NW_025091264.1	725140	726734	XP_043141683.1
NW_025091264.1	727556	729675	XP_043141684.1
NW_025091264.1	730821	733872	XP_043141685.1
NW_025091264.1	736663	738761	XP_043141686.1
NW_025091264.1	739249	740356	XP_043141687.1
NW_025091264.1	740679	749249	XP_043141688.1
NW_025091264.1	749805	750692	XP_043141689.1
NW_025091264.1	750775	751624	XP_043141690.1
NW_025091264.1	752216	755130	XP_043141691.1
NW_025091264.1	757127	757957	XP_043141692.1
NW_025091264.1	759090	761124	XP_043141693.1
NW_025091264.1	761649	762516	XP_043141694.1
NW_025091264.1	764348	766131	XP_043141695.1
NW_025091264.1	767441	767987	XP_043141696.1
NW_025091264.1	768381	769314	XP_043141697.1
NW_025091264.1	769978	770823	XP_043141698.1
NW_025091264.1	770883	771275	XP_043141699.1
NW_025091264.1	772089	773124	XP_043141700.1
NW_025091264.1	776242	777638	XP_043141701.1
NW_025091264.1	778600	781805	XP_043141702.1
NW_025091264.1	782150	783589	XP_043141703.1
NW_025091264.1	783851	784642	XP_043141704.1
NW_025091264.1	786080	786916	XP_043141705.1
NW_025091264.1	787090	791158	XP_043141706.1
NW_025091264.1	792413	794112	XP_043141707.1
NW_025091264.1	795474	799715	XP_043141708.1
NW_025091264.1	800741	802123	XP_043141709.1
NW_025091264.1	802465	804592	XP_043141710.1
NW_025091264.1	806294	809064	XP_043141711.1
NW_025091264.1	810653	812891	XP_043141712.1
NW_025091264.1	813979	814637	XP_043141713.1
NW_025091264.1	815121	816618	XP_043141714.1
NW_025091264.1	818033	819575	XP_043141715.1
NW_025091264.1	822235	824446	XP_043141716.1
NW_025091264.1	825398	825917	XP_043141717.1
NW_025091264.1	826608	827486	XP_043141718.1
NW_025091264.1	830256	831093	XP_043141719.1
NW_025091264.1	831913	832732	XP_043141720.1
NW_025091264.1	833165	834581	XP_043141721.1
NW_025091264.1	834868	835702	XP_043141722.1
NW_025091264.1	836263	838404	XP_043141723.1
NW_025091264.1	839914	842329	XP_043141724.1
NW_025091264.1	844951	845371	XP_043141725.1
NW_025091264.1	847340	848652	XP_043141726.1
NW_025091264.1	849071	850109	XP_043141727.1
NW_025091264.1	850609	852267	XP_043141728.1
NW_025091264.1	852848	854211	XP_043141729.1
NW_025091264.1	855182	857742	XP_043141730.1
NW_025091264.1	859295	861363	XP_043141731.1
NW_025091264.1	862127	864083	XP_043141732.1
NW_025091264.1	864718	865363	XP_043141733.1
NW_025091264.1	865461	866775	XP_043141734.1
NW_025091264.1	867393	869082	XP_043141735.1
NW_025091264.1	871069	877355	XP_043141736.1
NW_025091264.1	877863	879081	XP_043141737.1
NW_025091264.1	881180	881879	XP_043141738.1
NW_025091264.1	882268	882707	XP_043141739.1
NW_025091264.1	883363	884599	XP_043141740.1
NW_025091264.1	890010	890693	XP_043141741.1
NW_025091264.1	891848	893183	XP_043141742.1
NW_025091264.1	893913	895642	XP_043141743.1
NW_025091264.1	895687	896490	XP_043141744.1
NW_025091264.1	897216	899098	XP_043141745.1
NW_025091264.1	899225	900854	XP_043141746.1
NW_025091264.1	901916	902465	XP_043141747.1
NW_025091264.1	903335	904206	XP_043141748.1
NW_025091264.1	906298	908957	XP_043141749.1
NW_025091264.1	909280	910174	XP_043141750.1
NW_025091264.1	910347	911142	XP_043141751.1
NW_025091264.1	912554	916648	XP_043141752.1
NW_025091264.1	918584	919712	XP_043141753.1
NW_025091264.1	920499	921630	XP_043141754.1
NW_025091264.1	924975	925929	XP_043141755.1
NW_025091264.1	926965	927740	XP_043141756.1
NW_025091264.1	928587	931494	XP_043141757.1
NW_025091264.1	933175	933837	XP_043141758.1
NW_025091264.1	934087	934861	XP_043141759.1
NW_025091264.1	935443	937476	XP_043141760.1
NW_025091264.1	938309	942203	XP_043141761.1
NW_025091264.1	942609	944607	XP_043141762.1
NW_025091264.1	944839	945784	XP_043141763.1
NW_025091264.1	946470	948015	XP_043141764.1
NW_025091264.1	948643	950081	XP_043141765.1
NW_025091264.1	951025	952075	XP_043141766.1
NW_025091264.1	954842	956315	XP_043141767.1
NW_025091264.1	956556	959168	XP_043141768.1
NW_025091264.1	959519	960013	XP_043141769.1
NW_025091264.1	960529	962161	XP_043141770.1
NW_025091264.1	962745	964149	XP_043141771.1
NW_025091264.1	964744	966199	XP_043141772.1
NW_025091264.1	966465	967867	XP_043141773.1
NW_025091264.1	968787	970779	XP_043141774.1
NW_025091264.1	971302	972673	XP_043141775.1
NW_025091264.1	973065	973892	XP_043141776.1
NW_025091264.1	974518	976507	XP_043141777.1
NW_025091264.1	978928	979678	XP_043141778.1
NW_025091264.1	984459	984921	XP_043141779.1
NW_025091264.1	985618	987411	XP_043141780.1
NW_025091264.1	989993	992057	XP_043141781.1
NW_025091264.1	993606	995959	XP_043141782.1
NW_025091264.1	996351	998112	XP_043141783.1
NW_025091264.1	998528	1000631	XP_043141784.1
NW_025091264.1	1001109	1001612	XP_043141785.1
NW_025091264.1	1002021	1004017	XP_043141786.1
NW_025091264.1	1004611	1005694	XP_043141787.1
NW_025091264.1	1006049	1010543	XP_043141788.1
NW_025091264.1	1011668	1013228	XP_043141789.1
NW_025091264.1	1019090	1021847	XP_043141790.1
NW_025091264.1	1022227	1023272	XP_043141791.1
NW_025091264.1	1024586	1028949	XP_043141792.1
NW_025091264.1	1029636	1030485	XP_043141793.1
NW_025091264.1	1030824	1031834	XP_043141794.1
NW_025091264.1	1032179	1033766	XP_043141795.1
NW_025091264.1	1037187	1038513	XP_043141796.1
NW_025091264.1	1039140	1039641	XP_043141797.1
NW_025091264.1	1041145	1041729	XP_043141798.1
NW_025091264.1	1042331	1044914	XP_043141799.1
NW_025091264.1	1045193	1046352	XP_043141800.1
NW_025091264.1	1047228	1048152	XP_043141801.1
NW_025091264.1	1048905	1050893	XP_043141802.1
NW_025091264.1	1051471	1052296	XP_043141803.1
NW_025091264.1	1052675	1055662	XP_043141804.1
NW_025091264.1	1055939	1060624	XP_043141805.1
NW_025091264.1	1061168	1062251	XP_043141806.1
NW_025091264.1	1063061	1064477	XP_043141807.1
NW_025091264.1	1069776	1070394	XP_043141808.1
NW_025091264.1	1071796	1072573	XP_043141809.1
NW_025091264.1	1073837	1076139	XP_043141810.1
NW_025091264.1	1077049	1077689	XP_043141811.1
NW_025091264.1	1080590	1080950	XP_043141812.1
NW_025091264.1	1082053	1083698	XP_043141813.1
NW_025091264.1	1085325	1085781	XP_043141814.1
NW_025091264.1	1087415	1088111	XP_043141815.1
NW_025091264.1	1088214	1089430	XP_043141816.1
NW_025091264.1	1092060	1094001	XP_043141817.1
NW_025091264.1	1095378	1095755	XP_043141818.1
NW_025091264.1	1097210	1099834	XP_043141819.1
NW_025091264.1	1100338	1101245	XP_043141820.1
NW_025091264.1	1102653	1103523	XP_043141821.1
NW_025091264.1	1104986	1105944	XP_043141822.1
NW_025091264.1	1106038	1106912	XP_043141823.1
NW_025091264.1	1107792	1112419	XP_043141824.1
NW_025091264.1	1115454	1120130	XP_043141825.1
NW_025091264.1	1123027	1124491	XP_043141826.1
NW_025091264.1	1126276	1127350	XP_043141827.1
NW_025091264.1	1127887	1128797	XP_043141828.1
NW_025091264.1	1129331	1132412	XP_043141829.1
NW_025091264.1	1133497	1134762	XP_043141830.1
NW_025091264.1	1135063	1136326	XP_043141831.1
NW_025091264.1	1136737	1138461	XP_043141832.1
NW_025091264.1	1138757	1140243	XP_043141833.1
NW_025091264.1	1140741	1141939	XP_043141834.1
NW_025091264.1	1142219	1144868	XP_043141835.1
NW_025091264.1	1145268	1145955	XP_043141836.1
NW_025091264.1	1146697	1148288	XP_043141837.1
NW_025091264.1	1148667	1150712	XP_043141838.1
NW_025091264.1	1151365	1152537	XP_043141839.1
NW_025091264.1	1153080	1155794	XP_043141840.1
NW_025091264.1	1156520	1159555	XP_043141841.1
NW_025091264.1	1161214	1161717	XP_043141842.1
NW_025091264.1	1161987	1162665	XP_043141843.1
NW_025091264.1	1163271	1164666	XP_043141844.1
NW_025091264.1	1167022	1168671	XP_043141845.1
NW_025091264.1	1171861	1173114	XP_043141846.1
NW_025091264.1	1173993	1176306	XP_043141847.1
NW_025091264.1	1182605	1185768	XP_043141848.1
NW_025091264.1	1187304	1188493	XP_043141849.1
NW_025091264.1	1189394	1190787	XP_043141850.1
NW_025091264.1	1191626	1192034	XP_043141851.1
NW_025091264.1	1193062	1194445	XP_043141852.1
NW_025091264.1	1194747	1197315	XP_043141853.1
NW_025091264.1	1199851	1202905	XP_043141854.1
NW_025091264.1	1206060	1208244	XP_043141855.1
NW_025091264.1	1209054	1210075	XP_043141856.1
NW_025091264.1	1210534	1213633	XP_043141857.1
NW_025091264.1	1214386	1215485	XP_043141858.1
NW_025091264.1	1216160	1217232	XP_043141859.1
NW_025091264.1	1217527	1218388	XP_043141860.1
NW_025091264.1	1219093	1219885	XP_043141861.1
NW_025091264.1	1220294	1221462	XP_043141862.1
NW_025091264.1	1222251	1223600	XP_043141863.1
NW_025091264.1	1224937	1225832	XP_043141864.1
NW_025091264.1	1228236	1229389	XP_043141865.1
NW_025091264.1	1233013	1234016	XP_043141866.1
NW_025091264.1	1235322	1237194	XP_043141867.1
NW_025091264.1	1237943	1239152	XP_043141868.1
NW_025091264.1	1239668	1240788	XP_043141869.1
NW_025091264.1	1244088	1251153	XP_043141870.1
NW_025091264.1	1251637	1252406	XP_043141871.1
NW_025091264.1	1256470	1257545	XP_043141872.1
NW_025091264.1	1259496	1261409	XP_043141873.1
NW_025091264.1	1261773	1263413	XP_043141874.1
NW_025091264.1	1263685	1267937	XP_043141875.1
NW_025091264.1	1271566	1274500	XP_043141876.1
NW_025091264.1	1275208	1275980	XP_043141877.1
NW_025091264.1	1276220	1278311	XP_043141878.1
NW_025091264.1	1279712	1281165	XP_043141879.1
NW_025091264.1	1284189	1285504	XP_043141880.1
NW_025091264.1	1286715	1287373	XP_043141881.1
NW_025091264.1	1288181	1291268	XP_043141882.1
NW_025091264.1	1292334	1292869	XP_043141883.1
NW_025091264.1	1293128	1293812	XP_043141884.1
NW_025091264.1	1295850	1298666	XP_043141885.1
NW_025091264.1	1300036	1302096	XP_043141886.1
NW_025091264.1	1303937	1306441	XP_043141887.1
NW_025091264.1	1307185	1307872	XP_043141888.1
NW_025091264.1	1308286	1309359	XP_043141889.1
NW_025091264.1	1309899	1311544	XP_043141890.1
NW_025091264.1	1313439	1314171	XP_043141891.1
NW_025091264.1	1315312	1315890	XP_043141892.1
NW_025091264.1	1317076	1318964	XP_043141893.1
NW_025091264.1	1325548	1326121	XP_043141894.1
NW_025091264.1	1328858	1329904	XP_043141895.1
NW_025091264.1	1332253	1332850	XP_043141896.1
NW_025091264.1	1333268	1335513	XP_043141897.1
NW_025091264.1	1336087	1340635	XP_043141898.1
NW_025091264.1	1341392	1344884	XP_043141899.1
NW_025091264.1	1347597	1350790	XP_043141900.1
NW_025091264.1	1351406	1353131	XP_043141901.1
NW_025091264.1	1353733	1354842	XP_043141902.1
NW_025091264.1	1355554	1357802	XP_043141903.1
NW_025091264.1	1358487	1359767	XP_043141904.1
NW_025091264.1	1360089	1360935	XP_043141905.1
NW_025091264.1	1361602	1363279	XP_043141906.1
NW_025091264.1	1363686	1366027	XP_043141907.1
NW_025091264.1	1367341	1370354	XP_043141908.1
NW_025091264.1	1370629	1373050	XP_043141909.1
NW_025091264.1	1373979	1376955	XP_043141910.1
NW_025091264.1	1377344	1377812	XP_043141911.1
NW_025091264.1	1378154	1380767	XP_043141912.1
NW_025091264.1	1383441	1385743	XP_043141913.1
NW_025091264.1	1386658	1388881	XP_043141914.1
NW_025091264.1	1392635	1394435	XP_043141915.1
NW_025091264.1	1400498	1402131	XP_043141916.1
NW_025091264.1	1402983	1405423	XP_043141917.1
NW_025091264.1	1406593	1410610	XP_043141918.1
NW_025091264.1	1414297	1415908	XP_043141919.1
NW_025091264.1	1416722	1417269	XP_043141920.1
NW_025091264.1	1417607	1418821	XP_043141921.1
NW_025091264.1	1419539	1421443	XP_043141922.1
NW_025091264.1	1422318	1423654	XP_043141923.1
NW_025091264.1	1423728	1424238	XP_043141924.1
NW_025091264.1	1425904	1431280	XP_043141925.1
NW_025091264.1	1432032	1434059	XP_043141926.1
NW_025091264.1	1435754	1436378	XP_043141927.1
NW_025091264.1	1437138	1438551	XP_043141928.1
NW_025091264.1	1440328	1441447	XP_043141929.1
NW_025091264.1	1445605	1449176	XP_043141930.1
NW_025091264.1	1451334	1454259	XP_043141931.1
NW_025091264.1	1455696	1456601	XP_043141932.1
NW_025091264.1	1457233	1458146	XP_043141933.1
NW_025091264.1	1458874	1459745	XP_043141934.1
NW_025091264.1	1460142	1463227	XP_043141935.1
NW_025091264.1	1463452	1464316	XP_043141936.1
NW_025091264.1	1465325	1466083	XP_043141937.1
NW_025091264.1	1466914	1467865	XP_043141938.1
NW_025091264.1	1469193	1471082	XP_043141939.1
NW_025091264.1	1471844	1473308	XP_043141940.1
NW_025091264.1	1474166	1475144	XP_043141941.1
NW_025091264.1	1477281	1478262	XP_043141942.1
NW_025091264.1	1479137	1480612	XP_043141943.1
NW_025091264.1	1488624	1489417	XP_043141944.1
NW_025091264.1	1491357	1492419	XP_043141945.1
NW_025091264.1	1492834	1493316	XP_043141946.1
NW_025091264.1	1493510	1494587	XP_043141947.1
NW_025091264.1	1495178	1496400	XP_043141948.1
NW_025091264.1	1497589	1498558	XP_043141949.1
NW_025091264.1	1498982	1502055	XP_043141950.1
NW_025091264.1	1508283	1509598	XP_043141951.1
NW_025091264.1	1521147	1524208	XP_043141952.1
NW_025091264.1	1525411	1527403	XP_043141953.1
NW_025091264.1	1528313	1530000	XP_043141954.1
NW_025091264.1	1533599	1534241	XP_043141955.1
NW_025091264.1	1537480	1539142	XP_043141956.1
NW_025091264.1	1539473	1540832	XP_043141957.1
NW_025091264.1	1542581	1544232	XP_043141958.1
NW_025091264.1	1545320	1546378	XP_043141959.1
NW_025091264.1	1548470	1549965	XP_043141960.1
NW_025091264.1	1553693	1555399	XP_043141961.1
NW_025091264.1	1556953	1559816	XP_043141962.1
NW_025091264.1	1560612	1563162	XP_043141963.1
NW_025091264.1	1564030	1565058	XP_043141964.1
NW_025091264.1	1565345	1567954	XP_043141965.1
NW_025091264.1	1568707	1569814	XP_043141966.1
NW_025091264.1	1569944	1570894	XP_043141967.1
NW_025091264.1	1577761	1578803	XP_043141968.1
NW_025091264.1	1580425	1582758	XP_043141969.1
NW_025091264.1	1585730	1587831	XP_043141970.1
NW_025091264.1	1590110	1591127	XP_043141971.1
NW_025091264.1	1591750	1592681	XP_043141972.1
NW_025091264.1	1593099	1597969	XP_043141973.1
NW_025091264.1	1598303	1601334	XP_043141974.1
NW_025091264.1	1602848	1603467	XP_043141975.1
NW_025091264.1	1604617	1604926	XP_043141976.1
NW_025091264.1	1613936	1615775	XP_043141977.1
NW_025091264.1	1622906	1626491	XP_043141978.1
NW_025091264.1	1626771	1627134	XP_043141979.1
NW_025091264.1	1629240	1630618	XP_043141980.1
NW_025091264.1	1631207	1631978	XP_043141981.1
NW_025091264.1	1632257	1633770	XP_043141982.1
NW_025091264.1	1634272	1635568	XP_043141983.1
NW_025091264.1	1635812	1636508	XP_043141984.1
NW_025091264.1	1637622	1640284	XP_043141985.1
NW_025091264.1	1640963	1641655	XP_043141986.1
NW_025091264.1	1642353	1643748	XP_043141987.1
NW_025091264.1	1643853	1645599	XP_043141988.1
NW_025091264.1	1647230	1648041	XP_043141989.1
NW_025091264.1	1649111	1650031	XP_043141990.1
NW_025091264.1	1651850	1652975	XP_043141991.1
NW_025091264.1	1653223	1654937	XP_043141992.1
NW_025091264.1	1655931	1657274	XP_043141993.1
NW_025091264.1	1657622	1659148	XP_043141994.1
NW_025091264.1	1660744	1662203	XP_043141995.1
NW_025091264.1	1664511	1667661	XP_043141996.1
NW_025091264.1	1669247	1670329	XP_043141997.1
NW_025091264.1	1670402	1673504	XP_043141998.1
NW_025091264.1	1674587	1676668	XP_043141999.1
NW_025091264.1	1678456	1678812	XP_043142000.1
NW_025091264.1	1679842	1680490	XP_043142001.1
NW_025091264.1	1681504	1683878	XP_043142002.1
NW_025091264.1	1684330	1685768	XP_043142003.1
NW_025091264.1	1686439	1690592	XP_043142004.1
NW_025091264.1	1691323	1692317	XP_043142005.1
NW_025091264.1	1694765	1696319	XP_043142006.1
NW_025091264.1	1696404	1697542	XP_043142007.1
NW_025091264.1	1697786	1699686	XP_043142008.1
NW_025091264.1	1701303	1702816	XP_043142009.1
NW_025091264.1	1702902	1704423	XP_043142010.1
NW_025091264.1	1704951	1707346	XP_043142011.1
NW_025091264.1	1708153	1709202	XP_043142012.1
NW_025091264.1	1710524	1712112	XP_043142013.1
NW_025091264.1	1714514	1715535	XP_043142014.1
NW_025091264.1	1716656	1717883	XP_043142015.1
NW_025091264.1	1719171	1720383	XP_043142016.1
NW_025091264.1	1720434	1722098	XP_043142017.1
NW_025091264.1	1722640	1723222	XP_043142018.1
NW_025091264.1	1723466	1725665	XP_043142019.1
NW_025091264.1	1726675	1729477	XP_043142020.1
NW_025091264.1	1730116	1733781	XP_043142021.1
NW_025091264.1	1734457	1736725	XP_043142022.1
NW_025091264.1	1738200	1740830	XP_043142023.1
NW_025091264.1	1744078	1745549	XP_043142024.1
NW_025091264.1	1748080	1752190	XP_043142025.1
NW_025091264.1	1752937	1753475	XP_043142026.1
NW_025091264.1	1755233	1758736	XP_043142027.1
NW_025091264.1	1759606	1762077	XP_043142028.1
NW_025091264.1	1762903	1764844	XP_043142029.1
NW_025091264.1	1766442	1771997	XP_043142030.1
NW_025091264.1	1774695	1777809	XP_043142031.1
NW_025091264.1	1778987	1781214	XP_043142032.1
NW_025091264.1	1781806	1786523	XP_043142033.1
NW_025091264.1	1787472	1788072	XP_043142034.1
NW_025091264.1	1788436	1790658	XP_043142035.1
NW_025091264.1	1791149	1793410	XP_043142036.1
NW_025091264.1	1793801	1795087	XP_043142037.1
NW_025091264.1	1795406	1797374	XP_043142038.1
NW_025091264.1	1797689	1800760	XP_043142039.1
NW_025091264.1	1801586	1802977	XP_043142040.1
NW_025091264.1	1803222	1803745	XP_043142041.1
NW_025091264.1	1810342	1811112	XP_043142042.1
NW_025091264.1	1811677	1814026	XP_043142043.1
NW_025091264.1	1814363	1815328	XP_043142044.1
NW_025091264.1	1815941	1820478	XP_043142045.1
NW_025091264.1	1820982	1821750	XP_043142046.1
NW_025091264.1	1822004	1823535	XP_043142047.1
NW_025091264.1	1824514	1825656	XP_043142048.1
NW_025091264.1	1831608	1833745	XP_043142049.1
NW_025091264.1	1834020	1835541	XP_043142050.1
NW_025091264.1	1835919	1837746	XP_043142051.1
NW_025091264.1	1837952	1840111	XP_043142052.1
NW_025091264.1	1840512	1846432	XP_043142053.1
NW_025091264.1	1847996	1848929	XP_043142054.1
NW_025091264.1	1849462	1851518	XP_043142055.1
NW_025091264.1	1854019	1855173	XP_043142056.1
NW_025091264.1	1856102	1857620	XP_043142057.1
NW_025091264.1	1858812	1862016	XP_043142058.1
NW_025091264.1	1862306	1863074	XP_043142059.1
NW_025091264.1	1863641	1864163	XP_043142060.1
NW_025091264.1	1864559	1865345	XP_043142061.1
NW_025091264.1	1865860	1866414	XP_043142062.1
NW_025091264.1	1866818	1869558	XP_043142063.1
NW_025091264.1	1870933	1871542	XP_043142064.1
NW_025091264.1	1872467	1875215	XP_043142065.1
NW_025091264.1	1876162	1876590	XP_043142066.1
NW_025091264.1	1886269	1886794	XP_043142067.1
NW_025091264.1	1886999	1889509	XP_043142068.1
NW_025091264.1	1890476	1892193	XP_043142069.1
NW_025091264.1	1893806	1895706	XP_043142070.1
NW_025091264.1	1900697	1901284	XP_043142071.1
NW_025091264.1	1902295	1908093	XP_043142072.1
NW_025091264.1	1908301	1910198	XP_043142073.1
NW_025091264.1	1911886	1912402	XP_043142074.1
NW_025091264.1	1912843	1915589	XP_043142075.1
NW_025091264.1	1915670	1917012	XP_043142076.1
NW_025091264.1	1917785	1918763	XP_043142077.1
NW_025091264.1	1919708	1920983	XP_043142078.1
NW_025091264.1	1921322	1921795	XP_043142079.1
NW_025091264.1	1923545	1924049	XP_043142080.1
NW_025091264.1	1925302	1926548	XP_043142081.1
NW_025091264.1	1927127	1928996	XP_043142082.1
NW_025091264.1	1933460	1934875	XP_043142083.1
NW_025091264.1	1935976	1937828	XP_043142084.1
NW_025091264.1	1940900	1941836	XP_043142085.1
NW_025091264.1	1942620	1944056	XP_043142086.1
NW_025091264.1	1944840	1947745	XP_043142087.1
NW_025091264.1	1951812	1954076	XP_043142088.1
NW_025091264.1	1957282	1959040	XP_043142089.1
NW_025091264.1	1959672	1961386	XP_043142090.1
NW_025091264.1	1961482	1963870	XP_043142091.1
NW_025091264.1	1968921	1971430	XP_043142092.1
NW_025091264.1	1974781	1980313	XP_043142093.1
NW_025091264.1	1980911	1983397	XP_043142094.1
NW_025091264.1	1983808	1987438	XP_043142095.1
NW_025091264.1	1988451	1990712	XP_043142096.1
NW_025091264.1	1991113	1992924	XP_043142097.1
NW_025091264.1	1993393	1994648	XP_043142098.1
NW_025091264.1	1995333	1997652	XP_043142099.1
NW_025091264.1	1998378	2003930	XP_043142100.1
NW_025091264.1	2004369	2004860	XP_043142101.1
NW_025091264.1	2004965	2006053	XP_043142102.1
NW_025091264.1	2006982	2007744	XP_043142103.1
NW_025091264.1	2008059	2008693	XP_043142104.1
NW_025091264.1	2009506	2013726	XP_043142105.1
NW_025091264.1	2014697	2016607	XP_043142106.1
NW_025091264.1	2016997	2019555	XP_043142107.1
NW_025091264.1	2019918	2021344	XP_043142108.1
NW_025091264.1	2021740	2022729	XP_043142109.1
NW_025091264.1	2023191	2023861	XP_043142110.1
NW_025091264.1	2024484	2025650	XP_043142111.1
NW_025091264.1	2026098	2026912	XP_043142112.1
NW_025091264.1	2027408	2028770	XP_043142113.1
NW_025091264.1	2029491	2033131	XP_043142114.1
NW_025091264.1	2035666	2037971	XP_043142115.1
NW_025091264.1	2039197	2039899	XP_043142116.1
NW_025091264.1	2040372	2041323	XP_043142117.1
NW_025091264.1	2045396	2046674	XP_043142118.1
NW_025091264.1	2047652	2048032	XP_043142119.1
NW_025091264.1	2052649	2052918	XP_043142120.1
NW_025091264.1	2054377	2056157	XP_043142121.1
NW_025091264.1	2058905	2061422	XP_043142122.1
NW_025091264.1	2062293	2064132	XP_043142123.1
NW_025091264.1	2065433	2066123	XP_043142124.1
NW_025091264.1	2078917	2080746	XP_043142125.1
NW_025091264.1	2081298	2082873	XP_043142126.1
NW_025091264.1	2083621	2084218	XP_043142127.1
NW_025091264.1	2086301	2088371	XP_043142128.1
NW_025091264.1	2091636	2092635	XP_043142129.1
NW_025091264.1	2093708	2095077	XP_043142130.1
NW_025091264.1	2095603	2097531	XP_043142131.1
NW_025091264.1	2097944	2099374	XP_043142132.1
NW_025091264.1	2100090	2101338	XP_043142133.1
NW_025091264.1	2101748	2103455	XP_043142134.1
NW_025091264.1	2103885	2106616	XP_043142135.1
NW_025091264.1	2106718	2108204	XP_043142136.1
NW_025091264.1	2108820	2109615	XP_043142137.1
NW_025091264.1	2110541	2112720	XP_043142138.1
NW_025091264.1	2115417	2117756	XP_043142139.1
NW_025091264.1	2118908	2120791	XP_043142140.1
NW_025091264.1	2121954	2125322	XP_043142141.1
NW_025091264.1	2128916	2130796	XP_043142142.1
NW_025091264.1	2131553	2134085	XP_043142143.1
NW_025091264.1	2134652	2135992	XP_043142144.1
NW_025091264.1	2136891	2138637	XP_043142145.1
NW_025091264.1	2139784	2140493	XP_043142146.1
NW_025091264.1	2140740	2142773	XP_043142147.1
NW_025091264.1	2143375	2144552	XP_043142148.1
NW_025091264.1	2145325	2145876	XP_043142149.1
NW_025091264.1	2146845	2147596	XP_043142150.1
NW_025091264.1	2148765	2153077	XP_043142151.1
NW_025091264.1	2154353	2156629	XP_043142152.1
NW_025091264.1	2157862	2158819	XP_043142153.1
NW_025091264.1	2169119	2172590	XP_043142154.1
NW_025091264.1	2173925	2175061	XP_043142155.1
NW_025091264.1	2175276	2177730	XP_043142156.1
NW_025091264.1	2178287	2178852	XP_043142157.1
NW_025091264.1	2179286	2187094	XP_043142158.1
NW_025091264.1	2188052	2191044	XP_043142159.1
NW_025091264.1	2192186	2194471	XP_043142160.1
NW_025091264.1	2195148	2198487	XP_043142161.1
NW_025091264.1	2199438	2201730	XP_043142162.1
NW_025091264.1	2204995	2206156	XP_043142163.1
NW_025091264.1	2206544	2208089	XP_043142164.1
NW_025091264.1	2208938	2211041	XP_043142165.1
NW_025091264.1	2212613	2214592	XP_043142166.1
NW_025091264.1	2215508	2216796	XP_043142167.1
NW_025091264.1	2217322	2219157	XP_043142168.1
NW_025091264.1	2221815	2223713	XP_043142169.1
NW_025091264.1	2226495	2229832	XP_043142170.1
NW_025091264.1	2230205	2232494	XP_043142171.1
NW_025091264.1	2233061	2234499	XP_043142172.1
NW_025091264.1	2236485	2237237	XP_043142173.1
NW_025091264.1	2238125	2240245	XP_043142174.1
NW_025091264.1	2241437	2243212	XP_043142175.1
NW_025091264.1	2243876	2245338	XP_043142176.1
NW_025091264.1	2246686	2249213	XP_043142177.1
NW_025091264.1	2249393	2250602	XP_043142178.1
NW_025091264.1	2251579	2253156	XP_043142179.1
NW_025091264.1	2253712	2254879	XP_043142180.1
NW_025091264.1	2257513	2259154	XP_043142181.1
NW_025091264.1	2259941	2262078	XP_043142182.1
NW_025091264.1	2263269	2265917	XP_043142183.1
NW_025091264.1	2333708	2335478	XP_043142184.1
NW_025091264.1	2336180	2337650	XP_043142185.1
NW_025091264.1	2337910	2338708	XP_043142186.1
NW_025091264.1	2341428	2342733	XP_043142187.1
NW_025091264.1	2344086	2345194	XP_043142188.1
NW_025091264.1	2347067	2349293	XP_043142189.1
NW_025091264.1	2350517	2353586	XP_043142190.1
NW_025091264.1	2354411	2354849	XP_043142191.1
NW_025091264.1	2355552	2358611	XP_043142192.1
NW_025091264.1	2359412	2359970	XP_043142193.1
NW_025091264.1	2362912	2366521	XP_043142194.1
NW_025091264.1	2367347	2369347	XP_043142195.1
NW_025091264.1	2371625	2373137	XP_043142196.1
NW_025091264.1	2373510	2375047	XP_043142197.1
NW_025091264.1	2375301	2376335	XP_043142198.1
NW_025091264.1	2377381	2379876	XP_043142199.1
NW_025091264.1	2380219	2380993	XP_043142200.1
NW_025091264.1	2381785	2382731	XP_043142201.1
NW_025091264.1	2383159	2384461	XP_043142202.1
NW_025091264.1	2384770	2385662	XP_043142203.1
NW_025091264.1	2385941	2387452	XP_043142204.1
NW_025091264.1	2387811	2388786	XP_043142205.1
NW_025091264.1	2389271	2390313	XP_043142206.1
NW_025091264.1	2390506	2391850	XP_043142207.1
NW_025091264.1	2392392	2394188	XP_043142208.1
NW_025091264.1	2396073	2397593	XP_043142209.1
NW_025091264.1	2397975	2399752	XP_043142210.1
NW_025091264.1	2401420	2402443	XP_043142211.1
NW_025091264.1	2403534	2404296	XP_043142212.1
NW_025091264.1	2405148	2407703	XP_043142213.1
NW_025091264.1	2410566	2412127	XP_043142214.1
NW_025091264.1	2419269	2422570	XP_043142215.1
NW_025091264.1	2423789	2427158	XP_043142216.1
NW_025091264.1	2427582	2427902	XP_043142217.1
NW_025091264.1	2428147	2432033	XP_043142218.1
NW_025091264.1	2435780	2436578	XP_043142219.1
NW_025091264.1	2437255	2437550	XP_043142220.1
NW_025091264.1	2441927	2442736	XP_043142221.1
NW_025091264.1	2444262	2446421	XP_043142222.1
NW_025091264.1	2446844	2447424	XP_043142223.1
NW_025091264.1	2449099	2450924	XP_043142224.1
NW_025091264.1	2451370	2452666	XP_043142225.1
NW_025091264.1	2452915	2453752	XP_043142226.1
NW_025091264.1	2454001	2454750	XP_043142227.1
NW_025091264.1	2455580	2457548	XP_043142228.1
NW_025091264.1	2458042	2460778	XP_043142229.1
NW_025091264.1	2461119	2462031	XP_043142230.1
NW_025091264.1	2462680	2465932	XP_043142231.1
NW_025091264.1	2477436	2479122	XP_043142232.1
NW_025091264.1	2479835	2481478	XP_043142233.1
NW_025091264.1	2482454	2484587	XP_043142234.1
NW_025091264.1	2484726	2489551	XP_043142235.1
NW_025091264.1	2489857	2499951	XP_043142236.1
NW_025091264.1	2501147	2502410	XP_043142237.1
NW_025091264.1	2504645	2506607	XP_043142238.1
NW_025091264.1	2515676	2519386	XP_043142239.1
NW_025091264.1	2520643	2521822	XP_043142240.1
NW_025091264.1	2523083	2540206	XP_043142241.1
NW_025091264.1	2541322	2544176	XP_043142242.1
NW_025091264.1	2546031	2548749	XP_043142243.1
NW_025091264.1	2549766	2552468	XP_043142244.1
NW_025091264.1	2559341	2560828	XP_043142245.1
NW_025091264.1	2561218	2566544	XP_043142246.1
NW_025091264.1	2567769	2569562	XP_043142247.1
NW_025091264.1	2570569	2572219	XP_043142248.1
NW_025091264.1	2572617	2573212	XP_043142249.1
NW_025091264.1	2573264	2574831	XP_043142250.1
NW_025091264.1	2577678	2578815	XP_043142251.1
NW_025091264.1	2578861	2579781	XP_043142252.1
NW_025091264.1	2581305	2585253	XP_043142253.1
NW_025091264.1	2589190	2591352	XP_043142254.1
NW_025091264.1	2592605	2593123	XP_043142255.1
NW_025091264.1	2593817	2594898	XP_043142256.1
NW_025091264.1	2596622	2597945	XP_043142257.1
NW_025091264.1	2598725	2599477	XP_043142258.1
NW_025091264.1	2600840	2601297	XP_043142259.1
NW_025091264.1	2601474	2602543	XP_043142260.1
NW_025091264.1	2603050	2604253	XP_043142261.1
NW_025091264.1	2605408	2607191	XP_043142262.1
NW_025091264.1	2607609	2609969	XP_043142263.1
NW_025091264.1	2610194	2611521	XP_043142264.1
NW_025091264.1	2612080	2613672	XP_043142265.1
NW_025091264.1	2614436	2616736	XP_043142266.1
NW_025091264.1	2620113	2622386	XP_043142267.1
NW_025091264.1	2622954	2624279	XP_043142268.1
NW_025091264.1	2627084	2627864	XP_043142269.1
NW_025091264.1	2628656	2629351	XP_043142270.1
NW_025091264.1	2629715	2630978	XP_043142271.1
NW_025091264.1	2634903	2637090	XP_043142272.1
NW_025091264.1	2638204	2639109	XP_043142273.1
NW_025091264.1	2639535	2640127	XP_043142274.1
NW_025091264.1	2640515	2642221	XP_043142275.1
NW_025091264.1	2644434	2646436	XP_043142276.1
NW_025091264.1	2646763	2647235	XP_043142277.1
NW_025091264.1	2647591	2649838	XP_043142278.1
NW_025091264.1	2650016	2650937	XP_043142279.1
NW_025091264.1	2651364	2652206	XP_043142280.1
NW_025091264.1	2653780	2662109	XP_043142281.1
NW_025091264.1	2662840	2664319	XP_043142282.1
NW_025091264.1	2664978	2666881	XP_043142283.1
NW_025091264.1	2667579	2671943	XP_043142284.1
NW_025091264.1	2672844	2674737	XP_043142285.1
NW_025091264.1	2674966	2676666	XP_043142286.1
NW_025091264.1	2677246	2679176	XP_043142287.1
NW_025091264.1	2679663	2680250	XP_043142288.1
NW_025091264.1	2680714	2681141	XP_043142289.1
NW_025091264.1	2681611	2682263	XP_043142290.1
NW_025091264.1	2683644	2686475	XP_043142291.1
NW_025091264.1	2686847	2687620	XP_043142292.1
NW_025091264.1	2687790	2688656	XP_043142293.1
NW_025091264.1	2689051	2690125	XP_043142294.1
NW_025091264.1	2690600	2691534	XP_043142295.1
NW_025091264.1	2692400	2695043	XP_043142296.1
NW_025091264.1	2695946	2696557	XP_043142297.1
NW_025091264.1	2697060	2700449	XP_043142298.1
NW_025091264.1	2701426	2706342	XP_043142299.1
NW_025091264.1	2707272	2711165	XP_043142300.1
NW_025091264.1	2711808	2718897	XP_043142301.1
NW_025091264.1	2721587	2723435	XP_043142302.1
NW_025091264.1	2724687	2726076	XP_043142303.1
NW_025091264.1	2726500	2727128	XP_043142304.1
NW_025091264.1	2727385	2728759	XP_043142305.1
NW_025091264.1	2729235	2730810	XP_043142306.1
NW_025091264.1	2731684	2732698	XP_043142307.1
NW_025091264.1	2732887	2734176	XP_043142308.1
NW_025091264.1	2734544	2736515	XP_043142309.1
NW_025091264.1	2737651	2742058	XP_043142310.1
NW_025091264.1	2744291	2746137	XP_043142311.1
NW_025091264.1	2746443	2748361	XP_043142312.1
NW_025091264.1	2751740	2752694	XP_043142313.1
NW_025091264.1	2753779	2755495	XP_043142314.1
NW_025091264.1	2756001	2758089	XP_043142315.1
NW_025091264.1	2758399	2762577	XP_043142316.1
NW_025091264.1	2763477	2764464	XP_043142317.1
NW_025091264.1	2764721	2765786	XP_043142318.1
NW_025091264.1	2766469	2767028	XP_043142319.1
NW_025091264.1	2767386	2768145	XP_043142320.1
NW_025091264.1	2768480	2771324	XP_043142321.1
NW_025091264.1	2773904	2775656	XP_043142322.1
NW_025091264.1	2776277	2777285	XP_043142323.1
NW_025091264.1	2778259	2779985	XP_043142324.1
NW_025091264.1	2780169	2780953	XP_043142325.1
NW_025091264.1	2781251	2783140	XP_043142326.1
NW_025091264.1	2784600	2785869	XP_043142327.1
NW_025091264.1	2786254	2789860	XP_043142328.1
NW_025091264.1	2790703	2793577	XP_043142329.1
NW_025091264.1	2794768	2797349	XP_043142330.1
NW_025091264.1	2797541	2800224	XP_043142331.1
NW_025091264.1	2801316	2804620	XP_043142332.1
NW_025091264.1	2805870	2809575	XP_043142333.1
NW_025091264.1	2810048	2811323	XP_043142334.1
NW_025091264.1	2811964	2813111	XP_043142335.1
NW_025091264.1	2813492	2814457	XP_043142336.1
NW_025091264.1	2815604	2817918	XP_043142337.1
NW_025091264.1	2818451	2825087	XP_043142338.1
NW_025091264.1	2825733	2826718	XP_043142339.1
NW_025091264.1	2827124	2827649	XP_043142340.1
NW_025091264.1	2827996	2829061	XP_043142341.1
NW_025091264.1	2829671	2830973	XP_043142342.1
NW_025091264.1	2831740	2835244	XP_043142343.1
NW_025091264.1	2835771	2836448	XP_043142344.1
NW_025091264.1	2837224	2839216	XP_043142345.1
NW_025091264.1	2840464	2841008	XP_043142346.1
NW_025091264.1	2843315	2845100	XP_043142347.1
NW_025091264.1	2846457	2848986	XP_043142348.1
NW_025091264.1	2849418	2851139	XP_043142349.1
NW_025091264.1	2851762	2853100	XP_043142350.1
NW_025091264.1	2854361	2858319	XP_043142351.1
NW_025091264.1	2858814	2860762	XP_043142352.1
NW_025091264.1	2861763	2862992	XP_043142353.1
NW_025091264.1	2864261	2864643	XP_043142354.1
NW_025091264.1	2865092	2867857	XP_043142355.1
NW_025091264.1	2868959	2871376	XP_043142356.1
NW_025091264.1	2874829	2876139	XP_043142357.1
NW_025091264.1	2876594	2877152	XP_043142358.1
NW_025091264.1	2877645	2879644	XP_043142359.1
NW_025091264.1	2880285	2882208	XP_043142360.1
NW_025091264.1	2883808	2884595	XP_043142361.1
NW_025091264.1	2885848	2887480	XP_043142362.1
NW_025091264.1	2887537	2889893	XP_043142363.1
NW_025091264.1	2892688	2893021	XP_043142364.1
NW_025091264.1	2894573	2895604	XP_043142365.1
NW_025091264.1	2896315	2898064	XP_043142366.1
NW_025091264.1	2899946	2901999	XP_043142367.1
NW_025091264.1	2903105	2904273	XP_043142368.1
NW_025091264.1	2904622	2905149	XP_043142369.1
NW_025091264.1	2907010	2911910	XP_043142370.1
NW_025091264.1	2913270	2914756	XP_043142371.1
NW_025091264.1	2916713	2917541	XP_043142372.1
NW_025091264.1	2921159	2922875	XP_043142373.1
NW_025091264.1	2924424	2925451	XP_043142374.1
NW_025091264.1	2927349	2928962	XP_043142375.1
NW_025091264.1	2929332	2929595	XP_043142376.1
NW_025091264.1	2930185	2932422	XP_043142377.1
NW_025091264.1	2932537	2932999	XP_043142378.1
NW_025091264.1	2933240	2934235	XP_043142379.1
NW_025091264.1	2934467	2937221	XP_043142380.1
NW_025091264.1	2938904	2939924	XP_043142381.1
NW_025091264.1	2940186	2941939	XP_043142382.1
NW_025091264.1	2943118	2943955	XP_043142383.1
NW_025091264.1	2944427	2945645	XP_043142384.1
NW_025091264.1	2946455	2948586	XP_043142385.1
NW_025091264.1	2954145	2955891	XP_043142386.1
NW_025091264.1	2958142	2959709	XP_043142387.1
NW_025091264.1	2960004	2961275	XP_043142388.1
NW_025091264.1	2961695	2963528	XP_043142389.1
NW_025091264.1	2966013	2966965	XP_043142390.1
NW_025091264.1	2967332	2968968	XP_043142391.1
NW_025091264.1	2969306	2971347	XP_043142392.1
NW_025091264.1	2972122	2973285	XP_043142393.1
NW_025091264.1	2973751	2975458	XP_043142394.1
NW_025091264.1	2975811	2976299	XP_043142395.1
NW_025091264.1	2976633	2977290	XP_043142396.1
NW_025091264.1	2977584	2978947	XP_043142397.1
NW_025091264.1	2979399	2981150	XP_043142398.1
NW_025091264.1	2982959	2985498	XP_043142399.1
NW_025091264.1	2986460	2988008	XP_043142400.1
NW_025091264.1	2988496	2989445	XP_043142401.1
NW_025091264.1	2990061	2991830	XP_043142402.1
NW_025091264.1	2992385	2993886	XP_043142403.1
NW_025091264.1	2994927	2996237	XP_043142404.1
NW_025091264.1	2999107	3000812	XP_043142405.1
NW_025091264.1	3001654	3002742	XP_043142406.1
NW_025091264.1	3010367	3012896	XP_043142407.1
NW_025091264.1	3015861	3019053	XP_043142408.1
NW_025091264.1	3020515	3021652	XP_043142409.1
NW_025091264.1	3023861	3025224	XP_043142410.1
NW_025091264.1	3029993	3032216	XP_043142411.1
NW_025091264.1	3034558	3036673	XP_043142412.1
NW_025091264.1	3037668	3041842	XP_043142413.1
NW_025091264.1	3042515	3046139	XP_043142414.1
NW_025091264.1	3047252	3047474	XP_043142415.1
NW_025091264.1	3047766	3048731	XP_043142416.1
NW_025091264.1	3049137	3050237	XP_043142417.1
NW_025091264.1	3051587	3053204	XP_043142418.1
NW_025091264.1	3054630	3058426	XP_043142419.1
NW_025091264.1	3059138	3060906	XP_043142420.1
NW_025091264.1	3061483	3062486	XP_043142421.1
NW_025091264.1	3063155	3063559	XP_043142422.1
NW_025091264.1	3064196	3065263	XP_043142423.1
NW_025091264.1	3065887	3067308	XP_043142424.1
NW_025091264.1	3068509	3068866	XP_043142425.1
NW_025091264.1	3069328	3071937	XP_043142426.1
NW_025091264.1	3072403	3076215	XP_043142427.1
NW_025091264.1	3077629	3079450	XP_043142428.1
NW_025091264.1	3079554	3080431	XP_043142429.1
NW_025091264.1	3084875	3088391	XP_043142430.1
NW_025091264.1	3089383	3091564	XP_043142431.1
NW_025091264.1	3091999	3093119	XP_043142432.1
NW_025091264.1	3094531	3095541	XP_043142433.1
NW_025091264.1	3096262	3097391	XP_043142434.1
NW_025091264.1	3098798	3100006	XP_043142435.1
NW_025091264.1	3100228	3102045	XP_043142436.1
NW_025091264.1	3102620	3109969	XP_043142437.1
NW_025091264.1	3111914	3113180	XP_043142438.1
NW_025091264.1	3113509	3114928	XP_043142439.1
NW_025091264.1	3115354	3115994	XP_043142440.1
NW_025091264.1	3116461	3117445	XP_043142441.1
NW_025091264.1	3118303	3122087	XP_043142442.1
NW_025091264.1	3122722	3124162	XP_043142443.1
NW_025091264.1	3124583	3127273	XP_043142444.1
NW_025091264.1	3127875	3128594	XP_043142445.1
NW_025091264.1	3128774	3130440	XP_043142446.1
NW_025091264.1	3130868	3131928	XP_043142447.1
NW_025091264.1	3132651	3134226	XP_043142448.1
NW_025091264.1	3135759	3137981	XP_043142449.1
NW_025091264.1	3141824	3143136	XP_043142450.1
NW_025091264.1	3143579	3144998	XP_043142451.1
NW_025091264.1	3145755	3146438	XP_043142452.1
NW_025091264.1	3146885	3148908	XP_043142453.1
NW_025091264.1	3150316	3154448	XP_043142454.1
NW_025091264.1	3155257	3156982	XP_043142455.1
NW_025091264.1	3158750	3160234	XP_043142456.1
NW_025091264.1	3161133	3161911	XP_043142457.1
NW_025091264.1	3162315	3162952	XP_043142458.1
NW_025091264.1	3163328	3164357	XP_043142459.1
NW_025091264.1	3165768	3167250	XP_043142460.1
NW_025091264.1	3167754	3168381	XP_043142461.1
NW_025091264.1	3170620	3172346	XP_043142462.1
NW_025091264.1	3180157	3181971	XP_043142463.1
NW_025091264.1	3183281	3183623	XP_043142464.1
NW_025091264.1	3184878	3187271	XP_043142465.1
NW_025091264.1	3187836	3188677	XP_043142466.1
NW_025091264.1	3189520	3192432	XP_043142467.1
NW_025091264.1	3193597	3195895	XP_043142468.1
NW_025091264.1	3197045	3198732	XP_043142469.1
NW_025091264.1	3199166	3200087	XP_043142470.1
NW_025091264.1	3200535	3201702	XP_043142471.1
NW_025091264.1	3203346	3204323	XP_043142472.1
NW_025091264.1	3205524	3207473	XP_043142473.1
NW_025091264.1	3208055	3209460	XP_043142474.1
NW_025091264.1	3209577	3210714	XP_043142475.1
NW_025091264.1	3211348	3213550	XP_043142476.1
NW_025091264.1	3218615	3223217	XP_043142477.1
NW_025091264.1	3223727	3225801	XP_043142478.1
NW_025091264.1	3226883	3229458	XP_043142479.1
NW_025091264.1	3230260	3231480	XP_043142480.1
NW_025091264.1	3239900	3241624	XP_043142481.1
NW_025091264.1	3243533	3245941	XP_043142482.1
NW_025091264.1	3246675	3247844	XP_043142483.1
NW_025091264.1	3248666	3250527	XP_043142484.1
NW_025091264.1	3250973	3254594	XP_043142485.1
NW_025091264.1	3255772	3258124	XP_043142486.1
NW_025091264.1	3262683	3263425	XP_043142487.1
NW_025091264.1	3264254	3266899	XP_043142488.1
NW_025091264.1	3268067	3269414	XP_043142489.1
NW_025091264.1	3269784	3271290	XP_043142490.1
NW_025091264.1	3271833	3274112	XP_043142491.1
NW_025091264.1	3274590	3276602	XP_043142492.1
NW_025091264.1	3279050	3280816	XP_043142493.1
NW_025091264.1	3281068	3282135	XP_043142494.1
NW_025091264.1	3282687	3283480	XP_043142495.1
NW_025091264.1	3284095	3287027	XP_043142496.1
NW_025091264.1	3288357	3289897	XP_043142497.1
NW_025091264.1	3290704	3291561	XP_043142498.1
NW_025091264.1	3292197	3296814	XP_043142499.1
NW_025091264.1	3297629	3299283	XP_043142500.1
NW_025091264.1	3299405	3300263	XP_043142501.1
NW_025091264.1	3302402	3302891	XP_043142502.1
NW_025091264.1	3303710	3304698	XP_043142503.1
NW_025091264.1	3305267	3305834	XP_043142504.1
NW_025091264.1	3305968	3307825	XP_043142505.1
NW_025091264.1	3308345	3310293	XP_043142506.1
NW_025091264.1	3310615	3311686	XP_043142507.1
NW_025091264.1	3312042	3312758	XP_043142508.1
NW_025091264.1	3313492	3317377	XP_043142509.1
NW_025091264.1	3318379	3319428	XP_043142510.1
NW_025091264.1	3319757	3321833	XP_043142511.1
NW_025091264.1	3322773	3323660	XP_043142512.1
NW_025091264.1	3324368	3326169	XP_043142513.1
NW_025091264.1	3326591	3327159	XP_043142514.1
NW_025091264.1	3328128	3330310	XP_043142515.1
NW_025091264.1	3340220	3342592	XP_043142516.1
NW_025091264.1	3343901	3345394	XP_043142517.1
NW_025091264.1	3346507	3346912	XP_043142518.1
NW_025091264.1	3347938	3350710	XP_043142519.1
NW_025091264.1	3354140	3355637	XP_043142520.1
NW_025091264.1	3356148	3357398	XP_043142521.1
NW_025091264.1	3357871	3359444	XP_043142522.1
NW_025091264.1	3360185	3361340	XP_043142523.1
NW_025091264.1	3362339	3364776	XP_043142524.1
NW_025091264.1	3365541	3373179	XP_043142525.1
NW_025091264.1	3378250	3379058	XP_043142526.1
NW_025091264.1	3379960	3381935	XP_043142527.1
NW_025091264.1	3383001	3385725	XP_043142528.1
NW_025091264.1	3386735	3388153	XP_043142529.1
NW_025091264.1	3388516	3389130	XP_043142530.1
NW_025091264.1	3389719	3390380	XP_043142531.1
NW_025091264.1	3391041	3392572	XP_043142532.1
NW_025091264.1	3394069	3396219	XP_043142533.1
NW_025091264.1	3396700	3398580	XP_043142534.1
NW_025091264.1	3398872	3400078	XP_043142535.1
NW_025091264.1	3402008	3402812	XP_043142536.1
NW_025091264.1	3406290	3410636	XP_043142537.1
NW_025091264.1	3411474	3412524	XP_043142538.1
NW_025091264.1	3414605	3416170	XP_043142539.1
NW_025091264.1	3417317	3420172	XP_043142540.1
NW_025091264.1	3420607	3421668	XP_043142541.1
NW_025091264.1	3421927	3423496	XP_043142542.1
NW_025091264.1	3424604	3427915	XP_043142543.1
NW_025091264.1	3429610	3431045	XP_043142544.1
NW_025091264.1	3431662	3432855	XP_043142545.1
NW_025091264.1	3434240	3435684	XP_043142546.1
NW_025091264.1	3435934	3438217	XP_043142547.1
NW_025091264.1	3439400	3440385	XP_043142548.1
NW_025091264.1	3440944	3443232	XP_043142549.1
NW_025091264.1	3443888	3445679	XP_043142550.1
NW_025091264.1	3448549	3449646	XP_043142551.1
NW_025091264.1	3450171	3450675	XP_043142552.1
NW_025091264.1	3450815	3452147	XP_043142553.1
NW_025091264.1	3452998	3454111	XP_043142554.1
NW_025091264.1	3456138	3458021	XP_043142555.1
NW_025091264.1	3459377	3461115	XP_043142556.1
NW_025091264.1	3461588	3462579	XP_043142557.1
NW_025091264.1	3462812	3465064	XP_043142558.1
NW_025091264.1	3465556	3467916	XP_043142559.1
NW_025091264.1	3468962	3469254	XP_043142560.1
NW_025091264.1	3469596	3470772	XP_043142561.1
NW_025091264.1	3471116	3471668	XP_043142562.1
NW_025091264.1	3471985	3474736	XP_043142563.1
NW_025091264.1	3474985	3476824	XP_043142564.1
NW_025091264.1	3477771	3478515	XP_043142565.1
NW_025091264.1	3478783	3479446	XP_043142566.1
NW_025091264.1	3479839	3481411	XP_043142567.1
NW_025091264.1	3481741	3483237	XP_043142568.1
NW_025091264.1	3484038	3486726	XP_043142569.1
NW_025091264.1	3489223	3492696	XP_043142570.1
NW_025091264.1	3493121	3494908	XP_043142571.1
NW_025091264.1	3495705	3498834	XP_043142572.1
NW_025091264.1	3499627	3500368	XP_043142573.1
NW_025091264.1	3510516	3511791	XP_043142574.1
NW_025091264.1	3513589	3514243	XP_043142575.1
NW_025091264.1	3515428	3516184	XP_043142576.1
NW_025091264.1	3516995	3520947	XP_043142577.1
NW_025091264.1	3521968	3523100	XP_043142578.1
NW_025091264.1	3531824	3534906	XP_043142579.1
NW_025091264.1	3535549	3537322	XP_043142580.1
NW_025091264.1	3538011	3538609	XP_043142581.1
NW_025091264.1	3541236	3543540	XP_043142582.1
NW_025091264.1	3544543	3545477	XP_043142583.1
NW_025091264.1	3546375	3547988	XP_043142584.1
NW_025091264.1	3551331	3552848	XP_043142585.1
NW_025091264.1	3553973	3555957	XP_043142586.1
NW_025091264.1	3556325	3558344	XP_043142587.1
NW_025091264.1	3558929	3561410	XP_043142588.1
NW_025091264.1	3561597	3563426	XP_043142589.1
NW_025091264.1	3564316	3564745	XP_043142590.1
NW_025091264.1	3566156	3568356	XP_043142591.1
NW_025091264.1	3568633	3569134	XP_043142592.1
NW_025091264.1	3569735	3571460	XP_043142593.1
NW_025091264.1	3576547	3577897	XP_043142594.1
NW_025091264.1	3579752	3581915	XP_043142595.1
NW_025091264.1	3582940	3584608	XP_043142596.1
NW_025091264.1	3585421	3586589	XP_043142597.1
NW_025091264.1	3587196	3588025	XP_043142598.1
NW_025091264.1	3588706	3590370	XP_043142599.1
NW_025091264.1	3591094	3592244	XP_043142600.1
NW_025091264.1	3592715	3593495	XP_043142601.1
NW_025091264.1	3593864	3596784	XP_043142602.1
NW_025091264.1	3597345	3600344	XP_043142603.1
NW_025091264.1	3608730	3612123	XP_043142604.1
NW_025091264.1	3612370	3613609	XP_043142605.1
NW_025091264.1	3614297	3615323	XP_043142606.1
NW_025091264.1	3615640	3616945	XP_043142607.1
NW_025091264.1	3617550	3617974	XP_043142608.1
NW_025091264.1	3618997	3620682	XP_043142609.1
NW_025091264.1	3621989	3624712	XP_043142610.1
NW_025091264.1	3625401	3628853	XP_043142611.1
NW_025091264.1	3629188	3630011	XP_043142612.1
NW_025091264.1	3630058	3630361	XP_043142613.1
NW_025091264.1	3631133	3632435	XP_043142614.1
NW_025091264.1	3633097	3634046	XP_043142615.1
NW_025091264.1	3635915	3638088	XP_043142616.1
NW_025091264.1	3638425	3640294	XP_043142617.1
NW_025091264.1	3641635	3643038	XP_043142618.1
NW_025091264.1	3643802	3644823	XP_043142619.1
NW_025091264.1	3645593	3647980	XP_043142620.1
NW_025091264.1	3651335	3652181	XP_043142621.1
NW_025091264.1	3652589	3655939	XP_043142622.1
NW_025091264.1	3657378	3658227	XP_043142623.1
NW_025091264.1	3658839	3661453	XP_043142624.1
NW_025091264.1	3662303	3663352	XP_043142625.1
NW_025091264.1	3663826	3664819	XP_043142626.1
NW_025091264.1	3665480	3669074	XP_043142627.1
NW_025091264.1	3670844	3671445	XP_043142628.1
NW_025091264.1	3673458	3676257	XP_043142629.1
NW_025091264.1	3676575	3677986	XP_043142630.1
NW_025091264.1	3678257	3679403	XP_043142631.1
NW_025091264.1	3680689	3681175	XP_043142632.1
NW_025091264.1	3681554	3682004	XP_043142633.1
NW_025091264.1	3682304	3683880	XP_043142634.1
NW_025091264.1	3684358	3689153	XP_043142635.1
NW_025091264.1	3690533	3692118	XP_043142636.1
NW_025091264.1	3693500	3694160	XP_043142637.1
NW_025091264.1	3695805	3699973	XP_043142638.1
NW_025091264.1	3701324	3703439	XP_043142639.1
NW_025091264.1	3704775	3705940	XP_043142640.1
NW_025091264.1	3710181	3712131	XP_043142641.1
NW_025091264.1	3713707	3714266	XP_043142642.1
NW_025091264.1	3715766	3718205	XP_043142643.1
NW_025091264.1	3719015	3720335	XP_043142644.1
NW_025091264.1	3720704	3722556	XP_043142645.1
NW_025091264.1	3722812	3725026	XP_043142646.1
NW_025091264.1	3725441	3727163	XP_043142647.1
NW_025091264.1	3727360	3727822	XP_043142648.1
NW_025091264.1	3731056	3732403	XP_043142649.1
NW_025091264.1	3734053	3735091	XP_043142650.1
NW_025091264.1	3735468	3737526	XP_043142651.1
NW_025091264.1	3740006	3742141	XP_043142652.1
NW_025091264.1	3742190	3743678	XP_043142653.1
NW_025091264.1	3745831	3746389	XP_043142654.1
NW_025091264.1	3747842	3748389	XP_043142655.1
NW_025091264.1	3748717	3750766	XP_043142656.1
NW_025091264.1	3751014	3752504	XP_043142657.1
NW_025091264.1	3754622	3756035	XP_043142658.1
NW_025091264.1	3757369	3758095	XP_043142659.1
NW_025091264.1	3758545	3759723	XP_043142660.1
NW_025091264.1	3760569	3761028	XP_043142661.1
NW_025091264.1	3762509	3763538	XP_043142662.1
NW_025091264.1	3764070	3764797	XP_043142663.1
NW_025091264.1	3767886	3770682	XP_043142664.1
NW_025091264.1	3771465	3772843	XP_043142665.1
NW_025091264.1	3775069	3776174	XP_043142666.1
NW_025091264.1	3780009	3780771	XP_043142667.1
NW_025091264.1	3781219	3782905	XP_043142668.1
NW_025091264.1	3787432	3788932	XP_043142669.1
NW_025091264.1	3789907	3791965	XP_043142670.1
NW_025091264.1	3792203	3792995	XP_043142671.1
NW_025091264.1	3793135	3794272	XP_043142672.1
NW_025091264.1	3794754	3797302	XP_043142673.1
NW_025091264.1	3797687	3799354	XP_043142674.1
NW_025091264.1	3799624	3800581	XP_043142675.1
NW_025091264.1	3801841	3804257	XP_043142676.1
NW_025091264.1	3806236	3809095	XP_043142677.1
NW_025091264.1	3809623	3810766	XP_043142678.1
NW_025091264.1	3811252	3812044	XP_043142679.1
NW_025091264.1	3812199	3819027	XP_043142680.1
NW_025091264.1	3819497	3820147	XP_043142681.1
NW_025091264.1	3820506	3821609	XP_043142682.1
NW_025091264.1	3823189	3824458	XP_043142683.1
NW_025091264.1	3824889	3829108	XP_043142684.1
NW_025091264.1	3829586	3830100	XP_043142685.1
NW_025091264.1	3830357	3830920	XP_043142686.1
NW_025091264.1	3831259	3831909	XP_043142687.1
NW_025091264.1	3832536	3833729	XP_043142688.1
NW_025091264.1	3834920	3835769	XP_043142689.1
NW_025091264.1	3836154	3837717	XP_043142690.1
NW_025091264.1	3838272	3839174	XP_043142691.1
NW_025091264.1	3839895	3840855	XP_043142692.1
NW_025091264.1	3842592	3843465	XP_043142693.1
NW_025091264.1	3843814	3846041	XP_043142694.1
NW_025091264.1	3849548	3850140	XP_043142695.1
NW_025091264.1	3851299	3852467	XP_043142696.1
NW_025091264.1	3853374	3855314	XP_043142697.1
NW_025091264.1	3856233	3857972	XP_043142698.1
NW_025091264.1	3859129	3859979	XP_043142699.1
NW_025091264.1	3860355	3861617	XP_043142700.1
NW_025091264.1	3862872	3865367	XP_043142701.1
NW_025091264.1	3872775	3874021	XP_043142702.1
NW_025091264.1	3874940	3877086	XP_043142703.1
NW_025091264.1	3877410	3878491	XP_043142704.1
NW_025091264.1	3879137	3879418	XP_043142705.1
NW_025091264.1	3879565	3879946	XP_043142706.1
NW_025091264.1	3880692	3882474	XP_043142707.1
NW_025091264.1	3882779	3883427	XP_043142708.1
NW_025091264.1	3883858	3884906	XP_043142709.1
NW_025091264.1	3886410	3888727	XP_043142710.1
NW_025091264.1	3889299	3891374	XP_043142711.1
NW_025091264.1	3891920	3894265	XP_043142712.1
NW_025091264.1	3895488	3898728	XP_043142713.1
NW_025091264.1	3908027	3908832	XP_043142714.1
NW_025091264.1	3909176	3910324	XP_043142715.1
NW_025091264.1	3911306	3911687	XP_043142716.1
NW_025091264.1	3913088	3917992	XP_043142717.1
NW_025091264.1	3918555	3920011	XP_043142718.1
NW_025091264.1	3920077	3921815	XP_043142719.1
NW_025091264.1	3922292	3925091	XP_043142720.1
NW_025091264.1	3925412	3926115	XP_043142721.1
NW_025091264.1	3926362	3927295	XP_043142722.1
NW_025091264.1	3927515	3928190	XP_043142723.1
NW_025091264.1	3928730	3932333	XP_043142724.1
NW_025091264.1	3933191	3935591	XP_043142725.1
NW_025091264.1	3938514	3939558	XP_043142726.1
NW_025091264.1	3940792	3942857	XP_043142727.1
NW_025091264.1	3945323	3946952	XP_043142728.1
NW_025091264.1	3947271	3950597	XP_043142729.1
NW_025091264.1	3950899	3951376	XP_043142730.1
NW_025091264.1	3951969	3957425	XP_043142731.1
NW_025091264.1	3960665	3966416	XP_043142732.1
NW_025091264.1	3967220	3971360	XP_043142733.1
NW_025091264.1	3972467	3974340	XP_043142734.1
NW_025091264.1	3975359	3976652	XP_043142735.1
NW_025091264.1	3976744	3977767	XP_043142736.1
NW_025091264.1	3978292	3979133	XP_043142737.1
NW_025091264.1	3979821	3982350	XP_043142738.1
NW_025091264.1	3985608	3988915	XP_043142739.1
NW_025091264.1	3989867	3991264	XP_043142740.1
NW_025091264.1	3995025	4004704	XP_043142741.1
NW_025091264.1	4006079	4008998	XP_043142742.1
NW_025091264.1	4009695	4012201	XP_043142743.1
NW_025091264.1	4012413	4013175	XP_043142744.1
NW_025091264.1	4013972	4015520	XP_043142745.1
NW_025091264.1	4016504	4020312	XP_043142746.1
NW_025091264.1	4020847	4021846	XP_043142747.1
NW_025091264.1	4023075	4023464	XP_043142748.1
NW_025091264.1	4024067	4025576	XP_043142749.1
NW_025091264.1	4025763	4029895	XP_043142750.1
NW_025091264.1	4031487	4033417	XP_043142751.1
NW_025091264.1	4034431	4036453	XP_043142752.1
NW_025091264.1	4037212	4040015	XP_043142753.1
NW_025091264.1	4040215	4041303	XP_043142754.1
NW_025091264.1	4041908	4043149	XP_043142755.1
NW_025091264.1	4044887	4046221	XP_043142756.1
NW_025091264.1	4046998	4047702	XP_043142757.1
NW_025091264.1	4048411	4049958	XP_043142758.1
NW_025091264.1	4050393	4051667	XP_043142759.1
NW_025091264.1	4051934	4053474	XP_043142760.1
NW_025091264.1	4053825	4057107	XP_043142761.1
NW_025091264.1	4057313	4059691	XP_043142762.1
NW_025091264.1	4060155	4061502	XP_043142763.1
NW_025091264.1	4073305	4074497	XP_043142764.1
NW_025091264.1	4076613	4080354	XP_043142765.1
NW_025091264.1	4084313	4084751	XP_043142766.1
NW_025091264.1	4085263	4086334	XP_043142767.1
NW_025091264.1	4087141	4088047	XP_043142768.1
NW_025091264.1	4091195	4095821	XP_043142769.1
NW_025091264.1	4105057	4107181	XP_043142770.1
NW_025091264.1	4108886	4109437	XP_043142771.1
NW_025091264.1	4110225	4111745	XP_043142772.1
NW_025091264.1	4112206	4115133	XP_043142773.1
NW_025091264.1	4115533	4116949	XP_043142774.1
NW_025091264.1	4118088	4118307	XP_043142775.1
NW_025091264.1	4118742	4119480	XP_043142776.1
NW_025091264.1	4120997	4121570	XP_043142777.1
NW_025091264.1	4123681	4124233	XP_043142778.1
NW_025091264.1	4125788	4126386	XP_043142779.1
NW_025091264.1	4130467	4132130	XP_043142780.1
NW_025091264.1	4135193	4136363	XP_043142781.1
NW_025091264.1	4136818	4137364	XP_043142782.1
NW_025091264.1	4138113	4139099	XP_043142783.1
NW_025091264.1	4139345	4141091	XP_043142784.1
NW_025091264.1	4141358	4143389	XP_043142785.1
NW_025091264.1	4144246	4145598	XP_043142786.1
NW_025091264.1	4147262	4148897	XP_043142787.1
NW_025091264.1	4149904	4151074	XP_043142788.1
NW_025091264.1	4155440	4157396	XP_043142789.1
NW_025091264.1	4158520	4160821	XP_043142790.1
NW_025091264.1	4161886	4164237	XP_043142791.1
NW_025091264.1	4164529	4165613	XP_043142792.1
NW_025091264.1	4165985	4167061	XP_043142793.1
NW_025091264.1	4167658	4168505	XP_043142794.1
NW_025091264.1	4168827	4172693	XP_043142795.1
NW_025091264.1	4173072	4174770	XP_043142796.1
NW_025091264.1	4175380	4177036	XP_043142797.1
NW_025091264.1	4179354	4181521	XP_043142798.1
NW_025091264.1	4184734	4186291	XP_043142799.1
NW_025091264.1	4187099	4192150	XP_043142800.1
NW_025091264.1	4193107	4193620	XP_043142801.1
NW_025091264.1	4193941	4195205	XP_043142802.1
NW_025091264.1	4196413	4198605	XP_043142803.1
NW_025091264.1	4198944	4199679	XP_043142804.1
NW_025091264.1	4200047	4205496	XP_043142805.1
NW_025091264.1	4205876	4206549	XP_043142806.1
NW_025091264.1	4209668	4211736	XP_043142807.1
NW_025091264.1	4212445	4214406	XP_043142808.1
NW_025091264.1	4214732	4215865	XP_043142809.1
NW_025091264.1	4216964	4218745	XP_043142810.1
NW_025091264.1	4219733	4222531	XP_043142811.1
NW_025091264.1	4223173	4223982	XP_043142812.1
NW_025091264.1	4225764	4229096	XP_043142813.1
NW_025091264.1	4229816	4232111	XP_043142814.1
NW_025091264.1	4232883	4235882	XP_043142815.1
NW_025091264.1	4236093	4237753	XP_043142816.1
NW_025091264.1	4238240	4238926	XP_043142817.1
NW_025091264.1	4238990	4239689	XP_043142818.1
NW_025091264.1	4242389	4243025	XP_043142819.1
NW_025091264.1	4243152	4243618	XP_043142820.1
NW_025091264.1	4244434	4244872	XP_043142821.1
NW_025091264.1	4244967	4246079	XP_043142822.1
NW_025091264.1	4246732	4248238	XP_043142823.1
NW_025091264.1	4250259	4252206	XP_043142824.1
NW_025091264.1	4252999	4254918	XP_043142825.1
NW_025091264.1	4255424	4256168	XP_043142826.1
NW_025091264.1	4256982	4258461	XP_043142827.1
NW_025091264.1	4260154	4261853	XP_043142828.1
NW_025091264.1	4262140	4262971	XP_043142829.1
NW_025091264.1	4263900	4265024	XP_043142830.1
NW_025091264.1	4266283	4268106	XP_043142831.1
NW_025091264.1	4268428	4270399	XP_043142832.1
NW_025091264.1	4271809	4272797	XP_043142833.1
NW_025091264.1	4273704	4274680	XP_043142834.1
NW_025091264.1	4274700	4276311	XP_043142835.1
NW_025091264.1	4276577	4278180	XP_043142836.1
NW_025091264.1	4278676	4280230	XP_043142837.1
NW_025091264.1	4281121	4292972	XP_043142838.1
NW_025091264.1	4293771	4295731	XP_043142839.1
NW_025091264.1	4296457	4297443	XP_043142840.1
NW_025091264.1	4297498	4302846	XP_043142841.1
NW_025091264.1	4307131	4309336	XP_043142842.1
NW_025091264.1	4311026	4311496	XP_043142843.1
NW_025091264.1	4312677	4313496	XP_043142844.1
NW_025091264.1	4315214	4316198	XP_043142845.1
NW_025091264.1	4317592	4318170	XP_043142846.1
NW_025091264.1	4320013	4320459	XP_043142847.1
NW_025091264.1	4321382	4322973	XP_043142848.1
NW_025091264.1	4325507	4326948	XP_043142849.1
NW_025091264.1	4327259	4328303	XP_043142850.1
NW_025091264.1	4330067	4331928	XP_043142851.1
NW_025091264.1	4333030	4335102	XP_043142852.1
NW_025091264.1	4337339	4339100	XP_043142853.1
NW_025091264.1	4339624	4341550	XP_043142854.1
NW_025091264.1	4342874	4344533	XP_043142855.1
NW_025091264.1	4344580	4345396	XP_043142856.1
NW_025091264.1	4346240	4347490	XP_043142857.1
NW_025091264.1	4352982	4354327	XP_043142858.1
NW_025091264.1	4355774	4357734	XP_043142859.1
NW_025091264.1	4360953	4361451	XP_043142860.1
NW_025091264.1	4363202	4365012	XP_043142861.1
NW_025091264.1	4366362	4368094	XP_043142862.1
NW_025091264.1	4371380	4372745	XP_043142863.1
NW_025091264.1	4373139	4374421	XP_043142864.1
NW_025091264.1	4375143	4378019	XP_043142865.1
NW_025091264.1	4380294	4381395	XP_043142866.1
NW_025091264.1	4390864	4395825	XP_043142867.1
NW_025091264.1	4396476	4397881	XP_043142868.1
NW_025091264.1	4400574	4401599	XP_043142869.1
NW_025091264.1	4401888	4403601	XP_043142870.1
NW_025091264.1	4404236	4406482	XP_043142871.1
NW_025091264.1	4407877	4408480	XP_043142872.1
NW_025091264.1	4408771	4412353	XP_043142873.1
NW_025091264.1	4413922	4415615	XP_043142874.1
NW_025091264.1	4422774	4424716	XP_043142875.1
NW_025091264.1	4425437	4426223	XP_043142876.1
NW_025091264.1	4426435	4427332	XP_043142877.1
NW_025091264.1	4427972	4429903	XP_043142878.1
NW_025091264.1	4430131	4430995	XP_043142879.1
NW_025091264.1	4431634	4432739	XP_043142880.1
NW_025091264.1	4433596	4434184	XP_043142881.1
NW_025091264.1	4434320	4435781	XP_043142882.1
NW_025091264.1	4436126	4436780	XP_043142883.1
NW_025091264.1	4437445	4439028	XP_043142884.1
NW_025091264.1	4439399	4439825	XP_043142885.1
NW_025091264.1	4440390	4441910	XP_043142886.1
NW_025091264.1	4443298	4446495	XP_043142887.1
NW_025091264.1	4447649	4448881	XP_043142888.1
NW_025091264.1	4449708	4451493	XP_043142889.1
NW_025091264.1	4451754	4454007	XP_043142890.1
NW_025091264.1	4454825	4455707	XP_043142891.1
NW_025091264.1	4456058	4457504	XP_043142892.1
NW_025091264.1	4458354	4459537	XP_043142893.1
NW_025091264.1	4459852	4461705	XP_043142894.1
NW_025091264.1	4464262	4467177	XP_043142895.1
NW_025091264.1	4468073	4474324	XP_043142896.1
NW_025091264.1	4478141	4480226	XP_043142897.1
NW_025091264.1	4480692	4481203	XP_043142898.1
NW_025091264.1	4481478	4482779	XP_043142899.1
NW_025091264.1	4483435	4485216	XP_043142900.1
NW_025091264.1	4487396	4491348	XP_043142901.1
NW_025091264.1	4492912	4494181	XP_043142902.1
NW_025091264.1	4494557	4495582	XP_043142903.1
NW_025091264.1	4495840	4497714	XP_043142904.1
NW_025091264.1	4498547	4500926	XP_043142905.1
NW_025091264.1	4502714	4504837	XP_043142906.1
NW_025091264.1	4505948	4507325	XP_043142907.1
NW_025091264.1	4509550	4514360	XP_043142908.1
NW_025091264.1	4515981	4517503	XP_043142909.1
NW_025091264.1	4519219	4521029	XP_043142910.1
NW_025091264.1	4521147	4523428	XP_043142911.1
NW_025091264.1	4528757	4530891	XP_043142912.1
NW_025091264.1	4536912	4538000	XP_043142913.1
NW_025091264.1	4538282	4539195	XP_043142914.1
NW_025091264.1	4540642	4543489	XP_043142915.1
NW_025091264.1	4544117	4544620	XP_043142916.1
NW_025091264.1	4545376	4547981	XP_043142917.1
NW_025091264.1	4548957	4550630	XP_043142918.1
NW_025091264.1	4551182	4553636	XP_043142919.1
NW_025091264.1	4556540	4558983	XP_043142920.1
NW_025091264.1	4561444	4562145	XP_043142921.1
NW_025091264.1	4562933	4563827	XP_043142922.1
NW_025091264.1	4565010	4565577	XP_043142923.1
NW_025091264.1	4566134	4567692	XP_043142924.1
NW_025091264.1	4567985	4570613	XP_043142925.1
NW_025091264.1	4571167	4574208	XP_043142926.1
NW_025091264.1	4574508	4575141	XP_043142927.1
NW_025091264.1	4576151	4578125	XP_043142928.1
NW_025091264.1	4578663	4580021	XP_043142929.1
NW_025091264.1	4581876	4583223	XP_043142930.1
NW_025091264.1	4586194	4587779	XP_043142931.1
NW_025091264.1	4588187	4589131	XP_043142932.1
NW_025091264.1	4589197	4589998	XP_043142933.1
NW_025091264.1	4590572	4591766	XP_043142934.1
NW_025091264.1	4595175	4596056	XP_043142935.1
NW_025091264.1	4596438	4597987	XP_043142936.1
NW_025091264.1	4598444	4599857	XP_043142937.1
NW_025091264.1	4600922	4602614	XP_043142938.1
NW_025091264.1	4603708	4605688	XP_043142939.1
NW_025091264.1	4606074	4608033	XP_043142940.1
NW_025091264.1	4610091	4611468	XP_043142941.1
NW_025091264.1	4612246	4615322	XP_043142942.1
NW_025091264.1	4615526	4617833	XP_043142943.1
NW_025091264.1	4618357	4619206	XP_043142944.1
NW_025091264.1	4619758	4620682	XP_043142945.1
NW_025091264.1	4621751	4622852	XP_043142946.1
NW_025091264.1	4624184	4628971	XP_043142947.1
NW_025091264.1	4629483	4630570	XP_043142948.1
NW_025091264.1	4631467	4635673	XP_043142949.1
NW_025091264.1	4638546	4641522	XP_043142950.1
NW_025091264.1	4642339	4643506	XP_043142951.1
NW_025091264.1	4644219	4645546	XP_043142952.1
NW_025091264.1	4647323	4650240	XP_043142953.1
NW_025091264.1	4650776	4652327	XP_043142954.1
NW_025091264.1	4654374	4654767	XP_043142955.1
NW_025091264.1	4654876	4656117	XP_043142956.1
NW_025091264.1	4656563	4657062	XP_043142957.1
NW_025091264.1	4657324	4657721	XP_043142958.1
NW_025091264.1	4658445	4660415	XP_043142959.1
NW_025091264.1	4664137	4665167	XP_043142960.1
NW_025091264.1	4665884	4667077	XP_043142961.1
NW_025091264.1	4667544	4669414	XP_043142962.1
NW_025091264.1	4669675	4670681	XP_043142963.1
NW_025091264.1	4673143	4675534	XP_043142964.1
NW_025091264.1	4676495	4679749	XP_043142965.1
NW_025091264.1	4680213	4681492	XP_043142966.1
NW_025091264.1	4682082	4684284	XP_043142967.1
NW_025091264.1	4684913	4685925	XP_043142968.1
NW_025091264.1	4689512	4690227	XP_043142969.1
NW_025091264.1	4692503	4692964	XP_043142970.1
NW_025091264.1	4693359	4694133	XP_043142971.1
NW_025091264.1	4694853	4696276	XP_043142972.1
NW_025091264.1	4704753	4707356	XP_043142973.1
NW_025091264.1	4708710	4709670	XP_043142974.1
NW_025091264.1	4709882	4711295	XP_043142975.1
NW_025091264.1	4713282	4716523	XP_043142976.1
NW_025091264.1	4720041	4720914	XP_043142977.1
NW_025091264.1	4722051	4724490	XP_043142978.1
NW_025091264.1	4726450	4727623	XP_043142979.1
NW_025091264.1	4727759	4729136	XP_043142980.1
NW_025091264.1	4729908	4731632	XP_043142981.1
NW_025091264.1	4732444	4733542	XP_043142982.1
NW_025091264.1	4735232	4736590	XP_043142983.1
NW_025091264.1	4737083	4738421	XP_043142984.1
NW_025091264.1	4739031	4740436	XP_043142985.1
NW_025091264.1	4741736	4742836	XP_043142986.1
NW_025091264.1	4744720	4747880	XP_043142987.1
NW_025091264.1	4749800	4750819	XP_043142988.1
NW_025091264.1	4751206	4751780	XP_043142989.1
NW_025091264.1	4754577	4756695	XP_043142990.1
NW_025091264.1	4757407	4759428	XP_043142991.1
NW_025091264.1	4759697	4761709	XP_043142992.1
NW_025091264.1	4762412	4764698	XP_043142993.1
NW_025091264.1	4765122	4770690	XP_043142994.1
NW_025091264.1	4770912	4772003	XP_043142995.1
NW_025091264.1	4773488	4775038	XP_043142996.1
NW_025091264.1	4775572	4776640	XP_043142997.1
NW_025091264.1	4777672	4781370	XP_043142998.1
NW_025091264.1	4782419	4784413	XP_043142999.1
NW_025091264.1	4785078	4787120	XP_043143000.1
NW_025091264.1	4787954	4789557	XP_043143001.1
NW_025091264.1	4790173	4791094	XP_043143002.1
NW_025091264.1	4791413	4792319	XP_043143003.1
NW_025091264.1	4792627	4796810	XP_043143004.1
NW_025091264.1	4797842	4799888	XP_043143005.1
NW_025091264.1	4804130	4806280	XP_043143006.1
NW_025091264.1	4807452	4809252	XP_043143007.1
NW_025091264.1	4810861	4811311	XP_043143008.1
NW_025091264.1	4812057	4812466	XP_043143009.1
NW_025091264.1	4812678	4813476	XP_043143010.1
NW_025091264.1	4813897	4815214	XP_043143011.1
NW_025091264.1	4816337	4818916	XP_043143012.1
NW_025091264.1	4831011	4834903	XP_043143013.1
NW_025091264.1	4836373	4837454	XP_043143014.1
NW_025091264.1	4838147	4840622	XP_043143015.1
NW_025091264.1	4841487	4843646	XP_043143016.1
NW_025091264.1	4844049	4845554	XP_043143017.1
NW_025091264.1	4846599	4848672	XP_043143018.1
NW_025091264.1	4849292	4851841	XP_043143019.1
NW_025091264.1	4852637	4854267	XP_043143020.1
NW_025091264.1	4854811	4856362	XP_043143021.1
NW_025091264.1	4856615	4857446	XP_043143022.1
NW_025091264.1	4857656	4859256	XP_043143023.1
NW_025091264.1	4863262	4863760	XP_043143024.1
NW_025091264.1	4864312	4864732	XP_043143025.1
NW_025091264.1	4865591	4867221	XP_043143026.1
NW_025091264.1	4867653	4870055	XP_043143027.1
NW_025091264.1	4870646	4871467	XP_043143028.1
NW_025091264.1	4873241	4875207	XP_043143029.1
NW_025091264.1	4876285	4877155	XP_043143030.1
NW_025091264.1	4878703	4887571	XP_043143031.1
NW_025091264.1	4888512	4889826	XP_043143032.1
NW_025091264.1	4891098	4897221	XP_043143033.1
NW_025091264.1	4897458	4898391	XP_043143034.1
NW_025091264.1	4898964	4900684	XP_043143035.1
NW_025091264.1	4901337	4903020	XP_043143036.1
NW_025091264.1	4904466	4904940	XP_043143037.1
NW_025091264.1	4906480	4908554	XP_043143038.1
NW_025091264.1	4910355	4913905	XP_043143039.1
NW_025091264.1	4915312	4915896	XP_043143040.1
NW_025091264.1	4916567	4917878	XP_043143041.1
NW_025091264.1	4918291	4918662	XP_043143042.1
NW_025091264.1	4920215	4920791	XP_043143043.1
NW_025091264.1	4922698	4924299	XP_043143044.1
NW_025091264.1	4927804	4928741	XP_043143045.1
NW_025091264.1	4929985	4930869	XP_043143046.1
NW_025091264.1	4931594	4935020	XP_043143047.1
NW_025091264.1	4935631	4936819	XP_043143048.1
NW_025091264.1	4937782	4940104	XP_043143049.1
NW_025091264.1	4940621	4942102	XP_043143050.1
NW_025091264.1	4942341	4943355	XP_043143051.1
NW_025091264.1	4944377	4947431	XP_043143052.1
NW_025091264.1	4947599	4951811	XP_043143053.1
NW_025091264.1	4952344	4954619	XP_043143054.1
NW_025091264.1	4955019	4956705	XP_043143055.1
NW_025091264.1	4956804	4958199	XP_043143056.1
NW_025091264.1	4958450	4960270	XP_043143057.1
NW_025091264.1	4960821	4962581	XP_043143058.1
NW_025091264.1	4962800	4964319	XP_043143059.1
NW_025091264.1	4964626	4966693	XP_043143060.1
NW_025091264.1	4966975	4968719	XP_043143061.1
NW_025091264.1	4968933	4970001	XP_043143062.1
NW_025091264.1	4970582	4972005	XP_043143063.1
NW_025091264.1	4972847	4976229	XP_043143064.1
NW_025091264.1	4978992	4980820	XP_043143065.1
NW_025091264.1	4981423	4983044	XP_043143066.1
NW_025091264.1	4984056	4987006	XP_043143067.1
NW_025091264.1	4989901	4991576	XP_043143068.1
NW_025091264.1	4993526	4994486	XP_043143069.1
NW_025091264.1	4995978	4998494	XP_043143070.1
NW_025091264.1	5001277	5002723	XP_043143071.1
NW_025091264.1	5005238	5009874	XP_043143072.1
NW_025091264.1	5010640	5012281	XP_043143073.1
NW_025091264.1	5014127	5016094	XP_043143074.1
NW_025091264.1	5017165	5017800	XP_043143075.1
NW_025091264.1	5018586	5020055	XP_043143076.1
NW_025091264.1	5020358	5021835	XP_043143077.1
NW_025091264.1	5022340	5023474	XP_043143078.1
NW_025091264.1	5023957	5024284	XP_043143079.1
NW_025091264.1	5024522	5025823	XP_043143080.1
NW_025091264.1	5026394	5027620	XP_043143081.1
NW_025091264.1	5029655	5031006	XP_043143082.1
NW_025091264.1	5031263	5032653	XP_043143083.1
NW_025091264.1	5033578	5037190	XP_043143084.1
NW_025091264.1	5037538	5038076	XP_043143085.1
NW_025091264.1	5038521	5039892	XP_043143086.1
NW_025091264.1	5042675	5043464	XP_043143087.1
NW_025091264.1	5045803	5050904	XP_043143088.1
NW_025091264.1	5052280	5055180	XP_043143089.1
NW_025091264.1	5055680	5057762	XP_043143090.1
NW_025091264.1	5057956	5058701	XP_043143091.1
NW_025091264.1	5059465	5061364	XP_043143092.1
NW_025091264.1	5061913	5062820	XP_043143093.1
NW_025091264.1	5064167	5065397	XP_043143094.1
NW_025091264.1	5066043	5067086	XP_043143095.1
NW_025091264.1	5067953	5070720	XP_043143096.1
NW_025091264.1	5071204	5071834	XP_043143097.1
NW_025091264.1	5074879	5076480	XP_043143098.1
NW_025091264.1	5077797	5078965	XP_043143099.1
NW_025091264.1	5080065	5081854	XP_043143100.1
NW_025091264.1	5083837	5084929	XP_043143101.1
NW_025091264.1	5084986	5085850	XP_043143102.1
NW_025091264.1	5086639	5088505	XP_043143103.1
NW_025091264.1	5089227	5093103	XP_043143104.1
NW_025091264.1	5094479	5096048	XP_043143105.1
NW_025091264.1	5100021	5101928	XP_043143106.1
NW_025091264.1	5103752	5109278	XP_043143107.1
NW_025091264.1	5110794	5111505	XP_043143108.1
NW_025091264.1	5112321	5113408	XP_043143109.1
NW_025091264.1	5114018	5115178	XP_043143110.1
NW_025091264.1	5115238	5116846	XP_043143111.1
NW_025091264.1	5119081	5119639	XP_043143112.1
NW_025091264.1	5122251	5125464	XP_043143113.1
NW_025091264.1	5127397	5129910	XP_043143114.1
NW_025091264.1	5130427	5134116	XP_043143115.1
NW_025091264.1	5134563	5137377	XP_043143116.1
NW_025091264.1	5143690	5147392	XP_043143117.1
NW_025091264.1	5149401	5150385	XP_043143118.1
NW_025091264.1	5152029	5152968	XP_043143119.1
NW_025091264.1	5155676	5160408	XP_043143120.1
NW_025091264.1	5162250	5163048	XP_043143121.1
NW_025091264.1	5163073	5163988	XP_043143122.1
NW_025091264.1	5164976	5166062	XP_043143123.1
NW_025091264.1	5166938	5168356	XP_043143124.1
NW_025091264.1	5168868	5170206	XP_043143125.1
NW_025091264.1	5173808	5176219	XP_043143126.1
NW_025091264.1	5181509	5182928	XP_043143127.1
NW_025091264.1	5183339	5183833	XP_043143128.1
NW_025091264.1	5183983	5185766	XP_043143129.1
NW_025091264.1	5186969	5187839	XP_043143130.1
NW_025091264.1	5188942	5189598	XP_043143131.1
NW_025091264.1	5191327	5192899	XP_043143132.1
NW_025091264.1	5198170	5198689	XP_043143133.1
NW_025091264.1	5199013	5200261	XP_043143134.1
NW_025091264.1	5205756	5209435	XP_043143135.1
NW_025091264.1	5209544	5210968	XP_043143136.1
NW_025091264.1	5211761	5213489	XP_043143137.1
NW_025091264.1	5213902	5214649	XP_043143138.1
NW_025091264.1	5215325	5216755	XP_043143139.1
NW_025091264.1	5217372	5218144	XP_043143140.1
NW_025091264.1	5220166	5221303	XP_043143141.1
NW_025091264.1	5222990	5227647	XP_043143142.1
NW_025091264.1	5227686	5228400	XP_043143143.1
NW_025091264.1	5229604	5231926	XP_043143144.1
NW_025091264.1	5232089	5233169	XP_043143145.1
NW_025091264.1	5233647	5234838	XP_043143146.1
NW_025091264.1	5235059	5235713	XP_043143147.1
NW_025091264.1	5235936	5237562	XP_043143148.1
NW_025091264.1	5237588	5238041	XP_043143149.1
NW_025091264.1	5242923	5243882	XP_043143150.1
NW_025091264.1	5245917	5248299	XP_043143151.1
NW_025091264.1	5250292	5252047	XP_043143152.1
NW_025091264.1	5253394	5255303	XP_043143153.1
NW_025091264.1	5255775	5257045	XP_043143154.1
NW_025091264.1	5257410	5259778	XP_043143155.1
NW_025091264.1	5260115	5260783	XP_043143156.1
NW_025091264.1	5261118	5261400	XP_043143157.1
NW_025091264.1	5262382	5264441	XP_043143158.1
NW_025091264.1	5264962	5266468	XP_043143159.1
NW_025091264.1	5266574	5267264	XP_043143160.1
NW_025091264.1	5267714	5269137	XP_043143161.1
NW_025091264.1	5269948	5270782	XP_043143162.1
NW_025091264.1	5271239	5271830	XP_043143163.1
NW_025091264.1	5272927	5279575	XP_043143164.1
NW_025091264.1	5281757	5284492	XP_043143165.1
NW_025091264.1	5285558	5288587	XP_043143166.1
NW_025091264.1	5289029	5289613	XP_043143167.1
NW_025091264.1	5292158	5293786	XP_043143168.1
NW_025091264.1	5293820	5295715	XP_043143169.1
NW_025091264.1	5297247	5299671	XP_043143170.1
NW_025091264.1	5302733	5303894	XP_043143171.1
NW_025091264.1	5304739	5306233	XP_043143172.1
NW_025091264.1	5307123	5308956	XP_043143173.1
NW_025091264.1	5309210	5310432	XP_043143174.1
NW_025091264.1	5310829	5312147	XP_043143175.1
NW_025091264.1	5314691	5316594	XP_043143176.1
NW_025091264.1	5316801	5318253	XP_043143177.1
NW_025091264.1	5319172	5320405	XP_043143178.1
NW_025091264.1	5320544	5322471	XP_043143179.1
NW_025091264.1	5323088	5324499	XP_043143180.1
NW_025091264.1	5325033	5326309	XP_043143181.1
NW_025091264.1	5327254	5328884	XP_043143182.1
NW_025091264.1	5334178	5335248	XP_043143183.1
NW_025091264.1	5336317	5338395	XP_043143184.1
NW_025091264.1	5338397	5339252	XP_043143185.1
NW_025091264.1	5339569	5340892	XP_043143186.1
NW_025091264.1	5341551	5342618	XP_043143187.1
NW_025091264.1	5343388	5345514	XP_043143188.1
NW_025091264.1	5346256	5347089	XP_043143189.1
NW_025091264.1	5349529	5351065	XP_043143190.1
NW_025091264.1	5351597	5354417	XP_043143191.1
NW_025091264.1	5362349	5363963	XP_043143192.1
NW_025091264.1	5364283	5366029	XP_043143193.1
NW_025091264.1	5366520	5368341	XP_043143194.1
NW_025091264.1	5368793	5369680	XP_043143195.1
NW_025091264.1	5370181	5378588	XP_043143196.1
NW_025091264.1	5379065	5381179	XP_043143197.1
NW_025091264.1	5381589	5382751	XP_043143198.1
NW_025091264.1	5383230	5383961	XP_043143199.1
NW_025091264.1	5384433	5385378	XP_043143200.1
NW_025091264.1	5386057	5387630	XP_043143201.1
NW_025091264.1	5388499	5390170	XP_043143202.1
NW_025091264.1	5390476	5392537	XP_043143203.1
NW_025091264.1	5392904	5394044	XP_043143204.1
NW_025091264.1	5395104	5402359	XP_043143205.1
NW_025091264.1	5402831	5407050	XP_043143206.1
NW_025091264.1	5408566	5411407	XP_043143207.1
NW_025091264.1	5414111	5415020	XP_043143208.1
NW_025091264.1	5416600	5417296	XP_043143209.1
NW_025091264.1	5417867	5418707	XP_043143210.1
NW_025091264.1	5420276	5421308	XP_043143211.1
NW_025091264.1	5422171	5423140	XP_043143212.1
NW_025091264.1	5424166	5425142	XP_043143213.1
NW_025091264.1	5429795	5431577	XP_043143214.1
NW_025091264.1	5432602	5433982	XP_043143215.1
NW_025091264.1	5434578	5436242	XP_043143216.1
NW_025091264.1	5438856	5440339	XP_043143217.1
NW_025091264.1	5442276	5442966	XP_043143218.1
NW_025091264.1	5445497	5446277	XP_043143219.1
NW_025091264.1	5447630	5447858	XP_043143220.1
NW_025091264.1	5464122	5466986	XP_043143221.1
NW_025091264.1	5477803	5478058	XP_043143222.1
NW_025091264.1	5481994	5482321	XP_043143223.1
NW_025091265.1	9417	10031	XP_043143224.1
NW_025091265.1	11620	14488	XP_043143225.1
NW_025091265.1	17548	18979	XP_043143226.1
NW_025091265.1	20011	20293	XP_043143227.1
NW_025091265.1	34535	35565	XP_043143228.1
NW_025091265.1	38934	40954	XP_043143229.1
NW_025091265.1	42039	44208	XP_043143230.1
NW_025091265.1	45230	46294	XP_043143231.1
NW_025091265.1	46871	47843	XP_043143232.1
NW_025091265.1	48447	49956	XP_043143233.1
NW_025091265.1	52151	52588	XP_043143234.1
NW_025091265.1	56190	56884	XP_043143235.1
NW_025091265.1	60034	60535	XP_043143236.1
NW_025091265.1	66972	68715	XP_043143237.1
NW_025091265.1	70128	70458	XP_043143238.1
NW_025091265.1	71158	72235	XP_043143239.1
NW_025091265.1	72416	72887	XP_043143240.1
NW_025091265.1	72923	73516	XP_043143241.1
NW_025091265.1	74588	75453	XP_043143242.1
NW_025091265.1	79917	81015	XP_043143243.1
NW_025091265.1	81559	82990	XP_043143244.1
NW_025091265.1	84926	85891	XP_043143245.1
NW_025091265.1	86409	87418	XP_043143246.1
NW_025091265.1	88424	90100	XP_043143247.1
NW_025091265.1	90936	91673	XP_043143248.1
NW_025091265.1	92030	93438	XP_043143249.1
NW_025091265.1	94844	96398	XP_043143250.1
NW_025091265.1	96764	97129	XP_043143251.1
NW_025091265.1	97361	98204	XP_043143252.1
NW_025091265.1	99680	102119	XP_043143253.1
NW_025091265.1	102339	105580	XP_043143254.1
NW_025091265.1	106675	111377	XP_043143255.1
NW_025091265.1	112789	113777	XP_043143256.1
NW_025091265.1	114862	116558	XP_043143257.1
NW_025091265.1	120640	121963	XP_043143258.1
NW_025091265.1	123042	124059	XP_043143259.1
NW_025091265.1	125271	127283	XP_043143260.1
NW_025091265.1	128571	129668	XP_043143261.1
NW_025091265.1	130633	131782	XP_043143262.1
NW_025091265.1	133465	134161	XP_043143263.1
NW_025091265.1	135286	135892	XP_043143264.1
NW_025091265.1	136427	137833	XP_043143265.1
NW_025091265.1	140622	142294	XP_043143266.1
NW_025091265.1	143022	144114	XP_043143267.1
NW_025091265.1	146154	147619	XP_043143268.1
NW_025091265.1	149167	150076	XP_043143269.1
NW_025091265.1	150618	151107	XP_043143270.1
NW_025091265.1	152464	153460	XP_043143271.1
NW_025091265.1	154672	155851	XP_043143272.1
NW_025091265.1	158112	159096	XP_043143273.1
NW_025091265.1	159304	159912	XP_043143274.1
NW_025091265.1	160013	161086	XP_043143275.1
NW_025091265.1	162564	163711	XP_043143276.1
NW_025091265.1	166673	167108	XP_043143277.1
NW_025091265.1	169194	169797	XP_043143278.1
NW_025091265.1	170828	175396	XP_043143279.1
NW_025091265.1	175913	177260	XP_043143280.1
NW_025091265.1	177484	179263	XP_043143281.1
NW_025091265.1	181716	182313	XP_043143282.1
NW_025091265.1	185703	187687	XP_043143283.1
NW_025091265.1	188243	189412	XP_043143284.1
NW_025091265.1	189514	190243	XP_043143285.1
NW_025091265.1	190623	191935	XP_043143286.1
NW_025091265.1	194133	195681	XP_043143287.1
NW_025091265.1	195836	196054	XP_043143288.1
NW_025091265.1	197038	199187	XP_043143289.1
NW_025091265.1	199571	201068	XP_043143290.1
NW_025091265.1	201896	204353	XP_043143291.1
NW_025091265.1	206178	207270	XP_043143292.1
NW_025091265.1	207525	208302	XP_043143293.1
NW_025091265.1	209788	211148	XP_043143294.1
NW_025091265.1	211202	211997	XP_043143295.1
NW_025091265.1	212674	214445	XP_043143296.1
NW_025091265.1	217091	218196	XP_043143297.1
NW_025091265.1	218645	219583	XP_043143298.1
NW_025091265.1	220100	220553	XP_043143299.1
NW_025091265.1	220609	221317	XP_043143300.1
NW_025091265.1	221841	222843	XP_043143301.1
NW_025091265.1	224217	225475	XP_043143302.1
NW_025091265.1	226128	227379	XP_043143303.1
NW_025091265.1	227820	229038	XP_043143304.1
NW_025091265.1	244620	245491	XP_043143305.1
NW_025091265.1	245987	247235	XP_043143306.1
NW_025091265.1	248343	249087	XP_043143307.1
NW_025091265.1	249471	251518	XP_043143308.1
NW_025091265.1	254315	257882	XP_043143309.1
NW_025091265.1	261174	263771	XP_043143310.1
NW_025091265.1	264134	265400	XP_043143311.1
NW_025091265.1	268972	270620	XP_043143312.1
NW_025091265.1	271207	272727	XP_043143313.1
NW_025091265.1	273980	274604	XP_043143314.1
NW_025091265.1	275889	278655	XP_043143315.1
NW_025091265.1	279271	279919	XP_043143316.1
NW_025091265.1	280408	280882	XP_043143317.1
NW_025091265.1	283240	284040	XP_043143318.1
NW_025091265.1	285100	286844	XP_043143319.1
NW_025091265.1	291824	299286	XP_043143320.1
NW_025091265.1	300475	301442	XP_043143321.1
NW_025091265.1	301642	303176	XP_043143322.1
NW_025091265.1	304974	306439	XP_043143323.1
NW_025091265.1	308036	308910	XP_043143324.1
NW_025091265.1	309294	309856	XP_043143325.1
NW_025091265.1	310345	310783	XP_043143326.1
NW_025091265.1	312098	312611	XP_043143327.1
NW_025091265.1	312837	313317	XP_043143328.1
NW_025091265.1	314255	316940	XP_043143329.1
NW_025091265.1	317105	319212	XP_043143330.1
NW_025091265.1	319766	321455	XP_043143331.1
NW_025091265.1	322052	323332	XP_043143332.1
NW_025091265.1	323577	324423	XP_043143333.1
NW_025091265.1	328088	328990	XP_043143334.1
NW_025091265.1	329590	330828	XP_043143335.1
NW_025091265.1	330937	332293	XP_043143336.1
NW_025091265.1	332643	335024	XP_043143337.1
NW_025091265.1	335776	337335	XP_043143338.1
NW_025091265.1	339844	341229	XP_043143339.1
NW_025091265.1	341844	343955	XP_043143340.1
NW_025091265.1	344148	345231	XP_043143341.1
NW_025091265.1	348265	349210	XP_043143342.1
NW_025091265.1	349609	351882	XP_043143343.1
NW_025091265.1	353253	354850	XP_043143344.1
NW_025091265.1	355052	355643	XP_043143345.1
NW_025091265.1	359160	359817	XP_043143346.1
NW_025091265.1	360360	360518	XP_043143347.1
NW_025091265.1	363472	365744	XP_043143348.1
NW_025091265.1	366342	367655	XP_043143349.1
NW_025091265.1	368547	369856	XP_043143350.1
NW_025091265.1	370390	371536	XP_043143351.1
NW_025091265.1	373408	374230	XP_043143352.1
NW_025091265.1	378275	382263	XP_043143353.1
NW_025091265.1	382931	387328	XP_043143354.1
NW_025091265.1	387867	389971	XP_043143355.1
NW_025091265.1	393197	394026	XP_043143356.1
NW_025091265.1	398011	399121	XP_043143357.1
NW_025091265.1	404783	406057	XP_043143358.1
NW_025091265.1	406590	407352	XP_043143359.1
NW_025091265.1	407944	409360	XP_043143360.1
NW_025091265.1	409537	411486	XP_043143361.1
NW_025091265.1	412534	412978	XP_043143362.1
NW_025091265.1	413775	414881	XP_043143363.1
NW_025091265.1	414947	415842	XP_043143364.1
NW_025091265.1	417136	417793	XP_043143365.1
NW_025091265.1	418714	419735	XP_043143366.1
NW_025091265.1	420494	421421	XP_043143367.1
NW_025091265.1	423110	424982	XP_043143368.1
NW_025091265.1	428940	430089	XP_043143369.1
NW_025091265.1	432817	433731	XP_043143370.1
NW_025091265.1	439656	440969	XP_043143371.1
NW_025091265.1	443895	444930	XP_043143372.1
NW_025091265.1	445537	448015	XP_043143373.1
NW_025091265.1	450288	451577	XP_043143374.1
NW_025091265.1	452738	458294	XP_043143375.1
NW_025091265.1	458776	460138	XP_043143376.1
NW_025091265.1	461107	462049	XP_043143377.1
NW_025091265.1	462199	463175	XP_043143378.1
NW_025091265.1	463605	464115	XP_043143379.1
NW_025091265.1	464711	466291	XP_043143380.1
NW_025091265.1	467334	469682	XP_043143381.1
NW_025091265.1	471128	473155	XP_043143382.1
NW_025091265.1	474669	475656	XP_043143383.1
NW_025091265.1	476293	478370	XP_043143384.1
NW_025091265.1	479383	479761	XP_043143385.1
NW_025091265.1	480215	482310	XP_043143386.1
NW_025091265.1	482649	483351	XP_043143387.1
NW_025091265.1	484274	485513	XP_043143388.1
NW_025091265.1	486289	487945	XP_043143389.1
NW_025091265.1	491961	492742	XP_043143390.1
NW_025091265.1	492823	494926	XP_043143391.1
NW_025091265.1	495230	496141	XP_043143392.1
NW_025091265.1	496860	497793	XP_043143393.1
NW_025091265.1	498457	498886	XP_043143394.1
NW_025091265.1	500139	501296	XP_043143395.1
NW_025091265.1	501925	506563	XP_043143396.1
NW_025091265.1	508500	513138	XP_043143397.1
NW_025091265.1	513372	521496	XP_043143398.1
NW_025091265.1	521790	522566	XP_043143399.1
NW_025091265.1	523297	523927	XP_043143400.1
NW_025091265.1	525169	527701	XP_043143401.1
NW_025091265.1	528490	529784	XP_043143402.1
NW_025091265.1	530149	531523	XP_043143403.1
NW_025091265.1	532485	533500	XP_043143404.1
NW_025091265.1	533755	535751	XP_043143405.1
NW_025091265.1	538065	539438	XP_043143406.1
NW_025091265.1	540324	541405	XP_043143407.1
NW_025091265.1	542928	543953	XP_043143408.1
NW_025091265.1	544108	544832	XP_043143409.1
NW_025091265.1	547330	547798	XP_043143410.1
NW_025091265.1	548649	550682	XP_043143411.1
NW_025091265.1	552948	553759	XP_043143412.1
NW_025091265.1	554168	556374	XP_043143413.1
NW_025091265.1	556635	558496	XP_043143414.1
NW_025091265.1	558886	560365	XP_043143415.1
NW_025091265.1	562364	563863	XP_043143416.1
NW_025091265.1	564051	565809	XP_043143417.1
NW_025091265.1	566733	568719	XP_043143418.1
NW_025091265.1	571085	572553	XP_043143419.1
NW_025091265.1	573839	575352	XP_043143420.1
NW_025091265.1	575743	576637	XP_043143421.1
NW_025091265.1	576973	577639	XP_043143422.1
NW_025091265.1	578050	581107	XP_043143423.1
NW_025091265.1	582210	583907	XP_043143424.1
NW_025091265.1	586481	588123	XP_043143425.1
NW_025091265.1	588511	589437	XP_043143426.1
NW_025091265.1	590320	591596	XP_043143427.1
NW_025091265.1	591745	592699	XP_043143428.1
NW_025091265.1	593325	594557	XP_043143429.1
NW_025091265.1	595239	597217	XP_043143430.1
NW_025091265.1	597450	598923	XP_043143431.1
NW_025091265.1	599809	611644	XP_043143432.1
NW_025091265.1	611950	613222	XP_043143433.1
NW_025091265.1	613366	614082	XP_043143434.1
NW_025091265.1	614144	615691	XP_043143435.1
NW_025091265.1	615967	617584	XP_043143436.1
NW_025091265.1	618005	618506	XP_043143437.1
NW_025091265.1	618683	619873	XP_043143438.1
NW_025091265.1	619957	621199	XP_043143439.1
NW_025091265.1	621515	623379	XP_043143440.1
NW_025091265.1	623544	624891	XP_043143441.1
NW_025091265.1	625842	630510	XP_043143442.1
NW_025091265.1	631545	632802	XP_043143443.1
NW_025091265.1	633266	634628	XP_043143444.1
NW_025091265.1	636603	638531	XP_043143445.1
NW_025091265.1	639194	640016	XP_043143446.1
NW_025091265.1	643682	645504	XP_043143447.1
NW_025091265.1	647782	648082	XP_043143448.1
NW_025091265.1	648832	649868	XP_043143449.1
NW_025091265.1	650324	652405	XP_043143450.1
NW_025091265.1	652904	654887	XP_043143451.1
NW_025091265.1	655859	657431	XP_043143452.1
NW_025091265.1	658035	659948	XP_043143453.1
NW_025091265.1	660466	662665	XP_043143454.1
NW_025091265.1	663295	664165	XP_043143455.1
NW_025091265.1	664655	666192	XP_043143456.1
NW_025091265.1	667453	667944	XP_043143457.1
NW_025091265.1	669391	670982	XP_043143458.1
NW_025091265.1	671997	672863	XP_043143459.1
NW_025091265.1	672968	675446	XP_043143460.1
NW_025091265.1	676057	678254	XP_043143461.1
NW_025091265.1	678676	680345	XP_043143462.1
NW_025091265.1	680791	682180	XP_043143463.1
NW_025091265.1	686264	687977	XP_043143464.1
NW_025091265.1	690530	692010	XP_043143465.1
NW_025091265.1	692848	693454	XP_043143466.1
NW_025091265.1	693992	695575	XP_043143467.1
NW_025091265.1	695656	696862	XP_043143468.1
NW_025091265.1	699861	702102	XP_043143469.1
NW_025091265.1	702164	704561	XP_043143470.1
NW_025091265.1	705375	708575	XP_043143471.1
NW_025091265.1	709403	711262	XP_043143472.1
NW_025091265.1	711445	712871	XP_043143473.1
NW_025091265.1	717718	719250	XP_043143474.1
NW_025091265.1	719820	720348	XP_043143475.1
NW_025091265.1	720523	722448	XP_043143476.1
NW_025091265.1	723478	725928	XP_043143477.1
NW_025091265.1	726332	727874	XP_043143478.1
NW_025091265.1	728506	730161	XP_043143479.1
NW_025091265.1	731389	733705	XP_043143480.1
NW_025091265.1	734018	735011	XP_043143481.1
NW_025091265.1	735812	736614	XP_043143482.1
NW_025091265.1	737725	738728	XP_043143483.1
NW_025091265.1	740323	741091	XP_043143484.1
NW_025091265.1	741290	743470	XP_043143485.1
NW_025091265.1	744595	745814	XP_043143486.1
NW_025091265.1	747377	749700	XP_043143487.1
NW_025091265.1	751610	753572	XP_043143488.1
NW_025091265.1	756127	757407	XP_043143489.1
NW_025091265.1	758225	769590	XP_043143490.1
NW_025091265.1	769973	771452	XP_043143491.1
NW_025091265.1	772183	773008	XP_043143492.1
NW_025091265.1	773757	774731	XP_043143493.1
NW_025091265.1	774960	776464	XP_043143494.1
NW_025091265.1	776927	777635	XP_043143495.1
NW_025091265.1	778204	779698	XP_043143496.1
NW_025091265.1	780530	782459	XP_043143497.1
NW_025091265.1	782654	783257	XP_043143498.1
NW_025091265.1	785241	785938	XP_043143499.1
NW_025091265.1	787569	789006	XP_043143500.1
NW_025091265.1	789516	791031	XP_043143501.1
NW_025091265.1	791860	793048	XP_043143502.1
NW_025091265.1	795875	797521	XP_043143503.1
NW_025091265.1	797864	798995	XP_043143504.1
NW_025091265.1	799042	799498	XP_043143505.1
NW_025091265.1	799788	800658	XP_043143506.1
NW_025091265.1	801170	802204	XP_043143507.1
NW_025091265.1	806508	809011	XP_043143508.1
NW_025091265.1	810103	813493	XP_043143509.1
NW_025091265.1	813883	814263	XP_043143510.1
NW_025091265.1	814691	816159	XP_043143511.1
NW_025091265.1	816530	817475	XP_043143512.1
NW_025091265.1	819052	820234	XP_043143513.1
NW_025091265.1	820789	823005	XP_043143514.1
NW_025091265.1	823800	824469	XP_043143515.1
NW_025091265.1	825384	826325	XP_043143516.1
NW_025091265.1	827103	828476	XP_043143517.1
NW_025091265.1	828909	829602	XP_043143518.1
NW_025091265.1	830010	831133	XP_043143519.1
NW_025091265.1	831876	832926	XP_043143520.1
NW_025091265.1	833623	834607	XP_043143521.1
NW_025091265.1	834874	835760	XP_043143522.1
NW_025091265.1	836354	837769	XP_043143523.1
NW_025091265.1	840535	841324	XP_043143524.1
NW_025091265.1	841916	842731	XP_043143525.1
NW_025091265.1	842875	844541	XP_043143526.1
NW_025091265.1	846435	847281	XP_043143527.1
NW_025091265.1	850222	851986	XP_043143528.1
NW_025091265.1	854691	856515	XP_043143529.1
NW_025091265.1	858858	859617	XP_043143530.1
NW_025091265.1	862034	863496	XP_043143531.1
NW_025091265.1	864161	865175	XP_043143532.1
NW_025091265.1	866553	868019	XP_043143533.1
NW_025091265.1	869412	870606	XP_043143534.1
NW_025091265.1	871469	872364	XP_043143535.1
NW_025091265.1	873656	874388	XP_043143536.1
NW_025091265.1	876330	880923	XP_043143537.1
NW_025091265.1	881408	883233	XP_043143538.1
NW_025091265.1	887007	887577	XP_043143539.1
NW_025091265.1	887857	888432	XP_043143540.1
NW_025091265.1	888849	890023	XP_043143541.1
NW_025091265.1	890279	890838	XP_043143542.1
NW_025091265.1	891164	892178	XP_043143543.1
NW_025091265.1	892803	894535	XP_043143544.1
NW_025091265.1	895026	907041	XP_043143545.1
NW_025091265.1	907948	909511	XP_043143546.1
NW_025091265.1	914650	916070	XP_043143547.1
NW_025091265.1	919010	920076	XP_043143548.1
NW_025091265.1	926787	928118	XP_043143549.1
NW_025091265.1	929492	931160	XP_043143550.1
NW_025091265.1	931821	932502	XP_043143551.1
NW_025091265.1	933339	934320	XP_043143552.1
NW_025091265.1	934547	936968	XP_043143553.1
NW_025091265.1	937756	939951	XP_043143554.1
NW_025091265.1	942916	944383	XP_043143555.1
NW_025091265.1	946620	947901	XP_043143556.1
NW_025091265.1	948703	950760	XP_043143557.1
NW_025091265.1	951134	952808	XP_043143558.1
NW_025091265.1	954232	955097	XP_043143559.1
NW_025091265.1	956121	956925	XP_043143560.1
NW_025091265.1	959497	960397	XP_043143561.1
NW_025091265.1	960980	962906	XP_043143562.1
NW_025091265.1	964285	965138	XP_043143563.1
NW_025091265.1	967147	967828	XP_043143564.1
NW_025091265.1	968344	969846	XP_043143565.1
NW_025091265.1	971894	972682	XP_043143566.1
NW_025091265.1	973895	975448	XP_043143567.1
NW_025091265.1	975511	976503	XP_043143568.1
NW_025091265.1	979748	981146	XP_043143569.1
NW_025091265.1	982702	984781	XP_043143570.1
NW_025091265.1	985299	986910	XP_043143571.1
NW_025091265.1	987449	987743	XP_043143572.1
NW_025091265.1	987880	989873	XP_043143573.1
NW_025091265.1	990451	991597	XP_043143574.1
NW_025091265.1	991785	993120	XP_043143575.1
NW_025091265.1	993479	995180	XP_043143576.1
NW_025091265.1	996819	997861	XP_043143577.1
NW_025091265.1	999279	1000981	XP_043143578.1
NW_025091265.1	1002069	1002991	XP_043143579.1
NW_025091265.1	1003668	1006787	XP_043143580.1
NW_025091265.1	1014024	1015077	XP_043143581.1
NW_025091265.1	1015564	1016987	XP_043143582.1
NW_025091265.1	1017046	1017898	XP_043143583.1
NW_025091265.1	1019316	1021168	XP_043143584.1
NW_025091265.1	1021446	1023390	XP_043143585.1
NW_025091265.1	1025460	1026467	XP_043143586.1
NW_025091265.1	1027536	1028025	XP_043143587.1
NW_025091265.1	1030587	1030988	XP_043143588.1
NW_025091265.1	1032508	1034010	XP_043143589.1
NW_025091265.1	1034345	1035191	XP_043143590.1
NW_025091265.1	1041068	1041887	XP_043143591.1
NW_025091265.1	1042094	1043984	XP_043143592.1
NW_025091265.1	1046093	1047227	XP_043143593.1
NW_025091265.1	1049910	1051797	XP_043143594.1
NW_025091265.1	1053154	1053565	XP_043143595.1
NW_025091265.1	1054230	1056042	XP_043143596.1
NW_025091265.1	1058765	1059806	XP_043143597.1
NW_025091265.1	1065057	1065821	XP_043143598.1
NW_025091265.1	1066092	1066901	XP_043143599.1
NW_025091265.1	1071972	1072719	XP_043143600.1
NW_025091265.1	1073277	1074221	XP_043143601.1
NW_025091265.1	1074431	1074848	XP_043143602.1
NW_025091265.1	1077823	1078633	XP_043143603.1
NW_025091265.1	1079609	1080351	XP_043143604.1
NW_025091265.1	1081249	1082842	XP_043143605.1
NW_025091265.1	1083100	1084896	XP_043143606.1
NW_025091265.1	1085505	1085781	XP_043143607.1
NW_025091265.1	1086481	1087172	XP_043143608.1
NW_025091265.1	1087402	1089388	XP_043143609.1
NW_025091265.1	1090066	1090636	XP_043143610.1
NW_025091265.1	1091352	1093005	XP_043143611.1
NW_025091265.1	1093538	1094533	XP_043143612.1
NW_025091265.1	1097217	1097737	XP_043143613.1
NW_025091265.1	1098605	1099224	XP_043143614.1
NW_025091265.1	1103304	1103682	XP_043143615.1
NW_025091265.1	1104787	1105491	XP_043143616.1
NW_025091265.1	1108135	1108822	XP_043143617.1
NW_025091265.1	1112391	1113950	XP_043143618.1
NW_025091265.1	1116688	1117469	XP_043143619.1
NW_025091265.1	1118908	1119910	XP_043143620.1
NW_025091265.1	1120875	1122573	XP_043143621.1
NW_025091265.1	1126772	1128235	XP_043143622.1
NW_025091265.1	1129079	1130521	XP_043143623.1
NW_025091265.1	1130633	1133061	XP_043143624.1
NW_025091265.1	1133575	1135183	XP_043143625.1
NW_025091265.1	1141305	1142223	XP_043143626.1
NW_025091265.1	1143719	1148515	XP_043143627.1
NW_025091265.1	1151532	1152762	XP_043143628.1
NW_025091265.1	1152821	1153666	XP_043143629.1
NW_025091265.1	1154082	1154745	XP_043143630.1
NW_025091265.1	1155466	1156330	XP_043143631.1
NW_025091265.1	1157404	1159284	XP_043143632.1
NW_025091265.1	1160788	1161684	XP_043143633.1
NW_025091265.1	1162323	1162746	XP_043143634.1
NW_025091265.1	1164345	1165970	XP_043143635.1
NW_025091265.1	1166865	1168227	XP_043143636.1
NW_025091265.1	1170551	1172045	XP_043143637.1
NW_025091265.1	1173587	1174457	XP_043143638.1
NW_025091265.1	1175311	1176865	XP_043143639.1
NW_025091265.1	1177304	1178051	XP_043143640.1
NW_025091265.1	1180705	1181451	XP_043143641.1
NW_025091265.1	1185294	1185855	XP_043143642.1
NW_025091265.1	1188493	1189914	XP_043143643.1
NW_025091265.1	1193874	1194237	XP_043143644.1
NW_025091265.1	1194717	1197532	XP_043143645.1
NW_025091265.1	1198282	1199221	XP_043143646.1
NW_025091265.1	1199448	1200634	XP_043143647.1
NW_025091265.1	1201160	1202598	XP_043143648.1
NW_025091265.1	1203264	1204344	XP_043143649.1
NW_025091265.1	1205759	1212089	XP_043143650.1
NW_025091265.1	1213620	1215569	XP_043143651.1
NW_025091265.1	1215950	1217045	XP_043143652.1
NW_025091265.1	1217200	1217773	XP_043143653.1
NW_025091265.1	1219273	1220022	XP_043143654.1
NW_025091265.1	1220233	1221359	XP_043143655.1
NW_025091265.1	1222853	1224239	XP_043143656.1
NW_025091265.1	1224566	1225433	XP_043143657.1
NW_025091265.1	1226117	1232422	XP_043143658.1
NW_025091265.1	1232578	1236569	XP_043143659.1
NW_025091265.1	1237406	1239354	XP_043143660.1
NW_025091265.1	1240713	1243933	XP_043143661.1
NW_025091265.1	1244806	1247218	XP_043143662.1
NW_025091265.1	1247726	1249508	XP_043143663.1
NW_025091265.1	1249835	1250837	XP_043143664.1
NW_025091265.1	1253433	1255047	XP_043143665.1
NW_025091265.1	1255534	1259188	XP_043143666.1
NW_025091265.1	1259720	1260638	XP_043143667.1
NW_025091265.1	1264920	1267634	XP_043143668.1
NW_025091265.1	1268645	1269849	XP_043143669.1
NW_025091265.1	1273789	1274794	XP_043143670.1
NW_025091265.1	1275659	1276661	XP_043143671.1
NW_025091265.1	1278025	1279003	XP_043143672.1
NW_025091265.1	1281020	1282067	XP_043143673.1
NW_025091265.1	1282814	1284342	XP_043143674.1
NW_025091265.1	1285040	1286057	XP_043143675.1
NW_025091265.1	1287071	1287926	XP_043143676.1
NW_025091265.1	1288816	1289893	XP_043143677.1
NW_025091265.1	1290589	1291838	XP_043143678.1
NW_025091265.1	1294325	1295679	XP_043143679.1
NW_025091265.1	1296518	1297466	XP_043143680.1
NW_025091265.1	1298557	1300120	XP_043143681.1
NW_025091265.1	1300326	1301877	XP_043143682.1
NW_025091265.1	1302461	1303398	XP_043143683.1
NW_025091265.1	1303839	1305708	XP_043143684.1
NW_025091265.1	1306677	1307601	XP_043143685.1
NW_025091265.1	1308342	1313693	XP_043143686.1
NW_025091265.1	1316934	1318106	XP_043143687.1
NW_025091265.1	1319304	1321653	XP_043143688.1
NW_025091265.1	1323655	1325218	XP_043143689.1
NW_025091265.1	1326269	1327286	XP_043143690.1
NW_025091265.1	1328727	1329953	XP_043143691.1
NW_025091265.1	1330787	1332181	XP_043143692.1
NW_025091265.1	1340228	1341333	XP_043143693.1
NW_025091265.1	1342342	1344888	XP_043143694.1
NW_025091265.1	1345968	1346945	XP_043143695.1
NW_025091265.1	1347996	1349266	XP_043143696.1
NW_025091265.1	1351487	1353713	XP_043143697.1
NW_025091265.1	1354124	1355392	XP_043143698.1
NW_025091265.1	1355484	1358697	XP_043143699.1
NW_025091265.1	1359073	1362698	XP_043143700.1
NW_025091265.1	1363114	1363996	XP_043143701.1
NW_025091265.1	1365555	1366708	XP_043143702.1
NW_025091265.1	1368978	1370956	XP_043143703.1
NW_025091265.1	1371281	1373571	XP_043143704.1
NW_025091265.1	1374955	1376228	XP_043143705.1
NW_025091265.1	1377128	1378705	XP_043143706.1
NW_025091265.1	1379343	1380478	XP_043143707.1
NW_025091265.1	1381350	1382068	XP_043143708.1
NW_025091265.1	1384222	1385521	XP_043143709.1
NW_025091265.1	1385894	1387400	XP_043143710.1
NW_025091265.1	1388572	1390364	XP_043143711.1
NW_025091265.1	1390698	1391295	XP_043143712.1
NW_025091265.1	1391780	1393390	XP_043143713.1
NW_025091265.1	1393710	1395390	XP_043143714.1
NW_025091265.1	1396476	1397417	XP_043143715.1
NW_025091265.1	1397752	1402504	XP_043143716.1
NW_025091265.1	1403925	1405287	XP_043143717.1
NW_025091265.1	1407006	1407738	XP_043143718.1
NW_025091265.1	1408187	1409549	XP_043143719.1
NW_025091265.1	1411641	1413249	XP_043143720.1
NW_025091265.1	1414286	1416140	XP_043143721.1
NW_025091265.1	1416527	1418277	XP_043143722.1
NW_025091265.1	1418927	1420266	XP_043143723.1
NW_025091265.1	1420392	1422321	XP_043143724.1
NW_025091265.1	1422687	1424046	XP_043143725.1
NW_025091265.1	1424525	1425355	XP_043143726.1
NW_025091265.1	1425998	1427065	XP_043143727.1
NW_025091265.1	1427594	1429667	XP_043143728.1
NW_025091265.1	1430433	1436154	XP_043143729.1
NW_025091265.1	1438625	1444959	XP_043143730.1
NW_025091265.1	1445457	1447791	XP_043143731.1
NW_025091265.1	1448716	1451722	XP_043143732.1
NW_025091265.1	1452214	1453288	XP_043143733.1
NW_025091265.1	1454049	1455556	XP_043143734.1
NW_025091265.1	1456397	1457804	XP_043143735.1
NW_025091265.1	1458619	1462574	XP_043143736.1
NW_025091265.1	1463290	1466626	XP_043143737.1
NW_025091265.1	1466859	1468642	XP_043143738.1
NW_025091265.1	1469375	1471297	XP_043143739.1
NW_025091265.1	1528224	1529887	XP_043143740.1
NW_025091265.1	1530246	1532325	XP_043143741.1
NW_025091265.1	1533282	1534749	XP_043143742.1
NW_025091265.1	1535169	1535747	XP_043143743.1
NW_025091265.1	1536425	1537002	XP_043143744.1
NW_025091265.1	1538507	1540460	XP_043143745.1
NW_025091265.1	1540665	1541418	XP_043143746.1
NW_025091265.1	1542608	1543438	XP_043143747.1
NW_025091265.1	1543774	1545407	XP_043143748.1
NW_025091265.1	1546694	1547423	XP_043143749.1
NW_025091265.1	1547607	1549032	XP_043143750.1
NW_025091265.1	1550472	1552180	XP_043143751.1
NW_025091265.1	1553172	1557318	XP_043143752.1
NW_025091265.1	1557944	1559636	XP_043143753.1
NW_025091265.1	1560253	1560859	XP_043143754.1
NW_025091265.1	1563088	1563694	XP_043143755.1
NW_025091265.1	1564216	1566428	XP_043143756.1
NW_025091265.1	1566989	1570319	XP_043143757.1
NW_025091265.1	1570492	1574434	XP_043143758.1
NW_025091265.1	1575759	1577373	XP_043143759.1
NW_025091265.1	1578463	1580067	XP_043143760.1
NW_025091265.1	1580592	1584482	XP_043143761.1
NW_025091265.1	1585305	1586972	XP_043143762.1
NW_025091265.1	1587218	1588235	XP_043143763.1
NW_025091265.1	1589231	1592291	XP_043143764.1
NW_025091265.1	1593528	1595477	XP_043143765.1
NW_025091265.1	1596483	1597601	XP_043143766.1
NW_025091265.1	1598210	1600726	XP_043143767.1
NW_025091265.1	1602532	1605560	XP_043143768.1
NW_025091265.1	1605910	1606701	XP_043143769.1
NW_025091265.1	1607231	1608439	XP_043143770.1
NW_025091265.1	1609295	1614882	XP_043143771.1
NW_025091265.1	1615371	1616982	XP_043143772.1
NW_025091265.1	1618776	1621775	XP_043143773.1
NW_025091265.1	1623035	1624490	XP_043143774.1
NW_025091265.1	1625057	1626022	XP_043143775.1
NW_025091265.1	1626557	1627763	XP_043143776.1
NW_025091265.1	1630072	1634576	XP_043143777.1
NW_025091265.1	1635490	1640471	XP_043143778.1
NW_025091265.1	1641007	1642073	XP_043143779.1
NW_025091265.1	1644846	1645921	XP_043143780.1
NW_025091265.1	1648772	1649824	XP_043143781.1
NW_025091265.1	1652802	1654038	XP_043143782.1
NW_025091265.1	1655408	1658222	XP_043143783.1
NW_025091265.1	1658775	1659954	XP_043143784.1
NW_025091265.1	1660302	1661627	XP_043143785.1
NW_025091265.1	1662546	1665367	XP_043143786.1
NW_025091265.1	1666886	1669009	XP_043143787.1
NW_025091265.1	1669934	1671050	XP_043143788.1
NW_025091265.1	1671422	1672595	XP_043143789.1
NW_025091265.1	1673291	1674556	XP_043143790.1
NW_025091265.1	1675438	1676990	XP_043143791.1
NW_025091265.1	1677432	1680434	XP_043143792.1
NW_025091265.1	1681356	1685852	XP_043143793.1
NW_025091265.1	1687300	1689124	XP_043143794.1
NW_025091265.1	1690114	1692645	XP_043143795.1
NW_025091265.1	1694182	1695643	XP_043143796.1
NW_025091265.1	1695887	1702118	XP_043143797.1
NW_025091265.1	1702536	1704585	XP_043143798.1
NW_025091265.1	1705535	1707967	XP_043143799.1
NW_025091265.1	1709051	1710032	XP_043143800.1
NW_025091265.1	1711033	1712539	XP_043143801.1
NW_025091265.1	1713190	1714524	XP_043143802.1
NW_025091265.1	1718689	1719530	XP_043143803.1
NW_025091265.1	1722100	1723865	XP_043143804.1
NW_025091265.1	1724945	1725434	XP_043143805.1
NW_025091265.1	1726994	1728495	XP_043143806.1
NW_025091265.1	1729552	1731989	XP_043143807.1
NW_025091265.1	1732616	1734094	XP_043143808.1
NW_025091265.1	1736386	1737649	XP_043143809.1
NW_025091265.1	1740116	1742902	XP_043143810.1
NW_025091265.1	1744550	1746481	XP_043143811.1
NW_025091265.1	1747871	1748705	XP_043143812.1
NW_025091265.1	1749473	1751547	XP_043143813.1
NW_025091265.1	1752250	1753684	XP_043143814.1
NW_025091265.1	1755191	1758018	XP_043143815.1
NW_025091265.1	1758744	1762656	XP_043143816.1
NW_025091265.1	1765144	1766049	XP_043143817.1
NW_025091265.1	1766566	1767643	XP_043143818.1
NW_025091265.1	1768570	1770491	XP_043143819.1
NW_025091265.1	1771118	1771859	XP_043143820.1
NW_025091265.1	1772269	1774899	XP_043143821.1
NW_025091265.1	1775362	1776405	XP_043143822.1
NW_025091265.1	1776545	1777750	XP_043143823.1
NW_025091265.1	1779008	1780601	XP_043143824.1
NW_025091265.1	1781739	1786701	XP_043143825.1
NW_025091265.1	1789464	1791698	XP_043143826.1
NW_025091265.1	1792392	1792930	XP_043143827.1
NW_025091265.1	1794076	1795229	XP_043143828.1
NW_025091265.1	1795945	1798472	XP_043143829.1
NW_025091265.1	1799452	1802000	XP_043143830.1
NW_025091265.1	1804311	1805271	XP_043143831.1
NW_025091265.1	1805810	1806956	XP_043143832.1
NW_025091265.1	1807395	1808508	XP_043143833.1
NW_025091265.1	1808882	1810570	XP_043143834.1
NW_025091265.1	1810654	1811853	XP_043143835.1
NW_025091265.1	1812093	1813763	XP_043143836.1
NW_025091265.1	1814335	1815074	XP_043143837.1
NW_025091265.1	1815770	1816641	XP_043143838.1
NW_025091265.1	1817084	1818329	XP_043143839.1
NW_025091265.1	1818407	1820021	XP_043143840.1
NW_025091265.1	1820452	1821396	XP_043143841.1
NW_025091265.1	1822013	1822658	XP_043143842.1
NW_025091265.1	1824346	1826408	XP_043143843.1
NW_025091265.1	1827315	1829023	XP_043143844.1
NW_025091265.1	1829914	1833018	XP_043143845.1
NW_025091265.1	1833390	1834091	XP_043143846.1
NW_025091265.1	1834862	1836686	XP_043143847.1
NW_025091265.1	1837779	1840484	XP_043143848.1
NW_025091265.1	1841351	1844601	XP_043143849.1
NW_025091265.1	1844868	1845498	XP_043143850.1
NW_025091265.1	1846188	1847055	XP_043143851.1
NW_025091265.1	1849707	1852338	XP_043143852.1
NW_025091265.1	1852769	1854533	XP_043143853.1
NW_025091265.1	1854903	1857170	XP_043143854.1
NW_025091265.1	1859498	1860493	XP_043143855.1
NW_025091265.1	1861693	1863227	XP_043143856.1
NW_025091265.1	1863849	1865097	XP_043143857.1
NW_025091265.1	1865685	1867745	XP_043143858.1
NW_025091265.1	1868904	1870715	XP_043143859.1
NW_025091265.1	1872550	1873348	XP_043143860.1
NW_025091265.1	1873878	1874375	XP_043143861.1
NW_025091265.1	1874808	1876564	XP_043143862.1
NW_025091265.1	1877628	1879332	XP_043143863.1
NW_025091265.1	1879620	1880487	XP_043143864.1
NW_025091265.1	1880863	1881356	XP_043143865.1
NW_025091265.1	1882645	1885577	XP_043143866.1
NW_025091265.1	1886840	1888088	XP_043143867.1
NW_025091265.1	1889514	1890318	XP_043143868.1
NW_025091265.1	1890841	1891756	XP_043143869.1
NW_025091265.1	1892317	1893339	XP_043143870.1
NW_025091265.1	1894790	1896480	XP_043143871.1
NW_025091265.1	1903225	1904942	XP_043143872.1
NW_025091265.1	1905902	1906637	XP_043143873.1
NW_025091265.1	1908120	1909897	XP_043143874.1
NW_025091265.1	1910115	1910453	XP_043143875.1
NW_025091265.1	1910603	1912978	XP_043143876.1
NW_025091265.1	1914402	1915633	XP_043143877.1
NW_025091265.1	1916145	1916769	XP_043143878.1
NW_025091265.1	1917395	1918826	XP_043143879.1
NW_025091265.1	1919250	1924400	XP_043143880.1
NW_025091265.1	1924923	1929382	XP_043143881.1
NW_025091265.1	1930530	1934141	XP_043143882.1
NW_025091265.1	1934889	1936798	XP_043143883.1
NW_025091265.1	1937539	1938746	XP_043143884.1
NW_025091265.1	1939102	1940263	XP_043143885.1
NW_025091265.1	1944690	1946360	XP_043143886.1
NW_025091265.1	1946794	1947326	XP_043143887.1
NW_025091265.1	1947927	1949949	XP_043143888.1
NW_025091265.1	1950920	1951541	XP_043143889.1
NW_025091265.1	1952186	1952717	XP_043143890.1
NW_025091265.1	1953676	1955017	XP_043143891.1
NW_025091265.1	1956144	1956472	XP_043143892.1
NW_025091265.1	1957043	1959341	XP_043143893.1
NW_025091265.1	1959956	1965562	XP_043143894.1
NW_025091265.1	1966201	1969043	XP_043143895.1
NW_025091265.1	1975569	1976881	XP_043143896.1
NW_025091265.1	1977754	1978479	XP_043143897.1
NW_025091265.1	1978743	1979660	XP_043143898.1
NW_025091265.1	1979935	1980925	XP_043143899.1
NW_025091265.1	1981372	1982713	XP_043143900.1
NW_025091265.1	1983447	1984206	XP_043143901.1
NW_025091265.1	1985099	1986350	XP_043143902.1
NW_025091265.1	1988989	1990710	XP_043143903.1
NW_025091265.1	1992441	1995164	XP_043143904.1
NW_025091265.1	1997457	1998517	XP_043143905.1
NW_025091265.1	1998552	1999834	XP_043143906.1
NW_025091265.1	2000420	2002218	XP_043143907.1
NW_025091265.1	2003881	2004660	XP_043143908.1
NW_025091265.1	2005213	2008405	XP_043143909.1
NW_025091265.1	2009294	2010976	XP_043143910.1
NW_025091265.1	2012765	2014718	XP_043143911.1
NW_025091265.1	2015667	2016902	XP_043143912.1
NW_025091265.1	2018585	2020915	XP_043143913.1
NW_025091265.1	2022587	2026642	XP_043143914.1
NW_025091265.1	2027006	2029718	XP_043143915.1
NW_025091265.1	2030748	2032348	XP_043143916.1
NW_025091265.1	2033718	2035804	XP_043143917.1
NW_025091265.1	2036214	2036814	XP_043143918.1
NW_025091265.1	2037159	2038643	XP_043143919.1
NW_025091265.1	2039569	2042159	XP_043143920.1
NW_025091265.1	2042174	2042862	XP_043143921.1
NW_025091265.1	2044458	2046105	XP_043143922.1
NW_025091265.1	2048055	2050245	XP_043143923.1
NW_025091265.1	2050992	2052437	XP_043143924.1
NW_025091265.1	2052780	2054189	XP_043143925.1
NW_025091265.1	2055042	2056275	XP_043143926.1
NW_025091265.1	2057092	2058698	XP_043143927.1
NW_025091265.1	2060059	2060938	XP_043143928.1
NW_025091265.1	2061851	2063458	XP_043143929.1
NW_025091265.1	2063868	2064870	XP_043143930.1
NW_025091265.1	2065668	2067788	XP_043143931.1
NW_025091265.1	2068310	2068782	XP_043143932.1
NW_025091265.1	2068856	2073356	XP_043143933.1
NW_025091265.1	2076035	2076875	XP_043143934.1
NW_025091265.1	2077586	2078231	XP_043143935.1
NW_025091265.1	2079920	2081678	XP_043143936.1
NW_025091265.1	2085469	2088545	XP_043143937.1
NW_025091265.1	2089011	2090036	XP_043143938.1
NW_025091265.1	2090131	2090698	XP_043143939.1
NW_025091265.1	2091018	2092875	XP_043143940.1
NW_025091265.1	2097982	2099073	XP_043143941.1
NW_025091265.1	2100526	2102519	XP_043143942.1
NW_025091265.1	2104101	2105468	XP_043143943.1
NW_025091265.1	2106360	2107056	XP_043143944.1
NW_025091265.1	2108288	2109269	XP_043143945.1
NW_025091265.1	2109760	2110300	XP_043143946.1
NW_025091265.1	2111125	2115986	XP_043143947.1
NW_025091265.1	2116370	2116872	XP_043143948.1
NW_025091265.1	2117072	2118972	XP_043143949.1
NW_025091265.1	2119098	2119671	XP_043143950.1
NW_025091265.1	2120725	2123353	XP_043143951.1
NW_025091265.1	2124531	2127224	XP_043143952.1
NW_025091265.1	2130733	2132886	XP_043143953.1
NW_025091265.1	2133547	2135554	XP_043143954.1
NW_025091265.1	2137863	2138801	XP_043143955.1
NW_025091265.1	2139537	2140374	XP_043143956.1
NW_025091265.1	2141130	2142087	XP_043143957.1
NW_025091265.1	2143165	2144101	XP_043143958.1
NW_025091265.1	2145794	2146484	XP_043143959.1
NW_025091265.1	2146794	2147988	XP_043143960.1
NW_025091265.1	2148827	2151412	XP_043143961.1
NW_025091265.1	2152069	2154395	XP_043143962.1
NW_025091265.1	2154619	2156685	XP_043143963.1
NW_025091265.1	2156983	2157604	XP_043143964.1
NW_025091265.1	2159071	2160273	XP_043143965.1
NW_025091265.1	2171461	2174571	XP_043143966.1
NW_025091265.1	2176600	2177840	XP_043143967.1
NW_025091265.1	2177936	2178539	XP_043143968.1
NW_025091265.1	2179044	2179959	XP_043143969.1
NW_025091265.1	2181225	2182482	XP_043143970.1
NW_025091265.1	2182936	2183350	XP_043143971.1
NW_025091265.1	2183789	2185690	XP_043143972.1
NW_025091265.1	2186616	2188363	XP_043143973.1
NW_025091265.1	2189347	2190867	XP_043143974.1
NW_025091265.1	2192743	2193192	XP_043143975.1
NW_025091265.1	2195680	2196304	XP_043143976.1
NW_025091265.1	2197032	2198157	XP_043143977.1
NW_025091265.1	2198482	2199562	XP_043143978.1
NW_025091265.1	2199677	2201705	XP_043143979.1
NW_025091265.1	2204610	2206124	XP_043143980.1
NW_025091265.1	2206395	2207641	XP_043143981.1
NW_025091265.1	2208836	2211079	XP_043143982.1
NW_025091265.1	2211804	2213294	XP_043143983.1
NW_025091265.1	2213656	2215588	XP_043143984.1
NW_025091265.1	2216051	2216708	XP_043143985.1
NW_025091265.1	2217463	2220344	XP_043143986.1
NW_025091265.1	2220671	2229488	XP_043143987.1
NW_025091265.1	2231618	2233989	XP_043143988.1
NW_025091265.1	2236243	2237221	XP_043143989.1
NW_025091265.1	2239238	2240388	XP_043143990.1
NW_025091265.1	2241460	2242747	XP_043143991.1
NW_025091265.1	2245066	2245859	XP_043143992.1
NW_025091265.1	2246121	2246971	XP_043143993.1
NW_025091265.1	2248134	2250418	XP_043143994.1
NW_025091265.1	2254786	2255183	XP_043143995.1
NW_025091265.1	2255359	2257275	XP_043143996.1
NW_025091265.1	2258568	2259975	XP_043143997.1
NW_025091265.1	2260277	2262717	XP_043143998.1
NW_025091265.1	2263071	2264463	XP_043143999.1
NW_025091265.1	2264916	2267522	XP_043144000.1
NW_025091265.1	2268861	2273344	XP_043144001.1
NW_025091265.1	2277886	2280621	XP_043144002.1
NW_025091265.1	2282063	2285143	XP_043144003.1
NW_025091265.1	2285670	2286733	XP_043144004.1
NW_025091265.1	2287200	2289573	XP_043144005.1
NW_025091265.1	2292468	2294771	XP_043144006.1
NW_025091265.1	2295710	2297135	XP_043144007.1
NW_025091265.1	2298389	2300279	XP_043144008.1
NW_025091265.1	2300538	2301222	XP_043144009.1
NW_025091265.1	2301723	2302804	XP_043144010.1
NW_025091265.1	2303599	2306056	XP_043144011.1
NW_025091265.1	2309805	2311887	XP_043144012.1
NW_025091265.1	2313275	2315181	XP_043144013.1
NW_025091265.1	2315612	2315973	XP_043144014.1
NW_025091265.1	2316373	2317202	XP_043144015.1
NW_025091265.1	2317304	2318425	XP_043144016.1
NW_025091265.1	2319198	2320773	XP_043144017.1
NW_025091265.1	2321454	2323068	XP_043144018.1
NW_025091265.1	2323190	2324047	XP_043144019.1
NW_025091265.1	2324406	2325294	XP_043144020.1
NW_025091265.1	2325560	2328976	XP_043144021.1
NW_025091265.1	2329784	2331224	XP_043144022.1
NW_025091265.1	2332379	2334236	XP_043144023.1
NW_025091265.1	2338792	2340617	XP_043144024.1
NW_025091265.1	2341314	2343060	XP_043144025.1
NW_025091265.1	2344217	2345033	XP_043144026.1
NW_025091265.1	2345542	2347120	XP_043144027.1
NW_025091265.1	2352170	2356223	XP_043144028.1
NW_025091265.1	2356701	2357553	XP_043144029.1
NW_025091265.1	2358082	2359087	XP_043144030.1
NW_025091265.1	2359950	2361938	XP_043144031.1
NW_025091265.1	2363713	2365525	XP_043144032.1
NW_025091265.1	2366071	2367472	XP_043144033.1
NW_025091265.1	2367973	2369253	XP_043144034.1
NW_025091265.1	2369474	2370740	XP_043144035.1
NW_025091265.1	2370962	2371971	XP_043144036.1
NW_025091265.1	2372169	2373274	XP_043144037.1
NW_025091265.1	2373819	2375088	XP_043144038.1
NW_025091265.1	2375698	2376019	XP_043144039.1
NW_025091265.1	2376484	2377947	XP_043144040.1
NW_025091265.1	2379195	2380527	XP_043144041.1
NW_025091265.1	2381566	2384968	XP_043144042.1
NW_025091265.1	2385728	2386212	XP_043144043.1
NW_025091265.1	2386580	2387186	XP_043144044.1
NW_025091265.1	2387832	2389277	XP_043144045.1
NW_025091265.1	2389977	2390689	XP_043144046.1
NW_025091265.1	2391352	2392774	XP_043144047.1
NW_025091265.1	2396841	2397693	XP_043144048.1
NW_025091265.1	2400641	2402633	XP_043144049.1
NW_025091265.1	2403886	2405983	XP_043144050.1
NW_025091265.1	2406380	2407253	XP_043144051.1
NW_025091265.1	2407744	2411164	XP_043144052.1
NW_025091265.1	2414488	2416420	XP_043144053.1
NW_025091265.1	2417000	2419106	XP_043144054.1
NW_025091265.1	2420019	2421127	XP_043144055.1
NW_025091265.1	2421680	2422703	XP_043144056.1
NW_025091265.1	2423596	2424706	XP_043144057.1
NW_025091265.1	2425826	2427660	XP_043144058.1
NW_025091265.1	2429958	2430720	XP_043144059.1
NW_025091265.1	2431495	2431926	XP_043144060.1
NW_025091265.1	2432359	2433651	XP_043144061.1
NW_025091265.1	2434050	2435341	XP_043144062.1
NW_025091265.1	2438493	2439396	XP_043144063.1
NW_025091265.1	2440426	2440947	XP_043144064.1
NW_025091265.1	2442196	2443407	XP_043144065.1
NW_025091265.1	2444370	2447449	XP_043144066.1
NW_025091265.1	2449024	2450978	XP_043144067.1
NW_025091265.1	2451787	2453149	XP_043144068.1
NW_025091265.1	2453327	2454650	XP_043144069.1
NW_025091265.1	2455239	2455884	XP_043144070.1
NW_025091265.1	2458417	2459644	XP_043144071.1
NW_025091265.1	2460587	2462504	XP_043144072.1
NW_025091265.1	2463045	2464728	XP_043144073.1
NW_025091265.1	2466207	2467393	XP_043144074.1
NW_025091265.1	2467910	2470526	XP_043144075.1
NW_025091265.1	2471071	2472262	XP_043144076.1
NW_025091265.1	2472526	2473028	XP_043144077.1
NW_025091265.1	2473512	2477750	XP_043144078.1
NW_025091265.1	2479708	2480593	XP_043144079.1
NW_025091265.1	2480880	2481627	XP_043144080.1
NW_025091265.1	2482063	2486438	XP_043144081.1
NW_025091265.1	2487050	2489501	XP_043144082.1
NW_025091265.1	2489647	2490667	XP_043144083.1
NW_025091265.1	2491762	2495823	XP_043144084.1
NW_025091265.1	2496237	2496962	XP_043144085.1
NW_025091265.1	2497576	2498717	XP_043144086.1
NW_025091265.1	2499072	2500761	XP_043144087.1
NW_025091265.1	2501493	2503060	XP_043144088.1
NW_025091265.1	2503378	2503999	XP_043144089.1
NW_025091265.1	2504840	2506252	XP_043144090.1
NW_025091265.1	2507110	2510403	XP_043144091.1
NW_025091265.1	2512786	2514624	XP_043144092.1
NW_025091265.1	2515110	2516031	XP_043144093.1
NW_025091265.1	2516178	2517528	XP_043144094.1
NW_025091265.1	2517959	2519477	XP_043144095.1
NW_025091265.1	2520728	2523371	XP_043144096.1
NW_025091265.1	2523857	2525534	XP_043144097.1
NW_025091265.1	2526258	2527292	XP_043144098.1
NW_025091265.1	2528867	2530551	XP_043144099.1
NW_025091265.1	2530990	2532266	XP_043144100.1
NW_025091265.1	2532865	2533522	XP_043144101.1
NW_025091265.1	2533960	2536046	XP_043144102.1
NW_025091265.1	2537281	2538246	XP_043144103.1
NW_025091265.1	2539530	2541648	XP_043144104.1
NW_025091265.1	2543046	2545032	XP_043144105.1
NW_025091265.1	2545244	2546391	XP_043144106.1
NW_025091265.1	2546573	2548260	XP_043144107.1
NW_025091265.1	2549048	2549966	XP_043144108.1
NW_025091265.1	2550775	2553415	XP_043144109.1
NW_025091265.1	2554544	2555935	XP_043144110.1
NW_025091265.1	2556096	2559964	XP_043144111.1
NW_025091265.1	2560809	2561352	XP_043144112.1
NW_025091265.1	2563024	2563366	XP_043144113.1
NW_025091265.1	2564648	2566173	XP_043144114.1
NW_025091265.1	2566751	2567981	XP_043144115.1
NW_025091265.1	2569355	2570192	XP_043144116.1
NW_025091265.1	2570615	2572215	XP_043144117.1
NW_025091265.1	2575017	2577042	XP_043144118.1
NW_025091265.1	2577426	2581028	XP_043144119.1
NW_025091265.1	2582149	2583805	XP_043144120.1
NW_025091265.1	2585327	2586303	XP_043144121.1
NW_025091265.1	2587001	2588483	XP_043144122.1
NW_025091265.1	2588940	2590085	XP_043144123.1
NW_025091265.1	2591647	2592075	XP_043144124.1
NW_025091265.1	2593234	2596017	XP_043144125.1
NW_025091265.1	2596575	2597594	XP_043144126.1
NW_025091265.1	2597911	2599649	XP_043144127.1
NW_025091265.1	2600119	2600623	XP_043144128.1
NW_025091265.1	2602186	2603804	XP_043144129.1
NW_025091265.1	2604397	2606077	XP_043144130.1
NW_025091265.1	2606539	2607885	XP_043144131.1
NW_025091265.1	2608407	2608989	XP_043144132.1
NW_025091265.1	2609420	2610933	XP_043144133.1
NW_025091265.1	2611709	2615522	XP_043144134.1
NW_025091265.1	2615910	2617882	XP_043144135.1
NW_025091265.1	2618561	2619711	XP_043144136.1
NW_025091265.1	2620610	2622008	XP_043144137.1
NW_025091265.1	2622853	2629657	XP_043144138.1
NW_025091265.1	2630104	2630793	XP_043144139.1
NW_025091265.1	2631057	2631870	XP_043144140.1
NW_025091265.1	2632492	2634449	XP_043144141.1
NW_025091265.1	2634832	2636509	XP_043144142.1
NW_025091265.1	2636848	2637919	XP_043144143.1
NW_025091265.1	2638673	2641680	XP_043144144.1
NW_025091265.1	2642060	2643846	XP_043144145.1
NW_025091265.1	2651088	2652552	XP_043144146.1
NW_025091265.1	2653026	2654514	XP_043144147.1
NW_025091265.1	2660915	2663049	XP_043144148.1
NW_025091265.1	2664595	2668619	XP_043144149.1
NW_025091265.1	2669738	2670272	XP_043144150.1
NW_025091265.1	2672333	2675659	XP_043144151.1
NW_025091265.1	2675970	2677920	XP_043144152.1
NW_025091265.1	2678171	2681270	XP_043144153.1
NW_025091265.1	2682122	2684249	XP_043144154.1
NW_025091265.1	2686644	2689927	XP_043144155.1
NW_025091265.1	2690300	2691552	XP_043144156.1
NW_025091265.1	2691666	2692480	XP_043144157.1
NW_025091265.1	2694002	2696952	XP_043144158.1
NW_025091265.1	2697500	2697910	XP_043144159.1
NW_025091265.1	2698334	2699031	XP_043144160.1
NW_025091265.1	2699707	2700815	XP_043144161.1
NW_025091265.1	2701280	2702711	XP_043144162.1
NW_025091265.1	2708907	2711010	XP_043144163.1
NW_025091265.1	2712312	2712893	XP_043144164.1
NW_025091265.1	2713622	2714975	XP_043144165.1
NW_025091265.1	2715386	2718263	XP_043144166.1
NW_025091265.1	2720406	2722795	XP_043144167.1
NW_025091265.1	2724064	2726362	XP_043144168.1
NW_025091265.1	2726592	2727380	XP_043144169.1
NW_025091265.1	2731864	2734405	XP_043144170.1
NW_025091265.1	2736058	2737249	XP_043144171.1
NW_025091265.1	2737882	2738796	XP_043144172.1
NW_025091265.1	2739384	2740880	XP_043144173.1
NW_025091265.1	2741341	2743840	XP_043144174.1
NW_025091265.1	2744367	2745068	XP_043144175.1
NW_025091265.1	2745486	2747506	XP_043144176.1
NW_025091265.1	2748917	2750289	XP_043144177.1
NW_025091265.1	2753893	2754859	XP_043144178.1
NW_025091265.1	2756729	2757228	XP_043144179.1
NW_025091265.1	2759110	2761348	XP_043144180.1
NW_025091265.1	2764243	2765485	XP_043144181.1
NW_025091265.1	2766158	2766973	XP_043144182.1
NW_025091265.1	2768111	2771597	XP_043144183.1
NW_025091265.1	2776955	2778386	XP_043144184.1
NW_025091265.1	2780114	2782021	XP_043144185.1
NW_025091265.1	2782422	2784087	XP_043144186.1
NW_025091265.1	2784717	2786004	XP_043144187.1
NW_025091265.1	2786889	2788584	XP_043144188.1
NW_025091265.1	2789022	2790810	XP_043144189.1
NW_025091265.1	2792094	2793216	XP_043144190.1
NW_025091265.1	2794471	2796469	XP_043144191.1
NW_025091265.1	2797724	2799784	XP_043144192.1
NW_025091265.1	2802683	2803672	XP_043144193.1
NW_025091265.1	2804394	2805981	XP_043144194.1
NW_025091265.1	2806448	2807539	XP_043144195.1
NW_025091265.1	2811228	2812819	XP_043144196.1
NW_025091265.1	2814194	2817066	XP_043144197.1
NW_025091265.1	2817654	2821745	XP_043144198.1
NW_025091265.1	2823381	2825685	XP_043144199.1
NW_025091265.1	2826235	2827615	XP_043144200.1
NW_025091265.1	2828076	2829385	XP_043144201.1
NW_025091265.1	2830608	2831462	XP_043144202.1
NW_025091265.1	2831769	2834382	XP_043144203.1
NW_025091265.1	2834780	2836149	XP_043144204.1
NW_025091265.1	2836886	2844113	XP_043144205.1
NW_025091265.1	2845605	2848788	XP_043144206.1
NW_025091265.1	2850466	2851208	XP_043144207.1
NW_025091265.1	2851518	2852348	XP_043144208.1
NW_025091265.1	2853098	2854556	XP_043144209.1
NW_025091265.1	2855373	2857889	XP_043144210.1
NW_025091265.1	2858474	2859746	XP_043144211.1
NW_025091265.1	2860255	2861965	XP_043144212.1
NW_025091265.1	2866712	2869010	XP_043144213.1
NW_025091265.1	2869987	2871493	XP_043144214.1
NW_025091265.1	2871962	2872661	XP_043144215.1
NW_025091265.1	2873311	2873923	XP_043144216.1
NW_025091265.1	2876337	2880186	XP_043144217.1
NW_025091265.1	2881020	2883959	XP_043144218.1
NW_025091265.1	2884907	2885507	XP_043144219.1
NW_025091265.1	2886878	2889123	XP_043144220.1
NW_025091265.1	2889750	2890765	XP_043144221.1
NW_025091265.1	2890982	2891786	XP_043144222.1
NW_025091265.1	2892347	2892994	XP_043144223.1
NW_025091265.1	2893822	2895949	XP_043144224.1
NW_025091265.1	2898249	2898492	XP_043144225.1
NW_025091265.1	2898612	2899822	XP_043144226.1
NW_025091265.1	2900038	2902492	XP_043144227.1
NW_025091265.1	2902836	2903673	XP_043144228.1
NW_025091265.1	2904097	2905115	XP_043144229.1
NW_025091265.1	2906050	2907844	XP_043144230.1
NW_025091265.1	2908335	2908868	XP_043144231.1
NW_025091265.1	2910175	2911927	XP_043144232.1
NW_025091265.1	2912502	2912837	XP_043144233.1
NW_025091265.1	2913429	2915987	XP_043144234.1
NW_025091265.1	2920834	2922128	XP_043144235.1
NW_025091265.1	2923231	2924285	XP_043144236.1
NW_025091265.1	2924520	2925681	XP_043144237.1
NW_025091265.1	2926749	2927715	XP_043144238.1
NW_025091265.1	2928147	2929190	XP_043144239.1
NW_025091265.1	2929429	2930944	XP_043144240.1
NW_025091265.1	2931345	2932180	XP_043144241.1
NW_025091265.1	2936054	2938871	XP_043144242.1
NW_025091265.1	2939682	2940735	XP_043144243.1
NW_025091265.1	2941015	2941565	XP_043144244.1
NW_025091265.1	2944496	2948039	XP_043144245.1
NW_025091265.1	2948933	2951669	XP_043144246.1
NW_025091265.1	2954637	2956213	XP_043144247.1
NW_025091265.1	2958065	2960006	XP_043144248.1
NW_025091265.1	2960400	2962450	XP_043144249.1
NW_025091265.1	2964320	2968204	XP_043144250.1
NW_025091265.1	2969014	2969663	XP_043144251.1
NW_025091265.1	2969828	2970942	XP_043144252.1
NW_025091265.1	2971446	2973475	XP_043144253.1
NW_025091265.1	2974093	2975090	XP_043144254.1
NW_025091265.1	2975796	2976772	XP_043144255.1
NW_025091265.1	2988377	2989905	XP_043144256.1
NW_025091265.1	2990409	2993252	XP_043144257.1
NW_025091265.1	2994735	2995753	XP_043144258.1
NW_025091265.1	2996119	2997229	XP_043144259.1
NW_025091265.1	2997589	2999476	XP_043144260.1
NW_025091265.1	3000853	3004877	XP_043144261.1
NW_025091265.1	3005774	3008600	XP_043144262.1
NW_025091265.1	3011207	3013181	XP_043144263.1
NW_025091265.1	3014043	3014964	XP_043144264.1
NW_025091265.1	3015314	3017578	XP_043144265.1
NW_025091265.1	3018126	3020405	XP_043144266.1
NW_025091265.1	3020660	3022292	XP_043144267.1
NW_025091265.1	3022636	3023949	XP_043144268.1
NW_025091265.1	3025669	3028413	XP_043144269.1
NW_025091265.1	3028893	3030306	XP_043144270.1
NW_025091265.1	3031358	3033052	XP_043144271.1
NW_025091265.1	3037253	3037578	XP_043144272.1
NW_025091265.1	3037850	3039140	XP_043144273.1
NW_025091265.1	3039419	3040287	XP_043144274.1
NW_025091265.1	3040980	3041316	XP_043144275.1
NW_025091265.1	3042713	3043511	XP_043144276.1
NW_025091265.1	3045501	3048877	XP_043144277.1
NW_025091265.1	3049738	3050483	XP_043144278.1
NW_025091265.1	3051132	3054864	XP_043144279.1
NW_025091265.1	3056290	3059281	XP_043144280.1
NW_025091265.1	3062096	3065407	XP_043144281.1
NW_025091265.1	3065993	3067015	XP_043144282.1
NW_025091265.1	3068572	3071943	XP_043144283.1
NW_025091265.1	3072408	3073472	XP_043144284.1
NW_025091265.1	3074900	3076135	XP_043144285.1
NW_025091265.1	3076877	3078840	XP_043144286.1
NW_025091265.1	3080313	3085303	XP_043144287.1
NW_025091265.1	3085711	3088257	XP_043144288.1
NW_025091265.1	3088592	3090332	XP_043144289.1
NW_025091265.1	3090598	3092698	XP_043144290.1
NW_025091265.1	3093258	3095084	XP_043144291.1
NW_025091265.1	3095268	3098010	XP_043144292.1
NW_025091265.1	3098242	3100744	XP_043144293.1
NW_025091265.1	3101837	3103016	XP_043144294.1
NW_025091265.1	3106497	3109166	XP_043144295.1
NW_025091265.1	3116011	3118566	XP_043144296.1
NW_025091265.1	3122628	3123367	XP_043144297.1
NW_025091265.1	3124004	3128118	XP_043144298.1
NW_025091265.1	3128397	3129762	XP_043144299.1
NW_025091265.1	3130242	3131830	XP_043144300.1
NW_025091265.1	3132527	3134918	XP_043144301.1
NW_025091265.1	3137423	3139133	XP_043144302.1
NW_025091265.1	3141325	3142077	XP_043144303.1
NW_025091265.1	3143656	3144738	XP_043144304.1
NW_025091265.1	3145328	3146690	XP_043144305.1
NW_025091265.1	3147139	3150308	XP_043144306.1
NW_025091265.1	3151434	3153416	XP_043144307.1
NW_025091265.1	3156411	3157002	XP_043144308.1
NW_025091265.1	3157718	3158854	XP_043144309.1
NW_025091265.1	3163416	3164842	XP_043144310.1
NW_025091265.1	3164992	3166052	XP_043144311.1
NW_025091265.1	3167084	3170030	XP_043144312.1
NW_025091265.1	3173391	3174950	XP_043144313.1
NW_025091265.1	3175766	3177171	XP_043144314.1
NW_025091265.1	3178140	3180768	XP_043144315.1
NW_025091265.1	3181132	3181799	XP_043144316.1
NW_025091265.1	3182661	3183797	XP_043144317.1
NW_025091265.1	3184502	3186472	XP_043144318.1
NW_025091265.1	3188185	3189890	XP_043144319.1
NW_025091265.1	3190619	3193300	XP_043144320.1
NW_025091265.1	3194125	3198698	XP_043144321.1
NW_025091265.1	3198831	3200612	XP_043144322.1
NW_025091265.1	3202227	3207113	XP_043144323.1
NW_025091265.1	3209711	3210308	XP_043144324.1
NW_025091265.1	3210815	3211587	XP_043144325.1
NW_025091265.1	3212948	3214262	XP_043144326.1
NW_025091265.1	3215371	3216307	XP_043144327.1
NW_025091265.1	3216561	3217545	XP_043144328.1
NW_025091265.1	3217821	3218292	XP_043144329.1
NW_025091265.1	3221257	3222776	XP_043144330.1
NW_025091265.1	3223463	3226046	XP_043144331.1
NW_025091265.1	3226628	3227705	XP_043144332.1
NW_025091265.1	3228031	3232392	XP_043144333.1
NW_025091265.1	3232696	3233566	XP_043144334.1
NW_025091265.1	3236925	3237416	XP_043144335.1
NW_025091265.1	3239339	3241295	XP_043144336.1
NW_025091265.1	3241509	3242613	XP_043144337.1
NW_025091265.1	3242912	3244076	XP_043144338.1
NW_025091265.1	3244123	3245483	XP_043144339.1
NW_025091265.1	3246009	3246448	XP_043144340.1
NW_025091265.1	3247213	3250195	XP_043144341.1
NW_025091265.1	3252444	3253715	XP_043144342.1
NW_025091265.1	3254991	3256941	XP_043144343.1
NW_025091265.1	3258295	3259949	XP_043144344.1
NW_025091265.1	3260517	3261145	XP_043144345.1
NW_025091265.1	3261775	3263029	XP_043144346.1
NW_025091265.1	3263989	3266784	XP_043144347.1
NW_025091265.1	3267988	3269448	XP_043144348.1
NW_025091265.1	3271619	3273303	XP_043144349.1
NW_025091265.1	3273525	3275782	XP_043144350.1
NW_025091265.1	3276405	3279138	XP_043144351.1
NW_025091265.1	3280001	3282431	XP_043144352.1
NW_025091265.1	3287210	3289931	XP_043144353.1
NW_025091265.1	3290370	3291955	XP_043144354.1
NW_025091265.1	3293062	3294961	XP_043144355.1
NW_025091265.1	3295533	3296161	XP_043144356.1
NW_025091265.1	3296845	3298641	XP_043144357.1
NW_025091265.1	3298804	3300484	XP_043144358.1
NW_025091265.1	3301374	3303069	XP_043144359.1
NW_025091265.1	3305848	3307003	XP_043144360.1
NW_025091265.1	3307642	3309751	XP_043144361.1
NW_025091265.1	3312142	3313123	XP_043144362.1
NW_025091265.1	3314604	3315948	XP_043144363.1
NW_025091265.1	3316885	3317893	XP_043144364.1
NW_025091265.1	3318838	3320311	XP_043144365.1
NW_025091265.1	3323785	3325552	XP_043144366.1
NW_025091265.1	3326069	3326937	XP_043144367.1
NW_025091265.1	3328156	3328975	XP_043144368.1
NW_025091265.1	3329374	3331726	XP_043144369.1
NW_025091265.1	3333917	3336125	XP_043144370.1
NW_025091265.1	3340569	3341628	XP_043144371.1
NW_025091265.1	3341875	3345245	XP_043144372.1
NW_025091265.1	3346902	3348613	XP_043144373.1
NW_025091265.1	3348755	3350759	XP_043144374.1
NW_025091265.1	3353221	3355864	XP_043144375.1
NW_025091265.1	3356196	3357364	XP_043144376.1
NW_025091265.1	3357675	3358779	XP_043144377.1
NW_025091265.1	3359896	3361226	XP_043144378.1
NW_025091265.1	3361877	3362232	XP_043144379.1
NW_025091265.1	3363269	3364080	XP_043144380.1
NW_025091265.1	3365363	3367747	XP_043144381.1
NW_025091265.1	3367998	3368669	XP_043144382.1
NW_025091265.1	3369059	3373124	XP_043144383.1
NW_025091265.1	3378138	3380134	XP_043144384.1
NW_025091265.1	3381301	3382324	XP_043144385.1
NW_025091265.1	3383177	3384883	XP_043144386.1
NW_025091265.1	3385915	3387851	XP_043144387.1
NW_025091265.1	3389832	3391536	XP_043144388.1
NW_025091265.1	3391796	3392570	XP_043144389.1
NW_025091265.1	3392889	3393891	XP_043144390.1
NW_025091265.1	3394658	3396535	XP_043144391.1
NW_025091265.1	3396780	3398420	XP_043144392.1
NW_025091265.1	3399047	3401273	XP_043144393.1
NW_025091265.1	3401426	3402026	XP_043144394.1
NW_025091265.1	3403388	3406075	XP_043144395.1
NW_025091265.1	3407240	3409009	XP_043144396.1
NW_025091265.1	3411495	3414303	XP_043144397.1
NW_025091265.1	3415047	3417092	XP_043144398.1
NW_025091265.1	3418392	3420031	XP_043144399.1
NW_025091265.1	3420720	3422736	XP_043144400.1
NW_025091265.1	3427008	3427902	XP_043144401.1
NW_025091265.1	3428365	3428780	XP_043144402.1
NW_025091265.1	3429941	3430599	XP_043144403.1
NW_025091265.1	3430911	3432085	XP_043144404.1
NW_025091265.1	3433077	3433761	XP_043144405.1
NW_025091265.1	3434640	3435325	XP_043144406.1
NW_025091265.1	3435712	3437641	XP_043144407.1
NW_025091265.1	3438409	3439849	XP_043144408.1
NW_025091265.1	3440723	3442114	XP_043144409.1
NW_025091265.1	3444545	3446630	XP_043144410.1
NW_025091265.1	3448638	3449000	XP_043144411.1
NW_025091265.1	3450450	3452099	XP_043144412.1
NW_025091265.1	3452472	3453410	XP_043144413.1
NW_025091265.1	3454339	3455562	XP_043144414.1
NW_025091265.1	3456378	3457714	XP_043144415.1
NW_025091265.1	3463110	3465770	XP_043144416.1
NW_025091265.1	3468308	3473507	XP_043144417.1
NW_025091265.1	3474283	3477113	XP_043144418.1
NW_025091265.1	3479354	3480827	XP_043144419.1
NW_025091265.1	3482171	3484718	XP_043144420.1
NW_025091265.1	3486357	3487799	XP_043144421.1
NW_025091265.1	3488387	3490262	XP_043144422.1
NW_025091265.1	3490445	3491615	XP_043144423.1
NW_025091265.1	3492171	3494820	XP_043144424.1
NW_025091265.1	3496622	3497451	XP_043144425.1
NW_025091265.1	3502193	3508131	XP_043144426.1
NW_025091265.1	3512732	3520099	XP_043144427.1
NW_025091265.1	3520921	3522031	XP_043144428.1
NW_025091265.1	3523247	3523571	XP_043144429.1
NW_025091265.1	3525492	3527185	XP_043144430.1
NW_025091265.1	3528346	3530581	XP_043144431.1
NW_025091265.1	3531203	3532720	XP_043144432.1
NW_025091265.1	3533114	3533549	XP_043144433.1
NW_025091265.1	3534256	3535495	XP_043144434.1
NW_025091265.1	3536022	3537743	XP_043144435.1
NW_025091265.1	3538092	3539640	XP_043144436.1
NW_025091265.1	3540107	3541837	XP_043144437.1
NW_025091265.1	3543015	3545029	XP_043144438.1
NW_025091265.1	3546277	3548850	XP_043144439.1
NW_025091265.1	3550969	3551906	XP_043144440.1
NW_025091265.1	3553610	3555555	XP_043144441.1
NW_025091265.1	3559564	3561081	XP_043144442.1
NW_025091265.1	3562700	3563864	XP_043144443.1
NW_025091265.1	3564672	3566707	XP_043144444.1
NW_025091265.1	3568349	3570727	XP_043144445.1
NW_025091265.1	3572377	3576166	XP_043144446.1
NW_025091265.1	3576536	3578429	XP_043144447.1
NW_025091265.1	3579031	3581282	XP_043144448.1
NW_025091265.1	3581528	3582488	XP_043144449.1
NW_025091265.1	3583505	3585748	XP_043144450.1
NW_025091265.1	3587051	3587770	XP_043144451.1
NW_025091265.1	3588228	3590725	XP_043144452.1
NW_025091265.1	3591164	3597334	XP_043144453.1
NW_025091265.1	3597635	3600402	XP_043144454.1
NW_025091265.1	3601352	3602528	XP_043144455.1
NW_025091265.1	3603169	3603875	XP_043144456.1
NW_025091265.1	3604481	3605089	XP_043144457.1
NW_025091265.1	3607652	3610013	XP_043144458.1
NW_025091265.1	3611216	3612490	XP_043144459.1
NW_025091265.1	3613712	3615188	XP_043144460.1
NW_025091265.1	3615653	3617020	XP_043144461.1
NW_025091265.1	3617345	3624076	XP_043144462.1
NW_025091265.1	3624755	3626054	XP_043144463.1
NW_025091265.1	3626453	3628967	XP_043144464.1
NW_025091265.1	3629412	3630977	XP_043144465.1
NW_025091265.1	3631366	3633247	XP_043144466.1
NW_025091265.1	3634440	3636105	XP_043144467.1
NW_025091265.1	3636273	3637612	XP_043144468.1
NW_025091265.1	3639964	3641979	XP_043144469.1
NW_025091265.1	3642873	3644449	XP_043144470.1
NW_025091265.1	3645090	3646476	XP_043144471.1
NW_025091265.1	3647162	3647954	XP_043144472.1
NW_025091265.1	3648489	3650396	XP_043144473.1
NW_025091265.1	3650566	3651190	XP_043144474.1
NW_025091265.1	3651982	3655512	XP_043144475.1
NW_025091265.1	3656238	3657510	XP_043144476.1
NW_025091265.1	3658290	3659264	XP_043144477.1
NW_025091265.1	3660727	3662202	XP_043144478.1
NW_025091265.1	3665716	3667722	XP_043144479.1
NW_025091265.1	3670833	3673356	XP_043144480.1
NW_025091265.1	3674547	3675461	XP_043144481.1
NW_025091265.1	3675654	3676707	XP_043144482.1
NW_025091265.1	3677785	3678518	XP_043144483.1
NW_025091265.1	3678805	3679690	XP_043144484.1
NW_025091265.1	3680539	3682133	XP_043144485.1
NW_025091265.1	3683037	3684949	XP_043144486.1
NW_025091265.1	3689020	3690012	XP_043144487.1
NW_025091265.1	3692653	3694164	XP_043144488.1
NW_025091265.1	3694846	3697036	XP_043144489.1
NW_025091265.1	3698996	3699844	XP_043144490.1
NW_025091265.1	3700975	3704518	XP_043144491.1
NW_025091265.1	3705787	3707023	XP_043144492.1
NW_025091265.1	3707400	3709110	XP_043144493.1
NW_025091265.1	3709535	3712327	XP_043144494.1
NW_025091265.1	3712815	3713988	XP_043144495.1
NW_025091265.1	3714603	3716648	XP_043144496.1
NW_025091265.1	3716855	3717593	XP_043144497.1
NW_025091265.1	3718476	3722508	XP_043144498.1
NW_025091265.1	3723467	3724435	XP_043144499.1
NW_025091265.1	3724832	3725801	XP_043144500.1
NW_025091265.1	3726508	3727342	XP_043144501.1
NW_025091265.1	3727934	3729767	XP_043144502.1
NW_025091265.1	3729856	3730382	XP_043144503.1
NW_025091265.1	3730928	3731678	XP_043144504.1
NW_025091265.1	3732556	3733972	XP_043144505.1
NW_025091265.1	3735112	3736376	XP_043144506.1
NW_025091265.1	3736709	3738665	XP_043144507.1
NW_025091265.1	3739142	3739952	XP_043144508.1
NW_025091265.1	3740378	3742289	XP_043144509.1
NW_025091265.1	3743273	3744329	XP_043144510.1
NW_025091265.1	3744875	3746090	XP_043144511.1
NW_025091265.1	3748254	3749208	XP_043144512.1
NW_025091265.1	3749864	3751258	XP_043144513.1
NW_025091265.1	3751698	3752754	XP_043144514.1
NW_025091265.1	3753319	3755774	XP_043144515.1
NW_025091265.1	3756518	3757643	XP_043144516.1
NW_025091265.1	3758413	3760563	XP_043144517.1
NW_025091265.1	3761016	3762096	XP_043144518.1
NW_025091265.1	3767432	3768965	XP_043144519.1
NW_025091265.1	3769661	3770091	XP_043144520.1
NW_025091265.1	3772342	3774187	XP_043144521.1
NW_025091265.1	3778906	3779783	XP_043144522.1
NW_025091265.1	3780159	3781056	XP_043144523.1
NW_025091265.1	3781529	3783242	XP_043144524.1
NW_025091265.1	3784916	3787379	XP_043144525.1
NW_025091265.1	3788039	3792723	XP_043144526.1
NW_025091265.1	3792951	3794535	XP_043144527.1
NW_025091265.1	3796070	3800576	XP_043144528.1
NW_025091265.1	3801627	3802724	XP_043144529.1
NW_025091265.1	3803204	3804767	XP_043144530.1
NW_025091265.1	3805171	3806988	XP_043144531.1
NW_025091265.1	3807124	3807994	XP_043144532.1
NW_025091265.1	3809012	3810854	XP_043144533.1
NW_025091265.1	3812823	3815321	XP_043144534.1
NW_025091265.1	3815625	3819114	XP_043144535.1
NW_025091265.1	3819926	3821717	XP_043144536.1
NW_025091265.1	3822216	3822631	XP_043144537.1
NW_025091265.1	3825225	3826389	XP_043144538.1
NW_025091265.1	3826641	3827357	XP_043144539.1
NW_025091265.1	3830299	3832929	XP_043144540.1
NW_025091265.1	3833556	3835709	XP_043144541.1
NW_025091265.1	3835814	3838349	XP_043144542.1
NW_025091265.1	3847228	3848208	XP_043144543.1
NW_025091265.1	3849346	3851267	XP_043144544.1
NW_025091265.1	3851958	3853099	XP_043144545.1
NW_025091265.1	3853387	3854599	XP_043144546.1
NW_025091265.1	3855530	3857840	XP_043144547.1
NW_025091265.1	3858427	3858874	XP_043144548.1
NW_025091265.1	3859896	3865966	XP_043144549.1
NW_025091265.1	3869479	3870296	XP_043144550.1
NW_025091265.1	3870766	3874060	XP_043144551.1
NW_025091265.1	3874279	3875264	XP_043144552.1
NW_025091265.1	3875691	3876815	XP_043144553.1
NW_025091265.1	3892290	3893864	XP_043144554.1
NW_025091265.1	3899339	3900763	XP_043144555.1
NW_025091265.1	3901326	3903165	XP_043144556.1
NW_025091265.1	3904851	3905328	XP_043144557.1
NW_025091265.1	3905605	3907964	XP_043144558.1
NW_025091265.1	3909171	3909619	XP_043144559.1
NW_025091265.1	3910098	3912369	XP_043144560.1
NW_025091265.1	3915162	3916902	XP_043144561.1
NW_025091265.1	3918000	3920607	XP_043144562.1
NW_025091265.1	3925824	3927861	XP_043144563.1
NW_025091265.1	3928768	3932392	XP_043144564.1
NW_025091265.1	3933960	3935232	XP_043144565.1
NW_025091265.1	3936790	3938345	XP_043144566.1
NW_025091265.1	3938649	3940424	XP_043144567.1
NW_025091265.1	3941023	3943988	XP_043144568.1
NW_025091265.1	3944979	3946870	XP_043144569.1
NW_025091265.1	3948767	3950864	XP_043144570.1
NW_025091265.1	3952718	3953207	XP_043144571.1
NW_025091265.1	3954546	3958143	XP_043144572.1
NW_025091265.1	3958746	3959715	XP_043144573.1
NW_025091265.1	3960879	3962021	XP_043144574.1
NW_025091265.1	3966132	3968001	XP_043144575.1
NW_025091265.1	3968937	3970324	XP_043144576.1
NW_025091265.1	3970638	3971554	XP_043144577.1
NW_025091265.1	3972414	3972816	XP_043144578.1
NW_025091265.1	3973909	3974530	XP_043144579.1
NW_025091265.1	3976308	3977933	XP_043144580.1
NW_025091265.1	3982220	3984253	XP_043144581.1
NW_025091265.1	3984753	3985251	XP_043144582.1
NW_025091265.1	3985628	3985946	XP_043144583.1
NW_025091265.1	3986962	3987513	XP_043144584.1
NW_025091265.1	3988195	3990145	XP_043144585.1
NW_025091265.1	3991490	3992977	XP_043144586.1
NW_025091265.1	3993883	3994756	XP_043144587.1
NW_025091265.1	3994973	3995425	XP_043144588.1
NW_025091265.1	3996697	3997322	XP_043144589.1
NW_025091265.1	3999943	4000388	XP_043144590.1
NW_025091265.1	4002359	4003709	XP_043144591.1
NW_025091265.1	4004839	4006612	XP_043144592.1
NW_025091265.1	4008364	4009884	XP_043144593.1
NW_025091265.1	4010394	4011000	XP_043144594.1
NW_025091265.1	4011489	4012640	XP_043144595.1
NW_025091265.1	4013046	4014063	XP_043144596.1
NW_025091265.1	4014263	4015097	XP_043144597.1
NW_025091265.1	4015793	4016968	XP_043144598.1
NW_025091265.1	4018531	4020837	XP_043144599.1
NW_025091265.1	4022258	4026552	XP_043144600.1
NW_025091265.1	4027415	4028254	XP_043144601.1
NW_025091265.1	4028456	4029554	XP_043144602.1
NW_025091265.1	4029814	4031866	XP_043144603.1
NW_025091265.1	4032317	4036762	XP_043144604.1
NW_025091265.1	4037194	4039214	XP_043144605.1
NW_025091265.1	4039741	4040596	XP_043144606.1
NW_025091265.1	4040976	4041864	XP_043144607.1
NW_025091265.1	4044502	4045273	XP_043144608.1
NW_025091265.1	4046597	4047957	XP_043144609.1
NW_025091265.1	4053667	4056716	XP_043144610.1
NW_025091265.1	4057466	4058255	XP_043144611.1
NW_025091265.1	4060138	4061272	XP_043144612.1
NW_025091265.1	4061467	4061845	XP_043144613.1
NW_025091265.1	4062159	4063621	XP_043144614.1
NW_025091265.1	4063746	4064957	XP_043144615.1
NW_025091265.1	4065267	4066517	XP_043144616.1
NW_025091265.1	4067369	4069847	XP_043144617.1
NW_025091265.1	4070128	4070948	XP_043144618.1
NW_025091265.1	4071675	4072661	XP_043144619.1
NW_025091265.1	4073576	4074733	XP_043144620.1
NW_025091265.1	4075091	4075640	XP_043144621.1
NW_025091265.1	4076536	4076876	XP_043144622.1
NW_025091265.1	4078158	4079723	XP_043144623.1
NW_025091265.1	4083138	4084690	XP_043144624.1
NW_025091265.1	4086495	4088674	XP_043144625.1
NW_025091265.1	4089022	4091496	XP_043144626.1
NW_025091265.1	4091589	4093478	XP_043144627.1
NW_025091265.1	4096087	4097328	XP_043144628.1
NW_025091265.1	4099453	4100557	XP_043144629.1
NW_025091265.1	4100931	4102319	XP_043144630.1
NW_025091265.1	4102623	4105094	XP_043144631.1
NW_025091265.1	4105152	4105505	XP_043144632.1
NW_025091265.1	4106370	4107242	XP_043144633.1
NW_025091265.1	4108052	4110901	XP_043144634.1
NW_025091265.1	4113616	4114042	XP_043144635.1
NW_025091265.1	4115340	4117024	XP_043144636.1
NW_025091265.1	4117426	4119325	XP_043144637.1
NW_025091265.1	4121198	4122555	XP_043144638.1
NW_025091265.1	4123182	4123796	XP_043144639.1
NW_025091265.1	4125216	4126295	XP_043144640.1
NW_025091265.1	4127212	4131974	XP_043144641.1
NW_025091265.1	4132384	4133827	XP_043144642.1
NW_025091265.1	4134021	4135177	XP_043144643.1
NW_025091265.1	4135617	4136932	XP_043144644.1
NW_025091265.1	4136970	4138113	XP_043144645.1
NW_025091265.1	4138976	4139924	XP_043144646.1
NW_025091265.1	4140818	4142192	XP_043144647.1
NW_025091265.1	4143135	4144633	XP_043144648.1
NW_025091265.1	4145515	4145887	XP_043144649.1
NW_025091265.1	4146798	4148169	XP_043144650.1
NW_025091265.1	4148732	4150638	XP_043144651.1
NW_025091265.1	4150889	4152161	XP_043144652.1
NW_025091265.1	4153275	4154453	XP_043144653.1
NW_025091265.1	4154519	4154899	XP_043144654.1
NW_025091265.1	4155185	4156249	XP_043144655.1
NW_025091265.1	4158061	4159015	XP_043144656.1
NW_025091265.1	4159148	4160680	XP_043144657.1
NW_025091265.1	4161269	4162210	XP_043144658.1
NW_025091265.1	4162782	4164500	XP_043144659.1
NW_025091265.1	4165396	4166805	XP_043144660.1
NW_025091265.1	4167353	4168796	XP_043144661.1
NW_025091265.1	4168910	4170820	XP_043144662.1
NW_025091265.1	4171241	4172468	XP_043144663.1
NW_025091265.1	4175528	4177475	XP_043144664.1
NW_025091265.1	4177649	4178161	XP_043144665.1
NW_025091265.1	4180011	4180500	XP_043144666.1
NW_025091265.1	4180889	4181570	XP_043144667.1
NW_025091265.1	4182181	4183021	XP_043144668.1
NW_025091265.1	4183854	4186476	XP_043144669.1
NW_025091265.1	4186851	4191353	XP_043144670.1
NW_025091265.1	4192661	4194048	XP_043144671.1
NW_025091265.1	4195147	4196457	XP_043144672.1
NW_025091265.1	4198591	4199191	XP_043144673.1
NW_025091265.1	4200057	4200732	XP_043144674.1
NW_025091265.1	4209027	4210656	XP_043144675.1
NW_025091265.1	4211055	4212309	XP_043144676.1
NW_025091265.1	4212631	4213702	XP_043144677.1
NW_025091265.1	4213928	4214615	XP_043144678.1
NW_025091265.1	4216084	4218999	XP_043144679.1
NW_025091265.1	4220506	4221499	XP_043144680.1
NW_025091265.1	4222208	4222749	XP_043144681.1
NW_025091265.1	4225428	4227642	XP_043144682.1
NW_025091265.1	4228113	4229514	XP_043144683.1
NW_025091265.1	4229799	4230198	XP_043144684.1
NW_025091265.1	4231169	4232808	XP_043144685.1
NW_025091265.1	4233619	4234557	XP_043144686.1
NW_025091265.1	4237638	4238655	XP_043144687.1
NW_025091265.1	4239871	4241791	XP_043144688.1
NW_025091265.1	4242759	4243592	XP_043144689.1
NW_025091265.1	4243990	4245106	XP_043144690.1
NW_025091265.1	4245631	4246321	XP_043144691.1
NW_025091265.1	4246351	4247707	XP_043144692.1
NW_025091265.1	4248410	4251572	XP_043144693.1
NW_025091265.1	4253208	4254353	XP_043144694.1
NW_025091265.1	4256526	4258637	XP_043144695.1
NW_025091265.1	4258843	4259533	XP_043144696.1
NW_025091265.1	4264181	4265444	XP_043144697.1
NW_025091265.1	4268942	4274156	XP_043144698.1
NW_025091265.1	4275093	4276254	XP_043144699.1
NW_025091265.1	4276967	4279351	XP_043144700.1
NW_025091265.1	4280035	4282923	XP_043144701.1
NW_025091265.1	4283619	4284329	XP_043144702.1
NW_025091265.1	4289016	4290075	XP_043144703.1
NW_025091265.1	4291107	4292718	XP_043144704.1
NW_025091265.1	4293365	4294247	XP_043144705.1
NW_025091265.1	4294651	4295680	XP_043144706.1
NW_025091265.1	4296240	4296824	XP_043144707.1
NW_025091265.1	4296902	4298638	XP_043144708.1
NW_025091265.1	4300328	4302956	XP_043144709.1
NW_025091265.1	4303679	4317353	XP_043144710.1
NW_025091265.1	4318374	4320251	XP_043144711.1
NW_025091265.1	4320520	4321177	XP_043144712.1
NW_025091265.1	4321765	4323463	XP_043144713.1
NW_025091265.1	4323921	4324283	XP_043144714.1
NW_025091265.1	4324493	4331609	XP_043144715.1
NW_025091265.1	4332301	4333374	XP_043144716.1
NW_025091265.1	4336019	4337551	XP_043144717.1
NW_025091265.1	4338096	4338421	XP_043144718.1
NW_025091265.1	4338673	4339867	XP_043144719.1
NW_025091265.1	4340860	4341807	XP_043144720.1
NW_025091265.1	4343641	4344442	XP_043144721.1
NW_025091265.1	4345366	4347040	XP_043144722.1
NW_025091265.1	4347221	4350407	XP_043144723.1
NW_025091265.1	4355236	4356743	XP_043144724.1
NW_025091265.1	4358247	4359983	XP_043144725.1
NW_025091265.1	4360412	4362115	XP_043144726.1
NW_025091265.1	4362816	4364609	XP_043144727.1
NW_025091265.1	4365121	4366438	XP_043144728.1
NW_025091265.1	4366726	4367760	XP_043144729.1
NW_025091265.1	4367888	4371102	XP_043144730.1
NW_025091265.1	4371512	4378020	XP_043144731.1
NW_025091265.1	4378565	4381060	XP_043144732.1
NW_025091265.1	4386160	4387000	XP_043144733.1
NW_025091265.1	4387976	4389008	XP_043144734.1
NW_025091265.1	4393597	4393882	XP_043144735.1
NW_025091265.1	4394139	4396110	XP_043144736.1
NW_025091265.1	4397358	4397841	XP_043144737.1
NW_025091265.1	4404213	4404570	XP_043144738.1
NW_025091265.1	4428860	4431560	XP_043144739.1
NW_025091265.1	4433810	4434472	XP_043144740.1
NW_025091266.1	11198	11441	XP_043144741.1
NW_025091266.1	12738	14296	XP_043144742.1
NW_025091266.1	19593	22273	XP_043144743.1
NW_025091266.1	23719	25540	XP_043144744.1
NW_025091266.1	25983	28446	XP_043144745.1
NW_025091266.1	29880	31382	XP_043144746.1
NW_025091266.1	35483	37328	XP_043144747.1
NW_025091266.1	40920	41541	XP_043144748.1
NW_025091266.1	51023	52286	XP_043144749.1
NW_025091266.1	53132	54101	XP_043144750.1
NW_025091266.1	55339	56829	XP_043144751.1
NW_025091266.1	57196	60022	XP_043144752.1
NW_025091266.1	60280	61716	XP_043144753.1
NW_025091266.1	63673	68462	XP_043144754.1
NW_025091266.1	68803	69335	XP_043144755.1
NW_025091266.1	69637	71221	XP_043144756.1
NW_025091266.1	71415	72887	XP_043144757.1
NW_025091266.1	73132	74900	XP_043144758.1
NW_025091266.1	74962	76292	XP_043144759.1
NW_025091266.1	76527	77478	XP_043144760.1
NW_025091266.1	77563	78717	XP_043144761.1
NW_025091266.1	78955	80779	XP_043144762.1
NW_025091266.1	81017	82777	XP_043144763.1
NW_025091266.1	82838	85454	XP_043144764.1
NW_025091266.1	85646	86400	XP_043144765.1
NW_025091266.1	86756	88427	XP_043144766.1
NW_025091266.1	88898	90212	XP_043144767.1
NW_025091266.1	90441	91900	XP_043144768.1
NW_025091266.1	92059	93778	XP_043144769.1
NW_025091266.1	94117	95174	XP_043144770.1
NW_025091266.1	95524	97387	XP_043144771.1
NW_025091266.1	97712	99427	XP_043144772.1
NW_025091266.1	99951	101498	XP_043144773.1
NW_025091266.1	105600	106285	XP_043144774.1
NW_025091266.1	106912	108243	XP_043144775.1
NW_025091266.1	109290	109710	XP_043144776.1
NW_025091266.1	113338	113953	XP_043144777.1
NW_025091266.1	115110	119286	XP_043144778.1
NW_025091266.1	121452	122130	XP_043144779.1
NW_025091266.1	123786	126747	XP_043144780.1
NW_025091266.1	128019	129548	XP_043144781.1
NW_025091266.1	131337	132144	XP_043144782.1
NW_025091266.1	134096	135428	XP_043144783.1
NW_025091266.1	135660	137031	XP_043144784.1
NW_025091266.1	138327	141078	XP_043144785.1
NW_025091266.1	143591	144342	XP_043144786.1
NW_025091266.1	145501	146527	XP_043144787.1
NW_025091266.1	146867	148145	XP_043144788.1
NW_025091266.1	149419	150940	XP_043144789.1
NW_025091266.1	156763	158514	XP_043144790.1
NW_025091266.1	159385	159880	XP_043144791.1
NW_025091266.1	159930	160695	XP_043144792.1
NW_025091266.1	161545	162856	XP_043144793.1
NW_025091266.1	163204	164757	XP_043144794.1
NW_025091266.1	165638	167906	XP_043144795.1
NW_025091266.1	169135	170259	XP_043144796.1
NW_025091266.1	172541	173207	XP_043144797.1
NW_025091266.1	174074	174794	XP_043144798.1
NW_025091266.1	177697	177989	XP_043144799.1
NW_025091266.1	181001	183408	XP_043144800.1
NW_025091266.1	184760	185219	XP_043144801.1
NW_025091266.1	186065	186719	XP_043144802.1
NW_025091266.1	187555	188572	XP_043144803.1
NW_025091266.1	188616	189465	XP_043144804.1
NW_025091266.1	191248	195514	XP_043144805.1
NW_025091266.1	196942	197446	XP_043144806.1
NW_025091266.1	204369	205255	XP_043144807.1
NW_025091266.1	209101	210556	XP_043144808.1
NW_025091266.1	211074	213822	XP_043144809.1
NW_025091266.1	214094	215681	XP_043144810.1
NW_025091266.1	216310	218090	XP_043144811.1
NW_025091266.1	218405	219512	XP_043144812.1
NW_025091266.1	220057	221923	XP_043144813.1
NW_025091266.1	222970	224679	XP_043144814.1
NW_025091266.1	225368	226966	XP_043144815.1
NW_025091266.1	228179	228602	XP_043144816.1
NW_025091266.1	232252	233260	XP_043144817.1
NW_025091266.1	234288	234816	XP_043144818.1
NW_025091266.1	237315	238355	XP_043144819.1
NW_025091266.1	238451	239535	XP_043144820.1
NW_025091266.1	240355	240989	XP_043144821.1
NW_025091266.1	242951	243487	XP_043144822.1
NW_025091266.1	249678	251294	XP_043144823.1
NW_025091266.1	253336	254769	XP_043144824.1
NW_025091266.1	255053	255634	XP_043144825.1
NW_025091266.1	255795	257696	XP_043144826.1
NW_025091266.1	258299	260920	XP_043144827.1
NW_025091266.1	262732	265856	XP_043144828.1
NW_025091266.1	268009	269956	XP_043144829.1
NW_025091266.1	270711	271461	XP_043144830.1
NW_025091266.1	271878	273127	XP_043144831.1
NW_025091266.1	274899	275613	XP_043144832.1
NW_025091266.1	277025	279187	XP_043144833.1
NW_025091266.1	281470	283416	XP_043144834.1
NW_025091266.1	283656	285526	XP_043144835.1
NW_025091266.1	287552	288966	XP_043144836.1
NW_025091266.1	289167	290436	XP_043144837.1
NW_025091266.1	291389	291946	XP_043144838.1
NW_025091266.1	292036	293524	XP_043144839.1
NW_025091266.1	294420	296816	XP_043144840.1
NW_025091266.1	297810	299312	XP_043144841.1
NW_025091266.1	300255	304148	XP_043144842.1
NW_025091266.1	305534	307515	XP_043144843.1
NW_025091266.1	308071	310250	XP_043144844.1
NW_025091266.1	310504	312037	XP_043144845.1
NW_025091266.1	312388	314450	XP_043144846.1
NW_025091266.1	316639	318249	XP_043144847.1
NW_025091266.1	320293	321478	XP_043144848.1
NW_025091266.1	321920	324028	XP_043144849.1
NW_025091266.1	325090	326019	XP_043144850.1
NW_025091266.1	326975	328718	XP_043144851.1
NW_025091266.1	329366	332423	XP_043144852.1
NW_025091266.1	333286	334023	XP_043144853.1
NW_025091266.1	334662	336086	XP_043144854.1
NW_025091266.1	336517	338898	XP_043144855.1
NW_025091266.1	338984	340502	XP_043144856.1
NW_025091266.1	341122	343901	XP_043144857.1
NW_025091266.1	344765	345998	XP_043144858.1
NW_025091266.1	346231	347472	XP_043144859.1
NW_025091266.1	348515	349497	XP_043144860.1
NW_025091266.1	350053	350720	XP_043144861.1
NW_025091266.1	351484	352674	XP_043144862.1
NW_025091266.1	353619	354814	XP_043144863.1
NW_025091266.1	356097	357004	XP_043144864.1
NW_025091266.1	360553	361877	XP_043144865.1
NW_025091266.1	363526	364538	XP_043144866.1
NW_025091266.1	367277	368660	XP_043144867.1
NW_025091266.1	369376	370363	XP_043144868.1
NW_025091266.1	370524	372517	XP_043144869.1
NW_025091266.1	373875	374359	XP_043144870.1
NW_025091266.1	375686	377355	XP_043144871.1
NW_025091266.1	380022	380277	XP_043144872.1
NW_025091266.1	381392	382343	XP_043144873.1
NW_025091266.1	386731	387674	XP_043144874.1
NW_025091266.1	388141	390130	XP_043144875.1
NW_025091266.1	390236	392668	XP_043144876.1
NW_025091266.1	395056	397394	XP_043144877.1
NW_025091266.1	398283	400160	XP_043144878.1
NW_025091266.1	402213	403396	XP_043144879.1
NW_025091266.1	403539	404607	XP_043144880.1
NW_025091266.1	405494	406480	XP_043144881.1
NW_025091266.1	407184	407681	XP_043144882.1
NW_025091266.1	407853	410657	XP_043144883.1
NW_025091266.1	412947	418367	XP_043144884.1
NW_025091266.1	419454	421053	XP_043144885.1
NW_025091266.1	424966	426395	XP_043144886.1
NW_025091266.1	427873	431945	XP_043144887.1
NW_025091266.1	434809	438446	XP_043144888.1
NW_025091266.1	439570	441020	XP_043144889.1
NW_025091266.1	443802	445182	XP_043144890.1
NW_025091266.1	445793	447214	XP_043144891.1
NW_025091266.1	448578	449989	XP_043144892.1
NW_025091266.1	454588	455818	XP_043144893.1
NW_025091266.1	456650	457115	XP_043144894.1
NW_025091266.1	459109	459650	XP_043144895.1
NW_025091266.1	460791	461355	XP_043144896.1
NW_025091266.1	461862	464974	XP_043144897.1
NW_025091266.1	465835	466561	XP_043144898.1
NW_025091266.1	467006	468449	XP_043144899.1
NW_025091266.1	474350	475572	XP_043144900.1
NW_025091266.1	475943	476363	XP_043144901.1
NW_025091266.1	477376	478408	XP_043144902.1
NW_025091266.1	479094	481923	XP_043144903.1
NW_025091266.1	483130	483954	XP_043144904.1
NW_025091266.1	484485	486172	XP_043144905.1
NW_025091266.1	486754	487842	XP_043144906.1
NW_025091266.1	488130	489513	XP_043144907.1
NW_025091266.1	491728	492475	XP_043144908.1
NW_025091266.1	496542	498260	XP_043144909.1
NW_025091266.1	499619	501319	XP_043144910.1
NW_025091266.1	501649	502049	XP_043144911.1
NW_025091266.1	502593	503817	XP_043144912.1
NW_025091266.1	504143	506639	XP_043144913.1
NW_025091266.1	506749	508160	XP_043144914.1
NW_025091266.1	508771	510591	XP_043144915.1
NW_025091266.1	513420	515747	XP_043144916.1
NW_025091266.1	516723	518209	XP_043144917.1
NW_025091266.1	518833	522908	XP_043144918.1
NW_025091266.1	523517	524142	XP_043144919.1
NW_025091266.1	524976	526600	XP_043144920.1
NW_025091266.1	527918	529171	XP_043144921.1
NW_025091266.1	530664	532693	XP_043144922.1
NW_025091266.1	534299	535897	XP_043144923.1
NW_025091266.1	537176	538618	XP_043144924.1
NW_025091266.1	539166	544802	XP_043144925.1
NW_025091266.1	545069	548658	XP_043144926.1
NW_025091266.1	548934	550742	XP_043144927.1
NW_025091266.1	553750	554288	XP_043144928.1
NW_025091266.1	554845	555940	XP_043144929.1
NW_025091266.1	556256	556729	XP_043144930.1
NW_025091266.1	557446	560195	XP_043144931.1
NW_025091266.1	560829	561722	XP_043144932.1
NW_025091266.1	562347	563375	XP_043144933.1
NW_025091266.1	564268	568183	XP_043144934.1
NW_025091266.1	570006	570552	XP_043144935.1
NW_025091266.1	570762	573414	XP_043144936.1
NW_025091266.1	576722	581277	XP_043144937.1
NW_025091266.1	582600	583601	XP_043144938.1
NW_025091266.1	584063	584885	XP_043144939.1
NW_025091266.1	585301	586250	XP_043144940.1
NW_025091266.1	588385	589402	XP_043144941.1
NW_025091266.1	589526	590549	XP_043144942.1
NW_025091266.1	590853	592195	XP_043144943.1
NW_025091266.1	595176	601803	XP_043144944.1
NW_025091266.1	602776	604796	XP_043144945.1
NW_025091266.1	607351	609133	XP_043144946.1
NW_025091266.1	609721	610413	XP_043144947.1
NW_025091266.1	611755	613436	XP_043144948.1
NW_025091266.1	613897	616042	XP_043144949.1
NW_025091266.1	617042	617915	XP_043144950.1
NW_025091266.1	618502	619375	XP_043144951.1
NW_025091266.1	619989	626088	XP_043144952.1
NW_025091266.1	626597	627326	XP_043144953.1
NW_025091266.1	627724	628446	XP_043144954.1
NW_025091266.1	628917	630896	XP_043144955.1
NW_025091266.1	631764	636711	XP_043144956.1
NW_025091266.1	637227	638844	XP_043144957.1
NW_025091266.1	640432	642709	XP_043144958.1
NW_025091266.1	646835	649596	XP_043144959.1
NW_025091266.1	652435	655785	XP_043144960.1
NW_025091266.1	656833	657860	XP_043144961.1
NW_025091266.1	658179	658819	XP_043144962.1
NW_025091266.1	659281	660464	XP_043144963.1
NW_025091266.1	661300	664250	XP_043144964.1
NW_025091266.1	665283	666862	XP_043144965.1
NW_025091266.1	667597	668272	XP_043144966.1
NW_025091266.1	669013	670832	XP_043144967.1
NW_025091266.1	672303	673410	XP_043144968.1
NW_025091266.1	674326	677171	XP_043144969.1
NW_025091266.1	678395	678881	XP_043144970.1
NW_025091266.1	679310	680434	XP_043144971.1
NW_025091266.1	680717	683366	XP_043144972.1
NW_025091266.1	683974	687271	XP_043144973.1
NW_025091266.1	688103	688432	XP_043144974.1
NW_025091266.1	690225	692763	XP_043144975.1
NW_025091266.1	693644	695232	XP_043144976.1
NW_025091266.1	696142	698339	XP_043144977.1
NW_025091266.1	699994	702889	XP_043144978.1
NW_025091266.1	705894	707183	XP_043144979.1
NW_025091266.1	707761	708890	XP_043144980.1
NW_025091266.1	709238	710865	XP_043144981.1
NW_025091266.1	711526	712378	XP_043144982.1
NW_025091266.1	713014	714307	XP_043144983.1
NW_025091266.1	714596	718320	XP_043144984.1
NW_025091266.1	719024	719962	XP_043144985.1
NW_025091266.1	721016	722994	XP_043144986.1
NW_025091266.1	729493	731332	XP_043144987.1
NW_025091266.1	732441	733242	XP_043144988.1
NW_025091266.1	734152	735700	XP_043144989.1
NW_025091266.1	736000	737020	XP_043144990.1
NW_025091266.1	738161	739743	XP_043144991.1
NW_025091266.1	740131	741259	XP_043144992.1
NW_025091266.1	741323	742253	XP_043144993.1
NW_025091266.1	742584	744621	XP_043144994.1
NW_025091266.1	745064	748641	XP_043144995.1
NW_025091266.1	749409	750242	XP_043144996.1
NW_025091266.1	750798	751982	XP_043144997.1
NW_025091266.1	754278	756660	XP_043144998.1
NW_025091266.1	756982	757919	XP_043144999.1
NW_025091266.1	758858	760547	XP_043145000.1
NW_025091266.1	762326	764303	XP_043145001.1
NW_025091266.1	765212	767804	XP_043145002.1
NW_025091266.1	768996	770449	XP_043145003.1
NW_025091266.1	772004	774656	XP_043145004.1
NW_025091266.1	775179	777629	XP_043145005.1
NW_025091266.1	778939	781295	XP_043145006.1
NW_025091266.1	783557	784412	XP_043145007.1
NW_025091266.1	784632	785113	XP_043145008.1
NW_025091266.1	785567	786859	XP_043145009.1
NW_025091266.1	787042	789375	XP_043145010.1
NW_025091266.1	789654	790515	XP_043145011.1
NW_025091266.1	790689	791076	XP_043145012.1
NW_025091266.1	792042	793605	XP_043145013.1
NW_025091266.1	794157	794911	XP_043145014.1
NW_025091266.1	795623	797800	XP_043145015.1
NW_025091266.1	799109	800788	XP_043145016.1
NW_025091266.1	806603	812426	XP_043145017.1
NW_025091266.1	813176	814876	XP_043145018.1
NW_025091266.1	818886	820115	XP_043145019.1
NW_025091266.1	820583	823107	XP_043145020.1
NW_025091266.1	823863	826580	XP_043145021.1
NW_025091266.1	827990	830921	XP_043145022.1
NW_025091266.1	833936	837804	XP_043145023.1
NW_025091266.1	838669	840390	XP_043145024.1
NW_025091266.1	840832	842287	XP_043145025.1
NW_025091266.1	842423	843392	XP_043145026.1
NW_025091266.1	846341	848415	XP_043145027.1
NW_025091266.1	849713	850079	XP_043145028.1
NW_025091266.1	854435	857143	XP_043145029.1
NW_025091266.1	859901	860678	XP_043145030.1
NW_025091266.1	860815	865543	XP_043145031.1
NW_025091266.1	866417	868081	XP_043145032.1
NW_025091266.1	868978	870229	XP_043145033.1
NW_025091266.1	871189	873193	XP_043145034.1
NW_025091266.1	873790	874465	XP_043145035.1
NW_025091266.1	874746	875136	XP_043145036.1
NW_025091266.1	875244	875910	XP_043145037.1
NW_025091266.1	876495	877209	XP_043145038.1
NW_025091266.1	878228	878676	XP_043145039.1
NW_025091266.1	879161	880469	XP_043145040.1
NW_025091266.1	883404	884846	XP_043145041.1
NW_025091266.1	886046	886690	XP_043145042.1
NW_025091266.1	887340	889305	XP_043145043.1
NW_025091266.1	891049	891724	XP_043145044.1
NW_025091266.1	894607	895520	XP_043145045.1
NW_025091266.1	895560	897719	XP_043145046.1
NW_025091266.1	899684	903146	XP_043145047.1
NW_025091266.1	903737	905009	XP_043145048.1
NW_025091266.1	906347	907369	XP_043145049.1
NW_025091266.1	909461	911210	XP_043145050.1
NW_025091266.1	911531	916131	XP_043145051.1
NW_025091266.1	916362	918225	XP_043145052.1
NW_025091266.1	921830	923152	XP_043145053.1
NW_025091266.1	923479	925321	XP_043145054.1
NW_025091266.1	926819	928214	XP_043145055.1
NW_025091266.1	931064	932168	XP_043145056.1
NW_025091266.1	933684	934993	XP_043145057.1
NW_025091266.1	937356	940485	XP_043145058.1
NW_025091266.1	940729	942223	XP_043145059.1
NW_025091266.1	942982	945197	XP_043145060.1
NW_025091266.1	945379	946257	XP_043145061.1
NW_025091266.1	946605	947839	XP_043145062.1
NW_025091266.1	947941	949510	XP_043145063.1
NW_025091266.1	953346	954240	XP_043145064.1
NW_025091266.1	954915	956429	XP_043145065.1
NW_025091266.1	959248	960205	XP_043145066.1
NW_025091266.1	963338	967760	XP_043145067.1
NW_025091266.1	968885	969968	XP_043145068.1
NW_025091266.1	970199	971777	XP_043145069.1
NW_025091266.1	972347	974073	XP_043145070.1
NW_025091266.1	974404	975541	XP_043145071.1
NW_025091266.1	976343	978939	XP_043145072.1
NW_025091266.1	979425	981145	XP_043145073.1
NW_025091266.1	981504	982596	XP_043145074.1
NW_025091266.1	983454	985102	XP_043145075.1
NW_025091266.1	986817	988375	XP_043145076.1
NW_025091266.1	990063	991407	XP_043145077.1
NW_025091266.1	995443	995908	XP_043145078.1
NW_025091266.1	996968	1002701	XP_043145079.1
NW_025091266.1	1003258	1004209	XP_043145080.1
NW_025091266.1	1004481	1004988	XP_043145081.1
NW_025091266.1	1005271	1006084	XP_043145082.1
NW_025091266.1	1006359	1007154	XP_043145083.1
NW_025091266.1	1007535	1008138	XP_043145084.1
NW_025091266.1	1008433	1010162	XP_043145085.1
NW_025091266.1	1010877	1011459	XP_043145086.1
NW_025091266.1	1012086	1012848	XP_043145087.1
NW_025091266.1	1013547	1015450	XP_043145088.1
NW_025091266.1	1017098	1018691	XP_043145089.1
NW_025091266.1	1019403	1020744	XP_043145090.1
NW_025091266.1	1020938	1022101	XP_043145091.1
NW_025091266.1	1022459	1023446	XP_043145092.1
NW_025091266.1	1023831	1024845	XP_043145093.1
NW_025091266.1	1025696	1026140	XP_043145094.1
NW_025091266.1	1026573	1027144	XP_043145095.1
NW_025091266.1	1027269	1028779	XP_043145096.1
NW_025091266.1	1031063	1031346	XP_043145097.1
NW_025091266.1	1035022	1036030	XP_043145098.1
NW_025091266.1	1036584	1036929	XP_043145099.1
NW_025091266.1	1037548	1038301	XP_043145100.1
NW_025091266.1	1038817	1042018	XP_043145101.1
NW_025091266.1	1043848	1045898	XP_043145102.1
NW_025091266.1	1051057	1054080	XP_043145103.1
NW_025091266.1	1055636	1056834	XP_043145104.1
NW_025091266.1	1058376	1058960	XP_043145105.1
NW_025091266.1	1059571	1060123	XP_043145106.1
NW_025091266.1	1060406	1069460	XP_043145107.1
NW_025091266.1	1073193	1073735	XP_043145108.1
NW_025091266.1	1075561	1077347	XP_043145109.1
NW_025091266.1	1078059	1080405	XP_043145110.1
NW_025091266.1	1080962	1082625	XP_043145111.1
NW_025091266.1	1083594	1085002	XP_043145112.1
NW_025091266.1	1085386	1086265	XP_043145113.1
NW_025091266.1	1090026	1091628	XP_043145114.1
NW_025091266.1	1092803	1094201	XP_043145115.1
NW_025091266.1	1094269	1094890	XP_043145116.1
NW_025091266.1	1095221	1096458	XP_043145117.1
NW_025091266.1	1096953	1098585	XP_043145118.1
NW_025091266.1	1098677	1100071	XP_043145119.1
NW_025091266.1	1102107	1103900	XP_043145120.1
NW_025091266.1	1104847	1105314	XP_043145121.1
NW_025091266.1	1105374	1105861	XP_043145122.1
NW_025091266.1	1107473	1108061	XP_043145123.1
NW_025091266.1	1110578	1111289	XP_043145124.1
NW_025091266.1	1113839	1114831	XP_043145125.1
NW_025091266.1	1115185	1116471	XP_043145126.1
NW_025091266.1	1117205	1118625	XP_043145127.1
NW_025091266.1	1119052	1120859	XP_043145128.1
NW_025091266.1	1121027	1122152	XP_043145129.1
NW_025091266.1	1122495	1123506	XP_043145130.1
NW_025091266.1	1123786	1124212	XP_043145131.1
NW_025091266.1	1124508	1126505	XP_043145132.1
NW_025091266.1	1126802	1128270	XP_043145133.1
NW_025091266.1	1128732	1129866	XP_043145134.1
NW_025091266.1	1130125	1131691	XP_043145135.1
NW_025091266.1	1132530	1144184	XP_043145136.1
NW_025091266.1	1145052	1148903	XP_043145137.1
NW_025091266.1	1150293	1151632	XP_043145138.1
NW_025091266.1	1152425	1154111	XP_043145139.1
NW_025091266.1	1154460	1155266	XP_043145140.1
NW_025091266.1	1156404	1157601	XP_043145141.1
NW_025091266.1	1159132	1159813	XP_043145142.1
NW_025091266.1	1161424	1163023	XP_043145143.1
NW_025091266.1	1166806	1169113	XP_043145144.1
NW_025091266.1	1170063	1171531	XP_043145145.1
NW_025091266.1	1171722	1172379	XP_043145146.1
NW_025091266.1	1172800	1174802	XP_043145147.1
NW_025091266.1	1175311	1176634	XP_043145148.1
NW_025091266.1	1177105	1178911	XP_043145149.1
NW_025091266.1	1183357	1185639	XP_043145150.1
NW_025091266.1	1188768	1189607	XP_043145151.1
NW_025091266.1	1189970	1191704	XP_043145152.1
NW_025091266.1	1194399	1196377	XP_043145153.1
NW_025091266.1	1196618	1199016	XP_043145154.1
NW_025091266.1	1199567	1203030	XP_043145155.1
NW_025091266.1	1203505	1205208	XP_043145156.1
NW_025091266.1	1206344	1206984	XP_043145157.1
NW_025091266.1	1207340	1209539	XP_043145158.1
NW_025091266.1	1210348	1212672	XP_043145159.1
NW_025091266.1	1213397	1215249	XP_043145160.1
NW_025091266.1	1215563	1217361	XP_043145161.1
NW_025091266.1	1217885	1219774	XP_043145162.1
NW_025091266.1	1221368	1228261	XP_043145163.1
NW_025091266.1	1230357	1233627	XP_043145164.1
NW_025091266.1	1235101	1237426	XP_043145165.1
NW_025091266.1	1238407	1239145	XP_043145166.1
NW_025091266.1	1239656	1240478	XP_043145167.1
NW_025091266.1	1241896	1242607	XP_043145168.1
NW_025091266.1	1243077	1245007	XP_043145169.1
NW_025091266.1	1245330	1245558	XP_043145170.1
NW_025091266.1	1246316	1248062	XP_043145171.1
NW_025091266.1	1248886	1252204	XP_043145172.1
NW_025091266.1	1252916	1254061	XP_043145173.1
NW_025091266.1	1254721	1257649	XP_043145174.1
NW_025091266.1	1261183	1266114	XP_043145175.1
NW_025091266.1	1267071	1270549	XP_043145176.1
NW_025091266.1	1272571	1273863	XP_043145177.1
NW_025091266.1	1276493	1277442	XP_043145178.1
NW_025091266.1	1277741	1278409	XP_043145179.1
NW_025091266.1	1279288	1281394	XP_043145180.1
NW_025091266.1	1281674	1282739	XP_043145181.1
NW_025091266.1	1283255	1286042	XP_043145182.1
NW_025091266.1	1293675	1295396	XP_043145183.1
NW_025091266.1	1296342	1298299	XP_043145184.1
NW_025091266.1	1299184	1301620	XP_043145185.1
NW_025091266.1	1301865	1302654	XP_043145186.1
NW_025091266.1	1303348	1304320	XP_043145187.1
NW_025091266.1	1305084	1307203	XP_043145188.1
NW_025091266.1	1308408	1309723	XP_043145189.1
NW_025091266.1	1310797	1318717	XP_043145190.1
NW_025091266.1	1321376	1323518	XP_043145191.1
NW_025091266.1	1324365	1328057	XP_043145192.1
NW_025091266.1	1328401	1328968	XP_043145193.1
NW_025091266.1	1329532	1330133	XP_043145194.1
NW_025091266.1	1331008	1332351	XP_043145195.1
NW_025091266.1	1333271	1334127	XP_043145196.1
NW_025091266.1	1340199	1345591	XP_043145197.1
NW_025091266.1	1346073	1347779	XP_043145198.1
NW_025091266.1	1348678	1349670	XP_043145199.1
NW_025091266.1	1349724	1350877	XP_043145200.1
NW_025091266.1	1352190	1353342	XP_043145201.1
NW_025091266.1	1353918	1355168	XP_043145202.1
NW_025091266.1	1355586	1356652	XP_043145203.1
NW_025091266.1	1357093	1358897	XP_043145204.1
NW_025091266.1	1359610	1361439	XP_043145205.1
NW_025091266.1	1361999	1363801	XP_043145206.1
NW_025091266.1	1364253	1366071	XP_043145207.1
NW_025091266.1	1366907	1367864	XP_043145208.1
NW_025091266.1	1368161	1369212	XP_043145209.1
NW_025091266.1	1370070	1373493	XP_043145210.1
NW_025091266.1	1374389	1375860	XP_043145211.1
NW_025091266.1	1376655	1378258	XP_043145212.1
NW_025091266.1	1379360	1380663	XP_043145213.1
NW_025091266.1	1381060	1384023	XP_043145214.1
NW_025091266.1	1384497	1385007	XP_043145215.1
NW_025091266.1	1385679	1386816	XP_043145216.1
NW_025091266.1	1387213	1388439	XP_043145217.1
NW_025091266.1	1388758	1390118	XP_043145218.1
NW_025091266.1	1391721	1393244	XP_043145219.1
NW_025091266.1	1395522	1397728	XP_043145220.1
NW_025091266.1	1398561	1399265	XP_043145221.1
NW_025091266.1	1399383	1400557	XP_043145222.1
NW_025091266.1	1400768	1401957	XP_043145223.1
NW_025091266.1	1402182	1403075	XP_043145224.1
NW_025091266.1	1403795	1405532	XP_043145225.1
NW_025091266.1	1406268	1409241	XP_043145226.1
NW_025091266.1	1410094	1410818	XP_043145227.1
NW_025091266.1	1412490	1413211	XP_043145228.1
NW_025091266.1	1414876	1416193	XP_043145229.1
NW_025091266.1	1417262	1418728	XP_043145230.1
NW_025091266.1	1419238	1419623	XP_043145231.1
NW_025091266.1	1420263	1421292	XP_043145232.1
NW_025091266.1	1421637	1424101	XP_043145233.1
NW_025091266.1	1425655	1427089	XP_043145234.1
NW_025091266.1	1427459	1428856	XP_043145235.1
NW_025091266.1	1429129	1429954	XP_043145236.1
NW_025091266.1	1430666	1432160	XP_043145237.1
NW_025091266.1	1435920	1437362	XP_043145238.1
NW_025091266.1	1437944	1438587	XP_043145239.1
NW_025091266.1	1439273	1440246	XP_043145240.1
NW_025091266.1	1440896	1442426	XP_043145241.1
NW_025091266.1	1443382	1445633	XP_043145242.1
NW_025091266.1	1445906	1449199	XP_043145243.1
NW_025091266.1	1449666	1451709	XP_043145244.1
NW_025091266.1	1452929	1458483	XP_043145245.1
NW_025091266.1	1459161	1462404	XP_043145246.1
NW_025091266.1	1463655	1466140	XP_043145247.1
NW_025091266.1	1466581	1470137	XP_043145248.1
NW_025091266.1	1470834	1471641	XP_043145249.1
NW_025091266.1	1472428	1473882	XP_043145250.1
NW_025091266.1	1474385	1475762	XP_043145251.1
NW_025091266.1	1476755	1477460	XP_043145252.1
NW_025091266.1	1480411	1482143	XP_043145253.1
NW_025091266.1	1482663	1484664	XP_043145254.1
NW_025091266.1	1485612	1486726	XP_043145255.1
NW_025091266.1	1487403	1491709	XP_043145256.1
NW_025091266.1	1492007	1492532	XP_043145257.1
NW_025091266.1	1493646	1494963	XP_043145258.1
NW_025091266.1	1495177	1496278	XP_043145259.1
NW_025091266.1	1498340	1499028	XP_043145260.1
NW_025091266.1	1499233	1499560	XP_043145261.1
NW_025091266.1	1499690	1501886	XP_043145262.1
NW_025091266.1	1503968	1504803	XP_043145263.1
NW_025091266.1	1506018	1506953	XP_043145264.1
NW_025091266.1	1507425	1508334	XP_043145265.1
NW_025091266.1	1509363	1510848	XP_043145266.1
NW_025091266.1	1511114	1515004	XP_043145267.1
NW_025091266.1	1516299	1518325	XP_043145268.1
NW_025091266.1	1522383	1523402	XP_043145269.1
NW_025091266.1	1524577	1525667	XP_043145270.1
NW_025091266.1	1527110	1528668	XP_043145271.1
NW_025091266.1	1529711	1531049	XP_043145272.1
NW_025091266.1	1533285	1533709	XP_043145273.1
NW_025091266.1	1533976	1534287	XP_043145274.1
NW_025091266.1	1536362	1537778	XP_043145275.1
NW_025091266.1	1538800	1541404	XP_043145276.1
NW_025091266.1	1543262	1545080	XP_043145277.1
NW_025091266.1	1546227	1547199	XP_043145278.1
NW_025091266.1	1548788	1555479	XP_043145279.1
NW_025091266.1	1558506	1559702	XP_043145280.1
NW_025091266.1	1563717	1567869	XP_043145281.1
NW_025091266.1	1568019	1568484	XP_043145282.1
NW_025091266.1	1570153	1571735	XP_043145283.1
NW_025091266.1	1573550	1574504	XP_043145284.1
NW_025091266.1	1575205	1576039	XP_043145285.1
NW_025091266.1	1576858	1577287	XP_043145286.1
NW_025091266.1	1579422	1580877	XP_043145287.1
NW_025091266.1	1581874	1582661	XP_043145288.1
NW_025091266.1	1583587	1585416	XP_043145289.1
NW_025091266.1	1586603	1587656	XP_043145290.1
NW_025091266.1	1588695	1589805	XP_043145291.1
NW_025091266.1	1590715	1591342	XP_043145292.1
NW_025091266.1	1594595	1595996	XP_043145293.1
NW_025091266.1	1597091	1599579	XP_043145294.1
NW_025091266.1	1600274	1600688	XP_043145295.1
NW_025091266.1	1604266	1606450	XP_043145296.1
NW_025091266.1	1608338	1609670	XP_043145297.1
NW_025091266.1	1610045	1612194	XP_043145298.1
NW_025091266.1	1613947	1616074	XP_043145299.1
NW_025091266.1	1618105	1619273	XP_043145300.1
NW_025091266.1	1620634	1623288	XP_043145301.1
NW_025091266.1	1623374	1624760	XP_043145302.1
NW_025091266.1	1625187	1627382	XP_043145303.1
NW_025091266.1	1628422	1629157	XP_043145304.1
NW_025091266.1	1631849	1634336	XP_043145305.1
NW_025091266.1	1635705	1637002	XP_043145306.1
NW_025091266.1	1641073	1642120	XP_043145307.1
NW_025091266.1	1642693	1644164	XP_043145308.1
NW_025091266.1	1644334	1645366	XP_043145309.1
NW_025091266.1	1646067	1646592	XP_043145310.1
NW_025091266.1	1646678	1647767	XP_043145311.1
NW_025091266.1	1648150	1649023	XP_043145312.1
NW_025091266.1	1649377	1650608	XP_043145313.1
NW_025091266.1	1651108	1653129	XP_043145314.1
NW_025091266.1	1653786	1658911	XP_043145315.1
NW_025091266.1	1660035	1661262	XP_043145316.1
NW_025091266.1	1661650	1662803	XP_043145317.1
NW_025091266.1	1663145	1663977	XP_043145318.1
NW_025091266.1	1665028	1667329	XP_043145319.1
NW_025091266.1	1667834	1668152	XP_043145320.1
NW_025091266.1	1669036	1672675	XP_043145321.1
NW_025091266.1	1673609	1677565	XP_043145322.1
NW_025091266.1	1678396	1681140	XP_043145323.1
NW_025091266.1	1682168	1683171	XP_043145324.1
NW_025091266.1	1685418	1687414	XP_043145325.1
NW_025091266.1	1688642	1691081	XP_043145326.1
NW_025091266.1	1691649	1693862	XP_043145327.1
NW_025091266.1	1695193	1696337	XP_043145328.1
NW_025091266.1	1699896	1700880	XP_043145329.1
NW_025091266.1	1701697	1703188	XP_043145330.1
NW_025091266.1	1705886	1707219	XP_043145331.1
NW_025091266.1	1709149	1709947	XP_043145332.1
NW_025091266.1	1710368	1712173	XP_043145333.1
NW_025091266.1	1712422	1713612	XP_043145334.1
NW_025091266.1	1716570	1717365	XP_043145335.1
NW_025091266.1	1718620	1719802	XP_043145336.1
NW_025091266.1	1721939	1723325	XP_043145337.1
NW_025091266.1	1723923	1725612	XP_043145338.1
NW_025091266.1	1726769	1727786	XP_043145339.1
NW_025091266.1	1729213	1730298	XP_043145340.1
NW_025091266.1	1731584	1732928	XP_043145341.1
NW_025091266.1	1733472	1734135	XP_043145342.1
NW_025091266.1	1735270	1735553	XP_043145343.1
NW_025091266.1	1736352	1740385	XP_043145344.1
NW_025091266.1	1741356	1742402	XP_043145345.1
NW_025091266.1	1745532	1748095	XP_043145346.1
NW_025091266.1	1748374	1750862	XP_043145347.1
NW_025091266.1	1751173	1752940	XP_043145348.1
NW_025091266.1	1759922	1760728	XP_043145349.1
NW_025091266.1	1770854	1772054	XP_043145350.1
NW_025091266.1	1774663	1775343	XP_043145351.1
NW_025091266.1	1776126	1776433	XP_043145352.1
NW_025091266.1	1782968	1784158	XP_043145353.1
NW_025091266.1	1786842	1787478	XP_043145354.1
NW_025091266.1	1788454	1790468	XP_043145355.1
NW_025091266.1	1794858	1795623	XP_043145356.1
NW_025091266.1	1799946	1800762	XP_043145357.1
NW_025091266.1	1801699	1803352	XP_043145358.1
NW_025091266.1	1804225	1806814	XP_043145359.1
NW_025091266.1	1807177	1807703	XP_043145360.1
NW_025091266.1	1808081	1811527	XP_043145361.1
NW_025091266.1	1812456	1812802	XP_043145362.1
NW_025091266.1	1814258	1814549	XP_043145363.1
NW_025091266.1	1814865	1815249	XP_043145364.1
NW_025091266.1	1820848	1822210	XP_043145365.1
NW_025091266.1	1824701	1825333	XP_043145366.1
NW_025091266.1	1825353	1827979	XP_043145367.1
NW_025091266.1	1829350	1830439	XP_043145368.1
NW_025091266.1	1832517	1833888	XP_043145369.1
NW_025091266.1	1834765	1836201	XP_043145370.1
NW_025091266.1	1839064	1839911	XP_043145371.1
NW_025091266.1	1843246	1844755	XP_043145372.1
NW_025091266.1	1845736	1846354	XP_043145373.1
NW_025091266.1	1848586	1849758	XP_043145374.1
NW_025091266.1	1850830	1852658	XP_043145375.1
NW_025091266.1	1854423	1854936	XP_043145376.1
NW_025091266.1	1857071	1857642	XP_043145377.1
NW_025091266.1	1863313	1864639	XP_043145378.1
NW_025091266.1	1865792	1867707	XP_043145379.1
NW_025091266.1	1869369	1870425	XP_043145380.1
NW_025091266.1	1870457	1871069	XP_043145381.1
NW_025091266.1	1872637	1874415	XP_043145382.1
NW_025091266.1	1876427	1877891	XP_043145383.1
NW_025091266.1	1879557	1880505	XP_043145384.1
NW_025091266.1	1881352	1882594	XP_043145385.1
NW_025091266.1	1883670	1888086	XP_043145386.1
NW_025091266.1	1889477	1889949	XP_043145387.1
NW_025091266.1	1889976	1891023	XP_043145388.1
NW_025091266.1	1898985	1899600	XP_043145389.1
NW_025091266.1	1899944	1901005	XP_043145390.1
NW_025091266.1	1901324	1902888	XP_043145391.1
NW_025091266.1	1903356	1904319	XP_043145392.1
NW_025091266.1	1904805	1906434	XP_043145393.1
NW_025091266.1	1907015	1907888	XP_043145394.1
NW_025091266.1	1908141	1908980	XP_043145395.1
NW_025091266.1	1909470	1910827	XP_043145396.1
NW_025091266.1	1911150	1913003	XP_043145397.1
NW_025091266.1	1913427	1919962	XP_043145398.1
NW_025091266.1	1920338	1921681	XP_043145399.1
NW_025091266.1	1922017	1923456	XP_043145400.1
NW_025091266.1	1924243	1925632	XP_043145401.1
NW_025091266.1	1929420	1930669	XP_043145402.1
NW_025091266.1	1930898	1931955	XP_043145403.1
NW_025091266.1	1932655	1934268	XP_043145404.1
NW_025091266.1	1934344	1935820	XP_043145405.1
NW_025091266.1	1936335	1937646	XP_043145406.1
NW_025091266.1	1937709	1938720	XP_043145407.1
NW_025091266.1	1938945	1940498	XP_043145408.1
NW_025091266.1	1940848	1941654	XP_043145409.1
NW_025091266.1	1942238	1943227	XP_043145410.1
NW_025091266.1	1943912	1944926	XP_043145411.1
NW_025091266.1	1946215	1947546	XP_043145412.1
NW_025091266.1	1949281	1951315	XP_043145413.1
NW_025091266.1	1952644	1953124	XP_043145414.1
NW_025091266.1	1953730	1956662	XP_043145415.1
NW_025091266.1	1960875	1963157	XP_043145416.1
NW_025091266.1	1965300	1970046	XP_043145417.1
NW_025091266.1	1971751	1972033	XP_043145418.1
NW_025091266.1	1974678	1976278	XP_043145419.1
NW_025091266.1	1977193	1978731	XP_043145420.1
NW_025091266.1	1980086	1981980	XP_043145421.1
NW_025091266.1	1982637	1984086	XP_043145422.1
NW_025091266.1	1984358	1987065	XP_043145423.1
NW_025091266.1	1987909	1988677	XP_043145424.1
NW_025091266.1	1989434	1990482	XP_043145425.1
NW_025091266.1	1993805	1998680	XP_043145426.1
NW_025091266.1	1999738	2000788	XP_043145427.1
NW_025091266.1	2001635	2002960	XP_043145428.1
NW_025091266.1	2003851	2005531	XP_043145429.1
NW_025091266.1	2010719	2012951	XP_043145430.1
NW_025091266.1	2013750	2014224	XP_043145431.1
NW_025091266.1	2017572	2018660	XP_043145432.1
NW_025091266.1	2019502	2021518	XP_043145433.1
NW_025091266.1	2022712	2023276	XP_043145434.1
NW_025091266.1	2026967	2028149	XP_043145435.1
NW_025091266.1	2029109	2030131	XP_043145436.1
NW_025091266.1	2032064	2032874	XP_043145437.1
NW_025091266.1	2033305	2036318	XP_043145438.1
NW_025091266.1	2037344	2038356	XP_043145439.1
NW_025091266.1	2038665	2039169	XP_043145440.1
NW_025091266.1	2040840	2041977	XP_043145441.1
NW_025091266.1	2043964	2044882	XP_043145442.1
NW_025091266.1	2044969	2047843	XP_043145443.1
NW_025091266.1	2051129	2051777	XP_043145444.1
NW_025091266.1	2054671	2055097	XP_043145445.1
NW_025091266.1	2058497	2058794	XP_043145446.1
NW_025091266.1	2059350	2063137	XP_043145447.1
NW_025091266.1	2065242	2065813	XP_043145448.1
NW_025091266.1	2067478	2071600	XP_043145449.1
NW_025091266.1	2071985	2074617	XP_043145450.1
NW_025091266.1	2076309	2078437	XP_043145451.1
NW_025091266.1	2082362	2085862	XP_043145452.1
NW_025091266.1	2086636	2087671	XP_043145453.1
NW_025091266.1	2088115	2088972	XP_043145454.1
NW_025091266.1	2089536	2091664	XP_043145455.1
NW_025091266.1	2092595	2094733	XP_043145456.1
NW_025091266.1	2096103	2097230	XP_043145457.1
NW_025091266.1	2097495	2098162	XP_043145458.1
NW_025091266.1	2099245	2100351	XP_043145459.1
NW_025091266.1	2101126	2101828	XP_043145460.1
NW_025091266.1	2102760	2105685	XP_043145461.1
NW_025091266.1	2106059	2106795	XP_043145462.1
NW_025091266.1	2109108	2110803	XP_043145463.1
NW_025091266.1	2111864	2113748	XP_043145464.1
NW_025091266.1	2113924	2114542	XP_043145465.1
NW_025091266.1	2115164	2116643	XP_043145466.1
NW_025091266.1	2117602	2118661	XP_043145467.1
NW_025091266.1	2118869	2119758	XP_043145468.1
NW_025091266.1	2120841	2122111	XP_043145469.1
NW_025091266.1	2123388	2125030	XP_043145470.1
NW_025091266.1	2126064	2127268	XP_043145471.1
NW_025091266.1	2127901	2128362	XP_043145472.1
NW_025091266.1	2128590	2130515	XP_043145473.1
NW_025091266.1	2131006	2131968	XP_043145474.1
NW_025091266.1	2132580	2135414	XP_043145475.1
NW_025091266.1	2136117	2136924	XP_043145476.1
NW_025091266.1	2137332	2139109	XP_043145477.1
NW_025091266.1	2139471	2140477	XP_043145478.1
NW_025091266.1	2141792	2142128	XP_043145479.1
NW_025091266.1	2145821	2146307	XP_043145480.1
NW_025091266.1	2146537	2147299	XP_043145481.1
NW_025091266.1	2147784	2150922	XP_043145482.1
NW_025091266.1	2151310	2152591	XP_043145483.1
NW_025091266.1	2152853	2155304	XP_043145484.1
NW_025091266.1	2155536	2156848	XP_043145485.1
NW_025091266.1	2158314	2159186	XP_043145486.1
NW_025091266.1	2159710	2165537	XP_043145487.1
NW_025091266.1	2168637	2169629	XP_043145488.1
NW_025091266.1	2170535	2171935	XP_043145489.1
NW_025091266.1	2172614	2173637	XP_043145490.1
NW_025091266.1	2174094	2177140	XP_043145491.1
NW_025091266.1	2178472	2180032	XP_043145492.1
NW_025091266.1	2180408	2186291	XP_043145493.1
NW_025091266.1	2186811	2187791	XP_043145494.1
NW_025091266.1	2188252	2189663	XP_043145495.1
NW_025091266.1	2189863	2192269	XP_043145496.1
NW_025091266.1	2193172	2194246	XP_043145497.1
NW_025091266.1	2194719	2196654	XP_043145498.1
NW_025091266.1	2198023	2199522	XP_043145499.1
NW_025091266.1	2202553	2204446	XP_043145500.1
NW_025091266.1	2204664	2205797	XP_043145501.1
NW_025091266.1	2206428	2207985	XP_043145502.1
NW_025091266.1	2208665	2209740	XP_043145503.1
NW_025091266.1	2210581	2212838	XP_043145504.1
NW_025091266.1	2214277	2216999	XP_043145505.1
NW_025091266.1	2217302	2218460	XP_043145506.1
NW_025091266.1	2218637	2220155	XP_043145507.1
NW_025091266.1	2220457	2222755	XP_043145508.1
NW_025091266.1	2223788	2227572	XP_043145509.1
NW_025091266.1	2227837	2228539	XP_043145510.1
NW_025091266.1	2229326	2231729	XP_043145511.1
NW_025091266.1	2232018	2232882	XP_043145512.1
NW_025091266.1	2233092	2234254	XP_043145513.1
NW_025091266.1	2234518	2235394	XP_043145514.1
NW_025091266.1	2235662	2239438	XP_043145515.1
NW_025091266.1	2240006	2243055	XP_043145516.1
NW_025091266.1	2243713	2245352	XP_043145517.1
NW_025091266.1	2245824	2249354	XP_043145518.1
NW_025091266.1	2249552	2252784	XP_043145519.1
NW_025091266.1	2253339	2255865	XP_043145520.1
NW_025091266.1	2257495	2258025	XP_043145521.1
NW_025091266.1	2261531	2263894	XP_043145522.1
NW_025091266.1	2264826	2271832	XP_043145523.1
NW_025091266.1	2276240	2277791	XP_043145524.1
NW_025091266.1	2278562	2279545	XP_043145525.1
NW_025091266.1	2279742	2280950	XP_043145526.1
NW_025091266.1	2282072	2283207	XP_043145527.1
NW_025091266.1	2285583	2287530	XP_043145528.1
NW_025091266.1	2288074	2289824	XP_043145529.1
NW_025091266.1	2291094	2292633	XP_043145530.1
NW_025091266.1	2293117	2295064	XP_043145531.1
NW_025091266.1	2295587	2296256	XP_043145532.1
NW_025091266.1	2296361	2297092	XP_043145533.1
NW_025091266.1	2297939	2304487	XP_043145534.1
NW_025091266.1	2305039	2306778	XP_043145535.1
NW_025091266.1	2307649	2308063	XP_043145536.1
NW_025091266.1	2312788	2313598	XP_043145537.1
NW_025091266.1	2314391	2316132	XP_043145538.1
NW_025091266.1	2316413	2317859	XP_043145539.1
NW_025091266.1	2318072	2319121	XP_043145540.1
NW_025091266.1	2320101	2321928	XP_043145541.1
NW_025091266.1	2322454	2324277	XP_043145542.1
NW_025091266.1	2325259	2327412	XP_043145543.1
NW_025091266.1	2328138	2328381	XP_043145544.1
NW_025091266.1	2329356	2330404	XP_043145545.1
NW_025091266.1	2330867	2332145	XP_043145546.1
NW_025091266.1	2332519	2336355	XP_043145547.1
NW_025091266.1	2337628	2338582	XP_043145548.1
NW_025091266.1	2340603	2341159	XP_043145549.1
NW_025091266.1	2342906	2344023	XP_043145550.1
NW_025091266.1	2344669	2346387	XP_043145551.1
NW_025091266.1	2346869	2354763	XP_043145552.1
NW_025091266.1	2355278	2355884	XP_043145553.1
NW_025091266.1	2356330	2359061	XP_043145554.1
NW_025091266.1	2359514	2360398	XP_043145555.1
NW_025091266.1	2361636	2363563	XP_043145556.1
NW_025091266.1	2371668	2374822	XP_043145557.1
NW_025091266.1	2374905	2375952	XP_043145558.1
NW_025091266.1	2376437	2377398	XP_043145559.1
NW_025091266.1	2381260	2383103	XP_043145560.1
NW_025091266.1	2386639	2388652	XP_043145561.1
NW_025091266.1	2390181	2394046	XP_043145562.1
NW_025091266.1	2394655	2396632	XP_043145563.1
NW_025091266.1	2397236	2399159	XP_043145564.1
NW_025091266.1	2401526	2403713	XP_043145565.1
NW_025091266.1	2404204	2405159	XP_043145566.1
NW_025091266.1	2406019	2408011	XP_043145567.1
NW_025091266.1	2409732	2410851	XP_043145568.1
NW_025091266.1	2412982	2418333	XP_043145569.1
NW_025091266.1	2418512	2420305	XP_043145570.1
NW_025091266.1	2420852	2422773	XP_043145571.1
NW_025091266.1	2423724	2424899	XP_043145572.1
NW_025091266.1	2425630	2426834	XP_043145573.1
NW_025091266.1	2428211	2431008	XP_043145574.1
NW_025091266.1	2431332	2432900	XP_043145575.1
NW_025091266.1	2433267	2436014	XP_043145576.1
NW_025091266.1	2437115	2438277	XP_043145577.1
NW_025091266.1	2439778	2440911	XP_043145578.1
NW_025091266.1	2441404	2442258	XP_043145579.1
NW_025091266.1	2442400	2444191	XP_043145580.1
NW_025091266.1	2446491	2448529	XP_043145581.1
NW_025091266.1	2453592	2454060	XP_043145582.1
NW_025091266.1	2454951	2457798	XP_043145583.1
NW_025091266.1	2460258	2461698	XP_043145584.1
NW_025091266.1	2462482	2464449	XP_043145585.1
NW_025091266.1	2465376	2467675	XP_043145586.1
NW_025091266.1	2468291	2469024	XP_043145587.1
NW_025091266.1	2471036	2471426	XP_043145588.1
NW_025091266.1	2472085	2473829	XP_043145589.1
NW_025091266.1	2474369	2474855	XP_043145590.1
NW_025091266.1	2475229	2477249	XP_043145591.1
NW_025091266.1	2478495	2479883	XP_043145592.1
NW_025091266.1	2483982	2484300	XP_043145593.1
NW_025091266.1	2484836	2487183	XP_043145594.1
NW_025091266.1	2488650	2489911	XP_043145595.1
NW_025091266.1	2490337	2493108	XP_043145596.1
NW_025091266.1	2498242	2499984	XP_043145597.1
NW_025091266.1	2501806	2503341	XP_043145598.1
NW_025091266.1	2505036	2506647	XP_043145599.1
NW_025091266.1	2508168	2509910	XP_043145600.1
NW_025091266.1	2510993	2511888	XP_043145601.1
NW_025091266.1	2513363	2515487	XP_043145602.1
NW_025091266.1	2519496	2521928	XP_043145603.1
NW_025091266.1	2525465	2526487	XP_043145604.1
NW_025091266.1	2527218	2528757	XP_043145605.1
NW_025091266.1	2529138	2531423	XP_043145606.1
NW_025091266.1	2531902	2533401	XP_043145607.1
NW_025091266.1	2533888	2535460	XP_043145608.1
NW_025091266.1	2535915	2536686	XP_043145609.1
NW_025091266.1	2536912	2538000	XP_043145610.1
NW_025091266.1	2539260	2541195	XP_043145611.1
NW_025091266.1	2541769	2544311	XP_043145612.1
NW_025091266.1	2545529	2547045	XP_043145613.1
NW_025091266.1	2547418	2548362	XP_043145614.1
NW_025091266.1	2549344	2551236	XP_043145615.1
NW_025091266.1	2551677	2552430	XP_043145616.1
NW_025091266.1	2552533	2556992	XP_043145617.1
NW_025091266.1	2557488	2559027	XP_043145618.1
NW_025091266.1	2559584	2560491	XP_043145619.1
NW_025091266.1	2560928	2563200	XP_043145620.1
NW_025091266.1	2565358	2567028	XP_043145621.1
NW_025091266.1	2568126	2569335	XP_043145622.1
NW_025091266.1	2570556	2573958	XP_043145623.1
NW_025091266.1	2574375	2577959	XP_043145624.1
NW_025091266.1	2579771	2581017	XP_043145625.1
NW_025091266.1	2582606	2583712	XP_043145626.1
NW_025091266.1	2584278	2588194	XP_043145627.1
NW_025091266.1	2588935	2596534	XP_043145628.1
NW_025091266.1	2597916	2600003	XP_043145629.1
NW_025091266.1	2602579	2604028	XP_043145630.1
NW_025091266.1	2605018	2607385	XP_043145631.1
NW_025091266.1	2607845	2608935	XP_043145632.1
NW_025091266.1	2609070	2610327	XP_043145633.1
NW_025091266.1	2611983	2613834	XP_043145634.1
NW_025091266.1	2614500	2616118	XP_043145635.1
NW_025091266.1	2616719	2617232	XP_043145636.1
NW_025091266.1	2620370	2621186	XP_043145637.1
NW_025091266.1	2622308	2624127	XP_043145638.1
NW_025091266.1	2624577	2625923	XP_043145639.1
NW_025091266.1	2626605	2628517	XP_043145640.1
NW_025091266.1	2629048	2632393	XP_043145641.1
NW_025091266.1	2632597	2634429	XP_043145642.1
NW_025091266.1	2635199	2635808	XP_043145643.1
NW_025091266.1	2636694	2640084	XP_043145644.1
NW_025091266.1	2641556	2643685	XP_043145645.1
NW_025091266.1	2643890	2645475	XP_043145646.1
NW_025091266.1	2646908	2648055	XP_043145647.1
NW_025091266.1	2649808	2650463	XP_043145648.1
NW_025091266.1	2651378	2652443	XP_043145649.1
NW_025091266.1	2653805	2656376	XP_043145650.1
NW_025091266.1	2656804	2657545	XP_043145651.1
NW_025091266.1	2657806	2658935	XP_043145652.1
NW_025091266.1	2659619	2660900	XP_043145653.1
NW_025091266.1	2661198	2663051	XP_043145654.1
NW_025091266.1	2663461	2664244	XP_043145655.1
NW_025091266.1	2665006	2666561	XP_043145656.1
NW_025091266.1	2667477	2668581	XP_043145657.1
NW_025091266.1	2669193	2669847	XP_043145658.1
NW_025091266.1	2670136	2671678	XP_043145659.1
NW_025091266.1	2672263	2672987	XP_043145660.1
NW_025091266.1	2673677	2676311	XP_043145661.1
NW_025091266.1	2676872	2678555	XP_043145662.1
NW_025091266.1	2678828	2679958	XP_043145663.1
NW_025091266.1	2680769	2682090	XP_043145664.1
NW_025091266.1	2682975	2684456	XP_043145665.1
NW_025091266.1	2687494	2688783	XP_043145666.1
NW_025091266.1	2689031	2689324	XP_043145667.1
NW_025091266.1	2693221	2695177	XP_043145668.1
NW_025091266.1	2695983	2697067	XP_043145669.1
NW_025091266.1	2697595	2701463	XP_043145670.1
NW_025091266.1	2702861	2705455	XP_043145671.1
NW_025091266.1	2709436	2711525	XP_043145672.1
NW_025091266.1	2715407	2716079	XP_043145673.1
NW_025091266.1	2717559	2720828	XP_043145674.1
NW_025091266.1	2726938	2728991	XP_043145675.1
NW_025091266.1	2730177	2732080	XP_043145676.1
NW_025091266.1	2732455	2735146	XP_043145677.1
NW_025091266.1	2735626	2736558	XP_043145678.1
NW_025091266.1	2737065	2738355	XP_043145679.1
NW_025091266.1	2738487	2739867	XP_043145680.1
NW_025091266.1	2740087	2742667	XP_043145681.1
NW_025091266.1	2744217	2745165	XP_043145682.1
NW_025091266.1	2748775	2749900	XP_043145683.1
NW_025091266.1	2750310	2751908	XP_043145684.1
NW_025091266.1	2754723	2756280	XP_043145685.1
NW_025091266.1	2766659	2767751	XP_043145686.1
NW_025091266.1	2768419	2770350	XP_043145687.1
NW_025091266.1	2771289	2771729	XP_043145688.1
NW_025091266.1	2773382	2774246	XP_043145689.1
NW_025091266.1	2774762	2776534	XP_043145690.1
NW_025091266.1	2777420	2778972	XP_043145691.1
NW_025091266.1	2781463	2782786	XP_043145692.1
NW_025091266.1	2782900	2785132	XP_043145693.1
NW_025091266.1	2786032	2787439	XP_043145694.1
NW_025091266.1	2788894	2790398	XP_043145695.1
NW_025091266.1	2791011	2791996	XP_043145696.1
NW_025091266.1	2793027	2794434	XP_043145697.1
NW_025091266.1	2796240	2799528	XP_043145698.1
NW_025091266.1	2800634	2802391	XP_043145699.1
NW_025091266.1	2803077	2806256	XP_043145700.1
NW_025091266.1	2807808	2809287	XP_043145701.1
NW_025091266.1	2809609	2810394	XP_043145702.1
NW_025091266.1	2810751	2811506	XP_043145703.1
NW_025091266.1	2813454	2815547	XP_043145704.1
NW_025091266.1	2816382	2819252	XP_043145705.1
NW_025091266.1	2820076	2823201	XP_043145706.1
NW_025091266.1	2823901	2825060	XP_043145707.1
NW_025091266.1	2825356	2826437	XP_043145708.1
NW_025091266.1	2827782	2828955	XP_043145709.1
NW_025091266.1	2828981	2829506	XP_043145710.1
NW_025091266.1	2830895	2832237	XP_043145711.1
NW_025091266.1	2832878	2833343	XP_043145712.1
NW_025091266.1	2834119	2834962	XP_043145713.1
NW_025091266.1	2835756	2836844	XP_043145714.1
NW_025091266.1	2837228	2838347	XP_043145715.1
NW_025091266.1	2839748	2841239	XP_043145716.1
NW_025091266.1	2841530	2846184	XP_043145717.1
NW_025091266.1	2846671	2852484	XP_043145718.1
NW_025091266.1	2856220	2858925	XP_043145719.1
NW_025091266.1	2860032	2863787	XP_043145720.1
NW_025091266.1	2864220	2865536	XP_043145721.1
NW_025091266.1	2866121	2867414	XP_043145722.1
NW_025091266.1	2867751	2868449	XP_043145723.1
NW_025091266.1	2872129	2874337	XP_043145724.1
NW_025091266.1	2875896	2876478	XP_043145725.1
NW_025091266.1	2878191	2879175	XP_043145726.1
NW_025091266.1	2879377	2880281	XP_043145727.1
NW_025091266.1	2880794	2881607	XP_043145728.1
NW_025091266.1	2882020	2882863	XP_043145729.1
NW_025091266.1	2883100	2883992	XP_043145730.1
NW_025091266.1	2884912	2886643	XP_043145731.1
NW_025091266.1	2887544	2892080	XP_043145732.1
NW_025091266.1	2894170	2895099	XP_043145733.1
NW_025091266.1	2895781	2897367	XP_043145734.1
NW_025091266.1	2898534	2898843	XP_043145735.1
NW_025091266.1	2902081	2903233	XP_043145736.1
NW_025091266.1	2903445	2904217	XP_043145737.1
NW_025091266.1	2904789	2907207	XP_043145738.1
NW_025091266.1	2910484	2914270	XP_043145739.1
NW_025091266.1	2914857	2915330	XP_043145740.1
NW_025091266.1	2915663	2916875	XP_043145741.1
NW_025091266.1	2971765	2973389	XP_043145742.1
NW_025091266.1	2974784	2976187	XP_043145743.1
NW_025091266.1	2976527	2977317	XP_043145744.1
NW_025091266.1	2978623	2979955	XP_043145745.1
NW_025091266.1	2980163	2981159	XP_043145746.1
NW_025091266.1	2982372	2983631	XP_043145747.1
NW_025091266.1	2983721	2986479	XP_043145748.1
NW_025091266.1	2987841	2990626	XP_043145749.1
NW_025091266.1	2993098	2995016	XP_043145750.1
NW_025091266.1	2996573	2997118	XP_043145751.1
NW_025091266.1	2997573	2999557	XP_043145752.1
NW_025091266.1	3000257	3001017	XP_043145753.1
NW_025091266.1	3001418	3002863	XP_043145754.1
NW_025091266.1	3004459	3005288	XP_043145755.1
NW_025091266.1	3005901	3006335	XP_043145756.1
NW_025091266.1	3007053	3008260	XP_043145757.1
NW_025091266.1	3009639	3010731	XP_043145758.1
NW_025091266.1	3011259	3012787	XP_043145759.1
NW_025091266.1	3020013	3022468	XP_043145760.1
NW_025091266.1	3024119	3025252	XP_043145761.1
NW_025091266.1	3026082	3029031	XP_043145762.1
NW_025091266.1	3030698	3032300	XP_043145763.1
NW_025091266.1	3038735	3039954	XP_043145764.1
NW_025091266.1	3041362	3043306	XP_043145765.1
NW_025091266.1	3044184	3046688	XP_043145766.1
NW_025091266.1	3046924	3047824	XP_043145767.1
NW_025091266.1	3048697	3050225	XP_043145768.1
NW_025091266.1	3050842	3052435	XP_043145769.1
NW_025091266.1	3052944	3054289	XP_043145770.1
NW_025091266.1	3054417	3055123	XP_043145771.1
NW_025091266.1	3055585	3056868	XP_043145772.1
NW_025091266.1	3057191	3058299	XP_043145773.1
NW_025091266.1	3058947	3060825	XP_043145774.1
NW_025091266.1	3062122	3064336	XP_043145775.1
NW_025091266.1	3065602	3067539	XP_043145776.1
NW_025091266.1	3067794	3069694	XP_043145777.1
NW_025091266.1	3070092	3071244	XP_043145778.1
NW_025091266.1	3071429	3072775	XP_043145779.1
NW_025091266.1	3074053	3077260	XP_043145780.1
NW_025091266.1	3080400	3082408	XP_043145781.1
NW_025091266.1	3083336	3088874	XP_043145782.1
NW_025091266.1	3089637	3090143	XP_043145783.1
NW_025091266.1	3091198	3092639	XP_043145784.1
NW_025091266.1	3094804	3097900	XP_043145785.1
NW_025091266.1	3098284	3099410	XP_043145786.1
NW_025091266.1	3099883	3101177	XP_043145787.1
NW_025091266.1	3103737	3105961	XP_043145788.1
NW_025091266.1	3106948	3108847	XP_043145789.1
NW_025091266.1	3109279	3111197	XP_043145790.1
NW_025091266.1	3111503	3112750	XP_043145791.1
NW_025091266.1	3113450	3118041	XP_043145792.1
NW_025091266.1	3118779	3124127	XP_043145793.1
NW_025091266.1	3124918	3127387	XP_043145794.1
NW_025091266.1	3127870	3128984	XP_043145795.1
NW_025091266.1	3129496	3130340	XP_043145796.1
NW_025091266.1	3130639	3131580	XP_043145797.1
NW_025091266.1	3132057	3132633	XP_043145798.1
NW_025091266.1	3133207	3134637	XP_043145799.1
NW_025091266.1	3135073	3135799	XP_043145800.1
NW_025091266.1	3136608	3137327	XP_043145801.1
NW_025091266.1	3139521	3141414	XP_043145802.1
NW_025091266.1	3142301	3144901	XP_043145803.1
NW_025091266.1	3145916	3148630	XP_043145804.1
NW_025091266.1	3149922	3153915	XP_043145805.1
NW_025091266.1	3156598	3157246	XP_043145806.1
NW_025091266.1	3157618	3158408	XP_043145807.1
NW_025091266.1	3158588	3159321	XP_043145808.1
NW_025091266.1	3160623	3161823	XP_043145809.1
NW_025091266.1	3166452	3167274	XP_043145810.1
NW_025091266.1	3168021	3168635	XP_043145811.1
NW_025091266.1	3169426	3174256	XP_043145812.1
NW_025091266.1	3175450	3177117	XP_043145813.1
NW_025091266.1	3177287	3178029	XP_043145814.1
NW_025091266.1	3178438	3179197	XP_043145815.1
NW_025091266.1	3179593	3180233	XP_043145816.1
NW_025091266.1	3185845	3187373	XP_043145817.1
NW_025091266.1	3188233	3189357	XP_043145818.1
NW_025091266.1	3189658	3191792	XP_043145819.1
NW_025091266.1	3192400	3194058	XP_043145820.1
NW_025091266.1	3194420	3195432	XP_043145821.1
NW_025091266.1	3199513	3200945	XP_043145822.1
NW_025091266.1	3203482	3204256	XP_043145823.1
NW_025091266.1	3204810	3206795	XP_043145824.1
NW_025091266.1	3207257	3208986	XP_043145825.1
NW_025091266.1	3209476	3210634	XP_043145826.1
NW_025091266.1	3211334	3213009	XP_043145827.1
NW_025091266.1	3227069	3228512	XP_043145828.1
NW_025091266.1	3229988	3231568	XP_043145829.1
NW_025091266.1	3235320	3236802	XP_043145831.1
NW_025091266.1	3237683	3239825	XP_043145832.1
NW_025091266.1	3240183	3240838	XP_043145833.1
NW_025091266.1	3241081	3242691	XP_043145834.1
NW_025091266.1	3243068	3244058	XP_043145835.1
NW_025091266.1	3244344	3246159	XP_043145836.1
NW_025091266.1	3246540	3249029	XP_043145837.1
NW_025091266.1	3249615	3250573	XP_043145838.1
NW_025091266.1	3250903	3253230	XP_043145839.1
NW_025091266.1	3256140	3260947	XP_043145840.1
NW_025091266.1	3261157	3263570	XP_043145841.1
NW_025091266.1	3264453	3265507	XP_043145842.1
NW_025091266.1	3265534	3266059	XP_043145843.1
NW_025091266.1	3266390	3270094	XP_043145844.1
NW_025091266.1	3270279	3270930	XP_043145845.1
NW_025091266.1	3272073	3275178	XP_043145846.1
NW_025091266.1	3284969	3285509	XP_043145847.1
NW_025091266.1	3286963	3290247	XP_043145848.1
NW_025091266.1	3291626	3292959	XP_043145849.1
NW_025091266.1	3293459	3295177	XP_043145850.1
NW_025091266.1	3296753	3297497	XP_043145851.1
NW_025091266.1	3298126	3299200	XP_043145852.1
NW_025091266.1	3299509	3302929	XP_043145853.1
NW_025091266.1	3303587	3304438	XP_043145854.1
NW_025091266.1	3305799	3307680	XP_043145855.1
NW_025091266.1	3308607	3311429	XP_043145856.1
NW_025091266.1	3311896	3312541	XP_043145857.1
NW_025091266.1	3312760	3315611	XP_043145858.1
NW_025091266.1	3315899	3317209	XP_043145859.1
NW_025091266.1	3319191	3319974	XP_043145860.1
NW_025091266.1	3321309	3322544	XP_043145861.1
NW_025091266.1	3322822	3323703	XP_043145862.1
NW_025091266.1	3323811	3325534	XP_043145863.1
NW_025091266.1	3325738	3327120	XP_043145864.1
NW_025091266.1	3327487	3329577	XP_043145865.1
NW_025091266.1	3330186	3332573	XP_043145866.1
NW_025091266.1	3332859	3333751	XP_043145867.1
NW_025091266.1	3334021	3340477	XP_043145868.1
NW_025091266.1	3340948	3342301	XP_043145869.1
NW_025091266.1	3342611	3345084	XP_043145870.1
NW_025091266.1	3347291	3348617	XP_043145871.1
NW_025091266.1	3348900	3349782	XP_043145872.1
NW_025091266.1	3350356	3350756	XP_043145873.1
NW_025091266.1	3351526	3352022	XP_043145874.1
NW_025091266.1	3353726	3354421	XP_043145875.1
NW_025091266.1	3354766	3358094	XP_043145876.1
NW_025091266.1	3358845	3363612	XP_043145877.1
NW_025091266.1	3364806	3369345	XP_043145878.1
NW_025091266.1	3370560	3372235	XP_043145879.1
NW_025091266.1	3372568	3374268	XP_043145880.1
NW_025091266.1	3374358	3379921	XP_043145881.1
NW_025091266.1	3380983	3384864	XP_043145882.1
NW_025091266.1	3385723	3388432	XP_043145883.1
NW_025091266.1	3391309	3392589	XP_043145884.1
NW_025091266.1	3393496	3394107	XP_043145885.1
NW_025091266.1	3396869	3400130	XP_043145886.1
NW_025091266.1	3400585	3402949	XP_043145887.1
NW_025091266.1	3405167	3409059	XP_043145888.1
NW_025091266.1	3409515	3411285	XP_043145889.1
NW_025091266.1	3412372	3414429	XP_043145890.1
NW_025091266.1	3414730	3415918	XP_043145891.1
NW_025091266.1	3417236	3417919	XP_043145892.1
NW_025091266.1	3418603	3419384	XP_043145893.1
NW_025091266.1	3419845	3420578	XP_043145894.1
NW_025091266.1	3421556	3422633	XP_043145895.1
NW_025091266.1	3422875	3423130	XP_043145896.1
NW_025091266.1	3424124	3425534	XP_043145897.1
NW_025091266.1	3425690	3427751	XP_043145898.1
NW_025091266.1	3428146	3429565	XP_043145899.1
NW_025091266.1	3430150	3432094	XP_043145900.1
NW_025091266.1	3433308	3435278	XP_043145901.1
NW_025091266.1	3436102	3438020	XP_043145902.1
NW_025091266.1	3438136	3438829	XP_043145903.1
NW_025091266.1	3438934	3439999	XP_043145904.1
NW_025091266.1	3440482	3441877	XP_043145905.1
NW_025091266.1	3442350	3444233	XP_043145906.1
NW_025091266.1	3445110	3445529	XP_043145907.1
NW_025091266.1	3446487	3449824	XP_043145908.1
NW_025091266.1	3452425	3455078	XP_043145909.1
NW_025091266.1	3455769	3457461	XP_043145910.1
NW_025091266.1	3460136	3461060	XP_043145911.1
NW_025091266.1	3465069	3466308	XP_043145912.1
NW_025091266.1	3467396	3469897	XP_043145913.1
NW_025091266.1	3470597	3471891	XP_043145914.1
NW_025091266.1	3473161	3473858	XP_043145915.1
NW_025091266.1	3474286	3476330	XP_043145916.1
NW_025091266.1	3476753	3478525	XP_043145917.1
NW_025091266.1	3479857	3481399	XP_043145918.1
NW_025091266.1	3481608	3483122	XP_043145919.1
NW_025091266.1	3484309	3487709	XP_043145920.1
NW_025091266.1	3488564	3491856	XP_043145921.1
NW_025091266.1	3492656	3493316	XP_043145922.1
NW_025091266.1	3494377	3494674	XP_043145923.1
NW_025091266.1	3495773	3497609	XP_043145924.1
NW_025091266.1	3498993	3500665	XP_043145925.1
NW_025091266.1	3501297	3502283	XP_043145926.1
NW_025091266.1	3502366	3502849	XP_043145927.1
NW_025091266.1	3505959	3507845	XP_043145928.1
NW_025091266.1	3508499	3509947	XP_043145929.1
NW_025091266.1	3510644	3512766	XP_043145930.1
NW_025091266.1	3514077	3514466	XP_043145931.1
NW_025091266.1	3514984	3515486	XP_043145932.1
NW_025091266.1	3515810	3516426	XP_043145933.1
NW_025091266.1	3519027	3519489	XP_043145934.1
NW_025091266.1	3519719	3520052	XP_043145935.1
NW_025091266.1	3520637	3521007	XP_043145936.1
NW_025091266.1	3522362	3523151	XP_043145937.1
NW_025091266.1	3524726	3525224	XP_043145938.1
NW_025091266.1	3525696	3527693	XP_043145939.1
NW_025091266.1	3529131	3529983	XP_043145940.1
NW_025091266.1	3530168	3530612	XP_043145941.1
NW_025091266.1	3530916	3531660	XP_043145942.1
NW_025091266.1	3531958	3532855	XP_043145943.1
NW_025091266.1	3533053	3534031	XP_043145944.1
NW_025091266.1	3534158	3536129	XP_043145945.1
NW_025091266.1	3536361	3538678	XP_043145946.1
NW_025091266.1	3541958	3542888	XP_043145947.1
NW_025091266.1	3545013	3545847	XP_043145948.1
NW_025091266.1	3547368	3549065	XP_043145949.1
NW_025091266.1	3550474	3551995	XP_043145950.1
NW_025091266.1	3552930	3554394	XP_043145951.1
NW_025091266.1	3559520	3560001	XP_043145952.1
NW_025091266.1	3563198	3564175	XP_043145953.1
NW_025091266.1	3564915	3565992	XP_043145954.1
NW_025091266.1	3567914	3569511	XP_043145955.1
NW_025091266.1	3572274	3572814	XP_043145956.1
NW_025091266.1	3573184	3573523	XP_043145957.1
NW_025091266.1	3574932	3575332	XP_043145958.1
NW_025091266.1	3577778	3579209	XP_043145959.1
NW_025091266.1	3581038	3584438	XP_043145960.1
NW_025091266.1	3584706	3586032	XP_043145961.1
NW_025091266.1	3586861	3587632	XP_043145962.1
NW_025091266.1	3589752	3590740	XP_043145963.1
NW_025091266.1	3592940	3594007	XP_043145964.1
NW_025091266.1	3595626	3596393	XP_043145965.1
NW_025091266.1	3596689	3597433	XP_043145966.1
NW_025091266.1	3598596	3600979	XP_043145967.1
NW_025091266.1	3602237	3603560	XP_043145968.1
NW_025091266.1	3606706	3607870	XP_043145969.1
NW_025091266.1	3609463	3609939	XP_043145970.1
NW_025091266.1	3610321	3611723	XP_043145971.1
NW_025091266.1	3612024	3615951	XP_043145972.1
NW_025091266.1	3616157	3617825	XP_043145973.1
NW_025091266.1	3617889	3619076	XP_043145974.1
NW_025091266.1	3621743	3621995	XP_043145975.1
NW_025091266.1	3623671	3624760	XP_043145976.1
NW_025091266.1	3625417	3627596	XP_043145977.1
NW_025091266.1	3628873	3629193	XP_043145978.1
NW_025091266.1	3632383	3635449	XP_043145979.1
NW_025091266.1	3635469	3636366	XP_043145980.1
NW_025091266.1	3639204	3640194	XP_043145981.1
NW_025091266.1	3640988	3644893	XP_043145982.1
NW_025091266.1	3645517	3647071	XP_043145983.1
NW_025091266.1	3649372	3650559	XP_043145984.1
NW_025091266.1	3651017	3651891	XP_043145985.1
NW_025091266.1	3652445	3653836	XP_043145986.1
NW_025091266.1	3666288	3666783	XP_043145987.1
NW_025091266.1	3666843	3668614	XP_043145988.1
NW_025091266.1	3670096	3671449	XP_043145989.1
NW_025091266.1	3672745	3673231	XP_043145990.1
NW_025091266.1	3675088	3677221	XP_043145991.1
NW_025091266.1	3678992	3679340	XP_043145992.1
NW_025091266.1	3679586	3681953	XP_043145993.1
NW_025091266.1	3682597	3683008	XP_043145994.1
NW_025091266.1	3691163	3691673	XP_043145995.1
NW_025091266.1	3696407	3698275	XP_043145996.1
NW_025091266.1	3698700	3699417	XP_043145997.1
NW_025091266.1	3699819	3700122	XP_043145998.1
NW_025091266.1	3700219	3704247	XP_043145999.1
NW_025091266.1	3706031	3706757	XP_043146000.1
NW_025091266.1	3707450	3708863	XP_043146001.1
NW_025091266.1	3710936	3712727	XP_043146002.1
NW_025091266.1	3716719	3717361	XP_043146003.1
NW_025091266.1	3718039	3718468	XP_043146004.1
NW_025091266.1	3719375	3720666	XP_043146005.1
NW_025091266.1	3721831	3726520	XP_043146006.1
NW_025091266.1	3727113	3727719	XP_043146007.1
NW_025091266.1	3729266	3731348	XP_043146008.1
NW_025091266.1	3732858	3734767	XP_043146009.1
NW_025091266.1	3734984	3736015	XP_043146010.1
NW_025091266.1	3736397	3738065	XP_043146011.1
NW_025091266.1	3741107	3741925	XP_043146012.1
NW_025091266.1	3742407	3742888	XP_043146013.1
NW_025091266.1	3743033	3744284	XP_043146014.1
NW_025091266.1	3745144	3747962	XP_043146015.1
NW_025091266.1	3750210	3750701	XP_043146016.1
NW_025091266.1	3752629	3753263	XP_043146017.1
NW_025091266.1	3754716	3757557	XP_043146018.1
NW_025091266.1	3758627	3761241	XP_043146019.1
NW_025091266.1	3763383	3764829	XP_043146020.1
NW_025091266.1	3765954	3768039	XP_043146021.1
NW_025091266.1	3768544	3769354	XP_043146022.1
NW_025091266.1	3770886	3773131	XP_043146023.1
NW_025091266.1	3775299	3775779	XP_043146024.1
NW_025091266.1	3777452	3779575	XP_043146025.1
NW_025091266.1	3779879	3780453	XP_043146026.1
NW_025091266.1	3780745	3782918	XP_043146027.1
NW_025091266.1	3783729	3784360	XP_043146028.1
NW_025091266.1	3785419	3786193	XP_043146029.1
NW_025091266.1	3786553	3787979	XP_043146030.1
NW_025091266.1	3789516	3790574	XP_043146031.1
NW_025091266.1	3790889	3791479	XP_043146032.1
NW_025091266.1	3792260	3793376	XP_043146033.1
NW_025091266.1	3793751	3794663	XP_043146034.1
NW_025091266.1	3795556	3796419	XP_043146035.1
NW_025091266.1	3797250	3798580	XP_043146036.1
NW_025091266.1	3799493	3800449	XP_043146037.1
NW_025091266.1	3801197	3802846	XP_043146038.1
NW_025091266.1	3804024	3805454	XP_043146039.1
NW_025091266.1	3806013	3809683	XP_043146040.1
NW_025091266.1	3810317	3810682	XP_043146041.1
NW_025091266.1	3810948	3814836	XP_043146042.1
NW_025091266.1	3815721	3816804	XP_043146043.1
NW_025091266.1	3830260	3832328	XP_043146044.1
NW_025091266.1	3833014	3835243	XP_043146045.1
NW_025091266.1	3836035	3836908	XP_043146046.1
NW_025091266.1	3838513	3839183	XP_043146047.1
NW_025091266.1	3840593	3841163	XP_043146048.1
NW_025091266.1	3841620	3843666	XP_043146049.1
NW_025091266.1	3849807	3852255	XP_043146050.1
NW_025091266.1	3853516	3853906	XP_043146051.1
NW_025091266.1	3854086	3855083	XP_043146052.1
NW_025091266.1	3857701	3858469	XP_043146053.1
NW_025091266.1	3859695	3861657	XP_043146054.1
NW_025091266.1	3862299	3863942	XP_043146055.1
NW_025091266.1	3864242	3866157	XP_043146056.1
NW_025091266.1	3867809	3869874	XP_043146057.1
NW_025091266.1	3870915	3871178	XP_043146058.1
NW_025091266.1	3872153	3875501	XP_043146059.1
NW_025091266.1	3875685	3876096	XP_043146060.1
NW_025091266.1	3876117	3876774	XP_043146061.1
NW_025091266.1	3877291	3877831	XP_043146062.1
NW_025091266.1	3878260	3879727	XP_043146063.1
NW_025091266.1	3880231	3881608	XP_043146064.1
NW_025091266.1	3882534	3883771	XP_043146065.1
NW_025091266.1	3884193	3886243	XP_043146066.1
NW_025091266.1	3887010	3887650	XP_043146067.1
NW_025091266.1	3888722	3889288	XP_043146068.1
NW_025091266.1	3890310	3893338	XP_043146069.1
NW_025091266.1	3894336	3894955	XP_043146070.1
NW_025091266.1	3895863	3900162	XP_043146071.1
NW_025091266.1	3900484	3902678	XP_043146072.1
NW_025091266.1	3903773	3904767	XP_043146073.1
NW_025091266.1	3905227	3907004	XP_043146074.1
NW_025091266.1	3907276	3908232	XP_043146075.1
NW_025091266.1	3909230	3911426	XP_043146076.1
NW_025091266.1	3911905	3913349	XP_043146077.1
NW_025091266.1	3913751	3915075	XP_043146078.1
NW_025091266.1	3915215	3916645	XP_043146079.1
NW_025091266.1	3928471	3929950	XP_043146080.1
NW_025091266.1	3932465	3934175	XP_043146081.1
NW_025091266.1	3934710	3935415	XP_043146082.1
NW_025091266.1	3937497	3939630	XP_043146083.1
NW_025091266.1	3940284	3940908	XP_043146084.1
NW_025091266.1	3941585	3945581	XP_043146085.1
NW_025091266.1	3947123	3947944	XP_043146086.1
NW_025091266.1	3949580	3950319	XP_043146087.1
NW_025091266.1	3950848	3953607	XP_043146088.1
NW_025091266.1	3953937	3954886	XP_043146089.1
NW_025091266.1	3956705	3958251	XP_043146090.1
NW_025091266.1	3960442	3962350	XP_043146091.1
NW_025091266.1	3962593	3963362	XP_043146092.1
NW_025091266.1	3963710	3965433	XP_043146093.1
NW_025091266.1	3966397	3968026	XP_043146094.1
NW_025091266.1	3968754	3969877	XP_043146095.1
NW_025091266.1	3970845	3971991	XP_043146096.1
NW_025091266.1	3972417	3974625	XP_043146097.1
NW_025091266.1	3975738	3976944	XP_043146098.1
NW_025091266.1	3978274	3979516	XP_043146099.1
NW_025091266.1	3979739	3981614	XP_043146100.1
NW_025091266.1	3981916	3982517	XP_043146101.1
NW_025091266.1	3983568	3985470	XP_043146102.1
NW_025091266.1	3990314	3991889	XP_043146103.1
NW_025091266.1	3993928	3994835	XP_043146104.1
NW_025091266.1	3996002	3998005	XP_043146105.1
NW_025091266.1	3998609	3999425	XP_043146106.1
NW_025091266.1	3999997	4002409	XP_043146107.1
NW_025091266.1	4005989	4010688	XP_043146108.1
NW_025091266.1	4022034	4024846	XP_043146109.1
NW_025091266.1	4025537	4026243	XP_043146110.1
NW_025091266.1	4026644	4028197	XP_043146111.1
NW_025091266.1	4032367	4034544	XP_043146112.1
NW_025091266.1	4036729	4037891	XP_043146113.1
NW_025091266.1	4038419	4039307	XP_043146114.1
NW_025091266.1	4040196	4041951	XP_043146115.1
NW_025091266.1	4042280	4043434	XP_043146116.1
NW_025091266.1	4044261	4045320	XP_043146117.1
NW_025091266.1	4045423	4046245	XP_043146118.1
NW_025091266.1	4046965	4049696	XP_043146119.1
NW_025091266.1	4057809	4059070	XP_043146120.1
NW_025091266.1	4064550	4067713	XP_043146121.1
NW_025091266.1	4068436	4069378	XP_043146122.1
NW_025091266.1	4070699	4071161	XP_043146123.1
NW_025091266.1	4071248	4072354	XP_043146124.1
NW_025091266.1	4072915	4074532	XP_043146125.1
NW_025091266.1	4079395	4081256	XP_043146126.1
NW_025091266.1	4081730	4082960	XP_043146127.1
NW_025091266.1	4083010	4084850	XP_043146128.1
NW_025091266.1	4086703	4088090	XP_043146129.1
NW_025091266.1	4088151	4090024	XP_043146130.1
NW_025091266.1	4091206	4091794	XP_043146131.1
NW_025091266.1	4095116	4097381	XP_043146132.1
NW_025091266.1	4098682	4099430	XP_043146133.1
NW_025091266.1	4099475	4101109	XP_043146134.1
NW_025091266.1	4101452	4102430	XP_043146135.1
NW_025091266.1	4102654	4104271	XP_043146136.1
NW_025091266.1	4105488	4105858	XP_043146137.1
NW_025091266.1	4106607	4107990	XP_043146138.1
NW_025091266.1	4109217	4110315	XP_043146139.1
NW_025091266.1	4111455	4112267	XP_043146140.1
NW_025091266.1	4113561	4117377	XP_043146141.1
NW_025091266.1	4118747	4120064	XP_043146142.1
NW_025091266.1	4120126	4120913	XP_043146143.1
NW_025091266.1	4123592	4124715	XP_043146144.1
NW_025091266.1	4125243	4126113	XP_043146145.1
NW_025091266.1	4127387	4128068	XP_043146146.1
NW_025091266.1	4129064	4130504	XP_043146147.1
NW_025091266.1	4130857	4131606	XP_043146148.1
NW_025091266.1	4131844	4132135	XP_043146149.1
NW_025091266.1	4132136	4133915	XP_043146150.1
NW_025091266.1	4134375	4135655	XP_043146151.1
NW_025091266.1	4135753	4136098	XP_043146152.1
NW_025091266.1	4136620	4137478	XP_043146153.1
NW_025091266.1	4138168	4139094	XP_043146154.1
NW_025091266.1	4142602	4144211	XP_043146155.1
NW_025091266.1	4144847	4145963	XP_043146156.1
NW_025091266.1	4146568	4148153	XP_043146157.1
NW_025091266.1	4149091	4150848	XP_043146158.1
NW_025091266.1	4151890	4152448	XP_043146159.1
NW_025091266.1	4153411	4154445	XP_043146160.1
NW_025091266.1	4154650	4155705	XP_043146161.1
NW_025091266.1	4156616	4158006	XP_043146162.1
NW_025091266.1	4158919	4160193	XP_043146163.1
NW_025091266.1	4160932	4162589	XP_043146164.1
NW_025091266.1	4163277	4163841	XP_043146165.1
NW_025091266.1	4169840	4170241	XP_043146166.1
NW_025091266.1	4171532	4172035	XP_043146167.1
NW_025091266.1	4173252	4174226	XP_043146168.1
NW_025091266.1	4175615	4176573	XP_043146169.1
NW_025091266.1	4182167	4182607	XP_043146170.1
NW_025091266.1	4182614	4184660	XP_043146171.1
NW_025091266.1	4186880	4187196	XP_043146172.1
NW_025091266.1	4188600	4189080	XP_043146173.1
NW_025091266.1	4189386	4190514	XP_043146174.1
NW_025091266.1	4191464	4192475	XP_043146175.1
NW_025091266.1	4195043	4196138	XP_043146176.1
NW_025091266.1	4198547	4199341	XP_043146177.1
NW_025091266.1	4200783	4202140	XP_043146178.1
NW_025091266.1	4203332	4204337	XP_043146179.1
NW_025091266.1	4204732	4205674	XP_043146180.1
NW_025091266.1	4205933	4207655	XP_043146181.1
NW_025091266.1	4208457	4210342	XP_043146182.1
NW_025091266.1	4210728	4211569	XP_043146183.1
NW_025091266.1	4212141	4213767	XP_043146184.1
NW_025091266.1	4215887	4217596	XP_043146185.1
NW_025091266.1	4218050	4218709	XP_043146186.1
NW_025091266.1	4221411	4222084	XP_043146187.1
NW_025091266.1	4223075	4224993	XP_043146188.1
NW_025091266.1	4225696	4226836	XP_043146189.1
NW_025091266.1	4227008	4228250	XP_043146190.1
NW_025091266.1	4228665	4230087	XP_043146191.1
NW_025091266.1	4230636	4231878	XP_043146192.1
NW_025091266.1	4233082	4234471	XP_043146193.1
NW_025091266.1	4234816	4236584	XP_043146194.1
NW_025091266.1	4237347	4239183	XP_043146195.1
NW_025091266.1	4239328	4240667	XP_043146196.1
NW_025091266.1	4241682	4242035	XP_043146197.1
NW_025091266.1	4244138	4245747	XP_043146198.1
NW_025091266.1	4246497	4247427	XP_043146199.1
NW_025091266.1	4248280	4249276	XP_043146200.1
NW_025091266.1	4252233	4253951	XP_043146201.1
NW_025091266.1	4256050	4256830	XP_043146202.1
NW_025091266.1	4258688	4259321	XP_043146203.1
NW_025091266.1	4263647	4264656	XP_043146204.1
NW_025091266.1	4265535	4266795	XP_043146205.1
NW_025091266.1	4267663	4268680	XP_043146206.1
NW_025091266.1	4270328	4271717	XP_043146207.1
NW_025091266.1	4271938	4273388	XP_043146208.1
NW_025091266.1	4274078	4275534	XP_043146209.1
NW_025091266.1	4275980	4276242	XP_043146210.1
NW_025091266.1	4280062	4280890	XP_043146211.1
NW_025091266.1	4282388	4283554	XP_043146212.1
NW_025091266.1	4286259	4287946	XP_043146213.1
NW_025091266.1	4296325	4297060	XP_043146214.1
NW_025091266.1	4298073	4299290	XP_043146215.1
NW_025091266.1	4301491	4303224	XP_043146216.1
NW_025091266.1	4305078	4307340	XP_043146217.1
NW_025091266.1	4307973	4309075	XP_043146218.1
NW_025091266.1	4309676	4311543	XP_043146219.1
NW_025091266.1	4311775	4312042	XP_043146220.1
NW_025091266.1	4312160	4312505	XP_043146221.1
NW_025091266.1	4312528	4313253	XP_043146222.1
NW_025091266.1	4313318	4319726	XP_043146223.1
NW_025091266.1	4319954	4320671	XP_043146224.1
NW_025091266.1	4320693	4322965	XP_043146225.1
NW_025091266.1	4323962	4324635	XP_043146226.1
NW_025091266.1	4327753	4329418	XP_043146227.1
NW_025091266.1	4332474	4334682	XP_043146228.1
NW_025091266.1	4338073	4340139	XP_043146229.1
NW_025091266.1	4342202	4343905	XP_043146230.1
NW_025091266.1	4346715	4347137	XP_043146231.1
NW_025091266.1	4347296	4347619	XP_043146232.1
NW_025091266.1	4347963	4348700	XP_043146233.1
NW_025091266.1	4348868	4349459	XP_043146234.1
NW_025091267.1	1879	3312	XP_043146235.1
NW_025091267.1	3573	5364	XP_043146236.1
NW_025091267.1	22439	24085	XP_043146237.1
NW_025091267.1	24955	27062	XP_043146238.1
NW_025091267.1	29016	33095	XP_043146239.1
NW_025091267.1	36170	36767	XP_043146240.1
NW_025091267.1	38434	39292	XP_043146241.1
NW_025091267.1	43641	45201	XP_043146242.1
NW_025091267.1	45384	46426	XP_043146243.1
NW_025091267.1	50331	52488	XP_043146244.1
NW_025091267.1	55396	56557	XP_043146245.1
NW_025091267.1	56621	58203	XP_043146246.1
NW_025091267.1	58928	65948	XP_043146247.1
NW_025091267.1	67069	68073	XP_043146248.1
NW_025091267.1	69134	70884	XP_043146249.1
NW_025091267.1	71561	73967	XP_043146250.1
NW_025091267.1	74346	75746	XP_043146251.1
NW_025091267.1	75881	77755	XP_043146252.1
NW_025091267.1	78020	79818	XP_043146253.1
NW_025091267.1	79880	80940	XP_043146254.1
NW_025091267.1	81546	83497	XP_043146255.1
NW_025091267.1	85216	86500	XP_043146256.1
NW_025091267.1	87500	94807	XP_043146257.1
NW_025091267.1	102403	103309	XP_043146258.1
NW_025091267.1	103722	105011	XP_043146259.1
NW_025091267.1	105172	105666	XP_043146260.1
NW_025091267.1	106274	107147	XP_043146261.1
NW_025091267.1	109683	110889	XP_043146262.1
NW_025091267.1	111522	113191	XP_043146263.1
NW_025091267.1	113478	115385	XP_043146264.1
NW_025091267.1	116042	116991	XP_043146265.1
NW_025091267.1	117100	117784	XP_043146266.1
NW_025091267.1	118232	119515	XP_043146267.1
NW_025091267.1	120846	122810	XP_043146268.1
NW_025091267.1	126715	128068	XP_043146269.1
NW_025091267.1	128229	130557	XP_043146270.1
NW_025091267.1	131687	132853	XP_043146271.1
NW_025091267.1	133954	135591	XP_043146272.1
NW_025091267.1	135934	136714	XP_043146273.1
NW_025091267.1	138543	141879	XP_043146274.1
NW_025091267.1	142164	142831	XP_043146275.1
NW_025091267.1	143337	144668	XP_043146276.1
NW_025091267.1	145336	148553	XP_043146277.1
NW_025091267.1	149392	151039	XP_043146278.1
NW_025091267.1	151366	153490	XP_043146279.1
NW_025091267.1	153563	154778	XP_043146280.1
NW_025091267.1	155355	156666	XP_043146281.1
NW_025091267.1	157680	159461	XP_043146282.1
NW_025091267.1	159839	160472	XP_043146283.1
NW_025091267.1	161541	165066	XP_043146284.1
NW_025091267.1	165918	166494	XP_043146285.1
NW_025091267.1	167372	169337	XP_043146286.1
NW_025091267.1	171349	172235	XP_043146287.1
NW_025091267.1	175727	177650	XP_043146288.1
NW_025091267.1	177707	178508	XP_043146289.1
NW_025091267.1	178966	180478	XP_043146290.1
NW_025091267.1	180844	181319	XP_043146291.1
NW_025091267.1	181859	183233	XP_043146292.1
NW_025091267.1	184601	186438	XP_043146293.1
NW_025091267.1	186744	187497	XP_043146294.1
NW_025091267.1	188718	189864	XP_043146295.1
NW_025091267.1	191029	192327	XP_043146296.1
NW_025091267.1	193571	194918	XP_043146297.1
NW_025091267.1	197735	199085	XP_043146298.1
NW_025091267.1	200350	202171	XP_043146299.1
NW_025091267.1	202766	205289	XP_043146300.1
NW_025091267.1	206005	208306	XP_043146301.1
NW_025091267.1	208367	209884	XP_043146302.1
NW_025091267.1	210764	211739	XP_043146303.1
NW_025091267.1	211812	213159	XP_043146304.1
NW_025091267.1	215018	216325	XP_043146305.1
NW_025091267.1	216669	217785	XP_043146306.1
NW_025091267.1	217842	218991	XP_043146307.1
NW_025091267.1	219644	221268	XP_043146308.1
NW_025091267.1	226912	229429	XP_043146309.1
NW_025091267.1	230030	230357	XP_043146310.1
NW_025091267.1	230486	231005	XP_043146311.1
NW_025091267.1	231293	233120	XP_043146312.1
NW_025091267.1	233146	233494	XP_043146313.1
NW_025091267.1	233728	234676	XP_043146314.1
NW_025091267.1	235327	236162	XP_043146315.1
NW_025091267.1	240485	245239	XP_043146316.1
NW_025091267.1	247572	251706	XP_043146317.1
NW_025091267.1	251835	252972	XP_043146318.1
NW_025091267.1	254078	254906	XP_043146319.1
NW_025091267.1	255230	256076	XP_043146320.1
NW_025091267.1	256768	258301	XP_043146321.1
NW_025091267.1	260208	261054	XP_043146322.1
NW_025091267.1	263478	267245	XP_043146323.1
NW_025091267.1	272525	272888	XP_043146324.1
NW_025091267.1	274481	276164	XP_043146325.1
NW_025091267.1	277045	277996	XP_043146326.1
NW_025091267.1	278274	278533	XP_043146327.1
NW_025091267.1	279328	280300	XP_043146328.1
NW_025091267.1	281526	282186	XP_043146329.1
NW_025091267.1	283805	284387	XP_043146330.1
NW_025091267.1	291541	292113	XP_043146331.1
NW_025091267.1	293309	301558	XP_043146332.1
NW_025091267.1	301830	302382	XP_043146333.1
NW_025091267.1	303193	306370	XP_043146334.1
NW_025091267.1	307227	309096	XP_043146335.1
NW_025091267.1	310377	311127	XP_043146336.1
NW_025091267.1	313163	313500	XP_043146337.1
NW_025091267.1	315433	316010	XP_043146338.1
NW_025091267.1	318366	319206	XP_043146339.1
NW_025091267.1	320931	322556	XP_043146340.1
NW_025091267.1	322614	323687	XP_043146341.1
NW_025091267.1	324757	326582	XP_043146342.1
NW_025091267.1	327052	327832	XP_043146343.1
NW_025091267.1	329303	330149	XP_043146344.1
NW_025091267.1	331069	331309	XP_043146345.1
NW_025091267.1	338310	338815	XP_043146346.1
NW_025091267.1	339425	340413	XP_043146347.1
NW_025091267.1	342079	343996	XP_043146348.1
NW_025091267.1	344780	347983	XP_043146349.1
NW_025091267.1	348605	349964	XP_043146350.1
NW_025091267.1	351441	353005	XP_043146351.1
NW_025091267.1	353878	355251	XP_043146352.1
NW_025091267.1	359452	360341	XP_043146353.1
NW_025091267.1	360706	361660	XP_043146354.1
NW_025091267.1	361880	363230	XP_043146355.1
NW_025091267.1	363948	368985	XP_043146356.1
NW_025091267.1	371570	372757	XP_043146357.1
NW_025091267.1	373227	374479	XP_043146358.1
NW_025091267.1	375427	376342	XP_043146359.1
NW_025091267.1	377047	377794	XP_043146360.1
NW_025091267.1	378587	380572	XP_043146361.1
NW_025091267.1	381005	383458	XP_043146362.1
NW_025091267.1	384431	385033	XP_043146363.1
NW_025091267.1	385248	386805	XP_043146364.1
NW_025091267.1	387690	388161	XP_043146365.1
NW_025091267.1	388395	389628	XP_043146366.1
NW_025091267.1	390206	390992	XP_043146367.1
NW_025091267.1	391290	392887	XP_043146368.1
NW_025091267.1	392944	394366	XP_043146369.1
NW_025091267.1	395440	396660	XP_043146370.1
NW_025091267.1	396701	398267	XP_043146371.1
NW_025091267.1	398944	399865	XP_043146372.1
NW_025091267.1	400076	401074	XP_043146373.1
NW_025091267.1	401512	402679	XP_043146374.1
NW_025091267.1	403075	403492	XP_043146375.1
NW_025091267.1	405075	405854	XP_043146376.1
NW_025091267.1	407239	408467	XP_043146377.1
NW_025091267.1	410363	410773	XP_043146378.1
NW_025091267.1	411633	411972	XP_043146379.1
NW_025091267.1	412595	413565	XP_043146380.1
NW_025091267.1	414501	415341	XP_043146381.1
NW_025091267.1	415767	416357	XP_043146382.1
NW_025091267.1	417102	419115	XP_043146383.1
NW_025091267.1	419429	419810	XP_043146384.1
NW_025091267.1	421420	422683	XP_043146385.1
NW_025091267.1	434251	434902	XP_043146386.1
NW_025091267.1	436243	438157	XP_043146387.1
NW_025091267.1	438655	439353	XP_043146388.1
NW_025091267.1	439985	442028	XP_043146389.1
NW_025091267.1	442290	442930	XP_043146390.1
NW_025091267.1	442969	445796	XP_043146391.1
NW_025091267.1	446065	447486	XP_043146392.1
NW_025091267.1	447510	449214	XP_043146393.1
NW_025091267.1	449864	451234	XP_043146394.1
NW_025091267.1	452343	454227	XP_043146395.1
NW_025091267.1	456176	456888	XP_043146396.1
NW_025091267.1	458980	461048	XP_043146397.1
NW_025091267.1	461618	462371	XP_043146398.1
NW_025091267.1	463120	466692	XP_043146399.1
NW_025091267.1	467073	467602	XP_043146400.1
NW_025091267.1	468064	469721	XP_043146401.1
NW_025091267.1	470248	472416	XP_043146402.1
NW_025091267.1	472724	474078	XP_043146403.1
NW_025091267.1	474869	475719	XP_043146404.1
NW_025091267.1	476076	477554	XP_043146405.1
NW_025091267.1	477894	478976	XP_043146406.1
NW_025091267.1	479571	481308	XP_043146407.1
NW_025091267.1	483547	485510	XP_043146408.1
NW_025091267.1	485893	486802	XP_043146409.1
NW_025091267.1	487156	490149	XP_043146410.1
NW_025091267.1	490863	493587	XP_043146411.1
NW_025091267.1	497340	499562	XP_043146412.1
NW_025091267.1	500267	502199	XP_043146413.1
NW_025091267.1	503342	505082	XP_043146414.1
NW_025091267.1	505698	506796	XP_043146415.1
NW_025091267.1	507218	509137	XP_043146416.1
NW_025091267.1	510081	513527	XP_043146417.1
NW_025091267.1	516055	517405	XP_043146418.1
NW_025091267.1	518140	519865	XP_043146419.1
NW_025091267.1	520306	522503	XP_043146420.1
NW_025091267.1	523121	525585	XP_043146421.1
NW_025091267.1	527117	528175	XP_043146422.1
NW_025091267.1	532014	536178	XP_043146423.1
NW_025091267.1	537365	537839	XP_043146424.1
NW_025091267.1	540222	542226	XP_043146425.1
NW_025091267.1	542570	544616	XP_043146426.1
NW_025091267.1	544826	546310	XP_043146427.1
NW_025091267.1	546521	547178	XP_043146428.1
NW_025091267.1	547972	553487	XP_043146429.1
NW_025091267.1	556846	558398	XP_043146430.1
NW_025091267.1	559600	561178	XP_043146431.1
NW_025091267.1	562814	564765	XP_043146432.1
NW_025091267.1	568965	571158	XP_043146433.1
NW_025091267.1	572538	574783	XP_043146434.1
NW_025091267.1	575540	576534	XP_043146435.1
NW_025091267.1	576718	577705	XP_043146436.1
NW_025091267.1	578136	578850	XP_043146437.1
NW_025091267.1	579490	579999	XP_043146438.1
NW_025091267.1	580414	581893	XP_043146439.1
NW_025091267.1	583304	583648	XP_043146440.1
NW_025091267.1	584376	584895	XP_043146441.1
NW_025091267.1	585358	585661	XP_043146442.1
NW_025091267.1	588505	590968	XP_043146443.1
NW_025091267.1	596941	598153	XP_043146444.1
NW_025091267.1	599626	600510	XP_043146445.1
NW_025091267.1	601950	602271	XP_043146446.1
NW_025091267.1	603328	605374	XP_043146447.1
NW_025091267.1	605983	607703	XP_043146448.1
NW_025091267.1	608316	608855	XP_043146449.1
NW_025091267.1	609023	611190	XP_043146450.1
NW_025091267.1	611541	612770	XP_043146451.1
NW_025091267.1	613920	615800	XP_043146452.1
NW_025091267.1	616486	618795	XP_043146453.1
NW_025091267.1	622155	623157	XP_043146454.1
NW_025091267.1	623672	625359	XP_043146455.1
NW_025091267.1	626162	628035	XP_043146456.1
NW_025091267.1	628193	632165	XP_043146457.1
NW_025091267.1	633641	634360	XP_043146458.1
NW_025091267.1	635215	638907	XP_043146459.1
NW_025091267.1	639717	640221	XP_043146460.1
NW_025091267.1	640590	642135	XP_043146461.1
NW_025091267.1	642571	643398	XP_043146462.1
NW_025091267.1	644857	646616	XP_043146463.1
NW_025091267.1	649608	650763	XP_043146464.1
NW_025091267.1	657296	658469	XP_043146465.1
NW_025091267.1	659316	660107	XP_043146466.1
NW_025091267.1	662093	669617	XP_043146467.1
NW_025091267.1	669781	671109	XP_043146468.1
NW_025091267.1	671326	672277	XP_043146469.1
NW_025091267.1	672853	674383	XP_043146470.1
NW_025091267.1	674548	675608	XP_043146471.1
NW_025091267.1	676996	678040	XP_043146472.1
NW_025091267.1	679043	680557	XP_043146473.1
NW_025091267.1	681983	682322	XP_043146474.1
NW_025091267.1	683574	685254	XP_043146475.1
NW_025091267.1	685882	686882	XP_043146476.1
NW_025091267.1	687448	689461	XP_043146477.1
NW_025091267.1	691510	694434	XP_043146478.1
NW_025091267.1	695106	700356	XP_043146479.1
NW_025091267.1	700713	709851	XP_043146480.1
NW_025091267.1	710536	712108	XP_043146481.1
NW_025091267.1	712412	715872	XP_043146482.1
NW_025091267.1	716230	716728	XP_043146483.1
NW_025091267.1	717978	720138	XP_043146484.1
NW_025091267.1	720310	721550	XP_043146485.1
NW_025091267.1	721942	725689	XP_043146486.1
NW_025091267.1	725913	726970	XP_043146487.1
NW_025091267.1	727874	729846	XP_043146488.1
NW_025091267.1	730836	731126	XP_043146489.1
NW_025091267.1	731532	733746	XP_043146490.1
NW_025091267.1	734026	735018	XP_043146491.1
NW_025091267.1	739718	741293	XP_043146492.1
NW_025091267.1	742158	743664	XP_043146493.1
NW_025091267.1	745803	747776	XP_043146494.1
NW_025091267.1	751662	752559	XP_043146495.1
NW_025091267.1	752959	754399	XP_043146496.1
NW_025091267.1	755913	756947	XP_043146497.1
NW_025091267.1	757185	758351	XP_043146498.1
NW_025091267.1	759192	760403	XP_043146499.1
NW_025091267.1	760628	762291	XP_043146500.1
NW_025091267.1	763136	764462	XP_043146501.1
NW_025091267.1	764647	765994	XP_043146502.1
NW_025091267.1	766285	768894	XP_043146503.1
NW_025091267.1	769811	770716	XP_043146504.1
NW_025091267.1	770807	771984	XP_043146505.1
NW_025091267.1	772377	774336	XP_043146506.1
NW_025091267.1	774781	776434	XP_043146507.1
NW_025091267.1	776577	777814	XP_043146508.1
NW_025091267.1	778424	779655	XP_043146509.1
NW_025091267.1	783466	784913	XP_043146510.1
NW_025091267.1	785608	786213	XP_043146511.1
NW_025091267.1	786740	789993	XP_043146512.1
NW_025091267.1	791160	791867	XP_043146513.1
NW_025091267.1	793445	797058	XP_043146514.1
NW_025091267.1	797784	799088	XP_043146515.1
NW_025091267.1	799571	801550	XP_043146516.1
NW_025091267.1	802275	803562	XP_043146517.1
NW_025091267.1	805808	806199	XP_043146518.1
NW_025091267.1	806581	807759	XP_043146519.1
NW_025091267.1	808327	811012	XP_043146520.1
NW_025091267.1	812527	813920	XP_043146521.1
NW_025091267.1	814665	816486	XP_043146522.1
NW_025091267.1	827203	828606	XP_043146523.1
NW_025091267.1	831329	832309	XP_043146524.1
NW_025091267.1	832984	834004	XP_043146525.1
NW_025091267.1	835385	836455	XP_043146526.1
NW_025091267.1	837002	839543	XP_043146527.1
NW_025091267.1	841412	843168	XP_043146528.1
NW_025091267.1	847877	849225	XP_043146529.1
NW_025091267.1	849760	851332	XP_043146530.1
NW_025091267.1	852163	853112	XP_043146531.1
NW_025091267.1	853603	854344	XP_043146532.1
NW_025091267.1	854915	856486	XP_043146533.1
NW_025091267.1	857154	859717	XP_043146534.1
NW_025091267.1	860216	863021	XP_043146535.1
NW_025091267.1	863475	866336	XP_043146536.1
NW_025091267.1	867405	868950	XP_043146537.1
NW_025091267.1	870537	874014	XP_043146538.1
NW_025091267.1	874361	877747	XP_043146539.1
NW_025091267.1	878723	880217	XP_043146540.1
NW_025091267.1	881850	882592	XP_043146541.1
NW_025091267.1	883968	887579	XP_043146542.1
NW_025091267.1	887983	889401	XP_043146543.1
NW_025091267.1	890111	890522	XP_043146544.1
NW_025091267.1	890925	892292	XP_043146545.1
NW_025091267.1	892461	892943	XP_043146546.1
NW_025091267.1	893592	895101	XP_043146547.1
NW_025091267.1	896785	900660	XP_043146548.1
NW_025091267.1	901845	903705	XP_043146549.1
NW_025091267.1	904089	907954	XP_043146550.1
NW_025091267.1	908330	909317	XP_043146551.1
NW_025091267.1	909578	910788	XP_043146552.1
NW_025091267.1	911108	913936	XP_043146553.1
NW_025091267.1	914620	919654	XP_043146554.1
NW_025091267.1	921561	926377	XP_043146555.1
NW_025091267.1	926957	928993	XP_043146556.1
NW_025091267.1	929423	932990	XP_043146557.1
NW_025091267.1	933870	934586	XP_043146558.1
NW_025091267.1	934651	935710	XP_043146559.1
NW_025091267.1	936679	939350	XP_043146560.1
NW_025091267.1	942274	943054	XP_043146561.1
NW_025091267.1	943305	944737	XP_043146562.1
NW_025091267.1	946269	959434	XP_043146563.1
NW_025091267.1	960033	965496	XP_043146564.1
NW_025091267.1	966056	967239	XP_043146565.1
NW_025091267.1	967617	968707	XP_043146566.1
NW_025091267.1	969469	972398	XP_043146567.1
NW_025091267.1	972820	973612	XP_043146568.1
NW_025091267.1	973939	975333	XP_043146569.1
NW_025091267.1	975880	978890	XP_043146570.1
NW_025091267.1	979485	981623	XP_043146571.1
NW_025091267.1	982036	984483	XP_043146572.1
NW_025091267.1	985121	987508	XP_043146573.1
NW_025091267.1	990093	993488	XP_043146574.1
NW_025091267.1	994070	995688	XP_043146575.1
NW_025091267.1	996248	997598	XP_043146576.1
NW_025091267.1	997776	998447	XP_043146577.1
NW_025091267.1	998819	1000991	XP_043146578.1
NW_025091267.1	1001405	1003820	XP_043146579.1
NW_025091267.1	1004379	1007188	XP_043146580.1
NW_025091267.1	1008967	1011632	XP_043146581.1
NW_025091267.1	1014700	1018483	XP_043146582.1
NW_025091267.1	1019268	1020496	XP_043146583.1
NW_025091267.1	1021126	1022976	XP_043146584.1
NW_025091267.1	1024100	1025624	XP_043146585.1
NW_025091267.1	1025975	1027712	XP_043146586.1
NW_025091267.1	1027991	1029291	XP_043146587.1
NW_025091267.1	1029714	1030279	XP_043146588.1
NW_025091267.1	1031178	1033371	XP_043146589.1
NW_025091267.1	1035004	1037714	XP_043146590.1
NW_025091267.1	1038131	1039871	XP_043146591.1
NW_025091267.1	1041131	1043910	XP_043146592.1
NW_025091267.1	1044406	1045375	XP_043146593.1
NW_025091267.1	1046123	1046697	XP_043146594.1
NW_025091267.1	1047047	1048530	XP_043146595.1
NW_025091267.1	1050282	1052039	XP_043146596.1
NW_025091267.1	1052162	1053216	XP_043146597.1
NW_025091267.1	1055332	1057609	XP_043146598.1
NW_025091267.1	1057781	1058558	XP_043146599.1
NW_025091267.1	1058931	1060755	XP_043146600.1
NW_025091267.1	1061743	1063342	XP_043146601.1
NW_025091267.1	1065238	1066103	XP_043146602.1
NW_025091267.1	1066452	1067534	XP_043146603.1
NW_025091267.1	1068280	1070947	XP_043146604.1
NW_025091267.1	1072136	1073702	XP_043146605.1
NW_025091267.1	1074028	1075150	XP_043146606.1
NW_025091267.1	1082967	1085343	XP_043146607.1
NW_025091267.1	1086644	1087053	XP_043146608.1
NW_025091267.1	1090640	1093177	XP_043146609.1
NW_025091267.1	1094576	1096113	XP_043146610.1
NW_025091267.1	1097092	1098440	XP_043146611.1
NW_025091267.1	1098744	1099757	XP_043146612.1
NW_025091267.1	1100851	1101459	XP_043146613.1
NW_025091267.1	1103852	1105621	XP_043146614.1
NW_025091267.1	1106116	1107316	XP_043146615.1
NW_025091267.1	1108129	1109508	XP_043146616.1
NW_025091267.1	1112217	1113262	XP_043146617.1
NW_025091267.1	1117614	1118564	XP_043146618.1
NW_025091267.1	1120602	1121832	XP_043146619.1
NW_025091267.1	1122481	1122842	XP_043146620.1
NW_025091267.1	1126590	1127845	XP_043146621.1
NW_025091267.1	1131869	1135034	XP_043146622.1
NW_025091267.1	1135741	1136866	XP_043146623.1
NW_025091267.1	1137656	1138436	XP_043146624.1
NW_025091267.1	1139292	1140225	XP_043146625.1
NW_025091267.1	1141201	1142453	XP_043146626.1
NW_025091267.1	1142759	1143288	XP_043146627.1
NW_025091267.1	1143512	1144530	XP_043146628.1
NW_025091267.1	1144943	1145669	XP_043146629.1
NW_025091267.1	1145882	1146831	XP_043146630.1
NW_025091267.1	1147916	1149665	XP_043146631.1
NW_025091267.1	1150546	1152818	XP_043146632.1
NW_025091267.1	1153424	1154850	XP_043146633.1
NW_025091267.1	1154889	1157184	XP_043146634.1
NW_025091267.1	1157713	1158865	XP_043146635.1
NW_025091267.1	1159500	1162268	XP_043146636.1
NW_025091267.1	1163570	1165232	XP_043146637.1
NW_025091267.1	1166554	1168900	XP_043146638.1
NW_025091267.1	1169516	1170541	XP_043146639.1
NW_025091267.1	1171194	1172026	XP_043146640.1
NW_025091267.1	1172866	1174053	XP_043146641.1
NW_025091267.1	1177013	1178039	XP_043146642.1
NW_025091267.1	1180029	1182276	XP_043146643.1
NW_025091267.1	1184053	1184818	XP_043146644.1
NW_025091267.1	1185817	1188175	XP_043146645.1
NW_025091267.1	1190180	1191785	XP_043146646.1
NW_025091267.1	1191981	1196127	XP_043146647.1
NW_025091267.1	1196859	1199895	XP_043146648.1
NW_025091267.1	1202395	1204195	XP_043146649.1
NW_025091267.1	1205051	1208121	XP_043146650.1
NW_025091267.1	1209111	1213418	XP_043146651.1
NW_025091267.1	1213675	1214501	XP_043146652.1
NW_025091267.1	1215697	1218171	XP_043146653.1
NW_025091267.1	1219119	1222711	XP_043146654.1
NW_025091267.1	1223288	1226984	XP_043146655.1
NW_025091267.1	1227616	1230064	XP_043146656.1
NW_025091267.1	1230662	1233157	XP_043146657.1
NW_025091267.1	1233451	1234222	XP_043146658.1
NW_025091267.1	1234459	1235826	XP_043146659.1
NW_025091267.1	1236119	1237452	XP_043146660.1
NW_025091267.1	1239156	1241847	XP_043146661.1
NW_025091267.1	1242920	1244296	XP_043146662.1
NW_025091267.1	1244881	1245602	XP_043146663.1
NW_025091267.1	1245983	1246634	XP_043146664.1
NW_025091267.1	1247535	1248477	XP_043146665.1
NW_025091267.1	1252009	1253611	XP_043146666.1
NW_025091267.1	1254795	1256627	XP_043146667.1
NW_025091267.1	1257156	1258662	XP_043146668.1
NW_025091267.1	1259437	1260484	XP_043146669.1
NW_025091267.1	1262940	1266759	XP_043146670.1
NW_025091267.1	1267642	1268818	XP_043146671.1
NW_025091267.1	1269315	1270817	XP_043146672.1
NW_025091267.1	1271789	1272331	XP_043146673.1
NW_025091267.1	1272480	1275356	XP_043146674.1
NW_025091267.1	1275904	1276665	XP_043146675.1
NW_025091267.1	1277160	1278187	XP_043146676.1
NW_025091267.1	1278850	1280417	XP_043146677.1
NW_025091267.1	1280945	1281509	XP_043146678.1
NW_025091267.1	1283783	1285478	XP_043146679.1
NW_025091267.1	1287010	1287761	XP_043146680.1
NW_025091267.1	1288546	1289308	XP_043146681.1
NW_025091267.1	1290568	1292644	XP_043146682.1
NW_025091267.1	1293411	1295938	XP_043146683.1
NW_025091267.1	1296876	1298599	XP_043146684.1
NW_025091267.1	1299906	1300873	XP_043146685.1
NW_025091267.1	1302069	1304655	XP_043146686.1
NW_025091267.1	1305903	1310515	XP_043146687.1
NW_025091267.1	1311343	1312385	XP_043146688.1
NW_025091267.1	1312990	1314568	XP_043146689.1
NW_025091267.1	1315146	1315542	XP_043146690.1
NW_025091267.1	1316207	1318077	XP_043146691.1
NW_025091267.1	1318410	1320053	XP_043146692.1
NW_025091267.1	1320171	1321011	XP_043146693.1
NW_025091267.1	1322081	1325527	XP_043146694.1
NW_025091267.1	1326376	1328135	XP_043146695.1
NW_025091267.1	1328560	1331883	XP_043146696.1
NW_025091267.1	1333459	1334586	XP_043146697.1
NW_025091267.1	1335476	1336803	XP_043146698.1
NW_025091267.1	1339670	1340684	XP_043146699.1
NW_025091267.1	1341819	1343013	XP_043146700.1
NW_025091267.1	1346838	1347361	XP_043146701.1
NW_025091267.1	1347394	1349513	XP_043146702.1
NW_025091267.1	1349658	1350340	XP_043146703.1
NW_025091267.1	1350458	1351061	XP_043146704.1
NW_025091267.1	1351890	1352804	XP_043146705.1
NW_025091267.1	1354163	1355290	XP_043146706.1
NW_025091267.1	1355674	1356845	XP_043146707.1
NW_025091267.1	1361691	1365669	XP_043146708.1
NW_025091267.1	1366256	1367534	XP_043146709.1
NW_025091267.1	1370435	1371566	XP_043146710.1
NW_025091267.1	1371820	1372745	XP_043146711.1
NW_025091267.1	1373830	1374697	XP_043146712.1
NW_025091267.1	1374946	1376358	XP_043146713.1
NW_025091267.1	1381198	1381744	XP_043146714.1
NW_025091267.1	1383875	1388104	XP_043146715.1
NW_025091267.1	1391367	1391764	XP_043146716.1
NW_025091267.1	1392162	1393080	XP_043146717.1
NW_025091267.1	1395256	1396354	XP_043146718.1
NW_025091267.1	1396896	1397601	XP_043146719.1
NW_025091267.1	1397849	1399058	XP_043146720.1
NW_025091267.1	1399286	1400028	XP_043146721.1
NW_025091267.1	1400699	1401965	XP_043146722.1
NW_025091267.1	1402100	1402988	XP_043146723.1
NW_025091267.1	1403008	1404521	XP_043146724.1
NW_025091267.1	1405287	1406583	XP_043146725.1
NW_025091267.1	1406811	1407778	XP_043146726.1
NW_025091267.1	1408365	1410312	XP_043146727.1
NW_025091267.1	1410702	1411479	XP_043146728.1
NW_025091267.1	1412413	1416235	XP_043146729.1
NW_025091267.1	1417611	1418958	XP_043146730.1
NW_025091267.1	1419435	1421349	XP_043146731.1
NW_025091267.1	1423366	1424835	XP_043146732.1
NW_025091267.1	1425301	1427056	XP_043146733.1
NW_025091267.1	1427135	1429570	XP_043146734.1
NW_025091267.1	1429896	1431837	XP_043146735.1
NW_025091267.1	1432119	1432905	XP_043146736.1
NW_025091267.1	1435363	1438687	XP_043146737.1
NW_025091267.1	1440067	1441882	XP_043146738.1
NW_025091267.1	1441936	1443924	XP_043146739.1
NW_025091267.1	1444178	1445873	XP_043146740.1
NW_025091267.1	1446665	1447645	XP_043146741.1
NW_025091267.1	1447684	1449087	XP_043146742.1
NW_025091267.1	1450389	1451907	XP_043146743.1
NW_025091267.1	1452140	1453042	XP_043146744.1
NW_025091267.1	1453446	1454576	XP_043146745.1
NW_025091267.1	1455959	1456713	XP_043146746.1
NW_025091267.1	1456899	1457858	XP_043146747.1
NW_025091267.1	1458863	1460048	XP_043146748.1
NW_025091267.1	1460475	1464089	XP_043146749.1
NW_025091267.1	1464830	1466723	XP_043146750.1
NW_025091267.1	1467505	1468382	XP_043146751.1
NW_025091267.1	1469805	1471333	XP_043146752.1
NW_025091267.1	1473831	1475276	XP_043146753.1
NW_025091267.1	1478697	1480494	XP_043146754.1
NW_025091267.1	1482794	1484246	XP_043146755.1
NW_025091267.1	1484851	1487005	XP_043146756.1
NW_025091267.1	1487724	1489634	XP_043146757.1
NW_025091267.1	1490719	1492064	XP_043146758.1
NW_025091267.1	1492468	1493575	XP_043146759.1
NW_025091267.1	1494431	1496215	XP_043146760.1
NW_025091267.1	1496903	1498055	XP_043146761.1
NW_025091267.1	1498128	1498505	XP_043146762.1
NW_025091267.1	1498761	1500036	XP_043146763.1
NW_025091267.1	1501293	1502507	XP_043146764.1
NW_025091267.1	1507883	1509163	XP_043146765.1
NW_025091267.1	1510244	1512031	XP_043146766.1
NW_025091267.1	1512750	1516211	XP_043146767.1
NW_025091267.1	1517176	1518254	XP_043146768.1
NW_025091267.1	1519352	1525765	XP_043146769.1
NW_025091267.1	1526051	1526760	XP_043146770.1
NW_025091267.1	1527327	1528592	XP_043146771.1
NW_025091267.1	1530797	1531615	XP_043146772.1
NW_025091267.1	1535006	1535947	XP_043146773.1
NW_025091267.1	1536820	1538627	XP_043146774.1
NW_025091267.1	1539171	1540256	XP_043146775.1
NW_025091267.1	1541169	1542864	XP_043146776.1
NW_025091267.1	1547166	1549930	XP_043146777.1
NW_025091267.1	1550316	1551825	XP_043146778.1
NW_025091267.1	1552348	1554839	XP_043146779.1
NW_025091267.1	1555537	1556738	XP_043146780.1
NW_025091267.1	1557619	1558525	XP_043146781.1
NW_025091267.1	1559514	1560093	XP_043146782.1
NW_025091267.1	1563330	1564203	XP_043146783.1
NW_025091267.1	1564986	1565764	XP_043146784.1
NW_025091267.1	1565949	1567696	XP_043146785.1
NW_025091267.1	1568437	1570069	XP_043146786.1
NW_025091267.1	1570424	1571685	XP_043146787.1
NW_025091267.1	1572218	1575294	XP_043146788.1
NW_025091267.1	1575728	1576594	XP_043146789.1
NW_025091267.1	1577152	1579029	XP_043146790.1
NW_025091267.1	1579284	1580447	XP_043146791.1
NW_025091267.1	1580735	1581575	XP_043146792.1
NW_025091267.1	1582493	1587447	XP_043146793.1
NW_025091267.1	1588516	1590699	XP_043146794.1
NW_025091267.1	1590835	1595437	XP_043146795.1
NW_025091267.1	1597005	1597524	XP_043146796.1
NW_025091267.1	1599902	1601184	XP_043146797.1
NW_025091267.1	1602015	1603792	XP_043146798.1
NW_025091267.1	1604740	1608697	XP_043146799.1
NW_025091267.1	1609692	1611235	XP_043146800.1
NW_025091267.1	1611701	1612525	XP_043146801.1
NW_025091267.1	1614394	1615404	XP_043146802.1
NW_025091267.1	1617053	1619603	XP_043146803.1
NW_025091267.1	1619941	1620980	XP_043146804.1
NW_025091267.1	1621880	1622484	XP_043146805.1
NW_025091267.1	1623413	1625322	XP_043146806.1
NW_025091267.1	1625965	1627993	XP_043146807.1
NW_025091267.1	1628071	1628872	XP_043146808.1
NW_025091267.1	1630923	1631519	XP_043146809.1
NW_025091267.1	1632937	1636296	XP_043146810.1
NW_025091267.1	1636680	1637617	XP_043146811.1
NW_025091267.1	1638484	1640260	XP_043146812.1
NW_025091267.1	1640690	1641813	XP_043146813.1
NW_025091267.1	1642339	1643836	XP_043146814.1
NW_025091267.1	1644126	1647114	XP_043146815.1
NW_025091267.1	1647532	1649112	XP_043146816.1
NW_025091267.1	1649866	1652732	XP_043146817.1
NW_025091267.1	1653301	1654375	XP_043146818.1
NW_025091267.1	1655484	1656833	XP_043146819.1
NW_025091267.1	1657734	1665686	XP_043146820.1
NW_025091267.1	1667151	1668778	XP_043146821.1
NW_025091267.1	1670270	1671145	XP_043146822.1
NW_025091267.1	1674082	1678837	XP_043146823.1
NW_025091267.1	1679892	1680696	XP_043146824.1
NW_025091267.1	1681285	1684151	XP_043146825.1
NW_025091267.1	1684588	1685547	XP_043146826.1
NW_025091267.1	1685644	1687344	XP_043146827.1
NW_025091267.1	1687917	1688959	XP_043146828.1
NW_025091267.1	1689507	1691045	XP_043146829.1
NW_025091267.1	1692105	1693791	XP_043146830.1
NW_025091267.1	1695075	1698627	XP_043146831.1
NW_025091267.1	1699900	1701967	XP_043146832.1
NW_025091267.1	1702411	1703470	XP_043146833.1
NW_025091267.1	1703910	1704654	XP_043146834.1
NW_025091267.1	1705198	1706825	XP_043146835.1
NW_025091267.1	1708156	1708489	XP_043146836.1
NW_025091267.1	1709257	1710838	XP_043146837.1
NW_025091267.1	1711823	1712948	XP_043146838.1
NW_025091267.1	1718732	1720755	XP_043146839.1
NW_025091267.1	1721942	1723964	XP_043146840.1
NW_025091267.1	1727420	1728443	XP_043146841.1
NW_025091267.1	1730063	1730395	XP_043146842.1
NW_025091267.1	1730850	1732417	XP_043146843.1
NW_025091267.1	1732664	1733210	XP_043146844.1
NW_025091267.1	1733560	1735058	XP_043146845.1
NW_025091267.1	1737996	1738971	XP_043146846.1
NW_025091267.1	1739629	1741441	XP_043146847.1
NW_025091267.1	1741844	1743456	XP_043146848.1
NW_025091267.1	1743576	1744725	XP_043146849.1
NW_025091267.1	1745297	1747869	XP_043146850.1
NW_025091267.1	1749721	1750997	XP_043146851.1
NW_025091267.1	1751672	1754224	XP_043146852.1
NW_025091267.1	1755913	1757600	XP_043146853.1
NW_025091267.1	1757941	1758592	XP_043146854.1
NW_025091267.1	1760127	1761897	XP_043146855.1
NW_025091267.1	1764269	1766447	XP_043146856.1
NW_025091267.1	1767716	1770137	XP_043146857.1
NW_025091267.1	1772337	1776470	XP_043146858.1
NW_025091267.1	1777501	1778692	XP_043146859.1
NW_025091267.1	1778961	1779807	XP_043146860.1
NW_025091267.1	1781001	1781884	XP_043146861.1
NW_025091267.1	1782492	1784617	XP_043146862.1
NW_025091267.1	1786871	1789362	XP_043146863.1
NW_025091267.1	1801486	1803576	XP_043146864.1
NW_025091267.1	1807800	1809364	XP_043146865.1
NW_025091267.1	1811618	1811975	XP_043146866.1
NW_025091267.1	1815212	1819596	XP_043146867.1
NW_025091267.1	1820328	1827782	XP_043146868.1
NW_025091267.1	1828334	1829191	XP_043146869.1
NW_025091267.1	1829427	1830722	XP_043146870.1
NW_025091267.1	1831318	1834091	XP_043146871.1
NW_025091267.1	1834634	1836109	XP_043146872.1
NW_025091267.1	1836697	1837579	XP_043146873.1
NW_025091267.1	1838753	1839482	XP_043146874.1
NW_025091267.1	1840040	1842070	XP_043146875.1
NW_025091267.1	1842236	1843643	XP_043146876.1
NW_025091267.1	1844092	1845761	XP_043146877.1
NW_025091267.1	1847520	1849119	XP_043146878.1
NW_025091267.1	1849555	1850797	XP_043146879.1
NW_025091267.1	1855128	1856319	XP_043146880.1
NW_025091267.1	1857502	1858944	XP_043146881.1
NW_025091267.1	1859674	1860595	XP_043146882.1
NW_025091267.1	1861695	1865485	XP_043146883.1
NW_025091267.1	1866747	1868312	XP_043146884.1
NW_025091267.1	1870234	1871316	XP_043146885.1
NW_025091267.1	1871654	1872592	XP_043146886.1
NW_025091267.1	1873072	1874953	XP_043146887.1
NW_025091267.1	1875432	1877209	XP_043146888.1
NW_025091267.1	1877722	1878433	XP_043146889.1
NW_025091267.1	1879856	1881325	XP_043146890.1
NW_025091267.1	1881712	1884000	XP_043146891.1
NW_025091267.1	1884658	1886152	XP_043146892.1
NW_025091267.1	1886666	1889357	XP_043146893.1
NW_025091267.1	1890689	1892403	XP_043146894.1
NW_025091267.1	1892682	1893378	XP_043146895.1
NW_025091267.1	1894938	1896384	XP_043146896.1
NW_025091267.1	1898900	1899955	XP_043146897.1
NW_025091267.1	1901394	1902647	XP_043146898.1
NW_025091267.1	1903646	1906443	XP_043146899.1
NW_025091267.1	1907219	1908603	XP_043146900.1
NW_025091267.1	1910216	1912067	XP_043146901.1
NW_025091267.1	1915628	1916152	XP_043146902.1
NW_025091267.1	1916594	1917547	XP_043146903.1
NW_025091267.1	1917817	1920348	XP_043146904.1
NW_025091267.1	1921504	1922820	XP_043146905.1
NW_025091267.1	1923218	1924831	XP_043146906.1
NW_025091267.1	1925607	1927855	XP_043146907.1
NW_025091267.1	1928656	1929505	XP_043146908.1
NW_025091267.1	1930788	1931724	XP_043146909.1
NW_025091267.1	1931794	1933478	XP_043146910.1
NW_025091267.1	1935273	1936085	XP_043146911.1
NW_025091267.1	1940854	1943145	XP_043146912.1
NW_025091267.1	1946007	1947099	XP_043146913.1
NW_025091267.1	1947257	1948374	XP_043146914.1
NW_025091267.1	1950451	1951863	XP_043146915.1
NW_025091267.1	1955322	1957875	XP_043146916.1
NW_025091267.1	1959062	1960477	XP_043146917.1
NW_025091267.1	1961337	1962108	XP_043146918.1
NW_025091267.1	1963758	1965072	XP_043146919.1
NW_025091267.1	1965859	1966770	XP_043146920.1
NW_025091267.1	1967213	1968334	XP_043146921.1
NW_025091267.1	1969062	1970032	XP_043146922.1
NW_025091267.1	1970255	1974991	XP_043146923.1
NW_025091267.1	1977320	1978832	XP_043146924.1
NW_025091267.1	1979510	1981228	XP_043146925.1
NW_025091267.1	1981627	1983098	XP_043146926.1
NW_025091267.1	1983649	1985329	XP_043146927.1
NW_025091267.1	1985535	1986126	XP_043146928.1
NW_025091267.1	1987195	1988245	XP_043146929.1
NW_025091267.1	1988980	1989631	XP_043146930.1
NW_025091267.1	1989824	1991117	XP_043146931.1
NW_025091267.1	1991803	1995050	XP_043146932.1
NW_025091267.1	1996039	1998553	XP_043146933.1
NW_025091267.1	1999098	2003097	XP_043146934.1
NW_025091267.1	2004279	2005348	XP_043146935.1
NW_025091267.1	2006142	2007141	XP_043146936.1
NW_025091267.1	2009678	2010827	XP_043146937.1
NW_025091267.1	2011471	2016173	XP_043146938.1
NW_025091267.1	2016929	2018854	XP_043146939.1
NW_025091267.1	2028169	2028472	XP_043146940.1
NW_025091267.1	2032014	2037149	XP_043146941.1
NW_025091267.1	2038631	2040617	XP_043146942.1
NW_025091267.1	2040928	2043187	XP_043146943.1
NW_025091267.1	2047357	2048218	XP_043146944.1
NW_025091267.1	2048772	2050228	XP_043146945.1
NW_025091267.1	2050807	2056808	XP_043146946.1
NW_025091267.1	2059406	2060048	XP_043146947.1
NW_025091267.1	2060675	2062177	XP_043146948.1
NW_025091267.1	2063805	2065323	XP_043146949.1
NW_025091267.1	2065872	2069067	XP_043146950.1
NW_025091267.1	2069795	2070755	XP_043146951.1
NW_025091267.1	2071176	2072454	XP_043146952.1
NW_025091267.1	2073733	2076985	XP_043146953.1
NW_025091267.1	2079440	2080904	XP_043146954.1
NW_025091267.1	2082010	2083720	XP_043146955.1
NW_025091267.1	2089792	2093229	XP_043146956.1
NW_025091267.1	2094673	2096173	XP_043146957.1
NW_025091267.1	2096771	2099603	XP_043146958.1
NW_025091267.1	2100171	2102056	XP_043146959.1
NW_025091267.1	2102824	2104238	XP_043146960.1
NW_025091267.1	2104714	2106974	XP_043146961.1
NW_025091267.1	2107352	2108298	XP_043146962.1
NW_025091267.1	2110092	2111174	XP_043146963.1
NW_025091267.1	2112855	2117810	XP_043146964.1
NW_025091267.1	2118702	2119900	XP_043146965.1
NW_025091267.1	2120027	2121615	XP_043146966.1
NW_025091267.1	2122464	2124216	XP_043146967.1
NW_025091267.1	2124457	2127142	XP_043146968.1
NW_025091267.1	2127569	2128691	XP_043146969.1
NW_025091267.1	2129353	2130703	XP_043146970.1
NW_025091267.1	2132631	2134974	XP_043146971.1
NW_025091267.1	2136042	2138026	XP_043146972.1
NW_025091267.1	2138648	2139977	XP_043146973.1
NW_025091267.1	2142453	2142713	XP_043146974.1
NW_025091267.1	2145878	2146317	XP_043146975.1
NW_025091267.1	2147702	2148240	XP_043146976.1
NW_025091267.1	2148459	2149176	XP_043146977.1
NW_025091267.1	2152621	2153015	XP_043146978.1
NW_025091267.1	2153677	2155464	XP_043146979.1
NW_025091267.1	2155597	2157577	XP_043146980.1
NW_025091267.1	2157990	2158728	XP_043146981.1
NW_025091267.1	2160516	2162379	XP_043146982.1
NW_025091267.1	2162900	2164433	XP_043146983.1
NW_025091267.1	2164874	2167940	XP_043146984.1
NW_025091267.1	2169679	2171372	XP_043146985.1
NW_025091267.1	2171379	2173070	XP_043146986.1
NW_025091267.1	2173697	2176364	XP_043146987.1
NW_025091267.1	2176875	2178290	XP_043146988.1
NW_025091267.1	2179117	2180788	XP_043146989.1
NW_025091267.1	2181048	2181697	XP_043146990.1
NW_025091267.1	2182480	2183691	XP_043146991.1
NW_025091267.1	2184328	2186335	XP_043146992.1
NW_025091267.1	2186915	2188110	XP_043146993.1
NW_025091267.1	2188938	2192483	XP_043146994.1
NW_025091267.1	2193035	2198641	XP_043146995.1
NW_025091267.1	2200007	2202507	XP_043146996.1
NW_025091267.1	2204463	2206531	XP_043146997.1
NW_025091267.1	2206959	2208507	XP_043146998.1
NW_025091267.1	2208973	2209279	XP_043146999.1
NW_025091267.1	2209627	2211183	XP_043147000.1
NW_025091267.1	2212264	2214427	XP_043147001.1
NW_025091267.1	2215482	2217987	XP_043147002.1
NW_025091267.1	2219435	2220065	XP_043147003.1
NW_025091267.1	2220617	2222780	XP_043147004.1
NW_025091267.1	2226456	2227736	XP_043147005.1
NW_025091267.1	2228447	2230324	XP_043147006.1
NW_025091267.1	2231147	2233444	XP_043147007.1
NW_025091267.1	2234460	2236467	XP_043147008.1
NW_025091267.1	2239588	2240585	XP_043147009.1
NW_025091267.1	2241073	2243179	XP_043147010.1
NW_025091267.1	2243601	2244492	XP_043147011.1
NW_025091267.1	2244891	2246847	XP_043147012.1
NW_025091267.1	2247102	2248421	XP_043147013.1
NW_025091267.1	2249007	2250937	XP_043147014.1
NW_025091267.1	2251924	2254009	XP_043147015.1
NW_025091267.1	2254444	2255260	XP_043147016.1
NW_025091267.1	2256466	2258098	XP_043147017.1
NW_025091267.1	2260109	2261572	XP_043147018.1
NW_025091267.1	2262038	2264716	XP_043147019.1
NW_025091267.1	2266077	2273545	XP_043147020.1
NW_025091267.1	2274133	2275265	XP_043147021.1
NW_025091267.1	2275837	2276299	XP_043147022.1
NW_025091267.1	2276489	2278401	XP_043147023.1
NW_025091267.1	2278886	2281652	XP_043147024.1
NW_025091267.1	2281857	2283316	XP_043147025.1
NW_025091267.1	2284234	2285671	XP_043147026.1
NW_025091267.1	2288861	2291006	XP_043147027.1
NW_025091267.1	2291893	2295825	XP_043147028.1
NW_025091267.1	2296797	2298670	XP_043147029.1
NW_025091267.1	2299046	2301943	XP_043147030.1
NW_025091267.1	2303203	2305784	XP_043147031.1
NW_025091267.1	2306789	2308577	XP_043147032.1
NW_025091267.1	2311486	2312291	XP_043147033.1
NW_025091267.1	2313968	2314354	XP_043147034.1
NW_025091267.1	2314919	2316170	XP_043147035.1
NW_025091267.1	2316719	2318513	XP_043147036.1
NW_025091267.1	2319267	2320137	XP_043147037.1
NW_025091267.1	2320700	2322077	XP_043147038.1
NW_025091267.1	2322687	2324612	XP_043147039.1
NW_025091267.1	2325335	2326284	XP_043147040.1
NW_025091267.1	2327238	2328551	XP_043147041.1
NW_025091267.1	2328969	2329927	XP_043147042.1
NW_025091267.1	2330995	2332507	XP_043147043.1
NW_025091267.1	2333789	2334804	XP_043147044.1
NW_025091267.1	2335623	2336262	XP_043147045.1
NW_025091267.1	2339443	2341884	XP_043147046.1
NW_025091267.1	2344081	2344744	XP_043147047.1
NW_025091267.1	2346933	2347945	XP_043147048.1
NW_025091267.1	2350507	2351801	XP_043147049.1
NW_025091267.1	2353306	2355197	XP_043147050.1
NW_025091267.1	2355911	2357109	XP_043147051.1
NW_025091267.1	2357463	2360288	XP_043147052.1
NW_025091267.1	2360804	2362829	XP_043147053.1
NW_025091267.1	2363763	2364515	XP_043147054.1
NW_025091267.1	2366679	2367799	XP_043147055.1
NW_025091267.1	2371796	2373280	XP_043147056.1
NW_025091267.1	2375646	2376648	XP_043147057.1
NW_025091267.1	2380143	2381688	XP_043147058.1
NW_025091267.1	2386237	2387579	XP_043147059.1
NW_025091267.1	2391334	2391812	XP_043147060.1
NW_025091267.1	2394862	2395603	XP_043147061.1
NW_025091267.1	2396242	2398857	XP_043147062.1
NW_025091267.1	2400122	2402045	XP_043147063.1
NW_025091267.1	2402851	2404667	XP_043147064.1
NW_025091267.1	2406187	2408282	XP_043147065.1
NW_025091267.1	2411075	2411609	XP_043147066.1
NW_025091267.1	2414936	2416689	XP_043147067.1
NW_025091267.1	2417439	2418930	XP_043147068.1
NW_025091267.1	2419032	2420384	XP_043147069.1
NW_025091267.1	2422608	2423455	XP_043147070.1
NW_025091267.1	2424316	2424790	XP_043147071.1
NW_025091267.1	2427407	2427737	XP_043147072.1
NW_025091267.1	2427924	2431358	XP_043147073.1
NW_025091267.1	2433324	2434242	XP_043147074.1
NW_025091267.1	2435019	2436803	XP_043147075.1
NW_025091267.1	2436977	2438762	XP_043147076.1
NW_025091267.1	2439098	2439954	XP_043147077.1
NW_025091267.1	2441384	2442758	XP_043147078.1
NW_025091267.1	2443107	2444715	XP_043147079.1
NW_025091267.1	2445057	2446302	XP_043147080.1
NW_025091267.1	2446531	2451623	XP_043147081.1
NW_025091267.1	2452085	2454449	XP_043147082.1
NW_025091267.1	2455278	2456783	XP_043147083.1
NW_025091267.1	2457673	2463099	XP_043147084.1
NW_025091267.1	2464253	2465987	XP_043147085.1
NW_025091267.1	2466504	2468195	XP_043147086.1
NW_025091267.1	2468622	2469162	XP_043147087.1
NW_025091267.1	2469593	2471253	XP_043147088.1
NW_025091267.1	2472378	2473798	XP_043147089.1
NW_025091267.1	2479369	2479708	XP_043147090.1
NW_025091267.1	2481784	2483619	XP_043147091.1
NW_025091267.1	2484247	2484810	XP_043147092.1
NW_025091267.1	2485000	2485475	XP_043147093.1
NW_025091267.1	2487171	2488680	XP_043147094.1
NW_025091267.1	2490233	2491744	XP_043147095.1
NW_025091267.1	2493059	2493359	XP_043147096.1
NW_025091267.1	2493412	2493835	XP_043147097.1
NW_025091267.1	2494126	2495779	XP_043147098.1
NW_025091267.1	2496416	2501921	XP_043147099.1
NW_025091267.1	2502605	2505517	XP_043147100.1
NW_025091267.1	2505842	2507737	XP_043147101.1
NW_025091267.1	2509793	2511404	XP_043147102.1
NW_025091267.1	2511608	2514058	XP_043147103.1
NW_025091267.1	2514410	2518250	XP_043147104.1
NW_025091267.1	2518542	2519401	XP_043147105.1
NW_025091267.1	2519673	2521387	XP_043147106.1
NW_025091267.1	2521745	2523290	XP_043147107.1
NW_025091267.1	2523840	2525874	XP_043147108.1
NW_025091267.1	2526185	2527721	XP_043147109.1
NW_025091267.1	2528571	2529154	XP_043147110.1
NW_025091267.1	2530006	2532535	XP_043147111.1
NW_025091267.1	2533928	2535869	XP_043147112.1
NW_025091267.1	2545757	2548237	XP_043147113.1
NW_025091267.1	2548669	2551690	XP_043147114.1
NW_025091267.1	2552147	2554728	XP_043147115.1
NW_025091267.1	2555357	2556566	XP_043147116.1
NW_025091267.1	2557274	2560161	XP_043147117.1
NW_025091267.1	2563114	2565884	XP_043147118.1
NW_025091267.1	2568291	2571258	XP_043147119.1
NW_025091267.1	2572166	2573731	XP_043147120.1
NW_025091267.1	2574068	2574820	XP_043147121.1
NW_025091267.1	2575357	2577581	XP_043147122.1
NW_025091267.1	2578849	2579870	XP_043147123.1
NW_025091267.1	2580720	2581407	XP_043147124.1
NW_025091267.1	2583180	2584754	XP_043147125.1
NW_025091267.1	2585836	2590298	XP_043147126.1
NW_025091267.1	2591433	2592498	XP_043147127.1
NW_025091267.1	2593135	2593944	XP_043147128.1
NW_025091267.1	2594841	2596658	XP_043147129.1
NW_025091267.1	2597809	2599835	XP_043147130.1
NW_025091267.1	2601415	2603047	XP_043147131.1
NW_025091267.1	2603565	2605544	XP_043147132.1
NW_025091267.1	2606699	2612031	XP_043147133.1
NW_025091267.1	2614916	2616081	XP_043147134.1
NW_025091267.1	2616380	2618417	XP_043147135.1
NW_025091267.1	2619414	2621832	XP_043147136.1
NW_025091267.1	2622239	2624351	XP_043147137.1
NW_025091267.1	2625702	2628101	XP_043147138.1
NW_025091267.1	2636106	2637066	XP_043147139.1
NW_025091267.1	2637268	2638181	XP_043147140.1
NW_025091267.1	2639280	2639796	XP_043147141.1
NW_025091267.1	2640509	2642240	XP_043147142.1
NW_025091267.1	2642690	2644109	XP_043147143.1
NW_025091267.1	2645564	2648497	XP_043147144.1
NW_025091267.1	2649709	2651612	XP_043147145.1
NW_025091267.1	2652472	2653864	XP_043147146.1
NW_025091267.1	2654379	2656146	XP_043147147.1
NW_025091267.1	2656670	2657160	XP_043147148.1
NW_025091267.1	2657604	2661811	XP_043147149.1
NW_025091267.1	2666378	2667098	XP_043147150.1
NW_025091267.1	2669177	2671120	XP_043147151.1
NW_025091267.1	2672043	2673642	XP_043147152.1
NW_025091267.1	2676354	2677677	XP_043147153.1
NW_025091267.1	2680138	2683142	XP_043147154.1
NW_025091267.1	2684268	2685373	XP_043147155.1
NW_025091267.1	2686045	2689400	XP_043147156.1
NW_025091267.1	2695424	2696291	XP_043147157.1
NW_025091267.1	2697392	2700191	XP_043147158.1
NW_025091267.1	2700715	2701499	XP_043147159.1
NW_025091267.1	2708230	2709865	XP_043147160.1
NW_025091267.1	2712016	2713176	XP_043147161.1
NW_025091267.1	2713560	2714331	XP_043147162.1
NW_025091267.1	2715130	2716435	XP_043147163.1
NW_025091267.1	2716890	2718917	XP_043147164.1
NW_025091267.1	2719320	2721406	XP_043147165.1
NW_025091267.1	2722321	2724949	XP_043147166.1
NW_025091267.1	2726997	2727813	XP_043147167.1
NW_025091267.1	2729257	2730588	XP_043147168.1
NW_025091267.1	2731301	2734955	XP_043147169.1
NW_025091267.1	2741818	2744354	XP_043147170.1
NW_025091267.1	2745352	2746765	XP_043147171.1
NW_025091267.1	2747236	2749224	XP_043147172.1
NW_025091267.1	2749706	2751754	XP_043147173.1
NW_025091267.1	2754068	2755327	XP_043147174.1
NW_025091267.1	2755873	2756361	XP_043147175.1
NW_025091267.1	2756643	2757188	XP_043147176.1
NW_025091267.1	2758145	2759537	XP_043147177.1
NW_025091267.1	2762458	2764006	XP_043147178.1
NW_025091267.1	2764754	2765483	XP_043147179.1
NW_025091267.1	2766395	2767754	XP_043147180.1
NW_025091267.1	2768624	2770309	XP_043147181.1
NW_025091267.1	2770425	2771849	XP_043147182.1
NW_025091267.1	2772516	2774263	XP_043147183.1
NW_025091267.1	2774828	2776179	XP_043147184.1
NW_025091267.1	2778461	2779459	XP_043147185.1
NW_025091267.1	2779803	2781559	XP_043147186.1
NW_025091267.1	2782639	2783858	XP_043147187.1
NW_025091267.1	2784225	2784816	XP_043147188.1
NW_025091267.1	2784860	2785721	XP_043147189.1
NW_025091267.1	2786146	2787046	XP_043147190.1
NW_025091267.1	2787494	2787899	XP_043147191.1
NW_025091267.1	2788309	2788931	XP_043147192.1
NW_025091267.1	2789703	2791878	XP_043147193.1
NW_025091267.1	2795157	2797012	XP_043147194.1
NW_025091267.1	2797800	2799471	XP_043147195.1
NW_025091267.1	2800021	2800747	XP_043147196.1
NW_025091267.1	2800789	2801762	XP_043147197.1
NW_025091267.1	2802497	2807560	XP_043147198.1
NW_025091267.1	2808619	2810222	XP_043147199.1
NW_025091267.1	2811456	2816542	XP_043147200.1
NW_025091267.1	2818277	2819750	XP_043147201.1
NW_025091267.1	2820337	2822095	XP_043147202.1
NW_025091267.1	2822588	2824410	XP_043147203.1
NW_025091267.1	2825261	2826023	XP_043147204.1
NW_025091267.1	2826716	2829134	XP_043147205.1
NW_025091267.1	2829873	2830823	XP_043147206.1
NW_025091267.1	2832671	2833708	XP_043147207.1
NW_025091267.1	2886510	2887632	XP_043147208.1
NW_025091267.1	2887800	2888284	XP_043147209.1
NW_025091267.1	2889441	2891170	XP_043147210.1
NW_025091267.1	2892255	2895256	XP_043147211.1
NW_025091267.1	2897228	2897753	XP_043147212.1
NW_025091267.1	2901422	2904464	XP_043147213.1
NW_025091267.1	2906093	2907466	XP_043147214.1
NW_025091267.1	2907954	2910501	XP_043147215.1
NW_025091267.1	2911263	2912972	XP_043147216.1
NW_025091267.1	2914458	2917372	XP_043147217.1
NW_025091267.1	2918246	2921177	XP_043147218.1
NW_025091267.1	2921957	2922648	XP_043147219.1
NW_025091267.1	2924078	2924732	XP_043147220.1
NW_025091267.1	2925775	2929111	XP_043147221.1
NW_025091267.1	2930587	2931198	XP_043147222.1
NW_025091267.1	2932818	2933908	XP_043147223.1
NW_025091267.1	2935440	2938491	XP_043147224.1
NW_025091267.1	2939286	2940234	XP_043147225.1
NW_025091267.1	2940603	2941732	XP_043147226.1
NW_025091267.1	2942155	2944513	XP_043147227.1
NW_025091267.1	2946150	2947912	XP_043147228.1
NW_025091267.1	2950080	2950696	XP_043147229.1
NW_025091267.1	2952706	2954211	XP_043147230.1
NW_025091267.1	2955215	2958107	XP_043147231.1
NW_025091267.1	2959707	2961600	XP_043147232.1
NW_025091267.1	2962647	2964020	XP_043147233.1
NW_025091267.1	2965051	2966659	XP_043147234.1
NW_025091267.1	2967130	2969295	XP_043147235.1
NW_025091267.1	2969944	2972309	XP_043147236.1
NW_025091267.1	2975454	2977802	XP_043147237.1
NW_025091267.1	2978665	2980851	XP_043147238.1
NW_025091267.1	2982566	2984321	XP_043147239.1
NW_025091267.1	2985642	2986087	XP_043147240.1
NW_025091267.1	2988023	2989747	XP_043147241.1
NW_025091267.1	2989828	2990583	XP_043147242.1
NW_025091267.1	2990862	2992312	XP_043147243.1
NW_025091267.1	2993881	2995023	XP_043147244.1
NW_025091267.1	2995576	2996722	XP_043147245.1
NW_025091267.1	2997288	2998563	XP_043147246.1
NW_025091267.1	2998912	3003304	XP_043147247.1
NW_025091267.1	3003956	3005465	XP_043147248.1
NW_025091267.1	3005827	3006402	XP_043147249.1
NW_025091267.1	3007019	3008751	XP_043147250.1
NW_025091267.1	3009279	3009728	XP_043147251.1
NW_025091267.1	3009968	3010793	XP_043147252.1
NW_025091267.1	3011243	3015651	XP_043147253.1
NW_025091267.1	3016068	3017520	XP_043147254.1
NW_025091267.1	3019193	3020590	XP_043147255.1
NW_025091267.1	3021407	3022931	XP_043147256.1
NW_025091267.1	3023369	3024826	XP_043147257.1
NW_025091267.1	3026303	3027910	XP_043147258.1
NW_025091267.1	3029713	3031186	XP_043147259.1
NW_025091267.1	3032225	3033801	XP_043147260.1
NW_025091267.1	3034128	3034874	XP_043147261.1
NW_025091267.1	3035167	3036067	XP_043147262.1
NW_025091267.1	3036388	3038020	XP_043147263.1
NW_025091267.1	3038418	3040515	XP_043147264.1
NW_025091267.1	3040824	3041784	XP_043147265.1
NW_025091267.1	3042240	3043271	XP_043147266.1
NW_025091267.1	3044203	3044638	XP_043147267.1
NW_025091267.1	3045055	3047557	XP_043147268.1
NW_025091267.1	3048094	3050075	XP_043147269.1
NW_025091267.1	3051239	3052555	XP_043147270.1
NW_025091267.1	3053865	3055933	XP_043147271.1
NW_025091267.1	3056194	3056705	XP_043147272.1
NW_025091267.1	3057398	3058472	XP_043147273.1
NW_025091267.1	3061458	3064349	XP_043147274.1
NW_025091267.1	3065429	3066293	XP_043147275.1
NW_025091267.1	3066684	3067885	XP_043147276.1
NW_025091267.1	3070592	3071699	XP_043147277.1
NW_025091267.1	3073969	3075995	XP_043147278.1
NW_025091267.1	3078437	3083168	XP_043147279.1
NW_025091267.1	3084453	3085420	XP_043147280.1
NW_025091267.1	3086595	3087940	XP_043147281.1
NW_025091267.1	3088559	3090015	XP_043147282.1
NW_025091267.1	3091635	3093178	XP_043147283.1
NW_025091267.1	3093919	3095208	XP_043147284.1
NW_025091267.1	3095301	3095891	XP_043147285.1
NW_025091267.1	3096505	3097693	XP_043147286.1
NW_025091267.1	3098110	3099764	XP_043147287.1
NW_025091267.1	3100242	3100748	XP_043147288.1
NW_025091267.1	3101638	3102956	XP_043147289.1
NW_025091267.1	3103427	3104587	XP_043147290.1
NW_025091267.1	3105016	3105946	XP_043147291.1
NW_025091267.1	3106991	3107952	XP_043147292.1
NW_025091267.1	3108131	3109162	XP_043147293.1
NW_025091267.1	3109391	3111764	XP_043147294.1
NW_025091267.1	3113568	3116918	XP_043147295.1
NW_025091267.1	3117257	3118580	XP_043147296.1
NW_025091267.1	3119727	3123281	XP_043147297.1
NW_025091267.1	3123644	3124690	XP_043147298.1
NW_025091267.1	3125364	3128380	XP_043147299.1
NW_025091267.1	3128829	3129730	XP_043147300.1
NW_025091267.1	3129953	3130517	XP_043147301.1
NW_025091267.1	3131176	3133323	XP_043147302.1
NW_025091267.1	3133840	3135462	XP_043147303.1
NW_025091267.1	3135733	3136454	XP_043147304.1
NW_025091267.1	3136502	3137825	XP_043147305.1
NW_025091267.1	3140064	3145549	XP_043147306.1
NW_025091267.1	3146199	3147402	XP_043147307.1
NW_025091267.1	3147757	3149212	XP_043147308.1
NW_025091267.1	3149792	3153506	XP_043147309.1
NW_025091267.1	3155165	3158887	XP_043147310.1
NW_025091267.1	3159299	3160835	XP_043147311.1
NW_025091267.1	3161490	3165689	XP_043147312.1
NW_025091267.1	3166044	3167406	XP_043147313.1
NW_025091267.1	3168129	3171086	XP_043147314.1
NW_025091267.1	3171492	3172989	XP_043147315.1
NW_025091267.1	3173658	3175268	XP_043147316.1
NW_025091267.1	3176144	3178739	XP_043147317.1
NW_025091267.1	3179424	3179898	XP_043147318.1
NW_025091267.1	3182159	3183948	XP_043147319.1
NW_025091267.1	3184276	3185019	XP_043147320.1
NW_025091267.1	3186765	3187137	XP_043147321.1
NW_025091267.1	3194776	3195658	XP_043147322.1
NW_025091267.1	3196241	3200348	XP_043147323.1
NW_025091267.1	3201650	3203175	XP_043147324.1
NW_025091267.1	3204645	3205522	XP_043147325.1
NW_025091267.1	3206055	3206784	XP_043147326.1
NW_025091267.1	3207146	3211183	XP_043147327.1
NW_025091267.1	3212204	3213379	XP_043147328.1
NW_025091267.1	3215126	3218526	XP_043147329.1
NW_025091267.1	3220879	3223189	XP_043147330.1
NW_025091267.1	3224156	3225330	XP_043147331.1
NW_025091267.1	3226536	3228132	XP_043147332.1
NW_025091267.1	3228754	3233086	XP_043147333.1
NW_025091267.1	3233547	3234727	XP_043147334.1
NW_025091267.1	3235025	3236832	XP_043147335.1
NW_025091267.1	3237470	3240399	XP_043147336.1
NW_025091267.1	3240843	3242393	XP_043147337.1
NW_025091267.1	3242917	3244121	XP_043147338.1
NW_025091267.1	3244512	3244833	XP_043147339.1
NW_025091267.1	3245439	3247030	XP_043147340.1
NW_025091267.1	3249989	3251906	XP_043147341.1
NW_025091267.1	3252458	3255043	XP_043147342.1
NW_025091267.1	3256066	3259136	XP_043147343.1
NW_025091267.1	3267564	3268948	XP_043147344.1
NW_025091267.1	3269746	3271009	XP_043147345.1
NW_025091267.1	3274429	3275437	XP_043147346.1
NW_025091267.1	3275921	3277867	XP_043147347.1
NW_025091267.1	3279058	3281173	XP_043147348.1
NW_025091267.1	3281434	3282206	XP_043147349.1
NW_025091267.1	3282998	3284592	XP_043147350.1
NW_025091267.1	3290348	3292048	XP_043147351.1
NW_025091267.1	3293256	3295043	XP_043147352.1
NW_025091267.1	3298593	3299716	XP_043147353.1
NW_025091267.1	3301472	3302668	XP_043147354.1
NW_025091267.1	3302749	3303654	XP_043147355.1
NW_025091267.1	3303895	3305047	XP_043147356.1
NW_025091267.1	3306107	3308057	XP_043147357.1
NW_025091267.1	3308964	3311560	XP_043147358.1
NW_025091267.1	3311609	3312607	XP_043147359.1
NW_025091267.1	3313456	3314928	XP_043147360.1
NW_025091267.1	3317681	3318892	XP_043147361.1
NW_025091267.1	3320431	3322365	XP_043147362.1
NW_025091267.1	3323274	3323919	XP_043147363.1
NW_025091267.1	3327207	3329069	XP_043147364.1
NW_025091267.1	3329553	3331780	XP_043147365.1
NW_025091267.1	3333376	3333916	XP_043147366.1
NW_025091267.1	3334867	3339175	XP_043147367.1
NW_025091267.1	3341566	3343108	XP_043147368.1
NW_025091267.1	3348706	3349849	XP_043147369.1
NW_025091267.1	3352062	3352935	XP_043147370.1
NW_025091267.1	3353623	3355019	XP_043147371.1
NW_025091267.1	3355375	3358134	XP_043147372.1
NW_025091267.1	3358517	3362606	XP_043147373.1
NW_025091267.1	3364861	3366644	XP_043147374.1
NW_025091267.1	3367403	3370026	XP_043147375.1
NW_025091267.1	3370443	3371192	XP_043147376.1
NW_025091267.1	3372012	3372723	XP_043147377.1
NW_025091267.1	3373784	3376118	XP_043147378.1
NW_025091267.1	3376938	3377663	XP_043147379.1
NW_025091267.1	3379801	3380453	XP_043147380.1
NW_025091267.1	3380722	3382230	XP_043147381.1
NW_025091267.1	3382768	3383491	XP_043147382.1
NW_025091267.1	3383832	3385482	XP_043147383.1
NW_025091267.1	3385603	3387085	XP_043147384.1
NW_025091267.1	3388012	3389479	XP_043147385.1
NW_025091267.1	3390984	3393287	XP_043147386.1
NW_025091267.1	3394034	3394977	XP_043147387.1
NW_025091267.1	3395434	3407326	XP_043147388.1
NW_025091267.1	3408356	3411025	XP_043147389.1
NW_025091267.1	3412392	3414495	XP_043147390.1
NW_025091267.1	3414914	3416080	XP_043147391.1
NW_025091267.1	3418250	3419414	XP_043147392.1
NW_025091267.1	3420007	3422331	XP_043147393.1
NW_025091267.1	3422858	3426232	XP_043147394.1
NW_025091267.1	3426614	3426937	XP_043147395.1
NW_025091267.1	3427691	3428681	XP_043147396.1
NW_025091267.1	3429322	3429593	XP_043147397.1
NW_025091267.1	3431482	3433805	XP_043147398.1
NW_025091267.1	3436245	3437478	XP_043147399.1
NW_025091267.1	3437811	3439719	XP_043147400.1
NW_025091267.1	3441274	3442393	XP_043147401.1
NW_025091267.1	3442972	3445204	XP_043147402.1
NW_025091267.1	3445606	3448854	XP_043147403.1
NW_025091267.1	3449357	3450980	XP_043147404.1
NW_025091267.1	3451212	3452584	XP_043147405.1
NW_025091267.1	3453597	3459919	XP_043147406.1
NW_025091267.1	3460329	3461887	XP_043147407.1
NW_025091267.1	3463168	3465500	XP_043147408.1
NW_025091267.1	3466271	3468817	XP_043147409.1
NW_025091267.1	3469983	3470335	XP_043147410.1
NW_025091267.1	3470548	3471798	XP_043147411.1
NW_025091267.1	3472116	3473988	XP_043147412.1
NW_025091267.1	3475904	3476487	XP_043147413.1
NW_025091267.1	3477281	3479587	XP_043147414.1
NW_025091267.1	3480096	3480849	XP_043147415.1
NW_025091267.1	3482851	3485329	XP_043147416.1
NW_025091267.1	3486903	3488186	XP_043147417.1
NW_025091267.1	3488751	3490018	XP_043147418.1
NW_025091267.1	3490645	3492870	XP_043147419.1
NW_025091267.1	3493920	3498647	XP_043147420.1
NW_025091267.1	3499080	3501561	XP_043147421.1
NW_025091267.1	3502901	3504069	XP_043147422.1
NW_025091267.1	3504924	3506614	XP_043147423.1
NW_025091267.1	3507176	3509300	XP_043147424.1
NW_025091267.1	3510629	3512392	XP_043147425.1
NW_025091267.1	3513049	3513698	XP_043147426.1
NW_025091267.1	3514310	3515612	XP_043147427.1
NW_025091267.1	3515734	3516924	XP_043147428.1
NW_025091267.1	3517537	3520968	XP_043147429.1
NW_025091267.1	3524504	3526715	XP_043147430.1
NW_025091267.1	3527964	3529068	XP_043147431.1
NW_025091267.1	3529283	3530010	XP_043147432.1
NW_025091267.1	3530768	3534638	XP_043147433.1
NW_025091267.1	3535424	3537110	XP_043147434.1
NW_025091267.1	3538828	3540550	XP_043147435.1
NW_025091267.1	3542175	3542910	XP_043147436.1
NW_025091267.1	3543653	3544561	XP_043147437.1
NW_025091267.1	3545036	3545556	XP_043147438.1
NW_025091267.1	3545886	3546660	XP_043147439.1
NW_025091267.1	3547021	3547780	XP_043147440.1
NW_025091267.1	3547857	3548115	XP_043147441.1
NW_025091267.1	3549002	3549821	XP_043147442.1
NW_025091267.1	3550593	3551756	XP_043147443.1
NW_025091267.1	3552330	3553384	XP_043147444.1
NW_025091267.1	3554849	3555967	XP_043147445.1
NW_025091267.1	3556539	3557555	XP_043147446.1
NW_025091267.1	3558507	3562208	XP_043147447.1
NW_025091267.1	3563601	3564816	XP_043147448.1
NW_025091267.1	3565190	3565661	XP_043147449.1
NW_025091267.1	3567080	3570217	XP_043147450.1
NW_025091267.1	3571279	3572683	XP_043147451.1
NW_025091267.1	3574523	3575264	XP_043147452.1
NW_025091267.1	3576193	3577026	XP_043147453.1
NW_025091267.1	3578999	3580984	XP_043147454.1
NW_025091267.1	3587299	3587970	XP_043147455.1
NW_025091267.1	3589686	3590694	XP_043147456.1
NW_025091267.1	3592064	3594520	XP_043147457.1
NW_025091267.1	3595253	3596957	XP_043147458.1
NW_025091267.1	3597825	3598829	XP_043147459.1
NW_025091267.1	3600119	3601547	XP_043147460.1
NW_025091267.1	3602996	3604406	XP_043147461.1
NW_025091267.1	3604761	3605673	XP_043147462.1
NW_025091267.1	3606023	3607796	XP_043147463.1
NW_025091267.1	3608713	3611375	XP_043147464.1
NW_025091267.1	3612943	3614939	XP_043147465.1
NW_025091267.1	3615191	3618114	XP_043147466.1
NW_025091267.1	3620587	3621756	XP_043147467.1
NW_025091267.1	3622022	3623255	XP_043147468.1
NW_025091267.1	3623988	3626656	XP_043147469.1
NW_025091267.1	3627455	3628213	XP_043147470.1
NW_025091267.1	3628545	3630762	XP_043147471.1
NW_025091267.1	3631190	3635169	XP_043147472.1
NW_025091267.1	3636608	3637803	XP_043147473.1
NW_025091267.1	3639130	3645356	XP_043147474.1
NW_025091267.1	3645891	3646484	XP_043147475.1
NW_025091267.1	3647805	3649514	XP_043147476.1
NW_025091267.1	3649828	3651963	XP_043147477.1
NW_025091267.1	3652095	3653065	XP_043147478.1
NW_025091267.1	3653641	3655230	XP_043147479.1
NW_025091267.1	3655516	3657812	XP_043147480.1
NW_025091267.1	3658444	3659230	XP_043147481.1
NW_025091267.1	3660815	3661787	XP_043147482.1
NW_025091267.1	3662811	3663586	XP_043147483.1
NW_025091267.1	3664049	3665075	XP_043147484.1
NW_025091267.1	3665972	3667942	XP_043147485.1
NW_025091267.1	3669162	3669990	XP_043147486.1
NW_025091267.1	3671648	3673157	XP_043147487.1
NW_025091267.1	3675220	3677804	XP_043147488.1
NW_025091267.1	3678939	3679947	XP_043147489.1
NW_025091267.1	3680808	3681834	XP_043147490.1
NW_025091267.1	3682310	3684529	XP_043147491.1
NW_025091267.1	3685068	3687365	XP_043147492.1
NW_025091267.1	3688310	3690202	XP_043147493.1
NW_025091267.1	3691044	3691657	XP_043147494.1
NW_025091267.1	3692542	3694370	XP_043147495.1
NW_025091267.1	3694582	3695941	XP_043147496.1
NW_025091267.1	3696635	3698006	XP_043147497.1
NW_025091267.1	3699161	3700912	XP_043147498.1
NW_025091267.1	3700994	3702069	XP_043147499.1
NW_025091267.1	3702657	3702889	XP_043147500.1
NW_025091267.1	3704802	3705234	XP_043147501.1
NW_025091267.1	3706483	3708085	XP_043147502.1
NW_025091267.1	3708576	3710662	XP_043147503.1
NW_025091267.1	3716602	3717625	XP_043147504.1
NW_025091267.1	3717920	3719249	XP_043147505.1
NW_025091267.1	3719489	3720183	XP_043147506.1
NW_025091267.1	3721163	3721985	XP_043147507.1
NW_025091267.1	3722552	3723322	XP_043147508.1
NW_025091267.1	3723695	3724643	XP_043147509.1
NW_025091267.1	3724734	3725391	XP_043147510.1
NW_025091267.1	3726338	3727162	XP_043147511.1
NW_025091267.1	3727289	3729103	XP_043147512.1
NW_025091267.1	3733693	3735553	XP_043147513.1
NW_025091267.1	3736203	3738176	XP_043147514.1
NW_025091267.1	3738795	3740828	XP_043147515.1
NW_025091267.1	3741590	3742729	XP_043147516.1
NW_025091267.1	3745061	3747209	XP_043147517.1
NW_025091267.1	3747984	3750130	XP_043147518.1
NW_025091267.1	3751368	3752373	XP_043147519.1
NW_025091267.1	3753469	3754673	XP_043147520.1
NW_025091267.1	3755571	3757365	XP_043147521.1
NW_025091267.1	3757651	3758644	XP_043147522.1
NW_025091267.1	3759260	3761118	XP_043147523.1
NW_025091267.1	3763199	3764084	XP_043147524.1
NW_025091267.1	3764371	3765229	XP_043147525.1
NW_025091267.1	3766551	3767601	XP_043147526.1
NW_025091267.1	3769495	3770581	XP_043147527.1
NW_025091267.1	3772813	3773408	XP_043147528.1
NW_025091267.1	3773951	3775877	XP_043147529.1
NW_025091267.1	3776940	3777991	XP_043147530.1
NW_025091267.1	3780543	3781300	XP_043147531.1
NW_025091267.1	3782663	3784153	XP_043147532.1
NW_025091267.1	3788691	3790092	XP_043147533.1
NW_025091267.1	3791237	3792862	XP_043147534.1
NW_025091267.1	3793193	3795662	XP_043147535.1
NW_025091267.1	3796680	3798314	XP_043147536.1
NW_025091267.1	3798789	3799524	XP_043147537.1
NW_025091267.1	3800898	3802698	XP_043147538.1
NW_025091267.1	3804302	3805341	XP_043147539.1
NW_025091267.1	3806260	3808279	XP_043147540.1
NW_025091267.1	3808847	3810366	XP_043147541.1
NW_025091267.1	3811673	3813564	XP_043147542.1
NW_025091267.1	3814437	3816477	XP_043147543.1
NW_025091267.1	3816650	3818105	XP_043147544.1
NW_025091267.1	3818692	3819492	XP_043147545.1
NW_025091267.1	3820585	3821615	XP_043147546.1
NW_025091267.1	3822085	3823044	XP_043147547.1
NW_025091267.1	3824578	3824842	XP_043147548.1
NW_025091267.1	3825294	3825756	XP_043147549.1
NW_025091267.1	3828037	3829175	XP_043147550.1
NW_025091267.1	3829298	3830817	XP_043147551.1
NW_025091267.1	3831494	3832247	XP_043147552.1
NW_025091267.1	3832664	3833706	XP_043147553.1
NW_025091267.1	3834070	3838060	XP_043147554.1
NW_025091267.1	3839269	3840318	XP_043147555.1
NW_025091267.1	3840407	3841754	XP_043147556.1
NW_025091267.1	3842719	3844291	XP_043147557.1
NW_025091267.1	3844745	3845331	XP_043147558.1
NW_025091267.1	3848040	3848364	XP_043147559.1
NW_025091267.1	3848712	3850347	XP_043147560.1
NW_025091267.1	3850685	3851897	XP_043147561.1
NW_025091267.1	3853459	3853915	XP_043147562.1
NW_025091267.1	3854190	3855036	XP_043147563.1
NW_025091267.1	3855330	3856368	XP_043147564.1
NW_025091267.1	3856927	3857365	XP_043147565.1
NW_025091267.1	3858262	3860929	XP_043147566.1
NW_025091267.1	3862227	3863890	XP_043147567.1
NW_025091267.1	3866050	3867820	XP_043147568.1
NW_025091267.1	3868688	3869393	XP_043147569.1
NW_025091267.1	3869786	3871763	XP_043147570.1
NW_025091267.1	3874763	3875431	XP_043147571.1
NW_025091267.1	3875776	3876838	XP_043147572.1
NW_025091267.1	3877395	3879568	XP_043147573.1
NW_025091267.1	3880969	3882330	XP_043147574.1
NW_025091267.1	3882463	3882826	XP_043147575.1
NW_025091267.1	3884623	3889251	XP_043147576.1
NW_025091267.1	3889592	3890801	XP_043147577.1
NW_025091267.1	3890837	3891647	XP_043147578.1
NW_025091267.1	3891662	3892153	XP_043147579.1
NW_025091267.1	3893259	3893619	XP_043147580.1
NW_025091267.1	3893963	3896759	XP_043147581.1
NW_025091267.1	3898909	3902739	XP_043147582.1
NW_025091267.1	3903356	3904162	XP_043147583.1
NW_025091267.1	3904293	3906236	XP_043147584.1
NW_025091267.1	3908233	3909535	XP_043147585.1
NW_025091267.1	3910846	3912020	XP_043147586.1
NW_025091267.1	3912079	3913852	XP_043147587.1
NW_025091267.1	3916283	3917458	XP_043147588.1
NW_025091267.1	3917621	3919787	XP_043147589.1
NW_025091267.1	3921249	3922894	XP_043147590.1
NW_025091267.1	3924937	3926570	XP_043147591.1
NW_025091267.1	3927196	3927953	XP_043147592.1
NW_025091267.1	3928609	3929650	XP_043147593.1
NW_025091267.1	3930016	3931412	XP_043147594.1
NW_025091267.1	3934854	3935934	XP_043147595.1
NW_025091267.1	3939058	3946038	XP_043147596.1
NW_025091267.1	3947119	3948871	XP_043147597.1
NW_025091267.1	3949239	3950721	XP_043147598.1
NW_025091267.1	3951137	3952709	XP_043147599.1
NW_025091267.1	3953388	3954946	XP_043147600.1
NW_025091267.1	3955303	3956539	XP_043147601.1
NW_025091267.1	3958027	3959764	XP_043147602.1
NW_025091267.1	3960559	3961029	XP_043147603.1
NW_025091267.1	3965388	3966675	XP_043147604.1
NW_025091267.1	3970000	3971238	XP_043147605.1
NW_025091267.1	3971976	3972924	XP_043147606.1
NW_025091267.1	3973761	3975450	XP_043147607.1
NW_025091267.1	3977119	3977575	XP_043147608.1
NW_025091267.1	3981347	3982403	XP_043147609.1
NW_025091267.1	3984579	3985251	XP_043147610.1
NW_025091267.1	3987491	3988711	XP_043147611.1
NW_025091267.1	3989270	3990980	XP_043147612.1
NW_025091267.1	3993611	3995318	XP_043147613.1
NW_025091267.1	3996017	3997256	XP_043147614.1
NW_025091267.1	3999467	4000997	XP_043147615.1
NW_025091267.1	4001980	4003087	XP_043147616.1
NW_025091267.1	4008082	4009264	XP_043147617.1
NW_025091267.1	4010141	4011243	XP_043147618.1
NW_025091267.1	4011610	4012845	XP_043147619.1
NW_025091267.1	4014490	4015543	XP_043147620.1
NW_025091267.1	4016121	4016729	XP_043147621.1
NW_025091267.1	4018013	4018856	XP_043147622.1
NW_025091267.1	4019829	4020516	XP_043147623.1
NW_025091267.1	4026512	4027553	XP_043147624.1
NW_025091267.1	4027941	4028366	XP_043147625.1
NW_025091267.1	4032352	4034861	XP_043147626.1
NW_025091267.1	4037772	4039281	XP_043147627.1
NW_025091267.1	4039819	4040452	XP_043147628.1
NW_025091267.1	4041531	4043232	XP_043147629.1
NW_025091267.1	4043712	4044729	XP_043147630.1
NW_025091267.1	4047025	4048421	XP_043147631.1
NW_025091267.1	4048805	4049330	XP_043147632.1
NW_025091267.1	4052566	4053806	XP_043147633.1
NW_025091267.1	4054479	4055433	XP_043147634.1
NW_025091267.1	4057790	4057999	XP_043147635.1
NW_025091267.1	4059634	4061165	XP_043147636.1
NW_025091267.1	4062171	4063767	XP_043147637.1
NW_025091267.1	4064729	4065567	XP_043147638.1
NW_025091267.1	4066752	4068207	XP_043147639.1
NW_025091267.1	4070348	4073191	XP_043147640.1
NW_025091267.1	4076600	4076888	XP_043147641.1
NW_025091267.1	4076889	4077213	XP_043147642.1
NW_025091267.1	4081103	4081797	XP_043147643.1
NW_025091267.1	4082179	4083495	XP_043147644.1
NW_025091267.1	4083856	4085248	XP_043147645.1
NW_025091267.1	4087851	4089390	XP_043147646.1
NW_025091267.1	4095308	4095569	XP_043147647.1
NW_025091267.1	4096896	4097298	XP_043147648.1
NW_025091267.1	4097914	4098492	XP_043147649.1
NW_025091267.1	4104647	4105480	XP_043147650.1
NW_025091267.1	4107947	4109008	XP_043147651.1
NW_025091267.1	4110047	4110995	XP_043147652.1
NW_025091267.1	4111084	4111645	XP_043147653.1
NW_025091267.1	4122032	4122467	XP_043147654.1
NW_025091268.1	6015	7317	XP_043147655.1
NW_025091268.1	9129	11902	XP_043147656.1
NW_025091268.1	17433	18222	XP_043147657.1
NW_025091268.1	19844	20588	XP_043147658.1
NW_025091268.1	22730	23671	XP_043147659.1
NW_025091268.1	24468	24957	XP_043147660.1
NW_025091268.1	27258	27933	XP_043147661.1
NW_025091268.1	30544	32283	XP_043147662.1
NW_025091268.1	33835	34844	XP_043147663.1
NW_025091268.1	35565	37931	XP_043147664.1
NW_025091268.1	38197	40075	XP_043147665.1
NW_025091268.1	41512	41878	XP_043147666.1
NW_025091268.1	49631	51022	XP_043147667.1
NW_025091268.1	57644	58665	XP_043147668.1
NW_025091268.1	60971	64323	XP_043147669.1
NW_025091268.1	65081	67078	XP_043147670.1
NW_025091268.1	67817	72919	XP_043147671.1
NW_025091268.1	73626	77698	XP_043147672.1
NW_025091268.1	78439	80480	XP_043147673.1
NW_025091268.1	81219	82425	XP_043147674.1
NW_025091268.1	83002	84564	XP_043147675.1
NW_025091268.1	84769	86332	XP_043147676.1
NW_025091268.1	95710	97208	XP_043147677.1
NW_025091268.1	98348	98708	XP_043147678.1
NW_025091268.1	99650	101498	XP_043147679.1
NW_025091268.1	106443	107106	XP_043147680.1
NW_025091268.1	107390	108229	XP_043147681.1
NW_025091268.1	113492	114383	XP_043147682.1
NW_025091268.1	116579	118766	XP_043147683.1
NW_025091268.1	119595	121437	XP_043147684.1
NW_025091268.1	122861	123851	XP_043147685.1
NW_025091268.1	124951	125968	XP_043147686.1
NW_025091268.1	126295	128022	XP_043147687.1
NW_025091268.1	130491	131841	XP_043147688.1
NW_025091268.1	132905	133673	XP_043147689.1
NW_025091268.1	135224	136852	XP_043147690.1
NW_025091268.1	138311	139945	XP_043147691.1
NW_025091268.1	141115	143445	XP_043147692.1
NW_025091268.1	144509	145415	XP_043147693.1
NW_025091268.1	146785	147894	XP_043147694.1
NW_025091268.1	148519	149731	XP_043147695.1
NW_025091268.1	150328	151261	XP_043147696.1
NW_025091268.1	152764	156413	XP_043147697.1
NW_025091268.1	157068	160170	XP_043147698.1
NW_025091268.1	166154	166971	XP_043147699.1
NW_025091268.1	167565	169528	XP_043147700.1
NW_025091268.1	170523	173268	XP_043147701.1
NW_025091268.1	173698	175888	XP_043147702.1
NW_025091268.1	176213	178051	XP_043147703.1
NW_025091268.1	178654	181118	XP_043147704.1
NW_025091268.1	183318	184827	XP_043147705.1
NW_025091268.1	185313	186273	XP_043147706.1
NW_025091268.1	186628	187178	XP_043147707.1
NW_025091268.1	187445	187994	XP_043147708.1
NW_025091268.1	188264	190409	XP_043147709.1
NW_025091268.1	190938	192279	XP_043147710.1
NW_025091268.1	192521	193545	XP_043147711.1
NW_025091268.1	194171	194981	XP_043147712.1
NW_025091268.1	195345	196023	XP_043147713.1
NW_025091268.1	196108	197354	XP_043147714.1
NW_025091268.1	198723	200084	XP_043147715.1
NW_025091268.1	200405	205928	XP_043147716.1
NW_025091268.1	206333	209391	XP_043147717.1
NW_025091268.1	209953	212102	XP_043147718.1
NW_025091268.1	212856	214303	XP_043147719.1
NW_025091268.1	214907	216758	XP_043147720.1
NW_025091268.1	219426	220959	XP_043147721.1
NW_025091268.1	221462	222959	XP_043147722.1
NW_025091268.1	225304	226357	XP_043147723.1
NW_025091268.1	226389	228334	XP_043147724.1
NW_025091268.1	228890	230798	XP_043147725.1
NW_025091268.1	231655	233104	XP_043147726.1
NW_025091268.1	233503	234481	XP_043147727.1
NW_025091268.1	235199	236419	XP_043147728.1
NW_025091268.1	237645	238051	XP_043147729.1
NW_025091268.1	240462	242697	XP_043147730.1
NW_025091268.1	243240	244435	XP_043147731.1
NW_025091268.1	245386	246924	XP_043147732.1
NW_025091268.1	248469	249829	XP_043147733.1
NW_025091268.1	250511	252328	XP_043147734.1
NW_025091268.1	252462	254705	XP_043147735.1
NW_025091268.1	255187	256165	XP_043147736.1
NW_025091268.1	256335	256863	XP_043147737.1
NW_025091268.1	259030	260304	XP_043147738.1
NW_025091268.1	260822	262520	XP_043147739.1
NW_025091268.1	263128	263842	XP_043147740.1
NW_025091268.1	264140	264590	XP_043147741.1
NW_025091268.1	265253	265827	XP_043147742.1
NW_025091268.1	266942	268295	XP_043147743.1
NW_025091268.1	268889	269434	XP_043147744.1
NW_025091268.1	271093	271519	XP_043147745.1
NW_025091268.1	272418	273081	XP_043147746.1
NW_025091268.1	274207	274882	XP_043147747.1
NW_025091268.1	275572	276676	XP_043147748.1
NW_025091268.1	277650	281131	XP_043147749.1
NW_025091268.1	283076	284129	XP_043147750.1
NW_025091268.1	285200	285921	XP_043147751.1
NW_025091268.1	286092	287670	XP_043147752.1
NW_025091268.1	288513	289608	XP_043147753.1
NW_025091268.1	290631	291852	XP_043147754.1
NW_025091268.1	291942	294602	XP_043147755.1
NW_025091268.1	295136	296847	XP_043147756.1
NW_025091268.1	297694	301725	XP_043147757.1
NW_025091268.1	302288	303032	XP_043147758.1
NW_025091268.1	307329	312744	XP_043147759.1
NW_025091268.1	319383	323581	XP_043147760.1
NW_025091268.1	329090	330383	XP_043147761.1
NW_025091268.1	334863	335838	XP_043147762.1
NW_025091268.1	336796	337087	XP_043147763.1
NW_025091268.1	338348	338933	XP_043147764.1
NW_025091268.1	339005	339723	XP_043147765.1
NW_025091268.1	340396	341644	XP_043147766.1
NW_025091268.1	342321	343265	XP_043147767.1
NW_025091268.1	343760	344796	XP_043147768.1
NW_025091268.1	345446	354252	XP_043147769.1
NW_025091268.1	354981	355937	XP_043147770.1
NW_025091268.1	357476	362722	XP_043147771.1
NW_025091268.1	363213	364894	XP_043147772.1
NW_025091268.1	365325	367748	XP_043147773.1
NW_025091268.1	369412	370971	XP_043147774.1
NW_025091268.1	372063	372492	XP_043147775.1
NW_025091268.1	373017	374909	XP_043147776.1
NW_025091268.1	375386	375968	XP_043147777.1
NW_025091268.1	376452	377241	XP_043147778.1
NW_025091268.1	380256	381393	XP_043147779.1
NW_025091268.1	382878	384854	XP_043147780.1
NW_025091268.1	385355	386849	XP_043147781.1
NW_025091268.1	394509	396102	XP_043147782.1
NW_025091268.1	398005	398629	XP_043147783.1
NW_025091268.1	398653	399532	XP_043147784.1
NW_025091268.1	402351	403812	XP_043147785.1
NW_025091268.1	406136	406781	XP_043147786.1
NW_025091268.1	407895	408194	XP_043147787.1
NW_025091268.1	408444	408852	XP_043147788.1
NW_025091268.1	410262	411742	XP_043147789.1
NW_025091268.1	412101	413397	XP_043147790.1
NW_025091268.1	414420	415726	XP_043147791.1
NW_025091268.1	417870	419025	XP_043147792.1
NW_025091268.1	420010	420325	XP_043147793.1
NW_025091268.1	421220	422234	XP_043147794.1
NW_025091268.1	424026	424977	XP_043147795.1
NW_025091268.1	427059	427984	XP_043147796.1
NW_025091268.1	430222	432063	XP_043147797.1
NW_025091268.1	432249	433248	XP_043147798.1
NW_025091268.1	435424	435967	XP_043147799.1
NW_025091268.1	437660	440270	XP_043147800.1
NW_025091268.1	441002	444448	XP_043147801.1
NW_025091268.1	447527	448390	XP_043147802.1
NW_025091268.1	449888	450401	XP_043147803.1
NW_025091268.1	451285	451992	XP_043147804.1
NW_025091268.1	452754	456992	XP_043147805.1
NW_025091268.1	460459	461963	XP_043147806.1
NW_025091268.1	463289	464505	XP_043147807.1
NW_025091268.1	466300	468292	XP_043147808.1
NW_025091268.1	469269	470963	XP_043147809.1
NW_025091268.1	471661	473241	XP_043147810.1
NW_025091268.1	475112	476529	XP_043147811.1
NW_025091268.1	477080	478097	XP_043147812.1
NW_025091268.1	478979	481683	XP_043147813.1
NW_025091268.1	482182	483677	XP_043147814.1
NW_025091268.1	485565	486479	XP_043147815.1
NW_025091268.1	491709	493064	XP_043147816.1
NW_025091268.1	495641	497286	XP_043147817.1
NW_025091268.1	497328	498977	XP_043147818.1
NW_025091268.1	502140	502718	XP_043147819.1
NW_025091268.1	504254	504736	XP_043147820.1
NW_025091268.1	506204	507299	XP_043147821.1
NW_025091268.1	508329	509524	XP_043147822.1
NW_025091268.1	510759	514494	XP_043147823.1
NW_025091268.1	516820	518044	XP_043147824.1
NW_025091268.1	518880	520016	XP_043147825.1
NW_025091268.1	520030	521089	XP_043147826.1
NW_025091268.1	521382	522688	XP_043147827.1
NW_025091268.1	523789	524915	XP_043147828.1
NW_025091268.1	526232	526671	XP_043147829.1
NW_025091268.1	527127	528342	XP_043147830.1
NW_025091268.1	528948	531090	XP_043147831.1
NW_025091268.1	531580	533164	XP_043147832.1
NW_025091268.1	534234	535680	XP_043147833.1
NW_025091268.1	536212	538669	XP_043147834.1
NW_025091268.1	538932	539867	XP_043147835.1
NW_025091268.1	540358	541367	XP_043147836.1
NW_025091268.1	545766	546749	XP_043147837.1
NW_025091268.1	550235	551946	XP_043147838.1
NW_025091268.1	554784	558507	XP_043147839.1
NW_025091268.1	567647	568808	XP_043147840.1
NW_025091268.1	570078	571518	XP_043147841.1
NW_025091268.1	572427	574422	XP_043147842.1
NW_025091268.1	575148	576120	XP_043147843.1
NW_025091268.1	576250	577246	XP_043147844.1
NW_025091268.1	577729	578696	XP_043147845.1
NW_025091268.1	579996	582214	XP_043147846.1
NW_025091268.1	583141	585610	XP_043147847.1
NW_025091268.1	586416	587571	XP_043147848.1
NW_025091268.1	589224	591022	XP_043147849.1
NW_025091268.1	592141	593890	XP_043147850.1
NW_025091268.1	594607	596644	XP_043147851.1
NW_025091268.1	597781	598600	XP_043147852.1
NW_025091268.1	599290	602921	XP_043147853.1
NW_025091268.1	603359	604820	XP_043147854.1
NW_025091268.1	605271	609854	XP_043147855.1
NW_025091268.1	611028	612836	XP_043147856.1
NW_025091268.1	613781	614992	XP_043147857.1
NW_025091268.1	615321	616046	XP_043147858.1
NW_025091268.1	616690	617956	XP_043147859.1
NW_025091268.1	619024	619510	XP_043147860.1
NW_025091268.1	622899	624147	XP_043147861.1
NW_025091268.1	625303	626113	XP_043147862.1
NW_025091268.1	626842	629070	XP_043147863.1
NW_025091268.1	632866	634983	XP_043147864.1
NW_025091268.1	637857	642824	XP_043147865.1
NW_025091268.1	643487	644512	XP_043147866.1
NW_025091268.1	644693	645584	XP_043147867.1
NW_025091268.1	646069	647135	XP_043147868.1
NW_025091268.1	647525	649515	XP_043147869.1
NW_025091268.1	650587	651284	XP_043147870.1
NW_025091268.1	652656	654379	XP_043147871.1
NW_025091268.1	654598	656537	XP_043147872.1
NW_025091268.1	657091	657824	XP_043147873.1
NW_025091268.1	658467	660177	XP_043147874.1
NW_025091268.1	663360	664461	XP_043147875.1
NW_025091268.1	668464	672171	XP_043147876.1
NW_025091268.1	672947	673911	XP_043147877.1
NW_025091268.1	674552	675511	XP_043147878.1
NW_025091268.1	676045	677481	XP_043147879.1
NW_025091268.1	677929	679366	XP_043147880.1
NW_025091268.1	679669	681063	XP_043147881.1
NW_025091268.1	681352	682244	XP_043147882.1
NW_025091268.1	682729	685093	XP_043147883.1
NW_025091268.1	689586	691271	XP_043147884.1
NW_025091268.1	691898	693701	XP_043147885.1
NW_025091268.1	695685	696877	XP_043147886.1
NW_025091268.1	697452	699362	XP_043147887.1
NW_025091268.1	702625	704930	XP_043147888.1
NW_025091268.1	705980	707594	XP_043147889.1
NW_025091268.1	709186	709898	XP_043147890.1
NW_025091268.1	710468	711612	XP_043147891.1
NW_025091268.1	712009	714320	XP_043147892.1
NW_025091268.1	715827	717227	XP_043147893.1
NW_025091268.1	718532	721565	XP_043147894.1
NW_025091268.1	722143	723412	XP_043147895.1
NW_025091268.1	724486	728958	XP_043147896.1
NW_025091268.1	730712	733311	XP_043147897.1
NW_025091268.1	733828	735423	XP_043147898.1
NW_025091268.1	735687	736081	XP_043147899.1
NW_025091268.1	736297	738574	XP_043147900.1
NW_025091268.1	738894	740773	XP_043147901.1
NW_025091268.1	744820	747182	XP_043147902.1
NW_025091268.1	748864	750685	XP_043147903.1
NW_025091268.1	750884	752461	XP_043147904.1
NW_025091268.1	753256	754159	XP_043147905.1
NW_025091268.1	754931	756880	XP_043147906.1
NW_025091268.1	757718	759669	XP_043147907.1
NW_025091268.1	760585	761427	XP_043147908.1
NW_025091268.1	761995	764028	XP_043147909.1
NW_025091268.1	764559	765081	XP_043147910.1
NW_025091268.1	765479	766394	XP_043147911.1
NW_025091268.1	767075	770199	XP_043147912.1
NW_025091268.1	773019	774173	XP_043147913.1
NW_025091268.1	775683	776853	XP_043147914.1
NW_025091268.1	780403	782717	XP_043147915.1
NW_025091268.1	783443	784954	XP_043147916.1
NW_025091268.1	785604	789012	XP_043147917.1
NW_025091268.1	789388	790706	XP_043147918.1
NW_025091268.1	791778	792887	XP_043147919.1
NW_025091268.1	793348	794565	XP_043147920.1
NW_025091268.1	795509	795986	XP_043147921.1
NW_025091268.1	796685	801244	XP_043147922.1
NW_025091268.1	801538	803277	XP_043147923.1
NW_025091268.1	803585	805166	XP_043147924.1
NW_025091268.1	806225	807469	XP_043147925.1
NW_025091268.1	808186	809216	XP_043147926.1
NW_025091268.1	810851	814424	XP_043147927.1
NW_025091268.1	814838	816218	XP_043147928.1
NW_025091268.1	816749	818660	XP_043147929.1
NW_025091268.1	818956	822257	XP_043147930.1
NW_025091268.1	824122	826115	XP_043147931.1
NW_025091268.1	829376	832045	XP_043147932.1
NW_025091268.1	833520	834941	XP_043147933.1
NW_025091268.1	835823	836426	XP_043147934.1
NW_025091268.1	836632	837660	XP_043147935.1
NW_025091268.1	838542	839372	XP_043147936.1
NW_025091268.1	840897	841197	XP_043147937.1
NW_025091268.1	842856	843651	XP_043147938.1
NW_025091268.1	844996	847552	XP_043147939.1
NW_025091268.1	847967	849783	XP_043147940.1
NW_025091268.1	850956	852894	XP_043147941.1
NW_025091268.1	855124	857038	XP_043147942.1
NW_025091268.1	860505	863907	XP_043147943.1
NW_025091268.1	864858	865638	XP_043147944.1
NW_025091268.1	866882	868536	XP_043147945.1
NW_025091268.1	877275	878147	XP_043147946.1
NW_025091268.1	879327	882135	XP_043147947.1
NW_025091268.1	883220	884645	XP_043147948.1
NW_025091268.1	885804	886928	XP_043147949.1
NW_025091268.1	888457	889627	XP_043147950.1
NW_025091268.1	890711	891220	XP_043147951.1
NW_025091268.1	892819	894419	XP_043147952.1
NW_025091268.1	894780	895872	XP_043147953.1
NW_025091268.1	896947	898087	XP_043147954.1
NW_025091268.1	898401	899917	XP_043147955.1
NW_025091268.1	900726	903492	XP_043147956.1
NW_025091268.1	903714	904387	XP_043147957.1
NW_025091268.1	904908	906099	XP_043147958.1
NW_025091268.1	906433	909040	XP_043147959.1
NW_025091268.1	910249	911856	XP_043147960.1
NW_025091268.1	912086	915242	XP_043147961.1
NW_025091268.1	915664	916657	XP_043147962.1
NW_025091268.1	917028	917481	XP_043147963.1
NW_025091268.1	918123	923333	XP_043147964.1
NW_025091268.1	923633	925161	XP_043147965.1
NW_025091268.1	926150	927478	XP_043147966.1
NW_025091268.1	927929	930790	XP_043147967.1
NW_025091268.1	931714	932996	XP_043147968.1
NW_025091268.1	934610	936338	XP_043147969.1
NW_025091268.1	937350	938131	XP_043147970.1
NW_025091268.1	938309	940043	XP_043147971.1
NW_025091268.1	940592	942328	XP_043147972.1
NW_025091268.1	942721	943977	XP_043147973.1
NW_025091268.1	944393	945176	XP_043147974.1
NW_025091268.1	945846	946819	XP_043147975.1
NW_025091268.1	947460	948039	XP_043147976.1
NW_025091268.1	948620	954087	XP_043147977.1
NW_025091268.1	954411	956188	XP_043147978.1
NW_025091268.1	958978	959761	XP_043147979.1
NW_025091268.1	960540	962836	XP_043147980.1
NW_025091268.1	963834	966529	XP_043147981.1
NW_025091268.1	966993	968400	XP_043147982.1
NW_025091268.1	969670	971119	XP_043147983.1
NW_025091268.1	971438	972503	XP_043147984.1
NW_025091268.1	972862	974220	XP_043147985.1
NW_025091268.1	974670	974999	XP_043147986.1
NW_025091268.1	975559	977420	XP_043147987.1
NW_025091268.1	978024	979038	XP_043147988.1
NW_025091268.1	979173	980341	XP_043147989.1
NW_025091268.1	980863	981527	XP_043147990.1
NW_025091268.1	982179	984838	XP_043147991.1
NW_025091268.1	985490	987024	XP_043147992.1
NW_025091268.1	988149	990346	XP_043147993.1
NW_025091268.1	991036	991813	XP_043147994.1
NW_025091268.1	992029	994000	XP_043147995.1
NW_025091268.1	994366	995325	XP_043147996.1
NW_025091268.1	997156	999829	XP_043147997.1
NW_025091268.1	1000361	1001626	XP_043147998.1
NW_025091268.1	1002521	1004704	XP_043147999.1
NW_025091268.1	1004999	1006298	XP_043148000.1
NW_025091268.1	1006810	1007465	XP_043148001.1
NW_025091268.1	1009540	1010946	XP_043148002.1
NW_025091268.1	1011705	1013515	XP_043148003.1
NW_025091268.1	1014066	1016739	XP_043148004.1
NW_025091268.1	1016832	1017845	XP_043148005.1
NW_025091268.1	1018207	1018807	XP_043148006.1
NW_025091268.1	1019942	1022254	XP_043148007.1
NW_025091268.1	1024462	1025497	XP_043148008.1
NW_025091268.1	1027101	1028538	XP_043148009.1
NW_025091268.1	1030955	1031993	XP_043148010.1
NW_025091268.1	1035004	1037069	XP_043148011.1
NW_025091268.1	1037692	1039899	XP_043148012.1
NW_025091268.1	1040157	1041171	XP_043148013.1
NW_025091268.1	1041370	1043540	XP_043148014.1
NW_025091268.1	1044175	1047545	XP_043148015.1
NW_025091268.1	1048598	1051700	XP_043148016.1
NW_025091268.1	1052623	1055323	XP_043148017.1
NW_025091268.1	1057806	1058637	XP_043148018.1
NW_025091268.1	1060372	1063582	XP_043148019.1
NW_025091268.1	1064293	1065760	XP_043148020.1
NW_025091268.1	1066146	1067132	XP_043148021.1
NW_025091268.1	1067523	1069827	XP_043148022.1
NW_025091268.1	1070277	1079959	XP_043148023.1
NW_025091268.1	1081044	1082204	XP_043148024.1
NW_025091268.1	1085793	1087728	XP_043148025.1
NW_025091268.1	1088407	1091045	XP_043148026.1
NW_025091268.1	1091780	1092878	XP_043148027.1
NW_025091268.1	1094231	1095601	XP_043148028.1
NW_025091268.1	1096434	1097901	XP_043148029.1
NW_025091268.1	1106249	1107371	XP_043148030.1
NW_025091268.1	1114179	1115319	XP_043148031.1
NW_025091268.1	1115643	1116906	XP_043148032.1
NW_025091268.1	1117252	1119000	XP_043148033.1
NW_025091268.1	1120948	1123896	XP_043148034.1
NW_025091268.1	1126347	1129072	XP_043148035.1
NW_025091268.1	1129659	1131123	XP_043148036.1
NW_025091268.1	1131563	1134389	XP_043148037.1
NW_025091268.1	1136121	1137775	XP_043148038.1
NW_025091268.1	1138449	1139252	XP_043148039.1
NW_025091268.1	1139773	1140670	XP_043148040.1
NW_025091268.1	1143550	1146010	XP_043148041.1
NW_025091268.1	1147018	1148330	XP_043148042.1
NW_025091268.1	1148693	1150450	XP_043148043.1
NW_025091268.1	1150871	1152145	XP_043148044.1
NW_025091268.1	1152921	1157103	XP_043148045.1
NW_025091268.1	1160934	1162084	XP_043148046.1
NW_025091268.1	1162494	1165295	XP_043148047.1
NW_025091268.1	1166026	1172043	XP_043148048.1
NW_025091268.1	1172890	1174418	XP_043148049.1
NW_025091268.1	1177296	1179069	XP_043148050.1
NW_025091268.1	1179467	1180725	XP_043148051.1
NW_025091268.1	1183371	1184235	XP_043148052.1
NW_025091268.1	1185253	1189722	XP_043148053.1
NW_025091268.1	1190406	1192292	XP_043148054.1
NW_025091268.1	1193079	1197339	XP_043148055.1
NW_025091268.1	1197764	1199987	XP_043148056.1
NW_025091268.1	1201813	1204275	XP_043148057.1
NW_025091268.1	1204767	1206495	XP_043148058.1
NW_025091268.1	1207146	1208766	XP_043148059.1
NW_025091268.1	1209842	1211745	XP_043148060.1
NW_025091268.1	1212343	1213252	XP_043148061.1
NW_025091268.1	1213692	1214646	XP_043148062.1
NW_025091268.1	1215539	1217965	XP_043148063.1
NW_025091268.1	1219105	1221056	XP_043148064.1
NW_025091268.1	1223049	1224264	XP_043148065.1
NW_025091268.1	1225176	1229084	XP_043148066.1
NW_025091268.1	1230415	1231368	XP_043148067.1
NW_025091268.1	1234886	1237190	XP_043148068.1
NW_025091268.1	1238628	1245530	XP_043148069.1
NW_025091268.1	1246459	1248265	XP_043148070.1
NW_025091268.1	1248913	1250573	XP_043148071.1
NW_025091268.1	1250822	1253338	XP_043148072.1
NW_025091268.1	1254140	1258311	XP_043148073.1
NW_025091268.1	1260147	1260874	XP_043148074.1
NW_025091268.1	1261095	1262967	XP_043148075.1
NW_025091268.1	1264632	1267338	XP_043148076.1
NW_025091268.1	1267991	1268762	XP_043148077.1
NW_025091268.1	1269726	1271116	XP_043148078.1
NW_025091268.1	1271292	1272277	XP_043148079.1
NW_025091268.1	1273289	1274367	XP_043148080.1
NW_025091268.1	1275778	1279101	XP_043148081.1
NW_025091268.1	1285516	1287402	XP_043148082.1
NW_025091268.1	1288267	1291158	XP_043148083.1
NW_025091268.1	1291278	1292366	XP_043148084.1
NW_025091268.1	1293085	1296807	XP_043148085.1
NW_025091268.1	1297546	1299731	XP_043148086.1
NW_025091268.1	1301841	1302705	XP_043148087.1
NW_025091268.1	1305153	1306356	XP_043148088.1
NW_025091268.1	1307336	1308508	XP_043148089.1
NW_025091268.1	1309510	1322026	XP_043148090.1
NW_025091268.1	1323160	1326728	XP_043148091.1
NW_025091268.1	1328647	1329714	XP_043148092.1
NW_025091268.1	1330145	1331249	XP_043148093.1
NW_025091268.1	1331922	1332561	XP_043148094.1
NW_025091268.1	1332974	1334529	XP_043148095.1
NW_025091268.1	1334749	1335223	XP_043148096.1
NW_025091268.1	1337632	1338287	XP_043148097.1
NW_025091268.1	1338703	1339642	XP_043148098.1
NW_025091268.1	1340377	1341127	XP_043148099.1
NW_025091268.1	1342032	1344446	XP_043148100.1
NW_025091268.1	1344861	1346238	XP_043148101.1
NW_025091268.1	1347197	1347794	XP_043148102.1
NW_025091268.1	1348270	1348870	XP_043148103.1
NW_025091268.1	1349982	1350468	XP_043148104.1
NW_025091268.1	1351201	1352534	XP_043148105.1
NW_025091268.1	1353816	1354186	XP_043148106.1
NW_025091268.1	1354811	1357609	XP_043148107.1
NW_025091268.1	1358447	1359747	XP_043148108.1
NW_025091268.1	1360124	1363082	XP_043148109.1
NW_025091268.1	1363655	1364273	XP_043148110.1
NW_025091268.1	1364659	1367279	XP_043148111.1
NW_025091268.1	1369897	1372518	XP_043148112.1
NW_025091268.1	1373368	1374704	XP_043148113.1
NW_025091268.1	1374949	1375292	XP_043148114.1
NW_025091268.1	1375908	1376687	XP_043148115.1
NW_025091268.1	1377133	1378720	XP_043148116.1
NW_025091268.1	1378968	1381245	XP_043148117.1
NW_025091268.1	1382059	1382344	XP_043148118.1
NW_025091268.1	1382963	1384912	XP_043148119.1
NW_025091268.1	1385637	1387279	XP_043148120.1
NW_025091268.1	1388770	1389771	XP_043148121.1
NW_025091268.1	1390729	1391617	XP_043148122.1
NW_025091268.1	1392056	1392768	XP_043148123.1
NW_025091268.1	1393564	1395586	XP_043148124.1
NW_025091268.1	1396991	1398599	XP_043148125.1
NW_025091268.1	1404361	1406515	XP_043148126.1
NW_025091268.1	1407892	1410103	XP_043148127.1
NW_025091268.1	1410956	1412413	XP_043148128.1
NW_025091268.1	1418688	1419714	XP_043148129.1
NW_025091268.1	1420193	1422432	XP_043148130.1
NW_025091268.1	1425498	1427934	XP_043148131.1
NW_025091268.1	1430760	1432669	XP_043148132.1
NW_025091268.1	1435332	1436060	XP_043148133.1
NW_025091268.1	1436775	1438295	XP_043148134.1
NW_025091268.1	1438417	1439040	XP_043148135.1
NW_025091268.1	1440960	1441586	XP_043148136.1
NW_025091268.1	1445708	1446566	XP_043148137.1
NW_025091268.1	1446716	1448051	XP_043148138.1
NW_025091268.1	1448575	1449095	XP_043148139.1
NW_025091268.1	1449583	1450342	XP_043148140.1
NW_025091268.1	1451325	1453248	XP_043148141.1
NW_025091268.1	1458337	1463380	XP_043148142.1
NW_025091268.1	1465391	1468182	XP_043148143.1
NW_025091268.1	1469552	1470698	XP_043148144.1
NW_025091268.1	1471012	1473154	XP_043148145.1
NW_025091268.1	1475042	1476500	XP_043148146.1
NW_025091268.1	1477495	1479506	XP_043148147.1
NW_025091268.1	1482074	1485235	XP_043148148.1
NW_025091268.1	1485451	1487614	XP_043148149.1
NW_025091268.1	1488612	1490212	XP_043148150.1
NW_025091268.1	1490815	1492985	XP_043148151.1
NW_025091268.1	1505600	1506775	XP_043148152.1
NW_025091268.1	1511145	1513206	XP_043148153.1
NW_025091268.1	1515775	1517711	XP_043148154.1
NW_025091268.1	1519227	1520740	XP_043148155.1
NW_025091268.1	1520975	1522956	XP_043148156.1
NW_025091268.1	1524600	1525653	XP_043148157.1
NW_025091268.1	1526037	1526937	XP_043148158.1
NW_025091268.1	1528434	1529797	XP_043148159.1
NW_025091268.1	1530276	1531740	XP_043148160.1
NW_025091268.1	1532190	1533141	XP_043148161.1
NW_025091268.1	1533734	1535254	XP_043148162.1
NW_025091268.1	1535857	1538335	XP_043148163.1
NW_025091268.1	1538932	1540369	XP_043148164.1
NW_025091268.1	1541041	1542795	XP_043148165.1
NW_025091268.1	1543216	1545240	XP_043148166.1
NW_025091268.1	1547526	1549298	XP_043148167.1
NW_025091268.1	1550058	1551523	XP_043148168.1
NW_025091268.1	1552155	1553028	XP_043148169.1
NW_025091268.1	1553704	1553961	XP_043148170.1
NW_025091268.1	1554064	1554972	XP_043148171.1
NW_025091268.1	1555970	1557041	XP_043148172.1
NW_025091268.1	1559058	1559656	XP_043148173.1
NW_025091268.1	1559938	1561209	XP_043148174.1
NW_025091268.1	1561951	1564501	XP_043148175.1
NW_025091268.1	1564889	1565492	XP_043148176.1
NW_025091268.1	1566227	1568580	XP_043148177.1
NW_025091268.1	1568777	1569422	XP_043148178.1
NW_025091268.1	1570532	1572094	XP_043148179.1
NW_025091268.1	1572589	1574001	XP_043148180.1
NW_025091268.1	1574987	1575865	XP_043148181.1
NW_025091268.1	1576188	1577229	XP_043148182.1
NW_025091268.1	1577362	1578409	XP_043148183.1
NW_025091268.1	1578715	1580641	XP_043148184.1
NW_025091268.1	1584692	1586279	XP_043148185.1
NW_025091268.1	1586852	1588450	XP_043148186.1
NW_025091268.1	1588973	1589665	XP_043148187.1
NW_025091268.1	1590074	1592013	XP_043148188.1
NW_025091268.1	1592330	1594022	XP_043148189.1
NW_025091268.1	1598126	1600313	XP_043148190.1
NW_025091268.1	1603053	1603728	XP_043148191.1
NW_025091268.1	1608478	1609117	XP_043148192.1
NW_025091268.1	1613718	1614873	XP_043148193.1
NW_025091268.1	1615235	1615954	XP_043148194.1
NW_025091268.1	1616456	1618811	XP_043148195.1
NW_025091268.1	1619997	1620681	XP_043148196.1
NW_025091268.1	1621417	1622196	XP_043148197.1
NW_025091268.1	1622488	1623992	XP_043148198.1
NW_025091268.1	1624077	1624521	XP_043148199.1
NW_025091268.1	1625352	1628508	XP_043148200.1
NW_025091268.1	1630170	1630671	XP_043148201.1
NW_025091268.1	1634527	1635532	XP_043148202.1
NW_025091268.1	1636353	1638014	XP_043148203.1
NW_025091268.1	1638368	1639096	XP_043148204.1
NW_025091268.1	1639728	1640559	XP_043148205.1
NW_025091268.1	1640679	1641225	XP_043148206.1
NW_025091268.1	1643297	1644044	XP_043148207.1
NW_025091268.1	1645528	1646505	XP_043148208.1
NW_025091268.1	1647571	1648666	XP_043148209.1
NW_025091268.1	1649270	1650445	XP_043148210.1
NW_025091268.1	1653228	1654600	XP_043148211.1
NW_025091268.1	1654834	1656490	XP_043148212.1
NW_025091268.1	1656825	1661172	XP_043148213.1
NW_025091268.1	1661899	1662224	XP_043148214.1
NW_025091268.1	1662816	1666052	XP_043148215.1
NW_025091268.1	1666227	1666873	XP_043148216.1
NW_025091268.1	1667057	1668283	XP_043148217.1
NW_025091268.1	1669263	1673690	XP_043148218.1
NW_025091268.1	1674009	1674830	XP_043148219.1
NW_025091268.1	1674933	1676854	XP_043148220.1
NW_025091268.1	1680336	1680810	XP_043148221.1
NW_025091268.1	1682644	1683013	XP_043148222.1
NW_025091268.1	1683093	1685427	XP_043148223.1
NW_025091268.1	1686581	1688934	XP_043148224.1
NW_025091268.1	1690024	1690370	XP_043148225.1
NW_025091268.1	1690877	1691525	XP_043148226.1
NW_025091268.1	1694682	1695921	XP_043148227.1
NW_025091268.1	1701229	1704115	XP_043148228.1
NW_025091268.1	1705684	1706305	XP_043148229.1
NW_025091268.1	1706401	1708432	XP_043148230.1
NW_025091268.1	1709567	1712618	XP_043148231.1
NW_025091268.1	1713932	1715482	XP_043148232.1
NW_025091268.1	1718237	1721279	XP_043148233.1
NW_025091268.1	1724408	1724795	XP_043148234.1
NW_025091268.1	1725194	1725599	XP_043148235.1
NW_025091268.1	1728118	1729681	XP_043148236.1
NW_025091268.1	1730338	1730887	XP_043148237.1
NW_025091268.1	1731427	1733626	XP_043148238.1
NW_025091268.1	1734189	1735122	XP_043148239.1
NW_025091268.1	1736308	1740772	XP_043148240.1
NW_025091268.1	1741281	1742139	XP_043148241.1
NW_025091268.1	1742379	1742973	XP_043148242.1
NW_025091268.1	1746678	1749916	XP_043148243.1
NW_025091268.1	1751078	1751804	XP_043148244.1
NW_025091268.1	1753024	1753446	XP_043148245.1
NW_025091268.1	1757258	1758596	XP_043148246.1
NW_025091268.1	1759087	1759958	XP_043148247.1
NW_025091268.1	1760988	1761968	XP_043148248.1
NW_025091268.1	1762239	1763441	XP_043148249.1
NW_025091268.1	1764807	1766146	XP_043148250.1
NW_025091268.1	1766255	1766573	XP_043148251.1
NW_025091268.1	1767415	1768440	XP_043148252.1
NW_025091268.1	1769601	1770199	XP_043148253.1
NW_025091268.1	1773591	1774181	XP_043148254.1
NW_025091268.1	1774765	1776161	XP_043148255.1
NW_025091268.1	1776354	1784503	XP_043148256.1
NW_025091268.1	1785276	1785825	XP_043148257.1
NW_025091268.1	1787259	1788242	XP_043148258.1
NW_025091268.1	1788330	1790259	XP_043148259.1
NW_025091268.1	1792259	1793044	XP_043148260.1
NW_025091268.1	1794199	1796227	XP_043148261.1
NW_025091268.1	1797551	1798717	XP_043148262.1
NW_025091268.1	1800669	1801878	XP_043148263.1
NW_025091268.1	1804533	1806615	XP_043148264.1
NW_025091268.1	1807125	1809066	XP_043148265.1
NW_025091268.1	1809221	1813026	XP_043148266.1
NW_025091268.1	1814950	1815517	XP_043148267.1
NW_025091268.1	1816256	1820553	XP_043148268.1
NW_025091268.1	1822300	1823714	XP_043148269.1
NW_025091268.1	1824443	1827034	XP_043148270.1
NW_025091268.1	1827453	1829642	XP_043148271.1
NW_025091268.1	1832454	1833617	XP_043148272.1
NW_025091268.1	1834165	1834759	XP_043148273.1
NW_025091268.1	1835534	1836736	XP_043148274.1
NW_025091268.1	1848285	1850275	XP_043148275.1
NW_025091268.1	1851382	1853755	XP_043148276.1
NW_025091268.1	1854499	1857225	XP_043148277.1
NW_025091268.1	1859126	1862143	XP_043148278.1
NW_025091268.1	1863510	1865402	XP_043148279.1
NW_025091268.1	1866311	1869287	XP_043148280.1
NW_025091268.1	1869627	1872162	XP_043148281.1
NW_025091268.1	1872598	1875051	XP_043148282.1
NW_025091268.1	1875458	1876134	XP_043148283.1
NW_025091268.1	1876523	1879118	XP_043148284.1
NW_025091268.1	1880721	1881390	XP_043148285.1
NW_025091268.1	1882490	1884041	XP_043148286.1
NW_025091268.1	1885468	1886780	XP_043148287.1
NW_025091268.1	1889423	1890287	XP_043148288.1
NW_025091268.1	1890667	1892828	XP_043148289.1
NW_025091268.1	1893530	1895671	XP_043148290.1
NW_025091268.1	1896306	1898067	XP_043148291.1
NW_025091268.1	1898398	1899657	XP_043148292.1
NW_025091268.1	1900496	1901621	XP_043148293.1
NW_025091268.1	1901984	1903072	XP_043148294.1
NW_025091268.1	1903344	1905005	XP_043148295.1
NW_025091268.1	1911017	1912426	XP_043148296.1
NW_025091268.1	1912770	1913685	XP_043148297.1
NW_025091268.1	1914290	1919773	XP_043148298.1
NW_025091268.1	1920583	1922286	XP_043148299.1
NW_025091268.1	1922767	1923473	XP_043148300.1
NW_025091268.1	1924284	1928594	XP_043148301.1
NW_025091268.1	1928627	1929607	XP_043148302.1
NW_025091268.1	1931053	1932413	XP_043148303.1
NW_025091268.1	1933299	1936389	XP_043148304.1
NW_025091268.1	1937256	1938940	XP_043148305.1
NW_025091268.1	1939349	1939829	XP_043148306.1
NW_025091268.1	1940138	1942106	XP_043148307.1
NW_025091268.1	1942598	1947221	XP_043148308.1
NW_025091268.1	1947880	1949941	XP_043148309.1
NW_025091268.1	1954114	1955200	XP_043148310.1
NW_025091268.1	1956020	1956320	XP_043148311.1
NW_025091268.1	1957541	1958282	XP_043148312.1
NW_025091268.1	1959106	1960026	XP_043148313.1
NW_025091268.1	1964510	1964774	XP_043148314.1
NW_025091268.1	1970275	1971361	XP_043148315.1
NW_025091268.1	1971463	1972143	XP_043148316.1
NW_025091268.1	1972531	1973574	XP_043148317.1
NW_025091268.1	1974631	1977293	XP_043148318.1
NW_025091268.1	1978494	1978886	XP_043148319.1
NW_025091268.1	1979002	1980091	XP_043148320.1
NW_025091268.1	1980305	1981869	XP_043148321.1
NW_025091268.1	1983370	1984840	XP_043148322.1
NW_025091268.1	1990912	1992071	XP_043148323.1
NW_025091268.1	1995688	1997302	XP_043148324.1
NW_025091268.1	1997941	1999345	XP_043148325.1
NW_025091268.1	2003193	2004149	XP_043148326.1
NW_025091268.1	2005192	2007898	XP_043148327.1
NW_025091268.1	2008311	2009886	XP_043148328.1
NW_025091268.1	2011290	2012505	XP_043148329.1
NW_025091268.1	2013141	2015200	XP_043148330.1
NW_025091268.1	2015672	2017256	XP_043148331.1
NW_025091268.1	2018547	2021060	XP_043148332.1
NW_025091268.1	2021558	2024965	XP_043148333.1
NW_025091268.1	2025974	2027791	XP_043148334.1
NW_025091268.1	2029074	2032770	XP_043148335.1
NW_025091268.1	2033392	2034766	XP_043148336.1
NW_025091268.1	2035182	2036314	XP_043148337.1
NW_025091268.1	2037196	2038198	XP_043148338.1
NW_025091268.1	2039129	2041630	XP_043148339.1
NW_025091268.1	2043020	2043857	XP_043148340.1
NW_025091268.1	2044717	2046101	XP_043148341.1
NW_025091268.1	2046774	2047566	XP_043148342.1
NW_025091268.1	2048230	2048884	XP_043148343.1
NW_025091268.1	2051483	2052305	XP_043148344.1
NW_025091268.1	2053759	2055027	XP_043148345.1
NW_025091268.1	2056070	2056878	XP_043148346.1
NW_025091268.1	2056981	2057933	XP_043148347.1
NW_025091268.1	2058180	2059734	XP_043148348.1
NW_025091268.1	2060252	2062435	XP_043148349.1
NW_025091268.1	2063601	2065657	XP_043148350.1
NW_025091268.1	2066867	2070757	XP_043148351.1
NW_025091268.1	2071321	2072092	XP_043148352.1
NW_025091268.1	2072543	2073466	XP_043148353.1
NW_025091268.1	2073848	2075039	XP_043148354.1
NW_025091268.1	2075279	2076344	XP_043148355.1
NW_025091268.1	2078003	2079502	XP_043148356.1
NW_025091268.1	2079598	2082599	XP_043148357.1
NW_025091268.1	2083193	2084400	XP_043148358.1
NW_025091268.1	2085327	2085711	XP_043148359.1
NW_025091268.1	2086373	2087691	XP_043148360.1
NW_025091268.1	2088414	2088731	XP_043148361.1
NW_025091268.1	2089164	2089488	XP_043148362.1
NW_025091268.1	2090563	2091652	XP_043148363.1
NW_025091268.1	2091699	2093198	XP_043148364.1
NW_025091268.1	2093501	2095665	XP_043148365.1
NW_025091268.1	2096254	2098078	XP_043148366.1
NW_025091268.1	2098906	2100672	XP_043148367.1
NW_025091268.1	2100769	2101522	XP_043148368.1
NW_025091268.1	2101562	2102333	XP_043148369.1
NW_025091268.1	2104493	2105820	XP_043148370.1
NW_025091268.1	2105881	2106875	XP_043148371.1
NW_025091268.1	2107807	2109208	XP_043148372.1
NW_025091268.1	2109567	2111387	XP_043148373.1
NW_025091268.1	2112500	2113187	XP_043148374.1
NW_025091268.1	2114464	2115059	XP_043148375.1
NW_025091268.1	2115338	2117983	XP_043148376.1
NW_025091268.1	2119307	2120809	XP_043148377.1
NW_025091268.1	2121293	2123992	XP_043148378.1
NW_025091268.1	2124286	2126330	XP_043148379.1
NW_025091268.1	2126943	2128590	XP_043148380.1
NW_025091268.1	2129247	2130977	XP_043148381.1
NW_025091268.1	2131556	2133795	XP_043148382.1
NW_025091268.1	2134539	2135472	XP_043148383.1
NW_025091268.1	2136381	2138449	XP_043148384.1
NW_025091268.1	2139047	2142533	XP_043148385.1
NW_025091268.1	2144581	2145989	XP_043148386.1
NW_025091268.1	2146353	2147466	XP_043148387.1
NW_025091268.1	2147832	2148528	XP_043148388.1
NW_025091268.1	2148957	2150794	XP_043148389.1
NW_025091268.1	2151953	2152506	XP_043148390.1
NW_025091268.1	2153195	2153990	XP_043148391.1
NW_025091268.1	2154483	2155524	XP_043148392.1
NW_025091268.1	2156033	2157647	XP_043148393.1
NW_025091268.1	2158497	2161778	XP_043148394.1
NW_025091268.1	2162715	2164942	XP_043148395.1
NW_025091268.1	2165350	2166828	XP_043148396.1
NW_025091268.1	2167210	2168386	XP_043148397.1
NW_025091268.1	2170624	2171461	XP_043148398.1
NW_025091268.1	2171611	2172100	XP_043148399.1
NW_025091268.1	2172960	2173814	XP_043148400.1
NW_025091268.1	2176033	2176550	XP_043148401.1
NW_025091268.1	2177789	2178304	XP_043148402.1
NW_025091268.1	2178509	2179050	XP_043148403.1
NW_025091268.1	2179493	2181565	XP_043148404.1
NW_025091268.1	2182204	2183587	XP_043148405.1
NW_025091268.1	2184797	2185994	XP_043148406.1
NW_025091268.1	2188047	2189325	XP_043148407.1
NW_025091268.1	2189773	2191390	XP_043148408.1
NW_025091268.1	2192160	2195943	XP_043148409.1
NW_025091268.1	2196607	2198905	XP_043148410.1
NW_025091268.1	2199553	2200369	XP_043148411.1
NW_025091268.1	2200851	2201850	XP_043148412.1
NW_025091268.1	2202204	2203045	XP_043148413.1
NW_025091268.1	2203884	2204349	XP_043148414.1
NW_025091268.1	2205693	2207521	XP_043148415.1
NW_025091268.1	2207931	2211571	XP_043148416.1
NW_025091268.1	2214374	2219829	XP_043148417.1
NW_025091268.1	2222948	2225038	XP_043148418.1
NW_025091268.1	2226221	2227395	XP_043148419.1
NW_025091268.1	2228768	2231472	XP_043148420.1
NW_025091268.1	2233682	2235801	XP_043148421.1
NW_025091268.1	2237625	2238615	XP_043148422.1
NW_025091268.1	2239014	2239614	XP_043148423.1
NW_025091268.1	2239902	2241436	XP_043148424.1
NW_025091268.1	2241706	2244357	XP_043148425.1
NW_025091268.1	2245342	2248620	XP_043148426.1
NW_025091268.1	2249186	2250144	XP_043148427.1
NW_025091268.1	2250687	2251184	XP_043148428.1
NW_025091268.1	2251631	2252168	XP_043148429.1
NW_025091268.1	2252455	2254143	XP_043148430.1
NW_025091268.1	2254965	2256639	XP_043148431.1
NW_025091268.1	2257264	2258860	XP_043148432.1
NW_025091268.1	2259473	2264228	XP_043148433.1
NW_025091268.1	2265007	2266639	XP_043148434.1
NW_025091268.1	2267047	2270110	XP_043148435.1
NW_025091268.1	2270759	2273364	XP_043148436.1
NW_025091268.1	2273712	2275635	XP_043148437.1
NW_025091268.1	2275988	2277018	XP_043148438.1
NW_025091268.1	2277216	2279194	XP_043148439.1
NW_025091268.1	2280032	2281619	XP_043148440.1
NW_025091268.1	2282968	2284254	XP_043148441.1
NW_025091268.1	2286682	2290036	XP_043148442.1
NW_025091268.1	2291134	2292704	XP_043148443.1
NW_025091268.1	2293050	2293920	XP_043148444.1
NW_025091268.1	2294470	2296070	XP_043148445.1
NW_025091268.1	2296526	2297345	XP_043148446.1
NW_025091268.1	2297630	2299082	XP_043148447.1
NW_025091268.1	2300774	2303617	XP_043148448.1
NW_025091268.1	2304289	2305146	XP_043148449.1
NW_025091268.1	2305468	2307361	XP_043148450.1
NW_025091268.1	2307651	2309607	XP_043148451.1
NW_025091268.1	2311530	2314051	XP_043148452.1
NW_025091268.1	2314699	2315897	XP_043148453.1
NW_025091268.1	2316567	2320180	XP_043148454.1
NW_025091268.1	2320808	2322006	XP_043148455.1
NW_025091268.1	2322520	2323009	XP_043148456.1
NW_025091268.1	2323222	2324092	XP_043148457.1
NW_025091268.1	2327236	2328217	XP_043148458.1
NW_025091268.1	2329000	2330170	XP_043148459.1
NW_025091268.1	2330746	2332646	XP_043148460.1
NW_025091268.1	2336871	2338589	XP_043148461.1
NW_025091268.1	2339168	2342338	XP_043148462.1
NW_025091268.1	2343343	2344210	XP_043148463.1
NW_025091268.1	2344877	2347346	XP_043148464.1
NW_025091268.1	2347949	2349531	XP_043148465.1
NW_025091268.1	2349985	2352089	XP_043148466.1
NW_025091268.1	2352745	2353788	XP_043148467.1
NW_025091268.1	2354214	2357144	XP_043148468.1
NW_025091268.1	2357684	2360581	XP_043148469.1
NW_025091268.1	2361706	2362703	XP_043148470.1
NW_025091268.1	2363288	2366834	XP_043148471.1
NW_025091268.1	2367213	2367571	XP_043148472.1
NW_025091268.1	2368044	2372459	XP_043148473.1
NW_025091268.1	2372818	2374100	XP_043148474.1
NW_025091268.1	2374420	2375284	XP_043148475.1
NW_025091268.1	2375660	2376540	XP_043148476.1
NW_025091268.1	2376990	2379098	XP_043148477.1
NW_025091268.1	2380138	2382330	XP_043148478.1
NW_025091268.1	2388596	2389925	XP_043148479.1
NW_025091268.1	2393111	2395664	XP_043148480.1
NW_025091268.1	2396583	2398021	XP_043148481.1
NW_025091268.1	2398391	2399819	XP_043148482.1
NW_025091268.1	2402205	2403102	XP_043148483.1
NW_025091268.1	2406442	2408108	XP_043148484.1
NW_025091268.1	2409354	2410561	XP_043148485.1
NW_025091268.1	2411579	2412465	XP_043148486.1
NW_025091268.1	2412988	2414588	XP_043148487.1
NW_025091268.1	2415385	2417303	XP_043148488.1
NW_025091268.1	2418261	2421386	XP_043148489.1
NW_025091268.1	2422303	2425788	XP_043148490.1
NW_025091268.1	2427271	2428509	XP_043148491.1
NW_025091268.1	2429266	2430714	XP_043148492.1
NW_025091268.1	2431116	2432869	XP_043148493.1
NW_025091268.1	2433557	2434537	XP_043148494.1
NW_025091268.1	2435075	2436409	XP_043148495.1
NW_025091268.1	2437220	2439474	XP_043148496.1
NW_025091268.1	2441175	2442794	XP_043148497.1
NW_025091268.1	2450185	2451411	XP_043148498.1
NW_025091268.1	2452859	2454332	XP_043148499.1
NW_025091268.1	2455510	2456056	XP_043148500.1
NW_025091268.1	2456198	2457906	XP_043148501.1
NW_025091268.1	2458381	2460263	XP_043148502.1
NW_025091268.1	2461327	2462085	XP_043148503.1
NW_025091268.1	2462881	2464207	XP_043148504.1
NW_025091268.1	2468645	2469955	XP_043148505.1
NW_025091268.1	2470416	2471225	XP_043148506.1
NW_025091268.1	2471990	2473306	XP_043148507.1
NW_025091268.1	2475484	2476530	XP_043148508.1
NW_025091268.1	2477198	2479287	XP_043148509.1
NW_025091268.1	2480011	2484576	XP_043148510.1
NW_025091268.1	2485359	2486634	XP_043148511.1
NW_025091268.1	2487329	2488712	XP_043148512.1
NW_025091268.1	2489508	2490326	XP_043148513.1
NW_025091268.1	2491065	2491691	XP_043148514.1
NW_025091268.1	2492370	2495194	XP_043148515.1
NW_025091268.1	2497947	2498754	XP_043148516.1
NW_025091268.1	2499536	2501527	XP_043148517.1
NW_025091268.1	2503720	2506713	XP_043148518.1
NW_025091268.1	2507356	2508795	XP_043148519.1
NW_025091268.1	2514160	2515206	XP_043148520.1
NW_025091268.1	2517806	2521117	XP_043148521.1
NW_025091268.1	2521462	2521807	XP_043148522.1
NW_025091268.1	2531020	2534574	XP_043148523.1
NW_025091268.1	2535361	2536578	XP_043148524.1
NW_025091268.1	2537289	2538695	XP_043148525.1
NW_025091268.1	2539159	2540578	XP_043148526.1
NW_025091268.1	2542061	2543587	XP_043148527.1
NW_025091268.1	2544095	2545198	XP_043148528.1
NW_025091268.1	2545237	2546342	XP_043148529.1
NW_025091268.1	2546579	2548018	XP_043148530.1
NW_025091268.1	2548959	2550365	XP_043148531.1
NW_025091268.1	2551821	2554633	XP_043148532.1
NW_025091268.1	2557669	2561203	XP_043148533.1
NW_025091268.1	2563624	2565811	XP_043148534.1
NW_025091268.1	2567092	2569913	XP_043148535.1
NW_025091268.1	2570196	2570961	XP_043148536.1
NW_025091268.1	2571041	2573808	XP_043148537.1
NW_025091268.1	2574146	2575485	XP_043148538.1
NW_025091268.1	2577892	2579328	XP_043148539.1
NW_025091268.1	2580935	2581417	XP_043148540.1
NW_025091268.1	2582159	2582838	XP_043148541.1
NW_025091268.1	2583055	2584610	XP_043148542.1
NW_025091268.1	2585777	2586576	XP_043148543.1
NW_025091268.1	2586962	2588114	XP_043148544.1
NW_025091268.1	2588578	2588956	XP_043148545.1
NW_025091268.1	2590919	2591808	XP_043148546.1
NW_025091268.1	2592192	2593398	XP_043148547.1
NW_025091268.1	2594576	2596188	XP_043148548.1
NW_025091268.1	2596902	2599109	XP_043148549.1
NW_025091268.1	2600118	2601147	XP_043148550.1
NW_025091268.1	2601340	2603548	XP_043148551.1
NW_025091268.1	2603777	2604309	XP_043148552.1
NW_025091268.1	2607140	2609627	XP_043148553.1
NW_025091268.1	2609838	2610423	XP_043148554.1
NW_025091268.1	2610686	2611758	XP_043148555.1
NW_025091268.1	2612466	2617439	XP_043148556.1
NW_025091268.1	2618450	2619530	XP_043148557.1
NW_025091268.1	2623676	2624687	XP_043148558.1
NW_025091268.1	2631661	2633086	XP_043148559.1
NW_025091268.1	2633910	2636719	XP_043148560.1
NW_025091268.1	2637428	2639704	XP_043148561.1
NW_025091268.1	2640438	2642271	XP_043148562.1
NW_025091268.1	2643144	2644765	XP_043148563.1
NW_025091268.1	2645999	2646774	XP_043148564.1
NW_025091268.1	2647585	2649059	XP_043148565.1
NW_025091268.1	2649981	2650923	XP_043148566.1
NW_025091268.1	2651154	2652844	XP_043148567.1
NW_025091268.1	2653795	2655654	XP_043148568.1
NW_025091268.1	2655994	2658661	XP_043148569.1
NW_025091268.1	2663511	2666891	XP_043148570.1
NW_025091268.1	2667955	2669053	XP_043148571.1
NW_025091268.1	2673358	2675600	XP_043148572.1
NW_025091268.1	2678848	2680096	XP_043148573.1
NW_025091268.1	2682351	2686508	XP_043148574.1
NW_025091268.1	2687069	2687907	XP_043148575.1
NW_025091268.1	2688438	2689398	XP_043148576.1
NW_025091268.1	2689672	2690294	XP_043148577.1
NW_025091268.1	2691666	2694004	XP_043148578.1
NW_025091268.1	2694963	2696226	XP_043148579.1
NW_025091268.1	2696268	2697057	XP_043148580.1
NW_025091268.1	2697472	2698095	XP_043148581.1
NW_025091268.1	2698457	2700009	XP_043148582.1
NW_025091268.1	2701163	2702026	XP_043148583.1
NW_025091268.1	2702554	2703198	XP_043148584.1
NW_025091268.1	2704171	2704991	XP_043148585.1
NW_025091268.1	2705816	2706507	XP_043148586.1
NW_025091268.1	2707146	2707734	XP_043148587.1
NW_025091268.1	2708886	2709717	XP_043148588.1
NW_025091268.1	2709869	2712032	XP_043148589.1
NW_025091268.1	2713317	2714482	XP_043148590.1
NW_025091268.1	2714787	2715664	XP_043148591.1
NW_025091268.1	2716448	2717105	XP_043148592.1
NW_025091268.1	2717923	2719170	XP_043148593.1
NW_025091268.1	2720118	2724346	XP_043148594.1
NW_025091268.1	2726978	2728196	XP_043148595.1
NW_025091269.1	1459	2086	XP_043148596.1
NW_025091269.1	4343	4837	XP_043148597.1
NW_025091269.1	17769	19648	XP_043148598.1
NW_025091269.1	25617	26720	XP_043148599.1
NW_025091269.1	27114	28674	XP_043148600.1
NW_025091269.1	29171	36920	XP_043148601.1
NW_025091269.1	39553	40027	XP_043148602.1
NW_025091269.1	40081	40498	XP_043148603.1
NW_025091269.1	42586	45428	XP_043148604.1
NW_025091269.1	47653	48547	XP_043148605.1
NW_025091269.1	51411	53340	XP_043148606.1
NW_025091269.1	55593	56481	XP_043148607.1
NW_025091269.1	57141	68298	XP_043148608.1
NW_025091269.1	68405	68891	XP_043148609.1
NW_025091269.1	70924	72280	XP_043148610.1
NW_025091269.1	73435	74614	XP_043148611.1
NW_025091269.1	78415	79122	XP_043148612.1
NW_025091269.1	79913	80261	XP_043148613.1
NW_025091269.1	83955	85009	XP_043148614.1
NW_025091269.1	86015	86489	XP_043148615.1
NW_025091269.1	86769	88112	XP_043148616.1
NW_025091269.1	88224	89069	XP_043148617.1
NW_025091269.1	90508	94146	XP_043148618.1
NW_025091269.1	94425	95497	XP_043148619.1
NW_025091269.1	96113	98623	XP_043148620.1
NW_025091269.1	98735	100247	XP_043148621.1
NW_025091269.1	100907	101470	XP_043148622.1
NW_025091269.1	102142	102708	XP_043148623.1
NW_025091269.1	102819	104458	XP_043148624.1
NW_025091269.1	104855	106268	XP_043148625.1
NW_025091269.1	107351	109110	XP_043148626.1
NW_025091269.1	109935	112459	XP_043148627.1
NW_025091269.1	112804	114925	XP_043148628.1
NW_025091269.1	115371	116857	XP_043148629.1
NW_025091269.1	116890	118570	XP_043148630.1
NW_025091269.1	119862	121420	XP_043148631.1
NW_025091269.1	123119	123707	XP_043148632.1
NW_025091269.1	124461	125421	XP_043148633.1
NW_025091269.1	126323	127433	XP_043148634.1
NW_025091269.1	128693	131290	XP_043148635.1
NW_025091269.1	131544	132408	XP_043148636.1
NW_025091269.1	132484	134691	XP_043148637.1
NW_025091269.1	135744	136235	XP_043148638.1
NW_025091269.1	138109	139050	XP_043148639.1
NW_025091269.1	139787	140166	XP_043148640.1
NW_025091269.1	140948	141609	XP_043148641.1
NW_025091269.1	142248	143118	XP_043148642.1
NW_025091269.1	146248	148601	XP_043148643.1
NW_025091269.1	149990	150580	XP_043148644.1
NW_025091269.1	153075	154810	XP_043148645.1
NW_025091269.1	156461	157535	XP_043148646.1
NW_025091269.1	161970	164079	XP_043148647.1
NW_025091269.1	166057	166360	XP_043148648.1
NW_025091269.1	166659	167631	XP_043148649.1
NW_025091269.1	169061	169745	XP_043148650.1
NW_025091269.1	170159	171963	XP_043148651.1
NW_025091269.1	172416	173204	XP_043148652.1
NW_025091269.1	175805	176396	XP_043148653.1
NW_025091269.1	180547	181873	XP_043148654.1
NW_025091269.1	181987	183172	XP_043148655.1
NW_025091269.1	184190	186706	XP_043148656.1
NW_025091269.1	187472	188439	XP_043148657.1
NW_025091269.1	190646	191188	XP_043148658.1
NW_025091269.1	192113	194586	XP_043148659.1
NW_025091269.1	195588	197720	XP_043148660.1
NW_025091269.1	199253	200561	XP_043148661.1
NW_025091269.1	201549	215866	XP_043148662.1
NW_025091269.1	217630	219603	XP_043148663.1
NW_025091269.1	221069	222511	XP_043148664.1
NW_025091269.1	222601	223868	XP_043148665.1
NW_025091269.1	224747	226663	XP_043148666.1
NW_025091269.1	226727	228811	XP_043148667.1
NW_025091269.1	230047	231343	XP_043148668.1
NW_025091269.1	231403	231955	XP_043148669.1
NW_025091269.1	232686	233420	XP_043148670.1
NW_025091269.1	233634	236003	XP_043148671.1
NW_025091269.1	237637	239147	XP_043148672.1
NW_025091269.1	239231	240994	XP_043148673.1
NW_025091269.1	241255	241921	XP_043148674.1
NW_025091269.1	242368	243444	XP_043148675.1
NW_025091269.1	248942	249788	XP_043148676.1
NW_025091269.1	254228	255085	XP_043148677.1
NW_025091269.1	257338	260604	XP_043148678.1
NW_025091269.1	261179	262223	XP_043148679.1
NW_025091269.1	262329	263763	XP_043148680.1
NW_025091269.1	264395	266413	XP_043148681.1
NW_025091269.1	266783	267676	XP_043148682.1
NW_025091269.1	268293	268760	XP_043148683.1
NW_025091269.1	269158	269968	XP_043148684.1
NW_025091269.1	270273	271443	XP_043148685.1
NW_025091269.1	271667	273403	XP_043148686.1
NW_025091269.1	274239	275045	XP_043148687.1
NW_025091269.1	275822	276490	XP_043148688.1
NW_025091269.1	276679	278378	XP_043148689.1
NW_025091269.1	278730	281334	XP_043148690.1
NW_025091269.1	281697	282853	XP_043148691.1
NW_025091269.1	284229	286608	XP_043148692.1
NW_025091269.1	290095	290751	XP_043148693.1
NW_025091269.1	291988	293926	XP_043148694.1
NW_025091269.1	294467	299161	XP_043148695.1
NW_025091269.1	299924	301013	XP_043148696.1
NW_025091269.1	302351	303689	XP_043148697.1
NW_025091269.1	304210	305561	XP_043148698.1
NW_025091269.1	306714	307503	XP_043148699.1
NW_025091269.1	307881	311513	XP_043148700.1
NW_025091269.1	312044	312894	XP_043148701.1
NW_025091269.1	314665	316302	XP_043148702.1
NW_025091269.1	316577	319721	XP_043148703.1
NW_025091269.1	320424	322187	XP_043148704.1
NW_025091269.1	324346	326614	XP_043148705.1
NW_025091269.1	328197	329768	XP_043148706.1
NW_025091269.1	329827	330608	XP_043148707.1
NW_025091269.1	330997	332186	XP_043148708.1
NW_025091269.1	332899	335499	XP_043148709.1
NW_025091269.1	339924	340973	XP_043148710.1
NW_025091269.1	341532	342063	XP_043148711.1
NW_025091269.1	343315	345558	XP_043148712.1
NW_025091269.1	345829	346723	XP_043148713.1
NW_025091269.1	347910	349173	XP_043148714.1
NW_025091269.1	350967	352678	XP_043148715.1
NW_025091269.1	354147	357469	XP_043148716.1
NW_025091269.1	357677	359558	XP_043148717.1
NW_025091269.1	363580	366039	XP_043148718.1
NW_025091269.1	373659	374622	XP_043148719.1
NW_025091269.1	374886	376735	XP_043148720.1
NW_025091269.1	377431	378795	XP_043148721.1
NW_025091269.1	379582	380383	XP_043148722.1
NW_025091269.1	380740	381633	XP_043148723.1
NW_025091269.1	381946	383100	XP_043148724.1
NW_025091269.1	384002	386023	XP_043148725.1
NW_025091269.1	386322	387463	XP_043148726.1
NW_025091269.1	388023	389099	XP_043148727.1
NW_025091269.1	390265	390793	XP_043148728.1
NW_025091269.1	394208	395932	XP_043148729.1
NW_025091269.1	405789	408795	XP_043148730.1
NW_025091269.1	409820	410998	XP_043148731.1
NW_025091269.1	412108	412625	XP_043148732.1
NW_025091269.1	413013	414149	XP_043148733.1
NW_025091269.1	414624	415349	XP_043148734.1
NW_025091269.1	415802	416539	XP_043148735.1
NW_025091269.1	416832	418481	XP_043148736.1
NW_025091269.1	419103	420706	XP_043148737.1
NW_025091269.1	421114	421740	XP_043148738.1
NW_025091269.1	421978	422778	XP_043148739.1
NW_025091269.1	424022	425430	XP_043148740.1
NW_025091269.1	426380	427322	XP_043148741.1
NW_025091269.1	428266	429752	XP_043148742.1
NW_025091269.1	429983	433605	XP_043148743.1
NW_025091269.1	434220	436179	XP_043148744.1
NW_025091269.1	439267	439690	XP_043148745.1
NW_025091269.1	440670	443227	XP_043148746.1
NW_025091269.1	443680	446266	XP_043148747.1
NW_025091269.1	446760	448663	XP_043148748.1
NW_025091269.1	449079	451047	XP_043148749.1
NW_025091269.1	451157	452811	XP_043148750.1
NW_025091269.1	453329	454919	XP_043148751.1
NW_025091269.1	455265	457532	XP_043148752.1
NW_025091269.1	459179	459906	XP_043148753.1
NW_025091269.1	460512	462505	XP_043148754.1
NW_025091269.1	463138	463699	XP_043148755.1
NW_025091269.1	464652	467038	XP_043148756.1
NW_025091269.1	467380	469732	XP_043148757.1
NW_025091269.1	469953	470794	XP_043148758.1
NW_025091269.1	471193	472347	XP_043148759.1
NW_025091269.1	472931	473664	XP_043148760.1
NW_025091269.1	473742	475959	XP_043148761.1
NW_025091269.1	476642	477478	XP_043148762.1
NW_025091269.1	480433	481676	XP_043148763.1
NW_025091269.1	483437	486385	XP_043148764.1
NW_025091269.1	486891	487366	XP_043148765.1
NW_025091269.1	487856	488969	XP_043148766.1
NW_025091269.1	489787	491559	XP_043148767.1
NW_025091269.1	491787	494518	XP_043148768.1
NW_025091269.1	495359	496967	XP_043148769.1
NW_025091269.1	497280	498672	XP_043148770.1
NW_025091269.1	499048	500368	XP_043148771.1
NW_025091269.1	508029	508360	XP_043148772.1
NW_025091269.1	508607	509806	XP_043148773.1
NW_025091269.1	510525	511188	XP_043148774.1
NW_025091269.1	512831	514104	XP_043148775.1
NW_025091269.1	515572	516633	XP_043148776.1
NW_025091269.1	519598	521033	XP_043148777.1
NW_025091269.1	527350	527819	XP_043148778.1
NW_025091269.1	529461	531250	XP_043148779.1
NW_025091269.1	532116	534153	XP_043148780.1
NW_025091269.1	537217	539151	XP_043148781.1
NW_025091269.1	539841	541705	XP_043148782.1
NW_025091269.1	542853	545104	XP_043148783.1
NW_025091269.1	546525	549264	XP_043148784.1
NW_025091269.1	549505	550571	XP_043148785.1
NW_025091269.1	552479	554341	XP_043148786.1
NW_025091269.1	562274	565267	XP_043148787.1
NW_025091269.1	566292	569358	XP_043148788.1
NW_025091269.1	570112	571680	XP_043148789.1
NW_025091269.1	573952	576486	XP_043148790.1
NW_025091269.1	576972	578704	XP_043148791.1
NW_025091269.1	581230	583490	XP_043148792.1
NW_025091269.1	584132	585869	XP_043148793.1
NW_025091269.1	586565	587924	XP_043148794.1
NW_025091269.1	590811	592063	XP_043148795.1
NW_025091269.1	592760	594631	XP_043148796.1
NW_025091269.1	595640	596715	XP_043148797.1
NW_025091269.1	597518	599280	XP_043148798.1
NW_025091269.1	600589	601596	XP_043148799.1
NW_025091269.1	602406	603857	XP_043148800.1
NW_025091269.1	604222	605634	XP_043148801.1
NW_025091269.1	606025	607672	XP_043148802.1
NW_025091269.1	608334	610306	XP_043148803.1
NW_025091269.1	610552	611797	XP_043148804.1
NW_025091269.1	612187	612847	XP_043148805.1
NW_025091269.1	614182	615346	XP_043148806.1
NW_025091269.1	616230	619337	XP_043148807.1
NW_025091269.1	621012	623814	XP_043148808.1
NW_025091269.1	624336	626320	XP_043148809.1
NW_025091269.1	628816	629884	XP_043148810.1
NW_025091269.1	630666	632512	XP_043148811.1
NW_025091269.1	633217	635122	XP_043148812.1
NW_025091269.1	636390	637277	XP_043148813.1
NW_025091269.1	638280	642139	XP_043148814.1
NW_025091269.1	643040	643954	XP_043148815.1
NW_025091269.1	644811	645249	XP_043148816.1
NW_025091269.1	646093	648127	XP_043148817.1
NW_025091269.1	649902	650937	XP_043148818.1
NW_025091269.1	651464	652393	XP_043148819.1
NW_025091269.1	652643	653462	XP_043148820.1
NW_025091269.1	654842	655980	XP_043148821.1
NW_025091269.1	656231	657439	XP_043148822.1
NW_025091269.1	658202	660812	XP_043148823.1
NW_025091269.1	665337	666163	XP_043148824.1
NW_025091269.1	666599	670752	XP_043148825.1
NW_025091269.1	671110	672167	XP_043148826.1
NW_025091269.1	673367	673633	XP_043148827.1
NW_025091269.1	674505	676840	XP_043148828.1
NW_025091269.1	677043	678771	XP_043148829.1
NW_025091269.1	679250	680927	XP_043148830.1
NW_025091269.1	691237	692985	XP_043148831.1
NW_025091269.1	694644	697962	XP_043148832.1
NW_025091269.1	699376	702218	XP_043148833.1
NW_025091269.1	703037	704510	XP_043148834.1
NW_025091269.1	705248	705848	XP_043148835.1
NW_025091269.1	706578	707574	XP_043148836.1
NW_025091269.1	708019	708463	XP_043148837.1
NW_025091269.1	710374	711430	XP_043148838.1
NW_025091269.1	712304	713351	XP_043148839.1
NW_025091269.1	714112	717093	XP_043148840.1
NW_025091269.1	718296	723892	XP_043148841.1
NW_025091269.1	726815	734194	XP_043148842.1
NW_025091269.1	736992	738129	XP_043148843.1
NW_025091269.1	739404	740585	XP_043148844.1
NW_025091269.1	740833	742234	XP_043148845.1
NW_025091269.1	742449	743115	XP_043148846.1
NW_025091269.1	743619	744746	XP_043148847.1
NW_025091269.1	745216	746061	XP_043148848.1
NW_025091269.1	746535	748662	XP_043148849.1
NW_025091269.1	749564	753177	XP_043148850.1
NW_025091269.1	754758	755541	XP_043148851.1
NW_025091269.1	756503	757861	XP_043148852.1
NW_025091269.1	758313	760593	XP_043148853.1
NW_025091269.1	761284	762856	XP_043148854.1
NW_025091269.1	765381	766155	XP_043148855.1
NW_025091269.1	767827	770475	XP_043148856.1
NW_025091269.1	771585	773386	XP_043148857.1
NW_025091269.1	778038	779405	XP_043148858.1
NW_025091269.1	782131	784296	XP_043148859.1
NW_025091269.1	784513	787297	XP_043148860.1
NW_025091269.1	789320	790897	XP_043148861.1
NW_025091269.1	791471	792604	XP_043148862.1
NW_025091269.1	793725	794376	XP_043148863.1
NW_025091269.1	794851	797500	XP_043148864.1
NW_025091269.1	803020	803591	XP_043148865.1
NW_025091269.1	803988	805379	XP_043148866.1
NW_025091269.1	806975	809331	XP_043148867.1
NW_025091269.1	812856	814047	XP_043148868.1
NW_025091269.1	814590	815930	XP_043148869.1
NW_025091269.1	816792	817601	XP_043148870.1
NW_025091269.1	819851	821866	XP_043148871.1
NW_025091269.1	823221	824439	XP_043148872.1
NW_025091269.1	825290	826487	XP_043148873.1
NW_025091269.1	829210	832176	XP_043148874.1
NW_025091269.1	832514	837653	XP_043148875.1
NW_025091269.1	838940	839814	XP_043148876.1
NW_025091269.1	840288	842423	XP_043148877.1
NW_025091269.1	842993	844856	XP_043148878.1
NW_025091269.1	845430	847202	XP_043148879.1
NW_025091269.1	847830	850818	XP_043148880.1
NW_025091269.1	851402	852212	XP_043148881.1
NW_025091269.1	852770	855265	XP_043148882.1
NW_025091269.1	855837	856789	XP_043148883.1
NW_025091269.1	857997	863971	XP_043148884.1
NW_025091269.1	864760	866903	XP_043148885.1
NW_025091269.1	867780	870339	XP_043148886.1
NW_025091269.1	872832	875409	XP_043148887.1
NW_025091269.1	876053	876806	XP_043148888.1
NW_025091269.1	878879	883975	XP_043148889.1
NW_025091269.1	884623	886357	XP_043148890.1
NW_025091269.1	889506	890708	XP_043148891.1
NW_025091269.1	891512	893948	XP_043148892.1
NW_025091269.1	895206	895646	XP_043148893.1
NW_025091269.1	897092	898699	XP_043148894.1
NW_025091269.1	899405	901057	XP_043148895.1
NW_025091269.1	902765	903571	XP_043148896.1
NW_025091269.1	905652	907556	XP_043148897.1
NW_025091269.1	908118	910107	XP_043148898.1
NW_025091269.1	910364	911948	XP_043148899.1
NW_025091269.1	915521	916505	XP_043148900.1
NW_025091269.1	917256	918734	XP_043148901.1
NW_025091269.1	919113	919932	XP_043148902.1
NW_025091269.1	920675	922236	XP_043148903.1
NW_025091269.1	925343	928962	XP_043148904.1
NW_025091269.1	931496	931766	XP_043148905.1
NW_025091269.1	937613	938930	XP_043148906.1
NW_025091269.1	939534	940474	XP_043148907.1
NW_025091269.1	940971	943268	XP_043148908.1
NW_025091269.1	947002	949194	XP_043148909.1
NW_025091269.1	950537	952366	XP_043148910.1
NW_025091269.1	953251	955111	XP_043148911.1
NW_025091269.1	955793	958068	XP_043148912.1
NW_025091269.1	958848	960569	XP_043148913.1
NW_025091269.1	960964	962742	XP_043148914.1
NW_025091269.1	964005	964927	XP_043148915.1
NW_025091269.1	965199	967923	XP_043148916.1
NW_025091269.1	968773	974217	XP_043148917.1
NW_025091269.1	975024	976706	XP_043148918.1
NW_025091269.1	977780	979046	XP_043148919.1
NW_025091269.1	985850	987238	XP_043148920.1
NW_025091269.1	988062	988929	XP_043148921.1
NW_025091269.1	989062	990347	XP_043148922.1
NW_025091269.1	990807	994269	XP_043148923.1
NW_025091269.1	995170	997682	XP_043148924.1
NW_025091269.1	998399	999326	XP_043148925.1
NW_025091269.1	999547	1000056	XP_043148926.1
NW_025091269.1	1000416	1001372	XP_043148927.1
NW_025091269.1	1001638	1004307	XP_043148928.1
NW_025091269.1	1005957	1007630	XP_043148929.1
NW_025091269.1	1008133	1008644	XP_043148930.1
NW_025091269.1	1008747	1009485	XP_043148931.1
NW_025091269.1	1010239	1011194	XP_043148932.1
NW_025091269.1	1011234	1013091	XP_043148933.1
NW_025091269.1	1013325	1014966	XP_043148934.1
NW_025091269.1	1015747	1019008	XP_043148935.1
NW_025091269.1	1020256	1023027	XP_043148936.1
NW_025091269.1	1025372	1026859	XP_043148937.1
NW_025091269.1	1029012	1031125	XP_043148938.1
NW_025091269.1	1032923	1035859	XP_043148939.1
NW_025091269.1	1036149	1037585	XP_043148940.1
NW_025091269.1	1037901	1038786	XP_043148941.1
NW_025091269.1	1039955	1041512	XP_043148942.1
NW_025091269.1	1042725	1045483	XP_043148943.1
NW_025091269.1	1046208	1047468	XP_043148944.1
NW_025091269.1	1047651	1048541	XP_043148945.1
NW_025091269.1	1048902	1051303	XP_043148946.1
NW_025091269.1	1052660	1053607	XP_043148947.1
NW_025091269.1	1055983	1057849	XP_043148948.1
NW_025091269.1	1058760	1063523	XP_043148949.1
NW_025091269.1	1065832	1067439	XP_043148950.1
NW_025091269.1	1068944	1071156	XP_043148951.1
NW_025091269.1	1071745	1073300	XP_043148952.1
NW_025091269.1	1074692	1075217	XP_043148953.1
NW_025091269.1	1077778	1079798	XP_043148954.1
NW_025091269.1	1080795	1081917	XP_043148955.1
NW_025091269.1	1082063	1085866	XP_043148956.1
NW_025091269.1	1086614	1088830	XP_043148957.1
NW_025091269.1	1089350	1091803	XP_043148958.1
NW_025091269.1	1093734	1094557	XP_043148959.1
NW_025091269.1	1095195	1096396	XP_043148960.1
NW_025091269.1	1097119	1098085	XP_043148961.1
NW_025091269.1	1099345	1101034	XP_043148962.1
NW_025091269.1	1101468	1102046	XP_043148963.1
NW_025091269.1	1103447	1106437	XP_043148964.1
NW_025091269.1	1108513	1111951	XP_043148965.1
NW_025091269.1	1112499	1113003	XP_043148966.1
NW_025091269.1	1113480	1113946	XP_043148967.1
NW_025091269.1	1116997	1118454	XP_043148968.1
NW_025091269.1	1118792	1119761	XP_043148969.1
NW_025091269.1	1120311	1122132	XP_043148970.1
NW_025091269.1	1122665	1123521	XP_043148971.1
NW_025091269.1	1124609	1126109	XP_043148972.1
NW_025091269.1	1126467	1127917	XP_043148973.1
NW_025091269.1	1129996	1131674	XP_043148974.1
NW_025091269.1	1133001	1135031	XP_043148975.1
NW_025091269.1	1137893	1140706	XP_043148976.1
NW_025091269.1	1140984	1141638	XP_043148977.1
NW_025091269.1	1144171	1144930	XP_043148978.1
NW_025091269.1	1145243	1146953	XP_043148979.1
NW_025091269.1	1147284	1148258	XP_043148980.1
NW_025091269.1	1148787	1149408	XP_043148981.1
NW_025091269.1	1149914	1150646	XP_043148982.1
NW_025091269.1	1153687	1154717	XP_043148983.1
NW_025091269.1	1156819	1159059	XP_043148984.1
NW_025091269.1	1160526	1162760	XP_043148985.1
NW_025091269.1	1163270	1164660	XP_043148986.1
NW_025091269.1	1165592	1166510	XP_043148987.1
NW_025091269.1	1167200	1168726	XP_043148988.1
NW_025091269.1	1170037	1176842	XP_043148989.1
NW_025091269.1	1177226	1179781	XP_043148990.1
NW_025091269.1	1180176	1185438	XP_043148991.1
NW_025091269.1	1185777	1187553	XP_043148992.1
NW_025091269.1	1187832	1189848	XP_043148993.1
NW_025091269.1	1190115	1192050	XP_043148994.1
NW_025091269.1	1192539	1194003	XP_043148995.1
NW_025091269.1	1194226	1196143	XP_043148996.1
NW_025091269.1	1196567	1197618	XP_043148997.1
NW_025091269.1	1201929	1202833	XP_043148998.1
NW_025091269.1	1206629	1208620	XP_043148999.1
NW_025091269.1	1210960	1211556	XP_043149000.1
NW_025091269.1	1212383	1212821	XP_043149001.1
NW_025091269.1	1216381	1218259	XP_043149002.1
NW_025091269.1	1220028	1222227	XP_043149003.1
NW_025091269.1	1227766	1232599	XP_043149004.1
NW_025091269.1	1233355	1236773	XP_043149005.1
NW_025091269.1	1237287	1240736	XP_043149006.1
NW_025091269.1	1241058	1244355	XP_043149007.1
NW_025091269.1	1245217	1248563	XP_043149008.1
NW_025091269.1	1249231	1253610	XP_043149009.1
NW_025091269.1	1253933	1254624	XP_043149010.1
NW_025091269.1	1255553	1256306	XP_043149011.1
NW_025091269.1	1258084	1260334	XP_043149012.1
NW_025091269.1	1261070	1262169	XP_043149013.1
NW_025091269.1	1262530	1265013	XP_043149014.1
NW_025091269.1	1265739	1267806	XP_043149015.1
NW_025091269.1	1269863	1271292	XP_043149016.1
NW_025091269.1	1271911	1274954	XP_043149017.1
NW_025091269.1	1275497	1277813	XP_043149018.1
NW_025091269.1	1278317	1279137	XP_043149019.1
NW_025091269.1	1281534	1282406	XP_043149020.1
NW_025091269.1	1283563	1284063	XP_043149021.1
NW_025091269.1	1285141	1287021	XP_043149022.1
NW_025091269.1	1287195	1287672	XP_043149023.1
NW_025091269.1	1288040	1289714	XP_043149024.1
NW_025091269.1	1292470	1295305	XP_043149025.1
NW_025091269.1	1297109	1299660	XP_043149026.1
NW_025091269.1	1299962	1301449	XP_043149027.1
NW_025091269.1	1303042	1303749	XP_043149028.1
NW_025091269.1	1304011	1304910	XP_043149029.1
NW_025091269.1	1305200	1306601	XP_043149030.1
NW_025091269.1	1307443	1310203	XP_043149031.1
NW_025091269.1	1313674	1315934	XP_043149032.1
NW_025091269.1	1316716	1317606	XP_043149033.1
NW_025091269.1	1318149	1319418	XP_043149034.1
NW_025091269.1	1320615	1320987	XP_043149035.1
NW_025091269.1	1321736	1322291	XP_043149036.1
NW_025091269.1	1323122	1323341	XP_043149037.1
NW_025091269.1	1326507	1328389	XP_043149038.1
NW_025091269.1	1328839	1329730	XP_043149039.1
NW_025091269.1	1330360	1331494	XP_043149040.1
NW_025091269.1	1332149	1333700	XP_043149041.1
NW_025091269.1	1335133	1337441	XP_043149042.1
NW_025091269.1	1338269	1339706	XP_043149043.1
NW_025091269.1	1340169	1341768	XP_043149044.1
NW_025091269.1	1342410	1343558	XP_043149045.1
NW_025091269.1	1343892	1345660	XP_043149046.1
NW_025091269.1	1346577	1347887	XP_043149047.1
NW_025091269.1	1348483	1350288	XP_043149048.1
NW_025091269.1	1350559	1352209	XP_043149049.1
NW_025091269.1	1352645	1353897	XP_043149050.1
NW_025091269.1	1354243	1355409	XP_043149051.1
NW_025091269.1	1356517	1359955	XP_043149052.1
NW_025091269.1	1370981	1372235	XP_043149053.1
NW_025091269.1	1372329	1375017	XP_043149054.1
NW_025091269.1	1375568	1377156	XP_043149055.1
NW_025091269.1	1377440	1378391	XP_043149056.1
NW_025091269.1	1378735	1380703	XP_043149057.1
NW_025091269.1	1381742	1386256	XP_043149058.1
NW_025091269.1	1386623	1387123	XP_043149059.1
NW_025091269.1	1387808	1389532	XP_043149060.1
NW_025091269.1	1390475	1391486	XP_043149061.1
NW_025091269.1	1392841	1393790	XP_043149062.1
NW_025091269.1	1395087	1396301	XP_043149063.1
NW_025091269.1	1396669	1397652	XP_043149064.1
NW_025091269.1	1400623	1401859	XP_043149065.1
NW_025091269.1	1402758	1403874	XP_043149066.1
NW_025091269.1	1404320	1405088	XP_043149067.1
NW_025091269.1	1406733	1408635	XP_043149068.1
NW_025091269.1	1409348	1414969	XP_043149069.1
NW_025091269.1	1415439	1417734	XP_043149070.1
NW_025091269.1	1418191	1419381	XP_043149071.1
NW_025091269.1	1419989	1420972	XP_043149072.1
NW_025091269.1	1427657	1428518	XP_043149073.1
NW_025091269.1	1430438	1431425	XP_043149074.1
NW_025091269.1	1431941	1433982	XP_043149075.1
NW_025091269.1	1434392	1435780	XP_043149076.1
NW_025091269.1	1436124	1438938	XP_043149077.1
NW_025091269.1	1439778	1440896	XP_043149078.1
NW_025091269.1	1443917	1444862	XP_043149079.1
NW_025091269.1	1445487	1446762	XP_043149080.1
NW_025091269.1	1447066	1447603	XP_043149081.1
NW_025091269.1	1448703	1451376	XP_043149082.1
NW_025091269.1	1452087	1455121	XP_043149083.1
NW_025091269.1	1456017	1457634	XP_043149084.1
NW_025091269.1	1461303	1462708	XP_043149085.1
NW_025091269.1	1465024	1468075	XP_043149086.1
NW_025091269.1	1468396	1470702	XP_043149087.1
NW_025091269.1	1471480	1475244	XP_043149088.1
NW_025091269.1	1478055	1479230	XP_043149089.1
NW_025091269.1	1479579	1480423	XP_043149090.1
NW_025091269.1	1480864	1481788	XP_043149091.1
NW_025091269.1	1482230	1483697	XP_043149092.1
NW_025091269.1	1484170	1484652	XP_043149093.1
NW_025091269.1	1485112	1486877	XP_043149094.1
NW_025091269.1	1488492	1492254	XP_043149095.1
NW_025091269.1	1493533	1496490	XP_043149096.1
NW_025091269.1	1496906	1499825	XP_043149097.1
NW_025091269.1	1500093	1501173	XP_043149098.1
NW_025091269.1	1501572	1503165	XP_043149099.1
NW_025091269.1	1503981	1507136	XP_043149100.1
NW_025091269.1	1507296	1508000	XP_043149101.1
NW_025091269.1	1508735	1511159	XP_043149102.1
NW_025091269.1	1511940	1513753	XP_043149103.1
NW_025091269.1	1514245	1515570	XP_043149104.1
NW_025091269.1	1515809	1516084	XP_043149105.1
NW_025091269.1	1516431	1517652	XP_043149106.1
NW_025091269.1	1518092	1519043	XP_043149107.1
NW_025091269.1	1520620	1525031	XP_043149108.1
NW_025091269.1	1528527	1532562	XP_043149109.1
NW_025091269.1	1535107	1538685	XP_043149110.1
NW_025091269.1	1539353	1540816	XP_043149111.1
NW_025091269.1	1541103	1542314	XP_043149112.1
NW_025091269.1	1543001	1544433	XP_043149113.1
NW_025091269.1	1544541	1545579	XP_043149114.1
NW_025091269.1	1546237	1547272	XP_043149115.1
NW_025091269.1	1548998	1550826	XP_043149116.1
NW_025091269.1	1552543	1554898	XP_043149117.1
NW_025091269.1	1556655	1558572	XP_043149118.1
NW_025091269.1	1560424	1561690	XP_043149119.1
NW_025091269.1	1561943	1562363	XP_043149120.1
NW_025091269.1	1562904	1565021	XP_043149121.1
NW_025091269.1	1565993	1567178	XP_043149122.1
NW_025091269.1	1572954	1577291	XP_043149123.1
NW_025091269.1	1577914	1586715	XP_043149124.1
NW_025091269.1	1587386	1590308	XP_043149125.1
NW_025091269.1	1590659	1591706	XP_043149126.1
NW_025091269.1	1596544	1598332	XP_043149127.1
NW_025091269.1	1599465	1601600	XP_043149128.1
NW_025091269.1	1602153	1604575	XP_043149129.1
NW_025091269.1	1605240	1605678	XP_043149130.1
NW_025091269.1	1605828	1606793	XP_043149131.1
NW_025091269.1	1607464	1609204	XP_043149132.1
NW_025091269.1	1612086	1613036	XP_043149133.1
NW_025091269.1	1613394	1614614	XP_043149134.1
NW_025091269.1	1615015	1616624	XP_043149135.1
NW_025091269.1	1617304	1618687	XP_043149136.1
NW_025091269.1	1619808	1621936	XP_043149137.1
NW_025091269.1	1622314	1623663	XP_043149138.1
NW_025091269.1	1624167	1626701	XP_043149139.1
NW_025091269.1	1629680	1630757	XP_043149140.1
NW_025091269.1	1632742	1635373	XP_043149141.1
NW_025091269.1	1637749	1642329	XP_043149142.1
NW_025091269.1	1645146	1646857	XP_043149143.1
NW_025091269.1	1647606	1649011	XP_043149144.1
NW_025091269.1	1649460	1650207	XP_043149145.1
NW_025091269.1	1650885	1652460	XP_043149146.1
NW_025091269.1	1653638	1655187	XP_043149147.1
NW_025091269.1	1655892	1656768	XP_043149148.1
NW_025091269.1	1657261	1659410	XP_043149149.1
NW_025091269.1	1662450	1663926	XP_043149150.1
NW_025091269.1	1664095	1665206	XP_043149151.1
NW_025091269.1	1665756	1667091	XP_043149152.1
NW_025091269.1	1669681	1670780	XP_043149153.1
NW_025091269.1	1671231	1672316	XP_043149154.1
NW_025091269.1	1672818	1675679	XP_043149155.1
NW_025091269.1	1676681	1678246	XP_043149156.1
NW_025091269.1	1678773	1679457	XP_043149157.1
NW_025091269.1	1680145	1681773	XP_043149158.1
NW_025091269.1	1682155	1682993	XP_043149159.1
NW_025091269.1	1684005	1684765	XP_043149160.1
NW_025091269.1	1685075	1687424	XP_043149161.1
NW_025091269.1	1687842	1688239	XP_043149162.1
NW_025091269.1	1688830	1689733	XP_043149163.1
NW_025091269.1	1689927	1691394	XP_043149164.1
NW_025091269.1	1691848	1694257	XP_043149165.1
NW_025091269.1	1694654	1695351	XP_043149166.1
NW_025091269.1	1695655	1696197	XP_043149167.1
NW_025091269.1	1696832	1697990	XP_043149168.1
NW_025091269.1	1698509	1699418	XP_043149169.1
NW_025091269.1	1708788	1709969	XP_043149170.1
NW_025091269.1	1711274	1712865	XP_043149171.1
NW_025091269.1	1713490	1713939	XP_043149172.1
NW_025091269.1	1714870	1717443	XP_043149173.1
NW_025091269.1	1720270	1721367	XP_043149174.1
NW_025091269.1	1722505	1724192	XP_043149175.1
NW_025091269.1	1725419	1726559	XP_043149176.1
NW_025091269.1	1726831	1728146	XP_043149177.1
NW_025091269.1	1728687	1731562	XP_043149178.1
NW_025091269.1	1732462	1734444	XP_043149179.1
NW_025091269.1	1736733	1738766	XP_043149180.1
NW_025091269.1	1749334	1750343	XP_043149181.1
NW_025091269.1	1751232	1753167	XP_043149182.1
NW_025091269.1	1754293	1756988	XP_043149183.1
NW_025091269.1	1757933	1758767	XP_043149184.1
NW_025091269.1	1759903	1761190	XP_043149185.1
NW_025091269.1	1762402	1764442	XP_043149186.1
NW_025091269.1	1766209	1768406	XP_043149187.1
NW_025091269.1	1769030	1770419	XP_043149188.1
NW_025091269.1	1770847	1772671	XP_043149189.1
NW_025091269.1	1773118	1774022	XP_043149190.1
NW_025091269.1	1774789	1776775	XP_043149191.1
NW_025091269.1	1777431	1778289	XP_043149192.1
NW_025091269.1	1780207	1781979	XP_043149193.1
NW_025091269.1	1783156	1784845	XP_043149194.1
NW_025091269.1	1784871	1787292	XP_043149195.1
NW_025091269.1	1788301	1788628	XP_043149196.1
NW_025091269.1	1790651	1791909	XP_043149197.1
NW_025091269.1	1793722	1795254	XP_043149198.1
NW_025091269.1	1797490	1798696	XP_043149199.1
NW_025091269.1	1800392	1801601	XP_043149200.1
NW_025091269.1	1802642	1803863	XP_043149201.1
NW_025091269.1	1806257	1807109	XP_043149202.1
NW_025091269.1	1807626	1808400	XP_043149203.1
NW_025091269.1	1809774	1811873	XP_043149204.1
NW_025091269.1	1812810	1814735	XP_043149205.1
NW_025091269.1	1815479	1816388	XP_043149206.1
NW_025091269.1	1816627	1817905	XP_043149207.1
NW_025091269.1	1818226	1819689	XP_043149208.1
NW_025091269.1	1820385	1820769	XP_043149209.1
NW_025091269.1	1822215	1824648	XP_043149210.1
NW_025091269.1	1825017	1827100	XP_043149211.1
NW_025091269.1	1828293	1828946	XP_043149212.1
NW_025091269.1	1829312	1832126	XP_043149213.1
NW_025091269.1	1833023	1835804	XP_043149214.1
NW_025091269.1	1835919	1836372	XP_043149215.1
NW_025091269.1	1837030	1838279	XP_043149216.1
NW_025091269.1	1838344	1839409	XP_043149217.1
NW_025091269.1	1840406	1842134	XP_043149218.1
NW_025091269.1	1842303	1843410	XP_043149219.1
NW_025091269.1	1844088	1845171	XP_043149220.1
NW_025091269.1	1845635	1847145	XP_043149221.1
NW_025091269.1	1848611	1849706	XP_043149222.1
NW_025091269.1	1849970	1850282	XP_043149223.1
NW_025091269.1	1850371	1851424	XP_043149224.1
NW_025091269.1	1852003	1854281	XP_043149225.1
NW_025091269.1	1855474	1856493	XP_043149226.1
NW_025091269.1	1857751	1858897	XP_043149227.1
NW_025091269.1	1861354	1863460	XP_043149228.1
NW_025091269.1	1864598	1865476	XP_043149229.1
NW_025091269.1	1866580	1867443	XP_043149230.1
NW_025091269.1	1868661	1868997	XP_043149231.1
NW_025091269.1	1870191	1879680	XP_043149232.1
NW_025091269.1	1881100	1882746	XP_043149233.1
NW_025091269.1	1885942	1890347	XP_043149234.1
NW_025091269.1	1891111	1892514	XP_043149235.1
NW_025091269.1	1893420	1895031	XP_043149236.1
NW_025091269.1	1895859	1897056	XP_043149237.1
NW_025091269.1	1898485	1899805	XP_043149238.1
NW_025091269.1	1900162	1902481	XP_043149239.1
NW_025091269.1	1903843	1905103	XP_043149240.1
NW_025091269.1	1905241	1906193	XP_043149241.1
NW_025091269.1	1906613	1907380	XP_043149242.1
NW_025091269.1	1908209	1908727	XP_043149243.1
NW_025091269.1	1909439	1909952	XP_043149244.1
NW_025091269.1	1911881	1913042	XP_043149245.1
NW_025091269.1	1916346	1917171	XP_043149246.1
NW_025091269.1	1919387	1922862	XP_043149247.1
NW_025091269.1	1925969	1926455	XP_043149248.1
NW_025091269.1	1927095	1928124	XP_043149249.1
NW_025091269.1	1928396	1931791	XP_043149250.1
NW_025091269.1	1936748	1937660	XP_043149251.1
NW_025091269.1	1939400	1939906	XP_043149252.1
NW_025091269.1	1946260	1949099	XP_043149253.1
NW_025091269.1	1950490	1950980	XP_043149254.1
NW_025091269.1	1952549	1953662	XP_043149255.1
NW_025091269.1	1954077	1956471	XP_043149256.1
NW_025091269.1	1957038	1960481	XP_043149257.1
NW_025091269.1	1960762	1962805	XP_043149258.1
NW_025091269.1	1963285	1964398	XP_043149259.1
NW_025091269.1	1965236	1966345	XP_043149260.1
NW_025091269.1	1967062	1968012	XP_043149261.1
NW_025091269.1	1968438	1969840	XP_043149262.1
NW_025091269.1	1970885	1977477	XP_043149263.1
NW_025091269.1	1978962	1979511	XP_043149264.1
NW_025091269.1	1980057	1981790	XP_043149265.1
NW_025091269.1	1983480	1986831	XP_043149266.1
NW_025091269.1	1988320	1990584	XP_043149267.1
NW_025091269.1	1991819	1992914	XP_043149268.1
NW_025091269.1	1995820	1996956	XP_043149269.1
NW_025091269.1	1997338	1999098	XP_043149270.1
NW_025091269.1	1999921	2003023	XP_043149271.1
NW_025091269.1	2003437	2004269	XP_043149272.1
NW_025091269.1	2004865	2006036	XP_043149273.1
NW_025091269.1	2006970	2011140	XP_043149274.1
NW_025091269.1	2014443	2016172	XP_043149275.1
NW_025091269.1	2016884	2018568	XP_043149276.1
NW_025091269.1	2019242	2021237	XP_043149277.1
NW_025091269.1	2021820	2025869	XP_043149278.1
NW_025091269.1	2027774	2032266	XP_043149279.1
NW_025091269.1	2034714	2035534	XP_043149280.1
NW_025091269.1	2035743	2039207	XP_043149281.1
NW_025091269.1	2040773	2041115	XP_043149282.1
NW_025091269.1	2041617	2042214	XP_043149283.1
NW_025091269.1	2043263	2045772	XP_043149284.1
NW_025091269.1	2046277	2046972	XP_043149285.1
NW_025091269.1	2047171	2050119	XP_043149286.1
NW_025091269.1	2051221	2054049	XP_043149287.1
NW_025091269.1	2054245	2055768	XP_043149288.1
NW_025091269.1	2056347	2058064	XP_043149289.1
NW_025091269.1	2059698	2063209	XP_043149290.1
NW_025091269.1	2063496	2065730	XP_043149291.1
NW_025091269.1	2066127	2066873	XP_043149292.1
NW_025091269.1	2067373	2070193	XP_043149293.1
NW_025091269.1	2071125	2072154	XP_043149294.1
NW_025091269.1	2072350	2073643	XP_043149295.1
NW_025091269.1	2073967	2075329	XP_043149296.1
NW_025091269.1	2075736	2076793	XP_043149297.1
NW_025091269.1	2077080	2079834	XP_043149298.1
NW_025091269.1	2080352	2081918	XP_043149299.1
NW_025091269.1	2083034	2084407	XP_043149300.1
NW_025091269.1	2087490	2090841	XP_043149301.1
NW_025091269.1	2092176	2093058	XP_043149302.1
NW_025091269.1	2093570	2094991	XP_043149303.1
NW_025091269.1	2095932	2098842	XP_043149304.1
NW_025091269.1	2099828	2100380	XP_043149305.1
NW_025091269.1	2106220	2108690	XP_043149306.1
NW_025091269.1	2109350	2110567	XP_043149307.1
NW_025091269.1	2111244	2113396	XP_043149308.1
NW_025091269.1	2119868	2120764	XP_043149309.1
NW_025091269.1	2121163	2122925	XP_043149310.1
NW_025091269.1	2123690	2124692	XP_043149311.1
NW_025091269.1	2125156	2127074	XP_043149312.1
NW_025091269.1	2128883	2132215	XP_043149313.1
NW_025091269.1	2132780	2133446	XP_043149314.1
NW_025091269.1	2133853	2134675	XP_043149315.1
NW_025091269.1	2134887	2136030	XP_043149316.1
NW_025091269.1	2136370	2138646	XP_043149317.1
NW_025091269.1	2139790	2142229	XP_043149318.1
NW_025091269.1	2143701	2144183	XP_043149319.1
NW_025091269.1	2144809	2147438	XP_043149320.1
NW_025091269.1	2148785	2150952	XP_043149321.1
NW_025091269.1	2151450	2152344	XP_043149322.1
NW_025091269.1	2155750	2156488	XP_043149323.1
NW_025091269.1	2157423	2158683	XP_043149324.1
NW_025091269.1	2159168	2163235	XP_043149325.1
NW_025091269.1	2163851	2169089	XP_043149326.1
NW_025091269.1	2174651	2193845	XP_043149327.1
NW_025091269.1	2194297	2196213	XP_043149328.1
NW_025091269.1	2197299	2199840	XP_043149329.1
NW_025091269.1	2200870	2201353	XP_043149330.1
NW_025091269.1	2201910	2203686	XP_043149331.1
NW_025091269.1	2204075	2204988	XP_043149332.1
NW_025091269.1	2205870	2207796	XP_043149333.1
NW_025091269.1	2208112	2210666	XP_043149334.1
NW_025091269.1	2211455	2213932	XP_043149335.1
NW_025091269.1	2215198	2219828	XP_043149336.1
NW_025091269.1	2220871	2222100	XP_043149337.1
NW_025091269.1	2222692	2223780	XP_043149338.1
NW_025091269.1	2224445	2224975	XP_043149339.1
NW_025091269.1	2234602	2235463	XP_043149340.1
NW_025091269.1	2236983	2238960	XP_043149341.1
NW_025091269.1	2239665	2241858	XP_043149342.1
NW_025091269.1	2243899	2245978	XP_043149343.1
NW_025091269.1	2246346	2247906	XP_043149344.1
NW_025091269.1	2248637	2249485	XP_043149345.1
NW_025091269.1	2249928	2251059	XP_043149346.1
NW_025091269.1	2252316	2253282	XP_043149347.1
NW_025091269.1	2254610	2255590	XP_043149348.1
NW_025091269.1	2256132	2257306	XP_043149349.1
NW_025091269.1	2257808	2259372	XP_043149350.1
NW_025091269.1	2259802	2261092	XP_043149351.1
NW_025091269.1	2261362	2262329	XP_043149352.1
NW_025091269.1	2262705	2263661	XP_043149353.1
NW_025091269.1	2263920	2264584	XP_043149354.1
NW_025091269.1	2264807	2266778	XP_043149355.1
NW_025091269.1	2268511	2268980	XP_043149356.1
NW_025091269.1	2269182	2273037	XP_043149357.1
NW_025091269.1	2273517	2274619	XP_043149358.1
NW_025091269.1	2275642	2277179	XP_043149359.1
NW_025091269.1	2278549	2279544	XP_043149360.1
NW_025091269.1	2281989	2287965	XP_043149361.1
NW_025091269.1	2288390	2289595	XP_043149362.1
NW_025091269.1	2290092	2291410	XP_043149363.1
NW_025091269.1	2291863	2292810	XP_043149364.1
NW_025091269.1	2293266	2294226	XP_043149365.1
NW_025091269.1	2295152	2296326	XP_043149366.1
NW_025091269.1	2297732	2299156	XP_043149367.1
NW_025091269.1	2299730	2300808	XP_043149368.1
NW_025091269.1	2301673	2302503	XP_043149369.1
NW_025091269.1	2302953	2304788	XP_043149370.1
NW_025091269.1	2305674	2307562	XP_043149371.1
NW_025091269.1	2307780	2308152	XP_043149372.1
NW_025091269.1	2309312	2310173	XP_043149373.1
NW_025091269.1	2310677	2314724	XP_043149374.1
NW_025091269.1	2315516	2316215	XP_043149375.1
NW_025091269.1	2316696	2318283	XP_043149376.1
NW_025091269.1	2319184	2320366	XP_043149377.1
NW_025091269.1	2320773	2324236	XP_043149378.1
NW_025091269.1	2324515	2325160	XP_043149379.1
NW_025091269.1	2325726	2327356	XP_043149380.1
NW_025091269.1	2328139	2331652	XP_043149381.1
NW_025091269.1	2332519	2333929	XP_043149382.1
NW_025091269.1	2335978	2338470	XP_043149383.1
NW_025091269.1	2342101	2344670	XP_043149384.1
NW_025091269.1	2346355	2347016	XP_043149385.1
NW_025091269.1	2348842	2349950	XP_043149386.1
NW_025091269.1	2350353	2351544	XP_043149387.1
NW_025091269.1	2351750	2352588	XP_043149388.1
NW_025091269.1	2353449	2354109	XP_043149389.1
NW_025091269.1	2354683	2357182	XP_043149390.1
NW_025091269.1	2357668	2359092	XP_043149391.1
NW_025091269.1	2366546	2368130	XP_043149392.1
NW_025091269.1	2369024	2370276	XP_043149393.1
NW_025091269.1	2370842	2372033	XP_043149394.1
NW_025091269.1	2372973	2376259	XP_043149395.1
NW_025091269.1	2378279	2381930	XP_043149396.1
NW_025091269.1	2384173	2387023	XP_043149397.1
NW_025091269.1	2387649	2389743	XP_043149398.1
NW_025091269.1	2390061	2390928	XP_043149399.1
NW_025091269.1	2391536	2393027	XP_043149400.1
NW_025091269.1	2394587	2395631	XP_043149401.1
NW_025091269.1	2396456	2398601	XP_043149402.1
NW_025091269.1	2399553	2400966	XP_043149403.1
NW_025091269.1	2401579	2402337	XP_043149404.1
NW_025091269.1	2403292	2403735	XP_043149405.1
NW_025091269.1	2407056	2409231	XP_043149406.1
NW_025091269.1	2409846	2410994	XP_043149407.1
NW_025091269.1	2411272	2411901	XP_043149408.1
NW_025091269.1	2413449	2416553	XP_043149409.1
NW_025091269.1	2418424	2419346	XP_043149410.1
NW_025091269.1	2420245	2421044	XP_043149411.1
NW_025091269.1	2422243	2423499	XP_043149412.1
NW_025091269.1	2424243	2425869	XP_043149413.1
NW_025091269.1	2426696	2428213	XP_043149414.1
NW_025091269.1	2428784	2429410	XP_043149415.1
NW_025091269.1	2429973	2430735	XP_043149416.1
NW_025091269.1	2431249	2431680	XP_043149417.1
NW_025091269.1	2432247	2432988	XP_043149418.1
NW_025091269.1	2433736	2436243	XP_043149419.1
NW_025091269.1	2437142	2438167	XP_043149420.1
NW_025091269.1	2438453	2439062	XP_043149421.1
NW_025091269.1	2439476	2441969	XP_043149422.1
NW_025091269.1	2442885	2443871	XP_043149423.1
NW_025091269.1	2446621	2449249	XP_043149424.1
NW_025091269.1	2450686	2451850	XP_043149425.1
NW_025091269.1	2452160	2454588	XP_043149426.1
NW_025091269.1	2455126	2456467	XP_043149427.1
NW_025091269.1	2457612	2458755	XP_043149428.1
NW_025091269.1	2459555	2461235	XP_043149429.1
NW_025091269.1	2462956	2465063	XP_043149430.1
NW_025091269.1	2466685	2469604	XP_043149431.1
NW_025091269.1	2470175	2470667	XP_043149432.1
NW_025091269.1	2471155	2471601	XP_043149433.1
NW_025091269.1	2472004	2473419	XP_043149434.1
NW_025091269.1	2473944	2476091	XP_043149435.1
NW_025091269.1	2476556	2477495	XP_043149436.1
NW_025091269.1	2477831	2478697	XP_043149437.1
NW_025091269.1	2479066	2481398	XP_043149438.1
NW_025091269.1	2481782	2484155	XP_043149439.1
NW_025091269.1	2484723	2485773	XP_043149440.1
NW_025091269.1	2486212	2487739	XP_043149441.1
NW_025091269.1	2488214	2489595	XP_043149442.1
NW_025091269.1	2490417	2490879	XP_043149443.1
NW_025091269.1	2491613	2493506	XP_043149444.1
NW_025091269.1	2494746	2496423	XP_043149445.1
NW_025091269.1	2499829	2502175	XP_043149446.1
NW_025091269.1	2503571	2505193	XP_043149447.1
NW_025091269.1	2505416	2507330	XP_043149448.1
NW_025091269.1	2508180	2509372	XP_043149449.1
NW_025091269.1	2509992	2510883	XP_043149450.1
NW_025091269.1	2511766	2514548	XP_043149451.1
NW_025091269.1	2516968	2521094	XP_043149452.1
NW_025091269.1	2521615	2523407	XP_043149453.1
NW_025091269.1	2524064	2525020	XP_043149454.1
NW_025091269.1	2525727	2529446	XP_043149455.1
NW_025091269.1	2530423	2531188	XP_043149456.1
NW_025091269.1	2534969	2536125	XP_043149457.1
NW_025091269.1	2536934	2538950	XP_043149458.1
NW_025091269.1	2539250	2539838	XP_043149459.1
NW_025091269.1	2540409	2541841	XP_043149460.1
NW_025091269.1	2542201	2543378	XP_043149461.1
NW_025091269.1	2544405	2545808	XP_043149462.1
NW_025091269.1	2547660	2548327	XP_043149463.1
NW_025091269.1	2549262	2550170	XP_043149464.1
NW_025091269.1	2551218	2553230	XP_043149465.1
NW_025091269.1	2553527	2554928	XP_043149466.1
NW_025091269.1	2555415	2558376	XP_043149467.1
NW_025091269.1	2559410	2561880	XP_043149468.1
NW_025091269.1	2562760	2565129	XP_043149469.1
NW_025091269.1	2567530	2569782	XP_043149470.1
NW_025091269.1	2570831	2571179	XP_043149471.1
NW_025091269.1	2571779	2574452	XP_043149472.1
NW_025091269.1	2575450	2576288	XP_043149473.1
NW_025091269.1	2576449	2577617	XP_043149474.1
NW_025091269.1	2579179	2580530	XP_043149475.1
NW_025091269.1	2581062	2582093	XP_043149476.1
NW_025091269.1	2582397	2584351	XP_043149477.1
NW_025091269.1	2584948	2585870	XP_043149478.1
NW_025091269.1	2589315	2589618	XP_043149479.1
NW_025091269.1	2594283	2596611	XP_043149480.1
NW_025091269.1	2599831	2601580	XP_043149481.1
NW_025091269.1	2604502	2606936	XP_043149482.1
NW_025091269.1	2608888	2612722	XP_043149483.1
NW_025091269.1	2615851	2618022	XP_043149484.1
NW_025091269.1	2618643	2619865	XP_043149485.1
NW_025091270.1	11478	11807	XP_043149486.1
NW_025091270.1	12341	13278	XP_043149487.1
NW_025091270.1	14803	20212	XP_043149488.1
NW_025091270.1	21600	22944	XP_043149489.1
NW_025091270.1	24587	26989	XP_043149490.1
NW_025091270.1	39362	40445	XP_043149491.1
NW_025091270.1	42408	43209	XP_043149492.1
NW_025091270.1	51068	53027	XP_043149493.1
NW_025091270.1	55482	57159	XP_043149494.1
NW_025091270.1	58172	59627	XP_043149495.1
NW_025091270.1	60335	62811	XP_043149496.1
NW_025091270.1	63106	64455	XP_043149497.1
NW_025091270.1	65073	66991	XP_043149498.1
NW_025091270.1	67301	68199	XP_043149499.1
NW_025091270.1	68234	69206	XP_043149500.1
NW_025091270.1	69603	70676	XP_043149501.1
NW_025091270.1	71606	72045	XP_043149502.1
NW_025091270.1	72432	72781	XP_043149503.1
NW_025091270.1	73410	75036	XP_043149504.1
NW_025091270.1	77656	78445	XP_043149505.1
NW_025091270.1	78957	80035	XP_043149506.1
NW_025091270.1	80645	82598	XP_043149507.1
NW_025091270.1	84944	85748	XP_043149508.1
NW_025091270.1	86751	88143	XP_043149509.1
NW_025091270.1	90035	91640	XP_043149510.1
NW_025091270.1	93129	94155	XP_043149511.1
NW_025091270.1	94850	95404	XP_043149512.1
NW_025091270.1	96212	97207	XP_043149513.1
NW_025091270.1	98140	99224	XP_043149514.1
NW_025091270.1	99669	100552	XP_043149515.1
NW_025091270.1	103102	104712	XP_043149516.1
NW_025091270.1	105100	106509	XP_043149517.1
NW_025091270.1	107309	109253	XP_043149518.1
NW_025091270.1	111088	112784	XP_043149519.1
NW_025091270.1	113923	118811	XP_043149520.1
NW_025091270.1	120468	121215	XP_043149521.1
NW_025091270.1	121753	129372	XP_043149522.1
NW_025091270.1	129915	130842	XP_043149523.1
NW_025091270.1	131084	132471	XP_043149524.1
NW_025091270.1	132982	134505	XP_043149525.1
NW_025091270.1	136643	138262	XP_043149526.1
NW_025091270.1	138449	138985	XP_043149527.1
NW_025091270.1	139409	142133	XP_043149528.1
NW_025091270.1	142753	143284	XP_043149529.1
NW_025091270.1	144133	145565	XP_043149530.1
NW_025091270.1	145693	146588	XP_043149531.1
NW_025091270.1	147113	147929	XP_043149532.1
NW_025091270.1	148310	151481	XP_043149533.1
NW_025091270.1	151525	153745	XP_043149534.1
NW_025091270.1	154155	155818	XP_043149535.1
NW_025091270.1	156487	157720	XP_043149536.1
NW_025091270.1	158505	159843	XP_043149537.1
NW_025091270.1	160338	172646	XP_043149538.1
NW_025091270.1	172904	173771	XP_043149539.1
NW_025091270.1	174364	176040	XP_043149540.1
NW_025091270.1	176134	177344	XP_043149541.1
NW_025091270.1	178395	180657	XP_043149542.1
NW_025091270.1	181443	183501	XP_043149543.1
NW_025091270.1	183544	184922	XP_043149544.1
NW_025091270.1	185590	186724	XP_043149545.1
NW_025091270.1	188832	190269	XP_043149546.1
NW_025091270.1	193177	195051	XP_043149547.1
NW_025091270.1	195471	196866	XP_043149548.1
NW_025091270.1	198079	201491	XP_043149549.1
NW_025091270.1	203964	204865	XP_043149550.1
NW_025091270.1	205129	207320	XP_043149551.1
NW_025091270.1	208010	208837	XP_043149552.1
NW_025091270.1	208906	210683	XP_043149553.1
NW_025091270.1	211468	212234	XP_043149554.1
NW_025091270.1	212610	213751	XP_043149555.1
NW_025091270.1	214927	216671	XP_043149556.1
NW_025091270.1	217908	218847	XP_043149557.1
NW_025091270.1	219884	221242	XP_043149558.1
NW_025091270.1	221560	223291	XP_043149559.1
NW_025091270.1	224492	225477	XP_043149560.1
NW_025091270.1	226345	228131	XP_043149561.1
NW_025091270.1	229954	231731	XP_043149562.1
NW_025091270.1	232651	233164	XP_043149563.1
NW_025091270.1	234693	237495	XP_043149564.1
NW_025091270.1	237785	239422	XP_043149565.1
NW_025091270.1	240810	242864	XP_043149566.1
NW_025091270.1	242907	247260	XP_043149567.1
NW_025091270.1	249772	251521	XP_043149568.1
NW_025091270.1	251716	253475	XP_043149569.1
NW_025091270.1	253785	256131	XP_043149570.1
NW_025091270.1	256558	258055	XP_043149571.1
NW_025091270.1	259365	261240	XP_043149572.1
NW_025091270.1	263258	265059	XP_043149573.1
NW_025091270.1	265304	265610	XP_043149574.1
NW_025091270.1	266886	267891	XP_043149575.1
NW_025091270.1	270724	272692	XP_043149576.1
NW_025091270.1	272957	274167	XP_043149577.1
NW_025091270.1	274656	275844	XP_043149578.1
NW_025091270.1	276786	277760	XP_043149579.1
NW_025091270.1	278633	279975	XP_043149580.1
NW_025091270.1	281601	282720	XP_043149581.1
NW_025091270.1	284284	285343	XP_043149582.1
NW_025091270.1	286180	287558	XP_043149583.1
NW_025091270.1	291871	293023	XP_043149584.1
NW_025091270.1	294111	294680	XP_043149585.1
NW_025091270.1	296573	298247	XP_043149586.1
NW_025091270.1	299412	301168	XP_043149587.1
NW_025091270.1	304403	305385	XP_043149588.1
NW_025091270.1	306410	307662	XP_043149589.1
NW_025091270.1	309106	310030	XP_043149590.1
NW_025091270.1	312044	312873	XP_043149591.1
NW_025091270.1	314777	315807	XP_043149592.1
NW_025091270.1	316660	317530	XP_043149593.1
NW_025091270.1	318770	319379	XP_043149594.1
NW_025091270.1	323741	324926	XP_043149595.1
NW_025091270.1	331255	331655	XP_043149596.1
NW_025091270.1	332789	335075	XP_043149597.1
NW_025091270.1	335395	336769	XP_043149598.1
NW_025091270.1	337360	338173	XP_043149599.1
NW_025091270.1	338992	339817	XP_043149600.1
NW_025091270.1	340379	342698	XP_043149601.1
NW_025091270.1	343671	344771	XP_043149602.1
NW_025091270.1	345694	346386	XP_043149603.1
NW_025091270.1	346973	349154	XP_043149604.1
NW_025091270.1	349936	351166	XP_043149605.1
NW_025091270.1	352825	354403	XP_043149606.1
NW_025091270.1	354600	356471	XP_043149607.1
NW_025091270.1	356943	357234	XP_043149608.1
NW_025091270.1	357531	358815	XP_043149609.1
NW_025091270.1	358972	360069	XP_043149610.1
NW_025091270.1	361047	364409	XP_043149611.1
NW_025091270.1	364616	366308	XP_043149612.1
NW_025091270.1	367131	367815	XP_043149613.1
NW_025091270.1	368201	369725	XP_043149614.1
NW_025091270.1	372714	374520	XP_043149615.1
NW_025091270.1	376988	379035	XP_043149616.1
NW_025091270.1	380026	380616	XP_043149617.1
NW_025091270.1	381378	381864	XP_043149618.1
NW_025091270.1	382857	384797	XP_043149619.1
NW_025091270.1	385356	385807	XP_043149620.1
NW_025091270.1	388307	389626	XP_043149621.1
NW_025091270.1	392552	394744	XP_043149622.1
NW_025091270.1	395651	396140	XP_043149623.1
NW_025091270.1	397097	397816	XP_043149624.1
NW_025091270.1	401095	402532	XP_043149625.1
NW_025091270.1	405013	405748	XP_043149626.1
NW_025091270.1	406558	408973	XP_043149627.1
NW_025091270.1	412028	413054	XP_043149628.1
NW_025091270.1	415630	416650	XP_043149629.1
NW_025091270.1	417956	418526	XP_043149630.1
NW_025091270.1	419407	421402	XP_043149631.1
NW_025091270.1	422078	423070	XP_043149632.1
NW_025091270.1	423416	424972	XP_043149633.1
NW_025091270.1	429448	431189	XP_043149634.1
NW_025091270.1	433696	435274	XP_043149635.1
NW_025091270.1	437325	438440	XP_043149636.1
NW_025091270.1	438903	443286	XP_043149637.1
NW_025091270.1	444760	447278	XP_043149638.1
NW_025091270.1	448141	453443	XP_043149639.1
NW_025091270.1	454005	455257	XP_043149640.1
NW_025091270.1	455596	456530	XP_043149641.1
NW_025091270.1	457404	459509	XP_043149642.1
NW_025091270.1	460143	462509	XP_043149643.1
NW_025091270.1	462831	464597	XP_043149644.1
NW_025091270.1	465755	467646	XP_043149645.1
NW_025091270.1	468932	471800	XP_043149646.1
NW_025091270.1	472784	473324	XP_043149647.1
NW_025091270.1	473992	475138	XP_043149648.1
NW_025091270.1	475518	476379	XP_043149649.1
NW_025091270.1	479252	484919	XP_043149650.1
NW_025091270.1	485072	485817	XP_043149651.1
NW_025091270.1	486924	488169	XP_043149652.1
NW_025091270.1	494023	496349	XP_043149653.1
NW_025091270.1	498524	505362	XP_043149654.1
NW_025091270.1	506363	507754	XP_043149655.1
NW_025091270.1	509077	510221	XP_043149656.1
NW_025091270.1	510809	512560	XP_043149657.1
NW_025091270.1	512990	514972	XP_043149658.1
NW_025091270.1	516382	517922	XP_043149659.1
NW_025091270.1	519823	520684	XP_043149660.1
NW_025091270.1	522028	523142	XP_043149661.1
NW_025091270.1	523763	526105	XP_043149662.1
NW_025091270.1	526369	527495	XP_043149663.1
NW_025091270.1	529525	530554	XP_043149664.1
NW_025091270.1	532820	533927	XP_043149665.1
NW_025091270.1	535462	536915	XP_043149666.1
NW_025091270.1	537372	538545	XP_043149667.1
NW_025091270.1	539136	539527	XP_043149668.1
NW_025091270.1	540564	542088	XP_043149669.1
NW_025091270.1	542857	545944	XP_043149670.1
NW_025091270.1	547884	549130	XP_043149671.1
NW_025091270.1	550067	551583	XP_043149672.1
NW_025091270.1	554660	556545	XP_043149673.1
NW_025091270.1	557111	559076	XP_043149674.1
NW_025091270.1	559207	561391	XP_043149675.1
NW_025091270.1	561976	563469	XP_043149676.1
NW_025091270.1	566949	568850	XP_043149677.1
NW_025091270.1	569578	570756	XP_043149678.1
NW_025091270.1	571207	573064	XP_043149679.1
NW_025091270.1	576526	577390	XP_043149680.1
NW_025091270.1	577961	579240	XP_043149681.1
NW_025091270.1	579667	581056	XP_043149682.1
NW_025091270.1	581250	583279	XP_043149683.1
NW_025091270.1	583562	584018	XP_043149684.1
NW_025091270.1	584745	586455	XP_043149685.1
NW_025091270.1	593908	594856	XP_043149686.1
NW_025091270.1	597116	597548	XP_043149687.1
NW_025091270.1	598138	598576	XP_043149688.1
NW_025091270.1	600002	601078	XP_043149689.1
NW_025091270.1	606257	607112	XP_043149690.1
NW_025091270.1	607705	612916	XP_043149691.1
NW_025091270.1	618644	619109	XP_043149692.1
NW_025091270.1	619962	620961	XP_043149693.1
NW_025091270.1	621716	622842	XP_043149694.1
NW_025091270.1	623084	624470	XP_043149695.1
NW_025091270.1	625556	627093	XP_043149696.1
NW_025091270.1	628542	629490	XP_043149697.1
NW_025091270.1	629940	630887	XP_043149698.1
NW_025091270.1	632801	633526	XP_043149699.1
NW_025091270.1	633832	636112	XP_043149700.1
NW_025091270.1	639525	640178	XP_043149701.1
NW_025091270.1	641149	642646	XP_043149702.1
NW_025091270.1	644348	644852	XP_043149703.1
NW_025091270.1	645960	647128	XP_043149704.1
NW_025091270.1	647674	648849	XP_043149705.1
NW_025091270.1	649295	650502	XP_043149706.1
NW_025091270.1	651108	652211	XP_043149707.1
NW_025091270.1	653090	655223	XP_043149708.1
NW_025091270.1	655702	657420	XP_043149709.1
NW_025091270.1	661625	662152	XP_043149710.1
NW_025091270.1	662758	663751	XP_043149711.1
NW_025091270.1	664742	665683	XP_043149712.1
NW_025091270.1	665709	667277	XP_043149713.1
NW_025091270.1	667346	668579	XP_043149714.1
NW_025091270.1	669252	670845	XP_043149715.1
NW_025091270.1	671282	672271	XP_043149716.1
NW_025091270.1	672381	674094	XP_043149717.1
NW_025091270.1	675290	676244	XP_043149718.1
NW_025091270.1	676765	678570	XP_043149719.1
NW_025091270.1	680045	681659	XP_043149720.1
NW_025091270.1	681796	683179	XP_043149721.1
NW_025091270.1	683786	684688	XP_043149722.1
NW_025091270.1	686895	687408	XP_043149723.1
NW_025091270.1	689774	691352	XP_043149724.1
NW_025091270.1	694109	695568	XP_043149725.1
NW_025091270.1	696433	697844	XP_043149726.1
NW_025091270.1	699116	700724	XP_043149727.1
NW_025091270.1	701036	701669	XP_043149728.1
NW_025091270.1	702219	703821	XP_043149729.1
NW_025091270.1	706673	707822	XP_043149730.1
NW_025091270.1	708349	709450	XP_043149731.1
NW_025091270.1	709669	710170	XP_043149732.1
NW_025091270.1	711700	714330	XP_043149733.1
NW_025091270.1	714417	715650	XP_043149734.1
NW_025091270.1	716648	718443	XP_043149735.1
NW_025091270.1	721191	723479	XP_043149736.1
NW_025091270.1	724841	726152	XP_043149737.1
NW_025091270.1	726169	727618	XP_043149738.1
NW_025091270.1	728199	729259	XP_043149739.1
NW_025091270.1	729380	730501	XP_043149740.1
NW_025091270.1	732483	733720	XP_043149741.1
NW_025091270.1	733894	736385	XP_043149742.1
NW_025091270.1	743703	744879	XP_043149743.1
NW_025091270.1	745967	746393	XP_043149744.1
NW_025091270.1	747620	749414	XP_043149745.1
NW_025091270.1	751430	751781	XP_043149746.1
NW_025091270.1	758649	759428	XP_043149747.1
NW_025091270.1	760115	761765	XP_043149748.1
NW_025091270.1	765960	774290	XP_043149749.1
NW_025091270.1	775210	776975	XP_043149750.1
NW_025091270.1	777136	778924	XP_043149751.1
NW_025091270.1	780523	782180	XP_043149752.1
NW_025091270.1	784857	785538	XP_043149753.1
NW_025091270.1	786329	787376	XP_043149754.1
NW_025091270.1	787891	789399	XP_043149755.1
NW_025091270.1	790419	790915	XP_043149756.1
NW_025091270.1	792998	793445	XP_043149757.1
NW_025091270.1	794055	795081	XP_043149758.1
NW_025091270.1	795794	797771	XP_043149759.1
NW_025091270.1	798895	799920	XP_043149760.1
NW_025091270.1	801336	802286	XP_043149761.1
NW_025091270.1	802618	807329	XP_043149762.1
NW_025091270.1	807412	809011	XP_043149763.1
NW_025091270.1	809480	811212	XP_043149764.1
NW_025091270.1	811588	812167	XP_043149765.1
NW_025091270.1	813233	814115	XP_043149766.1
NW_025091270.1	816379	817909	XP_043149767.1
NW_025091270.1	818187	819579	XP_043149768.1
NW_025091270.1	822181	822682	XP_043149769.1
NW_025091270.1	824836	826102	XP_043149770.1
NW_025091270.1	826995	828040	XP_043149771.1
NW_025091270.1	829144	829826	XP_043149772.1
NW_025091270.1	831895	832913	XP_043149773.1
NW_025091270.1	833072	833663	XP_043149774.1
NW_025091270.1	837104	838798	XP_043149775.1
NW_025091270.1	839806	840697	XP_043149776.1
NW_025091270.1	840862	843278	XP_043149777.1
NW_025091270.1	843662	844902	XP_043149778.1
NW_025091270.1	845275	848914	XP_043149779.1
NW_025091270.1	850349	851289	XP_043149780.1
NW_025091270.1	852589	853387	XP_043149781.1
NW_025091270.1	854952	856782	XP_043149782.1
NW_025091270.1	857533	859981	XP_043149783.1
NW_025091270.1	860965	862357	XP_043149784.1
NW_025091270.1	863832	866238	XP_043149785.1
NW_025091270.1	871318	876823	XP_043149786.1
NW_025091270.1	877802	878582	XP_043149787.1
NW_025091270.1	880904	882527	XP_043149788.1
NW_025091270.1	884371	886009	XP_043149789.1
NW_025091270.1	887239	887761	XP_043149790.1
NW_025091270.1	888653	889906	XP_043149791.1
NW_025091270.1	891065	892191	XP_043149792.1
NW_025091270.1	893124	893924	XP_043149793.1
NW_025091270.1	893975	895168	XP_043149794.1
NW_025091270.1	896916	897919	XP_043149795.1
NW_025091270.1	898617	899257	XP_043149796.1
NW_025091270.1	900276	903612	XP_043149797.1
NW_025091270.1	904928	905844	XP_043149798.1
NW_025091270.1	908389	910093	XP_043149799.1
NW_025091270.1	911374	912163	XP_043149800.1
NW_025091270.1	912723	913609	XP_043149801.1
NW_025091270.1	915744	917599	XP_043149802.1
NW_025091270.1	918031	919937	XP_043149803.1
NW_025091270.1	921260	922949	XP_043149804.1
NW_025091270.1	928280	930405	XP_043149805.1
NW_025091270.1	930646	931951	XP_043149806.1
NW_025091270.1	933021	934482	XP_043149807.1
NW_025091270.1	935334	936563	XP_043149808.1
NW_025091270.1	936786	937890	XP_043149809.1
NW_025091270.1	938791	940594	XP_043149810.1
NW_025091270.1	940683	942690	XP_043149811.1
NW_025091270.1	943598	945180	XP_043149812.1
NW_025091270.1	946197	948759	XP_043149813.1
NW_025091270.1	949639	954246	XP_043149814.1
NW_025091270.1	956337	957781	XP_043149815.1
NW_025091270.1	958400	959856	XP_043149816.1
NW_025091270.1	959999	962062	XP_043149817.1
NW_025091270.1	962568	964355	XP_043149818.1
NW_025091270.1	967562	967874	XP_043149819.1
NW_025091270.1	968631	970416	XP_043149820.1
NW_025091270.1	970794	971682	XP_043149821.1
NW_025091270.1	974326	975565	XP_043149822.1
NW_025091270.1	976021	978502	XP_043149823.1
NW_025091270.1	984047	986693	XP_043149824.1
NW_025091270.1	988444	990171	XP_043149825.1
NW_025091270.1	993902	994762	XP_043149826.1
NW_025091270.1	994916	995968	XP_043149827.1
NW_025091270.1	996817	997335	XP_043149828.1
NW_025091270.1	997998	999034	XP_043149829.1
NW_025091270.1	999568	999888	XP_043149830.1
NW_025091270.1	1000860	1005381	XP_043149831.1
NW_025091270.1	1006635	1009389	XP_043149832.1
NW_025091270.1	1010343	1011510	XP_043149833.1
NW_025091270.1	1012014	1014262	XP_043149834.1
NW_025091270.1	1015859	1018496	XP_043149835.1
NW_025091270.1	1020954	1023514	XP_043149836.1
NW_025091270.1	1024473	1027054	XP_043149837.1
NW_025091270.1	1028885	1032022	XP_043149838.1
NW_025091270.1	1032759	1034658	XP_043149839.1
NW_025091270.1	1060054	1060982	XP_043149840.1
NW_025091270.1	1081417	1084593	XP_043149841.1
NW_025091270.1	1084788	1085348	XP_043149842.1
NW_025091270.1	1086801	1088174	XP_043149843.1
NW_025091270.1	1088758	1090201	XP_043149844.1
NW_025091270.1	1090686	1092091	XP_043149845.1
NW_025091270.1	1093527	1093950	XP_043149846.1
NW_025091270.1	1095698	1097978	XP_043149847.1
NW_025091270.1	1098661	1099549	XP_043149848.1
NW_025091270.1	1099734	1100879	XP_043149849.1
NW_025091270.1	1101043	1101280	XP_043149850.1
NW_025091270.1	1101953	1105008	XP_043149851.1
NW_025091270.1	1107574	1108267	XP_043149852.1
NW_025091270.1	1108449	1111709	XP_043149853.1
NW_025091270.1	1112111	1113566	XP_043149854.1
NW_025091270.1	1114138	1115719	XP_043149855.1
NW_025091270.1	1116313	1117942	XP_043149856.1
NW_025091270.1	1119307	1121141	XP_043149857.1
NW_025091270.1	1121604	1126275	XP_043149858.1
NW_025091270.1	1127356	1129181	XP_043149859.1
NW_025091270.1	1135123	1138343	XP_043149860.1
NW_025091270.1	1140146	1141482	XP_043149861.1
NW_025091270.1	1142041	1143643	XP_043149862.1
NW_025091270.1	1145290	1147018	XP_043149863.1
NW_025091270.1	1147814	1149164	XP_043149864.1
NW_025091270.1	1152269	1154007	XP_043149865.1
NW_025091270.1	1154594	1156846	XP_043149866.1
NW_025091270.1	1158356	1161156	XP_043149867.1
NW_025091270.1	1166840	1169177	XP_043149868.1
NW_025091270.1	1169758	1171553	XP_043149869.1
NW_025091270.1	1175723	1177325	XP_043149870.1
NW_025091270.1	1178639	1181130	XP_043149871.1
NW_025091270.1	1183032	1183824	XP_043149872.1
NW_025091270.1	1184125	1185338	XP_043149873.1
NW_025091270.1	1186277	1188002	XP_043149874.1
NW_025091270.1	1188216	1191022	XP_043149875.1
NW_025091270.1	1191228	1192440	XP_043149876.1
NW_025091270.1	1192636	1195119	XP_043149877.1
NW_025091270.1	1195341	1197930	XP_043149878.1
NW_025091270.1	1198401	1199342	XP_043149879.1
NW_025091270.1	1200150	1205168	XP_043149880.1
NW_025091270.1	1207240	1210089	XP_043149881.1
NW_025091270.1	1212352	1215937	XP_043149882.1
NW_025091270.1	1218878	1222622	XP_043149883.1
NW_025091270.1	1225340	1225993	XP_043149884.1
NW_025091270.1	1226227	1227580	XP_043149885.1
NW_025091270.1	1228146	1229572	XP_043149886.1
NW_025091270.1	1230587	1231531	XP_043149887.1
NW_025091270.1	1232046	1234209	XP_043149888.1
NW_025091270.1	1235653	1236374	XP_043149889.1
NW_025091270.1	1237763	1239132	XP_043149890.1
NW_025091270.1	1240404	1241389	XP_043149891.1
NW_025091270.1	1242142	1243819	XP_043149892.1
NW_025091270.1	1245551	1247865	XP_043149893.1
NW_025091270.1	1248621	1251433	XP_043149894.1
NW_025091270.1	1252266	1252694	XP_043149895.1
NW_025091270.1	1253183	1255776	XP_043149896.1
NW_025091270.1	1256169	1256942	XP_043149897.1
NW_025091270.1	1257438	1257877	XP_043149898.1
NW_025091270.1	1258237	1260431	XP_043149899.1
NW_025091270.1	1260752	1262437	XP_043149900.1
NW_025091270.1	1263903	1265055	XP_043149901.1
NW_025091270.1	1265718	1268181	XP_043149902.1
NW_025091270.1	1268680	1269808	XP_043149903.1
NW_025091270.1	1271136	1274934	XP_043149904.1
NW_025091270.1	1275982	1277622	XP_043149905.1
NW_025091270.1	1278452	1280728	XP_043149906.1
NW_025091270.1	1281328	1282211	XP_043149907.1
NW_025091270.1	1285800	1287279	XP_043149908.1
NW_025091270.1	1289098	1291291	XP_043149909.1
NW_025091270.1	1292073	1293435	XP_043149910.1
NW_025091270.1	1294424	1296266	XP_043149911.1
NW_025091270.1	1296781	1297597	XP_043149912.1
NW_025091270.1	1299004	1300907	XP_043149913.1
NW_025091270.1	1304078	1305254	XP_043149914.1
NW_025091270.1	1307529	1308741	XP_043149915.1
NW_025091270.1	1309033	1309730	XP_043149916.1
NW_025091270.1	1310442	1312482	XP_043149917.1
NW_025091270.1	1313656	1315062	XP_043149918.1
NW_025091270.1	1315618	1316925	XP_043149919.1
NW_025091270.1	1317994	1320086	XP_043149920.1
NW_025091270.1	1320206	1321190	XP_043149921.1
NW_025091270.1	1321569	1322199	XP_043149922.1
NW_025091270.1	1322716	1325001	XP_043149923.1
NW_025091270.1	1325415	1332048	XP_043149924.1
NW_025091270.1	1332476	1335669	XP_043149925.1
NW_025091270.1	1335846	1336596	XP_043149926.1
NW_025091270.1	1337342	1339616	XP_043149927.1
NW_025091270.1	1340352	1342640	XP_043149928.1
NW_025091270.1	1343429	1344394	XP_043149929.1
NW_025091270.1	1345086	1346151	XP_043149930.1
NW_025091270.1	1346453	1349929	XP_043149931.1
NW_025091270.1	1351109	1352344	XP_043149932.1
NW_025091270.1	1352814	1353862	XP_043149933.1
NW_025091270.1	1355668	1357798	XP_043149934.1
NW_025091270.1	1358693	1359935	XP_043149935.1
NW_025091270.1	1361373	1363812	XP_043149936.1
NW_025091270.1	1364628	1366332	XP_043149937.1
NW_025091270.1	1368656	1369419	XP_043149938.1
NW_025091270.1	1371901	1372677	XP_043149939.1
NW_025091270.1	1372783	1374204	XP_043149940.1
NW_025091270.1	1374557	1379534	XP_043149941.1
NW_025091270.1	1381415	1382331	XP_043149942.1
NW_025091270.1	1382570	1384866	XP_043149943.1
NW_025091270.1	1387587	1391623	XP_043149944.1
NW_025091270.1	1392176	1393762	XP_043149945.1
NW_025091270.1	1394453	1398417	XP_043149946.1
NW_025091270.1	1398928	1399396	XP_043149947.1
NW_025091270.1	1399616	1400905	XP_043149948.1
NW_025091270.1	1401078	1403176	XP_043149949.1
NW_025091270.1	1405945	1407388	XP_043149950.1
NW_025091270.1	1407894	1409017	XP_043149951.1
NW_025091270.1	1409737	1411796	XP_043149952.1
NW_025091270.1	1423113	1425009	XP_043149953.1
NW_025091270.1	1426028	1427025	XP_043149954.1
NW_025091270.1	1427467	1428418	XP_043149955.1
NW_025091270.1	1430111	1432052	XP_043149956.1
NW_025091270.1	1432520	1434291	XP_043149957.1
NW_025091270.1	1437688	1439214	XP_043149958.1
NW_025091270.1	1440834	1441453	XP_043149959.1
NW_025091270.1	1444503	1445356	XP_043149960.1
NW_025091270.1	1446407	1446999	XP_043149961.1
NW_025091270.1	1447814	1449739	XP_043149962.1
NW_025091270.1	1450450	1451941	XP_043149963.1
NW_025091270.1	1454656	1455878	XP_043149964.1
NW_025091270.1	1460769	1462470	XP_043149965.1
NW_025091270.1	1463076	1464828	XP_043149966.1
NW_025091270.1	1464944	1466424	XP_043149967.1
NW_025091270.1	1466861	1468321	XP_043149968.1
NW_025091270.1	1468804	1470750	XP_043149969.1
NW_025091270.1	1470856	1472737	XP_043149970.1
NW_025091270.1	1473344	1475396	XP_043149971.1
NW_025091270.1	1475874	1477014	XP_043149972.1
NW_025091270.1	1477369	1479991	XP_043149973.1
NW_025091270.1	1482391	1485742	XP_043149974.1
NW_025091270.1	1486283	1487875	XP_043149975.1
NW_025091270.1	1489418	1490033	XP_043149976.1
NW_025091270.1	1490890	1491629	XP_043149977.1
NW_025091270.1	1492495	1494588	XP_043149978.1
NW_025091270.1	1495549	1496820	XP_043149979.1
NW_025091270.1	1497245	1498028	XP_043149980.1
NW_025091270.1	1498346	1499419	XP_043149981.1
NW_025091270.1	1499752	1500507	XP_043149982.1
NW_025091270.1	1500776	1504294	XP_043149983.1
NW_025091270.1	1504739	1508787	XP_043149984.1
NW_025091270.1	1509874	1511016	XP_043149985.1
NW_025091270.1	1512038	1512787	XP_043149986.1
NW_025091270.1	1514789	1515743	XP_043149987.1
NW_025091270.1	1516009	1517779	XP_043149988.1
NW_025091270.1	1518013	1518926	XP_043149989.1
NW_025091270.1	1519843	1521445	XP_043149990.1
NW_025091270.1	1523577	1525591	XP_043149991.1
NW_025091270.1	1532117	1533768	XP_043149992.1
NW_025091270.1	1534207	1535519	XP_043149993.1
NW_025091270.1	1536878	1538187	XP_043149994.1
NW_025091270.1	1538829	1539990	XP_043149995.1
NW_025091270.1	1542580	1544245	XP_043149996.1
NW_025091270.1	1546141	1548287	XP_043149997.1
NW_025091270.1	1548685	1549801	XP_043149998.1
NW_025091270.1	1551243	1553160	XP_043149999.1
NW_025091270.1	1554579	1560235	XP_043150000.1
NW_025091270.1	1561672	1563406	XP_043150001.1
NW_025091270.1	1563908	1564757	XP_043150002.1
NW_025091270.1	1564921	1565286	XP_043150003.1
NW_025091270.1	1566752	1567331	XP_043150004.1
NW_025091270.1	1570846	1572633	XP_043150005.1
NW_025091270.1	1573347	1573688	XP_043150006.1
NW_025091270.1	1575551	1577773	XP_043150007.1
NW_025091270.1	1582705	1586362	XP_043150008.1
NW_025091270.1	1588050	1590420	XP_043150009.1
NW_025091270.1	1590876	1591536	XP_043150010.1
NW_025091270.1	1591956	1596192	XP_043150011.1
NW_025091270.1	1598334	1599257	XP_043150012.1
NW_025091270.1	1600054	1603544	XP_043150013.1
NW_025091270.1	1604183	1605369	XP_043150014.1
NW_025091270.1	1606100	1606786	XP_043150015.1
NW_025091270.1	1607101	1607965	XP_043150016.1
NW_025091270.1	1609817	1611066	XP_043150017.1
NW_025091270.1	1611406	1612135	XP_043150018.1
NW_025091270.1	1614946	1616219	XP_043150019.1
NW_025091270.1	1616725	1617806	XP_043150020.1
NW_025091270.1	1618135	1620893	XP_043150021.1
NW_025091270.1	1621245	1622736	XP_043150022.1
NW_025091270.1	1622776	1625303	XP_043150023.1
NW_025091270.1	1625535	1626964	XP_043150024.1
NW_025091270.1	1627510	1629130	XP_043150025.1
NW_025091270.1	1629501	1630218	XP_043150026.1
NW_025091270.1	1630367	1631817	XP_043150027.1
NW_025091270.1	1636740	1637141	XP_043150028.1
NW_025091270.1	1640591	1642225	XP_043150029.1
NW_025091270.1	1643586	1644636	XP_043150030.1
NW_025091270.1	1645013	1645424	XP_043150031.1
NW_025091270.1	1645788	1646850	XP_043150032.1
NW_025091270.1	1647993	1648940	XP_043150033.1
NW_025091270.1	1651006	1653341	XP_043150034.1
NW_025091270.1	1654488	1655691	XP_043150035.1
NW_025091270.1	1656361	1657388	XP_043150036.1
NW_025091270.1	1659467	1660566	XP_043150037.1
NW_025091270.1	1662033	1662860	XP_043150038.1
NW_025091270.1	1665931	1666408	XP_043150039.1
NW_025091270.1	1667504	1668167	XP_043150040.1
NW_025091270.1	1669553	1670642	XP_043150041.1
NW_025091270.1	1670876	1671488	XP_043150042.1
NW_025091270.1	1672149	1673778	XP_043150043.1
NW_025091270.1	1676009	1677089	XP_043150044.1
NW_025091270.1	1678445	1679371	XP_043150045.1
NW_025091270.1	1680159	1680806	XP_043150046.1
NW_025091270.1	1682355	1683627	XP_043150047.1
NW_025091270.1	1684623	1685051	XP_043150048.1
NW_025091270.1	1687231	1688081	XP_043150049.1
NW_025091270.1	1707584	1708517	XP_043150050.1
NW_025091270.1	1709011	1710244	XP_043150051.1
NW_025091270.1	1711295	1711994	XP_043150052.1
NW_025091270.1	1712926	1713499	XP_043150053.1
NW_025091270.1	1715129	1716834	XP_043150054.1
NW_025091270.1	1718476	1719943	XP_043150055.1
NW_025091270.1	1721001	1722150	XP_043150056.1
NW_025091270.1	1723630	1727892	XP_043150057.1
NW_025091270.1	1728235	1729740	XP_043150058.1
NW_025091270.1	1730808	1731341	XP_043150059.1
NW_025091270.1	1733005	1734691	XP_043150060.1
NW_025091270.1	1735330	1736609	XP_043150061.1
NW_025091270.1	1738654	1741009	XP_043150062.1
NW_025091270.1	1743218	1744155	XP_043150063.1
NW_025091270.1	1744971	1745469	XP_043150064.1
NW_025091270.1	1745866	1746817	XP_043150065.1
NW_025091270.1	1747505	1748394	XP_043150066.1
NW_025091270.1	1749402	1750384	XP_043150067.1
NW_025091270.1	1751542	1752710	XP_043150068.1
NW_025091270.1	1755567	1756627	XP_043150069.1
NW_025091270.1	1760713	1761837	XP_043150070.1
NW_025091270.1	1763584	1764355	XP_043150071.1
NW_025091270.1	1767447	1769320	XP_043150072.1
NW_025091270.1	1771425	1772465	XP_043150073.1
NW_025091270.1	1773040	1773343	XP_043150074.1
NW_025091270.1	1776028	1777151	XP_043150075.1
NW_025091270.1	1781317	1781644	XP_043150076.1
NW_025091270.1	1782677	1785512	XP_043150077.1
NW_025091270.1	1785589	1786850	XP_043150078.1
NW_025091270.1	1788678	1791260	XP_043150079.1
NW_025091270.1	1794048	1795354	XP_043150080.1
NW_025091270.1	1800708	1802988	XP_043150081.1
NW_025091270.1	1807718	1815255	XP_043150082.1
NW_025091270.1	1817045	1820666	XP_043150083.1
NW_025091270.1	1822869	1823463	XP_043150084.1
NW_025091270.1	1825049	1826171	XP_043150085.1
NW_025091270.1	1828779	1830012	XP_043150086.1
NW_025091270.1	1830712	1831998	XP_043150087.1
NW_025091270.1	1835448	1837854	XP_043150088.1
NW_025091270.1	1838031	1839189	XP_043150089.1
NW_025091270.1	1840594	1842133	XP_043150090.1
NW_025091270.1	1843768	1845832	XP_043150091.1
NW_025091270.1	1846480	1846885	XP_043150092.1
NW_025091270.1	1847678	1848782	XP_043150093.1
NW_025091270.1	1850626	1851604	XP_043150094.1
NW_025091270.1	1855845	1856269	XP_043150095.1
NW_025091270.1	1856674	1858743	XP_043150096.1
NW_025091270.1	1859641	1860565	XP_043150097.1
NW_025091270.1	1862762	1867123	XP_043150098.1
NW_025091270.1	1867868	1868414	XP_043150099.1
NW_025091270.1	1869772	1872250	XP_043150100.1
NW_025091270.1	1872674	1873959	XP_043150101.1
NW_025091270.1	1874433	1875567	XP_043150102.1
NW_025091270.1	1875776	1880835	XP_043150103.1
NW_025091270.1	1883056	1883728	XP_043150104.1
NW_025091270.1	1884111	1885241	XP_043150105.1
NW_025091270.1	1885899	1887044	XP_043150106.1
NW_025091270.1	1888517	1890318	XP_043150107.1
NW_025091270.1	1892006	1892540	XP_043150108.1
NW_025091270.1	1894494	1895790	XP_043150109.1
NW_025091270.1	1896206	1897597	XP_043150110.1
NW_025091270.1	1898401	1900682	XP_043150111.1
NW_025091270.1	1901818	1903629	XP_043150112.1
NW_025091270.1	1905684	1908398	XP_043150113.1
NW_025091270.1	1910949	1911913	XP_043150114.1
NW_025091270.1	1911995	1913625	XP_043150115.1
NW_025091270.1	1914071	1915142	XP_043150116.1
NW_025091270.1	1916947	1918362	XP_043150117.1
NW_025091270.1	1919554	1920854	XP_043150118.1
NW_025091270.1	1922105	1924212	XP_043150119.1
NW_025091270.1	1925198	1927745	XP_043150120.1
NW_025091270.1	1928455	1929363	XP_043150121.1
NW_025091270.1	1930462	1931304	XP_043150122.1
NW_025091270.1	1931500	1932328	XP_043150123.1
NW_025091270.1	1932975	1933986	XP_043150124.1
NW_025091270.1	1934589	1935026	XP_043150125.1
NW_025091270.1	1936792	1939891	XP_043150126.1
NW_025091270.1	1942065	1942798	XP_043150127.1
NW_025091270.1	1946080	1947732	XP_043150128.1
NW_025091270.1	1950951	1952162	XP_043150129.1
NW_025091270.1	1952247	1954068	XP_043150130.1
NW_025091270.1	1955017	1956351	XP_043150131.1
NW_025091270.1	1956644	1957562	XP_043150132.1
NW_025091270.1	1961209	1962342	XP_043150133.1
NW_025091270.1	1963330	1963651	XP_043150134.1
NW_025091270.1	1964093	1966340	XP_043150135.1
NW_025091270.1	1967016	1968433	XP_043150136.1
NW_025091270.1	1970611	1972558	XP_043150137.1
NW_025091270.1	1972763	1973042	XP_043150138.1
NW_025091270.1	1974202	1975255	XP_043150139.1
NW_025091270.1	1976165	1977349	XP_043150140.1
NW_025091270.1	1977756	1979904	XP_043150141.1
NW_025091270.1	1980117	1981203	XP_043150142.1
NW_025091270.1	1981607	1983651	XP_043150143.1
NW_025091270.1	1984908	1985864	XP_043150144.1
NW_025091270.1	1986112	1987264	XP_043150145.1
NW_025091270.1	1991944	1994447	XP_043150146.1
NW_025091270.1	1998101	1999748	XP_043150147.1
NW_025091270.1	2001085	2002366	XP_043150148.1
NW_025091270.1	2003506	2004495	XP_043150149.1
NW_025091270.1	2006786	2007901	XP_043150150.1
NW_025091270.1	2008433	2008715	XP_043150151.1
NW_025091270.1	2009280	2011221	XP_043150152.1
NW_025091270.1	2011980	2013520	XP_043150153.1
NW_025091270.1	2014039	2015839	XP_043150154.1
NW_025091270.1	2016576	2017266	XP_043150155.1
NW_025091270.1	2017903	2020011	XP_043150156.1
NW_025091270.1	2022282	2024287	XP_043150157.1
NW_025091270.1	2024742	2026238	XP_043150158.1
NW_025091270.1	2028098	2029102	XP_043150159.1
NW_025091270.1	2031847	2032303	XP_043150160.1
NW_025091270.1	2037086	2038550	XP_043150161.1
NW_025091270.1	2039647	2041133	XP_043150162.1
NW_025091270.1	2041988	2045161	XP_043150163.1
NW_025091270.1	2049083	2050723	XP_043150164.1
NW_025091270.1	2051861	2052389	XP_043150165.1
NW_025091270.1	2053200	2053764	XP_043150166.1
NW_025091270.1	2053850	2054880	XP_043150167.1
NW_025091270.1	2055381	2056254	XP_043150168.1
NW_025091270.1	2057563	2058688	XP_043150169.1
NW_025091270.1	2063632	2064208	XP_043150170.1
NW_025091270.1	2065727	2066030	XP_043150171.1
NW_025091270.1	2068427	2069159	XP_043150172.1
NW_025091270.1	2069640	2071081	XP_043150173.1
NW_025091270.1	2071428	2072468	XP_043150174.1
NW_025091270.1	2072973	2074089	XP_043150175.1
NW_025091270.1	2074640	2075442	XP_043150176.1
NW_025091270.1	2076529	2077385	XP_043150177.1
NW_025091270.1	2077691	2079799	XP_043150178.1
NW_025091270.1	2081727	2082027	XP_043150179.1
NW_025091270.1	2088561	2089359	XP_043150180.1
NW_025091270.1	2089457	2090537	XP_043150181.1
NW_025091270.1	2091250	2092518	XP_043150182.1
NW_025091270.1	2093964	2095611	XP_043150183.1
NW_025091270.1	2095800	2098655	XP_043150184.1
NW_025091270.1	2099256	2101775	XP_043150185.1
NW_025091270.1	2102899	2105208	XP_043150186.1
NW_025091270.1	2106255	2107287	XP_043150187.1
NW_025091270.1	2107447	2109354	XP_043150188.1
NW_025091270.1	2112483	2114302	XP_043150189.1
NW_025091270.1	2114858	2119595	XP_043150190.1
NW_025091270.1	2119895	2120845	XP_043150191.1
NW_025091270.1	2123184	2124897	XP_043150192.1
NW_025091270.1	2126701	2126938	XP_043150193.1
NW_025091270.1	2127429	2128190	XP_043150194.1
NW_025091270.1	2130362	2131690	XP_043150195.1
NW_025091270.1	2132831	2134644	XP_043150196.1
NW_025091270.1	2136152	2136944	XP_043150197.1
NW_025091270.1	2137658	2138202	XP_043150198.1
NW_025091270.1	2138313	2140115	XP_043150199.1
NW_025091270.1	2141407	2142762	XP_043150200.1
NW_025091270.1	2143453	2144581	XP_043150201.1
NW_025091270.1	2145920	2147012	XP_043150202.1
NW_025091270.1	2148435	2150543	XP_043150203.1
NW_025091270.1	2151279	2152008	XP_043150204.1
NW_025091270.1	2153269	2154070	XP_043150205.1
NW_025091270.1	2154229	2155048	XP_043150206.1
NW_025091270.1	2156756	2158272	XP_043150207.1
NW_025091270.1	2159466	2160388	XP_043150208.1
NW_025091270.1	2160869	2163650	XP_043150209.1
NW_025091270.1	2164250	2165225	XP_043150210.1
NW_025091270.1	2165762	2166413	XP_043150211.1
NW_025091270.1	2169289	2170567	XP_043150212.1
NW_025091270.1	2172429	2173248	XP_043150213.1
NW_025091270.1	2175845	2177561	XP_043150214.1
NW_025091270.1	2178505	2179168	XP_043150215.1
NW_025091270.1	2183218	2184693	XP_043150216.1
NW_025091270.1	2185676	2187242	XP_043150217.1
NW_025091270.1	2188806	2190352	XP_043150218.1
NW_025091270.1	2191774	2192151	XP_043150219.1
NW_025091270.1	2193822	2195328	XP_043150220.1
NW_025091270.1	2195372	2197129	XP_043150221.1
NW_025091270.1	2197534	2198029	XP_043150222.1
NW_025091270.1	2198262	2199858	XP_043150223.1
NW_025091270.1	2200439	2201711	XP_043150224.1
NW_025091270.1	2202655	2204176	XP_043150225.1
NW_025091270.1	2205746	2206596	XP_043150226.1
NW_025091270.1	2207815	2209058	XP_043150227.1
NW_025091270.1	2209551	2210466	XP_043150228.1
NW_025091270.1	2213859	2215668	XP_043150229.1
NW_025091270.1	2217909	2220018	XP_043150230.1
NW_025091270.1	2221365	2222024	XP_043150231.1
NW_025091270.1	2222029	2222854	XP_043150232.1
NW_025091270.1	2223075	2224235	XP_043150233.1
NW_025091270.1	2229160	2231248	XP_043150234.1
NW_025091270.1	2231728	2232008	XP_043150235.1
NW_025091270.1	2232155	2234402	XP_043150236.1
NW_025091270.1	2234913	2236203	XP_043150237.1
NW_025091270.1	2236550	2237681	XP_043150238.1
NW_025091270.1	2238658	2239661	XP_043150239.1
NW_025091270.1	2242977	2243822	XP_043150240.1
NW_025091270.1	2245406	2246333	XP_043150241.1
NW_025091270.1	2254446	2255036	XP_043150242.1
NW_025091270.1	2265097	2266120	XP_043150243.1
NW_025091270.1	2268256	2269114	XP_043150244.1
NW_025091270.1	2270704	2272172	XP_043150245.1
NW_025091270.1	2273543	2274761	XP_043150246.1
NW_025091270.1	2277233	2283548	XP_043150247.1
NW_025091270.1	2283859	2286482	XP_043150248.1
NW_025091270.1	2288234	2289263	XP_043150249.1
NW_025091270.1	2290833	2292429	XP_043150250.1
NW_025091270.1	2293133	2294227	XP_043150251.1
NW_025091270.1	2294610	2296868	XP_043150252.1
NW_025091270.1	2297820	2298730	XP_043150253.1
NW_025091270.1	2299781	2300792	XP_043150254.1
NW_025091270.1	2301570	2303111	XP_043150255.1
NW_025091270.1	2305414	2307743	XP_043150256.1
NW_025091270.1	2309121	2311451	XP_043150257.1
NW_025091270.1	2314766	2315330	XP_043150258.1
NW_025091270.1	2316605	2317631	XP_043150259.1
NW_025091270.1	2318358	2320181	XP_043150260.1
NW_025091270.1	2320980	2321918	XP_043150261.1
NW_025091270.1	2322813	2323722	XP_043150262.1
NW_025091270.1	2324326	2325362	XP_043150263.1
NW_025091270.1	2326748	2327837	XP_043150264.1
NW_025091270.1	2330411	2331986	XP_043150265.1
NW_025091270.1	2332861	2333680	XP_043150266.1
NW_025091270.1	2336712	2338503	XP_043150267.1
NW_025091270.1	2338547	2340173	XP_043150268.1
NW_025091270.1	2341148	2342219	XP_043150269.1
NW_025091270.1	2347334	2348982	XP_043150270.1
NW_025091270.1	2349818	2350592	XP_043150271.1
NW_025091270.1	2350676	2353116	XP_043150272.1
NW_025091270.1	2354425	2355075	XP_043150273.1
NW_025091270.1	2356420	2357824	XP_043150274.1
NW_025091270.1	2368667	2369552	XP_043150275.1
NW_025091270.1	2371971	2372991	XP_043150276.1
NW_025091270.1	2377065	2379054	XP_043150277.1
NW_025091270.1	2403154	2403577	XP_043150278.1
NW_025091270.1	2409951	2414040	XP_043150279.1
NW_025091270.1	2414747	2415702	XP_043150280.1
NW_025091270.1	2417404	2418080	XP_043150281.1
NW_025091270.1	2418812	2420997	XP_043150282.1
NW_025091270.1	2423900	2424732	XP_043150283.1
NW_025091270.1	2426620	2427364	XP_043150284.1
NW_025091270.1	2431763	2433307	XP_043150285.1
NW_025091270.1	2433914	2436344	XP_043150286.1
NW_025091270.1	2438050	2438729	XP_043150287.1
NW_025091270.1	2440200	2441298	XP_043150288.1
NW_025091270.1	2443116	2445303	XP_043150289.1
NW_025091270.1	2455676	2457724	XP_043150290.1
NW_025091270.1	2460068	2460614	XP_043150291.1
NW_025091270.1	2463214	2464201	XP_043150292.1
NW_025091270.1	2473831	2474404	XP_043150293.1
NW_025091270.1	2479651	2480723	XP_043150294.1
NW_025091270.1	2482195	2482588	XP_043150295.1
NW_025091270.1	2486008	2486557	XP_043150296.1
NW_025091270.1	2486908	2488056	XP_043150297.1
NW_025091270.1	2488662	2496455	XP_043150298.1
NW_025091270.1	2496992	2497481	XP_043150299.1
NW_025091270.1	2497725	2499033	XP_043150300.1
NW_025091270.1	2499621	2506359	XP_043150301.1
NW_025091270.1	2506858	2507653	XP_043150302.1
NW_025091270.1	2508172	2508848	XP_043150303.1
NW_025091270.1	2517618	2517944	XP_043150304.1
NW_025091270.1	2533031	2533880	XP_043150305.1
NW_025091270.1	2540704	2542039	XP_043150306.1
NW_025091270.1	2542990	2543497	XP_043150307.1
NW_025091270.1	2543653	2544307	XP_043150308.1
NW_025091270.1	2544370	2544868	XP_043150309.1
NW_025091271.1	10918	11764	XP_043150310.1
NW_025091271.1	23737	28363	XP_043150311.1
NW_025091271.1	32631	33043	XP_043150312.1
NW_025091271.1	44056	44783	XP_043150313.1
NW_025091271.1	46264	46523	XP_043150314.1
NW_025091271.1	48416	55046	XP_043150315.1
NW_025091271.1	58762	59812	XP_043150316.1
NW_025091271.1	62885	63323	XP_043150317.1
NW_025091271.1	64491	65199	XP_043150318.1
NW_025091271.1	65482	76210	XP_043150319.1
NW_025091271.1	77568	79520	XP_043150320.1
NW_025091271.1	79760	81239	XP_043150321.1
NW_025091271.1	81898	89910	XP_043150322.1
NW_025091271.1	92260	93035	XP_043150323.1
NW_025091271.1	98894	99620	XP_043150324.1
NW_025091271.1	108019	109048	XP_043150325.1
NW_025091271.1	110347	111245	XP_043150326.1
NW_025091271.1	111703	113178	XP_043150327.1
NW_025091271.1	113538	117726	XP_043150328.1
NW_025091271.1	117770	119827	XP_043150329.1
NW_025091271.1	122448	124847	XP_043150330.1
NW_025091271.1	126060	127302	XP_043150331.1
NW_025091271.1	135287	136183	XP_043150332.1
NW_025091271.1	151264	151711	XP_043150333.1
NW_025091271.1	158126	161133	XP_043150334.1
NW_025091271.1	166766	168494	XP_043150335.1
NW_025091271.1	171110	173074	XP_043150336.1
NW_025091271.1	173516	175885	XP_043150337.1
NW_025091271.1	176224	176765	XP_043150338.1
NW_025091271.1	178046	179359	XP_043150339.1
NW_025091271.1	180606	181050	XP_043150340.1
NW_025091271.1	181551	182052	XP_043150341.1
NW_025091271.1	182101	182581	XP_043150342.1
NW_025091271.1	185617	186986	XP_043150343.1
NW_025091271.1	187306	187753	XP_043150344.1
NW_025091271.1	187956	188587	XP_043150345.1
NW_025091271.1	190438	191746	XP_043150346.1
NW_025091271.1	192603	193089	XP_043150347.1
NW_025091271.1	193383	194496	XP_043150348.1
NW_025091271.1	195840	197561	XP_043150349.1
NW_025091271.1	198841	200247	XP_043150350.1
NW_025091271.1	201483	203058	XP_043150351.1
NW_025091271.1	203831	207911	XP_043150352.1
NW_025091271.1	208156	210247	XP_043150353.1
NW_025091271.1	212246	213892	XP_043150354.1
NW_025091271.1	219718	221342	XP_043150355.1
NW_025091271.1	221943	222677	XP_043150356.1
NW_025091271.1	222871	224548	XP_043150357.1
NW_025091271.1	226816	234378	XP_043150358.1
NW_025091271.1	235029	237075	XP_043150359.1
NW_025091271.1	241674	242676	XP_043150360.1
NW_025091271.1	243341	244479	XP_043150361.1
NW_025091271.1	245195	246418	XP_043150362.1
NW_025091271.1	246816	248187	XP_043150363.1
NW_025091271.1	249443	250286	XP_043150364.1
NW_025091271.1	251458	252055	XP_043150365.1
NW_025091271.1	253799	254489	XP_043150366.1
NW_025091271.1	255313	257000	XP_043150367.1
NW_025091271.1	257564	259764	XP_043150368.1
NW_025091271.1	260426	261701	XP_043150369.1
NW_025091271.1	263666	264134	XP_043150370.1
NW_025091271.1	264197	265135	XP_043150371.1
NW_025091271.1	265964	267793	XP_043150372.1
NW_025091271.1	267943	268714	XP_043150373.1
NW_025091271.1	268986	270228	XP_043150374.1
NW_025091271.1	270726	271297	XP_043150375.1
NW_025091271.1	271429	273194	XP_043150376.1
NW_025091271.1	274097	278465	XP_043150377.1
NW_025091271.1	279415	279814	XP_043150378.1
NW_025091271.1	282584	284137	XP_043150379.1
NW_025091271.1	284540	285140	XP_043150380.1
NW_025091271.1	285825	286851	XP_043150381.1
NW_025091271.1	286891	288616	XP_043150382.1
NW_025091271.1	289039	290041	XP_043150383.1
NW_025091271.1	291116	296506	XP_043150384.1
NW_025091271.1	298222	298645	XP_043150385.1
NW_025091271.1	299557	301266	XP_043150386.1
NW_025091271.1	302738	303608	XP_043150387.1
NW_025091271.1	303971	304634	XP_043150388.1
NW_025091271.1	306782	307049	XP_043150389.1
NW_025091271.1	307672	311621	XP_043150390.1
NW_025091271.1	311671	312220	XP_043150391.1
NW_025091271.1	312868	313495	XP_043150392.1
NW_025091271.1	315338	316729	XP_043150393.1
NW_025091271.1	316767	319078	XP_043150394.1
NW_025091271.1	319593	321445	XP_043150395.1
NW_025091271.1	322838	324014	XP_043150396.1
NW_025091271.1	324309	325378	XP_043150397.1
NW_025091271.1	326201	327630	XP_043150398.1
NW_025091271.1	328124	329249	XP_043150399.1
NW_025091271.1	329284	331373	XP_043150400.1
NW_025091271.1	332688	333803	XP_043150401.1
NW_025091271.1	334668	335067	XP_043150402.1
NW_025091271.1	335973	338720	XP_043150403.1
NW_025091271.1	342113	343313	XP_043150404.1
NW_025091271.1	344124	344781	XP_043150405.1
NW_025091271.1	345881	346595	XP_043150406.1
NW_025091271.1	346638	348036	XP_043150407.1
NW_025091271.1	350195	351603	XP_043150408.1
NW_025091271.1	352586	354130	XP_043150409.1
NW_025091271.1	356650	357274	XP_043150410.1
NW_025091271.1	357853	358190	XP_043150411.1
NW_025091271.1	359380	360756	XP_043150412.1
NW_025091271.1	361417	363044	XP_043150413.1
NW_025091271.1	364565	367028	XP_043150414.1
NW_025091271.1	368996	371347	XP_043150415.1
NW_025091271.1	372534	373725	XP_043150416.1
NW_025091271.1	375064	376739	XP_043150417.1
NW_025091271.1	377813	378433	XP_043150418.1
NW_025091271.1	379372	380302	XP_043150419.1
NW_025091271.1	384217	385298	XP_043150420.1
NW_025091271.1	389775	390652	XP_043150421.1
NW_025091271.1	391009	391817	XP_043150422.1
NW_025091271.1	392851	393577	XP_043150423.1
NW_025091271.1	394611	396973	XP_043150424.1
NW_025091271.1	398441	399768	XP_043150425.1
NW_025091271.1	400987	401713	XP_043150426.1
NW_025091271.1	402955	403972	XP_043150427.1
NW_025091271.1	404956	405832	XP_043150428.1
NW_025091271.1	406786	408978	XP_043150429.1
NW_025091271.1	409317	409908	XP_043150430.1
NW_025091271.1	410928	412407	XP_043150431.1
NW_025091271.1	415397	416555	XP_043150432.1
NW_025091271.1	417785	419407	XP_043150433.1
NW_025091271.1	420051	421273	XP_043150434.1
NW_025091271.1	422042	422657	XP_043150435.1
NW_025091271.1	424196	425896	XP_043150436.1
NW_025091271.1	427748	428399	XP_043150437.1
NW_025091271.1	428818	429664	XP_043150438.1
NW_025091271.1	430819	432133	XP_043150439.1
NW_025091271.1	432947	434669	XP_043150440.1
NW_025091271.1	435376	436689	XP_043150441.1
NW_025091271.1	436972	438257	XP_043150442.1
NW_025091271.1	441238	442573	XP_043150443.1
NW_025091271.1	443545	445935	XP_043150444.1
NW_025091271.1	449677	450889	XP_043150445.1
NW_025091271.1	451818	452205	XP_043150446.1
NW_025091271.1	452508	453735	XP_043150447.1
NW_025091271.1	454471	455081	XP_043150448.1
NW_025091271.1	455913	458037	XP_043150449.1
NW_025091271.1	462825	463924	XP_043150450.1
NW_025091271.1	464529	465723	XP_043150451.1
NW_025091271.1	467464	468019	XP_043150452.1
NW_025091271.1	472370	474014	XP_043150453.1
NW_025091271.1	474413	475565	XP_043150454.1
NW_025091271.1	475713	476842	XP_043150455.1
NW_025091271.1	478119	479170	XP_043150456.1
NW_025091271.1	480905	485874	XP_043150457.1
NW_025091271.1	485962	487807	XP_043150458.1
NW_025091271.1	488426	489538	XP_043150459.1
NW_025091271.1	491336	492715	XP_043150460.1
NW_025091271.1	493926	495933	XP_043150461.1
NW_025091271.1	496423	497260	XP_043150462.1
NW_025091271.1	498475	499198	XP_043150463.1
NW_025091271.1	499903	501510	XP_043150464.1
NW_025091271.1	502223	503894	XP_043150465.1
NW_025091271.1	505031	506728	XP_043150466.1
NW_025091271.1	506995	507625	XP_043150467.1
NW_025091271.1	508357	510142	XP_043150468.1
NW_025091271.1	511309	513209	XP_043150469.1
NW_025091271.1	513408	515749	XP_043150470.1
NW_025091271.1	517245	519027	XP_043150471.1
NW_025091271.1	519327	520712	XP_043150472.1
NW_025091271.1	521341	523798	XP_043150473.1
NW_025091271.1	527490	530260	XP_043150474.1
NW_025091271.1	530578	531609	XP_043150475.1
NW_025091271.1	531881	532473	XP_043150476.1
NW_025091271.1	533502	534838	XP_043150477.1
NW_025091271.1	535544	536641	XP_043150478.1
NW_025091271.1	537695	538847	XP_043150479.1
NW_025091271.1	539380	543159	XP_043150480.1
NW_025091271.1	543992	545240	XP_043150481.1
NW_025091271.1	545636	548669	XP_043150482.1
NW_025091271.1	549447	550572	XP_043150483.1
NW_025091271.1	550912	552427	XP_043150484.1
NW_025091271.1	552850	554816	XP_043150485.1
NW_025091271.1	556647	557660	XP_043150486.1
NW_025091271.1	558178	558947	XP_043150487.1
NW_025091271.1	559786	560657	XP_043150488.1
NW_025091271.1	565661	567557	XP_043150489.1
NW_025091271.1	572841	574078	XP_043150490.1
NW_025091271.1	574811	575366	XP_043150491.1
NW_025091271.1	575864	577989	XP_043150492.1
NW_025091271.1	578850	580074	XP_043150493.1
NW_025091271.1	580422	583672	XP_043150494.1
NW_025091271.1	585409	587200	XP_043150495.1
NW_025091271.1	588875	589571	XP_043150496.1
NW_025091271.1	589879	590155	XP_043150497.1
NW_025091271.1	590533	591838	XP_043150498.1
NW_025091271.1	592132	595788	XP_043150499.1
NW_025091271.1	601881	605425	XP_043150500.1
NW_025091271.1	606754	608452	XP_043150501.1
NW_025091271.1	609339	612320	XP_043150502.1
NW_025091271.1	613064	615879	XP_043150503.1
NW_025091271.1	620406	622637	XP_043150504.1
NW_025091271.1	622926	624880	XP_043150505.1
NW_025091271.1	628787	630679	XP_043150506.1
NW_025091271.1	634063	635720	XP_043150507.1
NW_025091271.1	636144	638361	XP_043150508.1
NW_025091271.1	641820	643071	XP_043150509.1
NW_025091271.1	644427	645804	XP_043150510.1
NW_025091271.1	646849	647864	XP_043150511.1
NW_025091271.1	649019	649360	XP_043150512.1
NW_025091271.1	652810	653584	XP_043150513.1
NW_025091271.1	654847	655498	XP_043150514.1
NW_025091271.1	656632	658147	XP_043150515.1
NW_025091271.1	659196	659994	XP_043150516.1
NW_025091271.1	660674	662147	XP_043150517.1
NW_025091271.1	663040	664444	XP_043150518.1
NW_025091271.1	665578	668245	XP_043150519.1
NW_025091271.1	668606	671282	XP_043150520.1
NW_025091271.1	671815	674159	XP_043150521.1
NW_025091271.1	674974	676930	XP_043150522.1
NW_025091271.1	679149	684105	XP_043150523.1
NW_025091271.1	687349	688478	XP_043150524.1
NW_025091271.1	688963	690914	XP_043150525.1
NW_025091271.1	693440	695146	XP_043150526.1
NW_025091271.1	695489	697752	XP_043150527.1
NW_025091271.1	698846	699171	XP_043150528.1
NW_025091271.1	699554	701813	XP_043150529.1
NW_025091271.1	702295	706142	XP_043150530.1
NW_025091271.1	707821	708664	XP_043150531.1
NW_025091271.1	709432	710151	XP_043150532.1
NW_025091271.1	713368	716907	XP_043150533.1
NW_025091271.1	717735	718482	XP_043150534.1
NW_025091271.1	718877	720173	XP_043150535.1
NW_025091271.1	720399	721380	XP_043150536.1
NW_025091271.1	721874	722993	XP_043150537.1
NW_025091271.1	723589	725452	XP_043150538.1
NW_025091271.1	725723	727870	XP_043150539.1
NW_025091271.1	728102	729798	XP_043150540.1
NW_025091271.1	731699	732012	XP_043150541.1
NW_025091271.1	732277	732978	XP_043150542.1
NW_025091271.1	733480	735014	XP_043150543.1
NW_025091271.1	735814	737865	XP_043150544.1
NW_025091271.1	738878	742830	XP_043150545.1
NW_025091271.1	744112	745906	XP_043150546.1
NW_025091271.1	746189	747491	XP_043150547.1
NW_025091271.1	747759	748980	XP_043150548.1
NW_025091271.1	752945	753799	XP_043150549.1
NW_025091271.1	755543	757904	XP_043150550.1
NW_025091271.1	759516	761745	XP_043150551.1
NW_025091271.1	762395	763714	XP_043150552.1
NW_025091271.1	763788	764882	XP_043150553.1
NW_025091271.1	766161	767256	XP_043150554.1
NW_025091271.1	770976	772598	XP_043150555.1
NW_025091271.1	773272	774942	XP_043150556.1
NW_025091271.1	776821	777338	XP_043150557.1
NW_025091271.1	778313	779827	XP_043150558.1
NW_025091271.1	780176	781148	XP_043150559.1
NW_025091271.1	782074	782970	XP_043150560.1
NW_025091271.1	788256	789694	XP_043150561.1
NW_025091271.1	791143	793173	XP_043150562.1
NW_025091271.1	794154	795792	XP_043150563.1
NW_025091271.1	796999	799595	XP_043150564.1
NW_025091271.1	802831	803725	XP_043150565.1
NW_025091271.1	804108	805426	XP_043150566.1
NW_025091271.1	807118	808217	XP_043150567.1
NW_025091271.1	808835	812410	XP_043150568.1
NW_025091271.1	813104	813857	XP_043150569.1
NW_025091271.1	814466	815182	XP_043150570.1
NW_025091271.1	819450	821197	XP_043150571.1
NW_025091271.1	821671	822345	XP_043150572.1
NW_025091271.1	822697	827007	XP_043150573.1
NW_025091271.1	827937	828844	XP_043150574.1
NW_025091271.1	829034	834095	XP_043150575.1
NW_025091271.1	834640	835629	XP_043150576.1
NW_025091271.1	842690	843910	XP_043150577.1
NW_025091271.1	844768	845871	XP_043150578.1
NW_025091271.1	847307	849505	XP_043150579.1
NW_025091271.1	850566	851394	XP_043150580.1
NW_025091271.1	853239	853656	XP_043150581.1
NW_025091271.1	854379	856074	XP_043150582.1
NW_025091271.1	856436	860627	XP_043150583.1
NW_025091271.1	861169	862364	XP_043150584.1
NW_025091271.1	863649	865874	XP_043150585.1
NW_025091271.1	874668	875643	XP_043150586.1
NW_025091271.1	877074	879225	XP_043150587.1
NW_025091271.1	880570	881824	XP_043150588.1
NW_025091271.1	882511	883782	XP_043150589.1
NW_025091271.1	885263	887288	XP_043150590.1
NW_025091271.1	887424	890309	XP_043150591.1
NW_025091271.1	894053	895933	XP_043150592.1
NW_025091271.1	896418	899344	XP_043150593.1
NW_025091271.1	899789	900192	XP_043150594.1
NW_025091271.1	901732	904106	XP_043150595.1
NW_025091271.1	907607	909505	XP_043150596.1
NW_025091271.1	962863	965424	XP_043150597.1
NW_025091271.1	966425	967591	XP_043150598.1
NW_025091271.1	968767	970988	XP_043150599.1
NW_025091271.1	971718	975547	XP_043150600.1
NW_025091271.1	976328	977330	XP_043150601.1
NW_025091271.1	978376	979794	XP_043150602.1
NW_025091271.1	980883	983822	XP_043150603.1
NW_025091271.1	986788	988074	XP_043150604.1
NW_025091271.1	988476	989220	XP_043150605.1
NW_025091271.1	989621	991355	XP_043150606.1
NW_025091271.1	992247	994538	XP_043150607.1
NW_025091271.1	995809	1002338	XP_043150608.1
NW_025091271.1	1006552	1007395	XP_043150609.1
NW_025091271.1	1009745	1011449	XP_043150610.1
NW_025091271.1	1019679	1023219	XP_043150611.1
NW_025091271.1	1024687	1026498	XP_043150612.1
NW_025091271.1	1027589	1030948	XP_043150613.1
NW_025091271.1	1031095	1033553	XP_043150614.1
NW_025091271.1	1036957	1040007	XP_043150615.1
NW_025091271.1	1040574	1041645	XP_043150616.1
NW_025091271.1	1042943	1043701	XP_043150617.1
NW_025091271.1	1044421	1049060	XP_043150618.1
NW_025091271.1	1049479	1052525	XP_043150619.1
NW_025091271.1	1053482	1056253	XP_043150620.1
NW_025091271.1	1057085	1058699	XP_043150621.1
NW_025091271.1	1062571	1064506	XP_043150622.1
NW_025091271.1	1065247	1066430	XP_043150623.1
NW_025091271.1	1067025	1068252	XP_043150624.1
NW_025091271.1	1069040	1072013	XP_043150625.1
NW_025091271.1	1072568	1073700	XP_043150626.1
NW_025091271.1	1073833	1074565	XP_043150627.1
NW_025091271.1	1076134	1076860	XP_043150628.1
NW_025091271.1	1077671	1079175	XP_043150629.1
NW_025091271.1	1079716	1080424	XP_043150630.1
NW_025091271.1	1081438	1082931	XP_043150631.1
NW_025091271.1	1083292	1085247	XP_043150632.1
NW_025091271.1	1086713	1088093	XP_043150633.1
NW_025091271.1	1089243	1089687	XP_043150634.1
NW_025091271.1	1094878	1096528	XP_043150635.1
NW_025091271.1	1097136	1098156	XP_043150636.1
NW_025091271.1	1098583	1099491	XP_043150637.1
NW_025091271.1	1100167	1101492	XP_043150638.1
NW_025091271.1	1103196	1104247	XP_043150639.1
NW_025091271.1	1105178	1106420	XP_043150640.1
NW_025091271.1	1106750	1108059	XP_043150641.1
NW_025091271.1	1108310	1109412	XP_043150642.1
NW_025091271.1	1109659	1111586	XP_043150643.1
NW_025091271.1	1115380	1116457	XP_043150644.1
NW_025091271.1	1116806	1118965	XP_043150645.1
NW_025091271.1	1119946	1121362	XP_043150646.1
NW_025091271.1	1122591	1123112	XP_043150647.1
NW_025091271.1	1124002	1125882	XP_043150648.1
NW_025091271.1	1129312	1131559	XP_043150649.1
NW_025091271.1	1132102	1133942	XP_043150650.1
NW_025091271.1	1135373	1136785	XP_043150651.1
NW_025091271.1	1137584	1138115	XP_043150652.1
NW_025091271.1	1138426	1139162	XP_043150653.1
NW_025091271.1	1139465	1140585	XP_043150654.1
NW_025091271.1	1141370	1142453	XP_043150655.1
NW_025091271.1	1143124	1144575	XP_043150656.1
NW_025091271.1	1145135	1146272	XP_043150657.1
NW_025091271.1	1146648	1147748	XP_043150658.1
NW_025091271.1	1148854	1149315	XP_043150659.1
NW_025091271.1	1154093	1155978	XP_043150660.1
NW_025091271.1	1157092	1159977	XP_043150661.1
NW_025091271.1	1160622	1162646	XP_043150662.1
NW_025091271.1	1163406	1165073	XP_043150663.1
NW_025091271.1	1166222	1168485	XP_043150664.1
NW_025091271.1	1169860	1172634	XP_043150665.1
NW_025091271.1	1173458	1174946	XP_043150666.1
NW_025091271.1	1175594	1176605	XP_043150667.1
NW_025091271.1	1176713	1177866	XP_043150668.1
NW_025091271.1	1179015	1180333	XP_043150669.1
NW_025091271.1	1181184	1182557	XP_043150670.1
NW_025091271.1	1183908	1187647	XP_043150671.1
NW_025091271.1	1188923	1191779	XP_043150672.1
NW_025091271.1	1192517	1194110	XP_043150673.1
NW_025091271.1	1194476	1195208	XP_043150674.1
NW_025091271.1	1196151	1198282	XP_043150675.1
NW_025091271.1	1201867	1203103	XP_043150676.1
NW_025091271.1	1203775	1205596	XP_043150677.1
NW_025091271.1	1206270	1209782	XP_043150678.1
NW_025091271.1	1211100	1211344	XP_043150679.1
NW_025091271.1	1212067	1213304	XP_043150680.1
NW_025091271.1	1213631	1216310	XP_043150681.1
NW_025091271.1	1217223	1218401	XP_043150682.1
NW_025091271.1	1218945	1220073	XP_043150683.1
NW_025091271.1	1220755	1221696	XP_043150684.1
NW_025091271.1	1221820	1223047	XP_043150685.1
NW_025091271.1	1225018	1228339	XP_043150686.1
NW_025091271.1	1228839	1231237	XP_043150687.1
NW_025091271.1	1232803	1236868	XP_043150688.1
NW_025091271.1	1240722	1246597	XP_043150689.1
NW_025091271.1	1247615	1248768	XP_043150690.1
NW_025091271.1	1249488	1249823	XP_043150691.1
NW_025091271.1	1249963	1251958	XP_043150692.1
NW_025091271.1	1253327	1254980	XP_043150693.1
NW_025091271.1	1256716	1257670	XP_043150694.1
NW_025091271.1	1258199	1259315	XP_043150695.1
NW_025091271.1	1259984	1261088	XP_043150696.1
NW_025091271.1	1261327	1264403	XP_043150697.1
NW_025091271.1	1265555	1266371	XP_043150698.1
NW_025091271.1	1267951	1269791	XP_043150699.1
NW_025091271.1	1270621	1274035	XP_043150700.1
NW_025091271.1	1274376	1276860	XP_043150701.1
NW_025091271.1	1278689	1280633	XP_043150702.1
NW_025091271.1	1284009	1284943	XP_043150703.1
NW_025091271.1	1285820	1287929	XP_043150704.1
NW_025091271.1	1289506	1291075	XP_043150705.1
NW_025091271.1	1291464	1292283	XP_043150706.1
NW_025091271.1	1293186	1295826	XP_043150707.1
NW_025091271.1	1302888	1304279	XP_043150708.1
NW_025091271.1	1307298	1309222	XP_043150709.1
NW_025091271.1	1310165	1311973	XP_043150710.1
NW_025091271.1	1313916	1314344	XP_043150711.1
NW_025091271.1	1315705	1318337	XP_043150712.1
NW_025091271.1	1318697	1319284	XP_043150713.1
NW_025091271.1	1319407	1320678	XP_043150714.1
NW_025091271.1	1321760	1322998	XP_043150715.1
NW_025091271.1	1324172	1324747	XP_043150716.1
NW_025091271.1	1325942	1326941	XP_043150717.1
NW_025091271.1	1327358	1329009	XP_043150718.1
NW_025091271.1	1330820	1331138	XP_043150719.1
NW_025091271.1	1332583	1335238	XP_043150720.1
NW_025091271.1	1335632	1337714	XP_043150721.1
NW_025091271.1	1338206	1339760	XP_043150722.1
NW_025091271.1	1341164	1342595	XP_043150723.1
NW_025091271.1	1342794	1343772	XP_043150724.1
NW_025091271.1	1345520	1347142	XP_043150725.1
NW_025091271.1	1347958	1350166	XP_043150726.1
NW_025091271.1	1351837	1354998	XP_043150727.1
NW_025091271.1	1355907	1356261	XP_043150728.1
NW_025091271.1	1357784	1359379	XP_043150729.1
NW_025091271.1	1359926	1360710	XP_043150730.1
NW_025091271.1	1361002	1362265	XP_043150731.1
NW_025091271.1	1362684	1368611	XP_043150732.1
NW_025091271.1	1371207	1373035	XP_043150733.1
NW_025091271.1	1373966	1376019	XP_043150734.1
NW_025091271.1	1376353	1377085	XP_043150735.1
NW_025091271.1	1377621	1379139	XP_043150736.1
NW_025091271.1	1379887	1380439	XP_043150737.1
NW_025091271.1	1382966	1383438	XP_043150738.1
NW_025091271.1	1389147	1392706	XP_043150739.1
NW_025091271.1	1397023	1398823	XP_043150740.1
NW_025091271.1	1399338	1400158	XP_043150741.1
NW_025091271.1	1400229	1400745	XP_043150742.1
NW_025091271.1	1401234	1403202	XP_043150743.1
NW_025091271.1	1403522	1404197	XP_043150744.1
NW_025091271.1	1404544	1405021	XP_043150745.1
NW_025091271.1	1405590	1406989	XP_043150746.1
NW_025091271.1	1407946	1409237	XP_043150747.1
NW_025091271.1	1412608	1416110	XP_043150748.1
NW_025091271.1	1416269	1417268	XP_043150749.1
NW_025091271.1	1419550	1420222	XP_043150750.1
NW_025091271.1	1420762	1421602	XP_043150751.1
NW_025091271.1	1422676	1423038	XP_043150752.1
NW_025091271.1	1424638	1426099	XP_043150753.1
NW_025091271.1	1427709	1430311	XP_043150754.1
NW_025091271.1	1430666	1432701	XP_043150755.1
NW_025091271.1	1433106	1433764	XP_043150756.1
NW_025091271.1	1434609	1439353	XP_043150757.1
NW_025091271.1	1439414	1440867	XP_043150758.1
NW_025091271.1	1441160	1442753	XP_043150759.1
NW_025091271.1	1443168	1445003	XP_043150760.1
NW_025091271.1	1446448	1447850	XP_043150761.1
NW_025091271.1	1448791	1450163	XP_043150762.1
NW_025091271.1	1451583	1452273	XP_043150763.1
NW_025091271.1	1453073	1456050	XP_043150764.1
NW_025091271.1	1456356	1456708	XP_043150765.1
NW_025091271.1	1457504	1457942	XP_043150766.1
NW_025091271.1	1459048	1460674	XP_043150767.1
NW_025091271.1	1461076	1463683	XP_043150768.1
NW_025091271.1	1463814	1464455	XP_043150769.1
NW_025091271.1	1464896	1466804	XP_043150770.1
NW_025091271.1	1467462	1469807	XP_043150771.1
NW_025091271.1	1471691	1472780	XP_043150772.1
NW_025091271.1	1473474	1474242	XP_043150773.1
NW_025091271.1	1476229	1476589	XP_043150774.1
NW_025091271.1	1477168	1478638	XP_043150775.1
NW_025091271.1	1479058	1479939	XP_043150776.1
NW_025091271.1	1480177	1483857	XP_043150777.1
NW_025091271.1	1484624	1485796	XP_043150778.1
NW_025091271.1	1487737	1488122	XP_043150779.1
NW_025091271.1	1488827	1491404	XP_043150780.1
NW_025091271.1	1491729	1492669	XP_043150781.1
NW_025091271.1	1499585	1501324	XP_043150782.1
NW_025091271.1	1503591	1505644	XP_043150783.1
NW_025091271.1	1506033	1507509	XP_043150784.1
NW_025091271.1	1509055	1511446	XP_043150785.1
NW_025091271.1	1513583	1517359	XP_043150786.1
NW_025091271.1	1519166	1520618	XP_043150787.1
NW_025091271.1	1521038	1524604	XP_043150788.1
NW_025091271.1	1526961	1528689	XP_043150789.1
NW_025091271.1	1529920	1531113	XP_043150790.1
NW_025091271.1	1532023	1533499	XP_043150791.1
NW_025091271.1	1534319	1535592	XP_043150792.1
NW_025091271.1	1536216	1537206	XP_043150793.1
NW_025091271.1	1538138	1539293	XP_043150794.1
NW_025091271.1	1540268	1544227	XP_043150795.1
NW_025091271.1	1546228	1547825	XP_043150796.1
NW_025091271.1	1549588	1550944	XP_043150797.1
NW_025091271.1	1555499	1556782	XP_043150798.1
NW_025091271.1	1557228	1558432	XP_043150799.1
NW_025091271.1	1559064	1562314	XP_043150800.1
NW_025091271.1	1566389	1568646	XP_043150801.1
NW_025091271.1	1569259	1572220	XP_043150802.1
NW_025091271.1	1572536	1574665	XP_043150803.1
NW_025091271.1	1575217	1578932	XP_043150804.1
NW_025091271.1	1583494	1585157	XP_043150805.1
NW_025091271.1	1591189	1592182	XP_043150806.1
NW_025091271.1	1592328	1592777	XP_043150807.1
NW_025091271.1	1593043	1595981	XP_043150808.1
NW_025091271.1	1596667	1598445	XP_043150809.1
NW_025091271.1	1598581	1601506	XP_043150810.1
NW_025091271.1	1602033	1603626	XP_043150811.1
NW_025091271.1	1604345	1607152	XP_043150812.1
NW_025091271.1	1607800	1608820	XP_043150813.1
NW_025091271.1	1610379	1610700	XP_043150814.1
NW_025091271.1	1613827	1617084	XP_043150815.1
NW_025091271.1	1620463	1621321	XP_043150816.1
NW_025091271.1	1622899	1625541	XP_043150817.1
NW_025091271.1	1626451	1627962	XP_043150818.1
NW_025091271.1	1634626	1636299	XP_043150819.1
NW_025091271.1	1636575	1637416	XP_043150820.1
NW_025091271.1	1637792	1644084	XP_043150821.1
NW_025091271.1	1644523	1647734	XP_043150822.1
NW_025091271.1	1648505	1649505	XP_043150823.1
NW_025091271.1	1650431	1651726	XP_043150824.1
NW_025091271.1	1652350	1655505	XP_043150825.1
NW_025091271.1	1657930	1658733	XP_043150826.1
NW_025091271.1	1659107	1661615	XP_043150827.1
NW_025091271.1	1662015	1662336	XP_043150828.1
NW_025091271.1	1662765	1666001	XP_043150829.1
NW_025091271.1	1666821	1668703	XP_043150830.1
NW_025091271.1	1670128	1671347	XP_043150831.1
NW_025091271.1	1671896	1672858	XP_043150832.1
NW_025091271.1	1673406	1674228	XP_043150833.1
NW_025091271.1	1675546	1676658	XP_043150834.1
NW_025091271.1	1678916	1679993	XP_043150835.1
NW_025091271.1	1680197	1681766	XP_043150836.1
NW_025091271.1	1683121	1684161	XP_043150837.1
NW_025091271.1	1684630	1685723	XP_043150838.1
NW_025091271.1	1687111	1688158	XP_043150839.1
NW_025091271.1	1688390	1689774	XP_043150840.1
NW_025091271.1	1690218	1691665	XP_043150841.1
NW_025091271.1	1691878	1693754	XP_043150842.1
NW_025091271.1	1694836	1695277	XP_043150843.1
NW_025091271.1	1698147	1699580	XP_043150844.1
NW_025091271.1	1700342	1701417	XP_043150845.1
NW_025091271.1	1703004	1705254	XP_043150846.1
NW_025091271.1	1705513	1706242	XP_043150847.1
NW_025091271.1	1706425	1707061	XP_043150848.1
NW_025091271.1	1707938	1711145	XP_043150849.1
NW_025091271.1	1715026	1718420	XP_043150850.1
NW_025091271.1	1718878	1719291	XP_043150851.1
NW_025091271.1	1719450	1720300	XP_043150852.1
NW_025091271.1	1720654	1721559	XP_043150853.1
NW_025091271.1	1721854	1722460	XP_043150854.1
NW_025091271.1	1722936	1727228	XP_043150855.1
NW_025091271.1	1727839	1729083	XP_043150856.1
NW_025091271.1	1733313	1733943	XP_043150857.1
NW_025091271.1	1734439	1735708	XP_043150858.1
NW_025091271.1	1737567	1739906	XP_043150859.1
NW_025091271.1	1740277	1742171	XP_043150860.1
NW_025091271.1	1742489	1743038	XP_043150861.1
NW_025091271.1	1743181	1743596	XP_043150862.1
NW_025091271.1	1744046	1745691	XP_043150863.1
NW_025091271.1	1746150	1747109	XP_043150864.1
NW_025091271.1	1747889	1750893	XP_043150865.1
NW_025091271.1	1751635	1753814	XP_043150866.1
NW_025091271.1	1764061	1765331	XP_043150867.1
NW_025091271.1	1767872	1769666	XP_043150868.1
NW_025091271.1	1770058	1770980	XP_043150869.1
NW_025091271.1	1772430	1773509	XP_043150870.1
NW_025091271.1	1774508	1776475	XP_043150871.1
NW_025091271.1	1777314	1778487	XP_043150872.1
NW_025091271.1	1780566	1781386	XP_043150873.1
NW_025091271.1	1781911	1783413	XP_043150874.1
NW_025091271.1	1784177	1785984	XP_043150875.1
NW_025091271.1	1786782	1788171	XP_043150876.1
NW_025091271.1	1788826	1791149	XP_043150877.1
NW_025091271.1	1791951	1793409	XP_043150878.1
NW_025091271.1	1793517	1794111	XP_043150879.1
NW_025091271.1	1795848	1796995	XP_043150880.1
NW_025091271.1	1803012	1805730	XP_043150881.1
NW_025091271.1	1810540	1813950	XP_043150882.1
NW_025091271.1	1826715	1827417	XP_043150883.1
NW_025091271.1	1828325	1831146	XP_043150884.1
NW_025091271.1	1836302	1837279	XP_043150885.1
NW_025091271.1	1837754	1838585	XP_043150886.1
NW_025091271.1	1838823	1841057	XP_043150887.1
NW_025091271.1	1842567	1844303	XP_043150888.1
NW_025091271.1	1844489	1846033	XP_043150889.1
NW_025091271.1	1846965	1848270	XP_043150890.1
NW_025091271.1	1849770	1851081	XP_043150891.1
NW_025091271.1	1852802	1859888	XP_043150892.1
NW_025091271.1	1860190	1861895	XP_043150893.1
NW_025091271.1	1863706	1865295	XP_043150894.1
NW_025091271.1	1866625	1867180	XP_043150895.1
NW_025091271.1	1867369	1869687	XP_043150896.1
NW_025091271.1	1871162	1871964	XP_043150897.1
NW_025091271.1	1872799	1873658	XP_043150898.1
NW_025091271.1	1874311	1875346	XP_043150899.1
NW_025091271.1	1878048	1879013	XP_043150900.1
NW_025091271.1	1880046	1881012	XP_043150901.1
NW_025091271.1	1882599	1884789	XP_043150902.1
NW_025091271.1	1885393	1886452	XP_043150903.1
NW_025091271.1	1886924	1888605	XP_043150904.1
NW_025091271.1	1888717	1890454	XP_043150905.1
NW_025091271.1	1890621	1891950	XP_043150906.1
NW_025091271.1	1892891	1894256	XP_043150907.1
NW_025091271.1	1895479	1897240	XP_043150908.1
NW_025091271.1	1898612	1899672	XP_043150909.1
NW_025091271.1	1900444	1902255	XP_043150910.1
NW_025091271.1	1902579	1903721	XP_043150911.1
NW_025091271.1	1904224	1905823	XP_043150912.1
NW_025091271.1	1906775	1907567	XP_043150913.1
NW_025091271.1	1910690	1912059	XP_043150914.1
NW_025091271.1	1912689	1913812	XP_043150915.1
NW_025091271.1	1914374	1916596	XP_043150916.1
NW_025091271.1	1917496	1919286	XP_043150917.1
NW_025091271.1	1920603	1921424	XP_043150918.1
NW_025091271.1	1923998	1925986	XP_043150919.1
NW_025091271.1	1926238	1927700	XP_043150920.1
NW_025091271.1	1928116	1929984	XP_043150921.1
NW_025091271.1	1931140	1932492	XP_043150922.1
NW_025091271.1	1934538	1935459	XP_043150923.1
NW_025091271.1	1937085	1937729	XP_043150924.1
NW_025091271.1	1938625	1940586	XP_043150925.1
NW_025091271.1	1943197	1944150	XP_043150926.1
NW_025091271.1	1944941	1947204	XP_043150927.1
NW_025091271.1	1947517	1949269	XP_043150928.1
NW_025091271.1	1950399	1952049	XP_043150929.1
NW_025091271.1	1953534	1954554	XP_043150930.1
NW_025091271.1	1955956	1956940	XP_043150931.1
NW_025091271.1	1958210	1961120	XP_043150932.1
NW_025091271.1	1962757	1963353	XP_043150933.1
NW_025091271.1	1964328	1965944	XP_043150934.1
NW_025091271.1	1968427	1969214	XP_043150935.1
NW_025091271.1	1970428	1971919	XP_043150936.1
NW_025091271.1	1972312	1973630	XP_043150937.1
NW_025091271.1	1974423	1975521	XP_043150938.1
NW_025091271.1	1976261	1977569	XP_043150939.1
NW_025091271.1	1978057	1978857	XP_043150940.1
NW_025091271.1	1979250	1980289	XP_043150941.1
NW_025091271.1	1980838	1981441	XP_043150942.1
NW_025091271.1	1982547	1983291	XP_043150943.1
NW_025091271.1	1983503	1985652	XP_043150944.1
NW_025091271.1	1988524	1989888	XP_043150945.1
NW_025091271.1	1990114	1991386	XP_043150946.1
NW_025091271.1	1993083	1993764	XP_043150947.1
NW_025091271.1	1997049	1997715	XP_043150948.1
NW_025091271.1	1999674	2000757	XP_043150949.1
NW_025091271.1	2001227	2003420	XP_043150950.1
NW_025091271.1	2004573	2006166	XP_043150951.1
NW_025091271.1	2006946	2008780	XP_043150952.1
NW_025091271.1	2010388	2012212	XP_043150953.1
NW_025091271.1	2012563	2013163	XP_043150954.1
NW_025091271.1	2013601	2014198	XP_043150955.1
NW_025091271.1	2014594	2015910	XP_043150956.1
NW_025091271.1	2017920	2019705	XP_043150957.1
NW_025091271.1	2020816	2021857	XP_043150958.1
NW_025091271.1	2022534	2023805	XP_043150959.1
NW_025091271.1	2025234	2029490	XP_043150960.1
NW_025091271.1	2030600	2031331	XP_043150961.1
NW_025091271.1	2032319	2032760	XP_043150962.1
NW_025091271.1	2033163	2035147	XP_043150963.1
NW_025091271.1	2036299	2039919	XP_043150964.1
NW_025091271.1	2042116	2042604	XP_043150965.1
NW_025091271.1	2043227	2044583	XP_043150966.1
NW_025091271.1	2046694	2048631	XP_043150967.1
NW_025091271.1	2049597	2051319	XP_043150968.1
NW_025091271.1	2052286	2053112	XP_043150969.1
NW_025091271.1	2054108	2054738	XP_043150970.1
NW_025091271.1	2055371	2055833	XP_043150971.1
NW_025091271.1	2055963	2057585	XP_043150972.1
NW_025091271.1	2058244	2059450	XP_043150973.1
NW_025091271.1	2060120	2060543	XP_043150974.1
NW_025091271.1	2061369	2063463	XP_043150975.1
NW_025091271.1	2066864	2067994	XP_043150976.1
NW_025091271.1	2070139	2070437	XP_043150977.1
NW_025091271.1	2071937	2073296	XP_043150978.1
NW_025091271.1	2074341	2076791	XP_043150979.1
NW_025091271.1	2079184	2081395	XP_043150980.1
NW_025091271.1	2081664	2082153	XP_043150981.1
NW_025091271.1	2082180	2082851	XP_043150982.1
NW_025091271.1	2084024	2084768	XP_043150983.1
NW_025091271.1	2085890	2087314	XP_043150984.1
NW_025091271.1	2087989	2088700	XP_043150985.1
NW_025091271.1	2089480	2091692	XP_043150986.1
NW_025091271.1	2092589	2094129	XP_043150987.1
NW_025091271.1	2094702	2096224	XP_043150988.1
NW_025091271.1	2099600	2101000	XP_043150989.1
NW_025091271.1	2102062	2103806	XP_043150990.1
NW_025091271.1	2104460	2105597	XP_043150991.1
NW_025091271.1	2108486	2109518	XP_043150992.1
NW_025091271.1	2112349	2113487	XP_043150993.1
NW_025091271.1	2114351	2115780	XP_043150994.1
NW_025091271.1	2118194	2119395	XP_043150995.1
NW_025091271.1	2121204	2123084	XP_043150996.1
NW_025091271.1	2125497	2126627	XP_043150997.1
NW_025091271.1	2127182	2128772	XP_043150998.1
NW_025091271.1	2129463	2130877	XP_043150999.1
NW_025091271.1	2131771	2134070	XP_043151000.1
NW_025091271.1	2135752	2137564	XP_043151001.1
NW_025091271.1	2137846	2139827	XP_043151002.1
NW_025091271.1	2141118	2148150	XP_043151003.1
NW_025091271.1	2149022	2151481	XP_043151004.1
NW_025091271.1	2153459	2154483	XP_043151005.1
NW_025091271.1	2154588	2159233	XP_043151006.1
NW_025091271.1	2159767	2162830	XP_043151007.1
NW_025091271.1	2165516	2166993	XP_043151008.1
NW_025091271.1	2168289	2170466	XP_043151009.1
NW_025091271.1	2175136	2175774	XP_043151010.1
NW_025091271.1	2175923	2178238	XP_043151011.1
NW_025091271.1	2178628	2180013	XP_043151012.1
NW_025091271.1	2180183	2181674	XP_043151013.1
NW_025091271.1	2181766	2183465	XP_043151014.1
NW_025091271.1	2184535	2185049	XP_043151015.1
NW_025091271.1	2185645	2189100	XP_043151016.1
NW_025091271.1	2196471	2198632	XP_043151017.1
NW_025091271.1	2209381	2210263	XP_043151018.1
NW_025091271.1	2215480	2216341	XP_043151019.1
NW_025091272.1	11868	13007	XP_043151020.1
NW_025091272.1	23998	25132	XP_043151021.1
NW_025091272.1	26207	27704	XP_043151022.1
NW_025091272.1	28131	29169	XP_043151023.1
NW_025091272.1	29567	32981	XP_043151024.1
NW_025091272.1	33656	35110	XP_043151025.1
NW_025091272.1	38529	40668	XP_043151026.1
NW_025091272.1	41956	44515	XP_043151027.1
NW_025091272.1	45113	46035	XP_043151028.1
NW_025091272.1	46714	49012	XP_043151029.1
NW_025091272.1	49635	52092	XP_043151030.1
NW_025091272.1	53139	54197	XP_043151031.1
NW_025091272.1	56402	58592	XP_043151032.1
NW_025091272.1	59425	59977	XP_043151033.1
NW_025091272.1	61640	63442	XP_043151034.1
NW_025091272.1	63846	66075	XP_043151035.1
NW_025091272.1	66553	67896	XP_043151036.1
NW_025091272.1	68259	69351	XP_043151037.1
NW_025091272.1	69787	72000	XP_043151038.1
NW_025091272.1	72437	73667	XP_043151039.1
NW_025091272.1	75029	76007	XP_043151040.1
NW_025091272.1	76365	77340	XP_043151041.1
NW_025091272.1	85336	87038	XP_043151042.1
NW_025091272.1	87359	88172	XP_043151043.1
NW_025091272.1	88683	89886	XP_043151044.1
NW_025091272.1	90632	91618	XP_043151045.1
NW_025091272.1	91973	93370	XP_043151046.1
NW_025091272.1	93903	96232	XP_043151047.1
NW_025091272.1	97281	97585	XP_043151048.1
NW_025091272.1	98358	101302	XP_043151049.1
NW_025091272.1	101633	103019	XP_043151050.1
NW_025091272.1	104149	104674	XP_043151051.1
NW_025091272.1	105622	106919	XP_043151052.1
NW_025091272.1	107676	107986	XP_043151053.1
NW_025091272.1	108439	110477	XP_043151054.1
NW_025091272.1	112492	113045	XP_043151055.1
NW_025091272.1	113695	114395	XP_043151056.1
NW_025091272.1	115018	116234	XP_043151057.1
NW_025091272.1	121868	128487	XP_043151058.1
NW_025091272.1	129239	129836	XP_043151059.1
NW_025091272.1	130377	131061	XP_043151060.1
NW_025091272.1	131423	134022	XP_043151061.1
NW_025091272.1	134613	136354	XP_043151062.1
NW_025091272.1	136841	138801	XP_043151063.1
NW_025091272.1	139116	142012	XP_043151064.1
NW_025091272.1	142442	143533	XP_043151065.1
NW_025091272.1	143961	145414	XP_043151066.1
NW_025091272.1	146467	148026	XP_043151067.1
NW_025091272.1	149800	151218	XP_043151068.1
NW_025091272.1	151873	154294	XP_043151069.1
NW_025091272.1	157731	158517	XP_043151070.1
NW_025091272.1	159017	161472	XP_043151071.1
NW_025091272.1	163431	163966	XP_043151072.1
NW_025091272.1	164884	166669	XP_043151073.1
NW_025091272.1	167049	168291	XP_043151074.1
NW_025091272.1	168815	169613	XP_043151075.1
NW_025091272.1	171066	172444	XP_043151076.1
NW_025091272.1	173234	175121	XP_043151077.1
NW_025091272.1	176519	179364	XP_043151078.1
NW_025091272.1	180110	182391	XP_043151079.1
NW_025091272.1	183245	185253	XP_043151080.1
NW_025091272.1	185938	187066	XP_043151081.1
NW_025091272.1	189093	190429	XP_043151082.1
NW_025091272.1	191158	191709	XP_043151083.1
NW_025091272.1	192442	197159	XP_043151084.1
NW_025091272.1	197890	199511	XP_043151085.1
NW_025091272.1	200296	201469	XP_043151086.1
NW_025091272.1	203416	206530	XP_043151087.1
NW_025091272.1	206911	208006	XP_043151088.1
NW_025091272.1	208383	209357	XP_043151089.1
NW_025091272.1	209683	211111	XP_043151090.1
NW_025091272.1	211889	213432	XP_043151091.1
NW_025091272.1	214067	216400	XP_043151092.1
NW_025091272.1	217161	218726	XP_043151093.1
NW_025091272.1	219359	220961	XP_043151094.1
NW_025091272.1	221265	222684	XP_043151095.1
NW_025091272.1	223162	224632	XP_043151096.1
NW_025091272.1	225125	226502	XP_043151097.1
NW_025091272.1	227150	229940	XP_043151098.1
NW_025091272.1	236184	239874	XP_043151099.1
NW_025091272.1	241260	242374	XP_043151100.1
NW_025091272.1	244082	246396	XP_043151101.1
NW_025091272.1	247194	248999	XP_043151102.1
NW_025091272.1	249471	250482	XP_043151103.1
NW_025091272.1	250725	251331	XP_043151104.1
NW_025091272.1	252639	254576	XP_043151105.1
NW_025091272.1	254970	257196	XP_043151106.1
NW_025091272.1	257898	259132	XP_043151107.1
NW_025091272.1	259873	260531	XP_043151108.1
NW_025091272.1	260989	262792	XP_043151109.1
NW_025091272.1	263276	265775	XP_043151110.1
NW_025091272.1	266106	267397	XP_043151111.1
NW_025091272.1	267695	271306	XP_043151112.1
NW_025091272.1	272109	274361	XP_043151113.1
NW_025091272.1	275157	276013	XP_043151114.1
NW_025091272.1	276572	279397	XP_043151115.1
NW_025091272.1	280080	280890	XP_043151116.1
NW_025091272.1	281141	282897	XP_043151117.1
NW_025091272.1	283964	285693	XP_043151118.1
NW_025091272.1	286170	288218	XP_043151119.1
NW_025091272.1	289332	289803	XP_043151120.1
NW_025091272.1	289880	290943	XP_043151121.1
NW_025091272.1	291708	292962	XP_043151122.1
NW_025091272.1	293335	295680	XP_043151123.1
NW_025091272.1	298559	299832	XP_043151124.1
NW_025091272.1	302418	305684	XP_043151125.1
NW_025091272.1	308545	309757	XP_043151126.1
NW_025091272.1	310264	311437	XP_043151127.1
NW_025091272.1	312335	313633	XP_043151128.1
NW_025091272.1	314626	315452	XP_043151129.1
NW_025091272.1	315864	316749	XP_043151130.1
NW_025091272.1	317441	319185	XP_043151131.1
NW_025091272.1	319922	320610	XP_043151132.1
NW_025091272.1	322673	323373	XP_043151133.1
NW_025091272.1	324703	325870	XP_043151134.1
NW_025091272.1	326288	328957	XP_043151135.1
NW_025091272.1	329821	332060	XP_043151136.1
NW_025091272.1	332437	335164	XP_043151137.1
NW_025091272.1	335380	336516	XP_043151138.1
NW_025091272.1	336921	339982	XP_043151139.1
NW_025091272.1	340263	341304	XP_043151140.1
NW_025091272.1	342403	344259	XP_043151141.1
NW_025091272.1	345830	347482	XP_043151142.1
NW_025091272.1	348036	351994	XP_043151143.1
NW_025091272.1	352222	353920	XP_043151144.1
NW_025091272.1	354717	357090	XP_043151145.1
NW_025091272.1	359243	359953	XP_043151146.1
NW_025091272.1	360659	362221	XP_043151147.1
NW_025091272.1	364752	366613	XP_043151148.1
NW_025091272.1	366764	367301	XP_043151149.1
NW_025091272.1	367811	368647	XP_043151150.1
NW_025091272.1	369288	371158	XP_043151151.1
NW_025091272.1	374454	377660	XP_043151152.1
NW_025091272.1	382037	382544	XP_043151153.1
NW_025091272.1	385487	386086	XP_043151154.1
NW_025091272.1	386989	388498	XP_043151155.1
NW_025091272.1	389937	390288	XP_043151156.1
NW_025091272.1	391215	391855	XP_043151157.1
NW_025091272.1	392388	393543	XP_043151158.1
NW_025091272.1	394311	394949	XP_043151159.1
NW_025091272.1	398050	398765	XP_043151160.1
NW_025091272.1	399562	406014	XP_043151161.1
NW_025091272.1	406806	408065	XP_043151162.1
NW_025091272.1	408493	410156	XP_043151163.1
NW_025091272.1	410574	411914	XP_043151164.1
NW_025091272.1	412277	413738	XP_043151165.1
NW_025091272.1	413922	415153	XP_043151166.1
NW_025091272.1	415728	417156	XP_043151167.1
NW_025091272.1	417416	419312	XP_043151168.1
NW_025091272.1	419754	421407	XP_043151169.1
NW_025091272.1	421706	422636	XP_043151170.1
NW_025091272.1	423173	424577	XP_043151171.1
NW_025091272.1	424831	426347	XP_043151172.1
NW_025091272.1	426759	428750	XP_043151173.1
NW_025091272.1	429282	430464	XP_043151174.1
NW_025091272.1	431130	432485	XP_043151175.1
NW_025091272.1	433412	435755	XP_043151176.1
NW_025091272.1	436153	437774	XP_043151177.1
NW_025091272.1	438630	441032	XP_043151178.1
NW_025091272.1	444852	446037	XP_043151179.1
NW_025091272.1	446904	448059	XP_043151180.1
NW_025091272.1	449032	451100	XP_043151181.1
NW_025091272.1	451600	453022	XP_043151182.1
NW_025091272.1	453293	454592	XP_043151183.1
NW_025091272.1	454744	455192	XP_043151184.1
NW_025091272.1	456006	457815	XP_043151185.1
NW_025091272.1	459370	460546	XP_043151186.1
NW_025091272.1	462258	464377	XP_043151187.1
NW_025091272.1	467116	471986	XP_043151188.1
NW_025091272.1	472894	474404	XP_043151189.1
NW_025091272.1	474867	476737	XP_043151190.1
NW_025091272.1	477588	480414	XP_043151191.1
NW_025091272.1	481828	483685	XP_043151192.1
NW_025091272.1	488858	490020	XP_043151193.1
NW_025091272.1	490966	491940	XP_043151194.1
NW_025091272.1	492939	494935	XP_043151195.1
NW_025091272.1	496247	498122	XP_043151196.1
NW_025091272.1	498818	501731	XP_043151197.1
NW_025091272.1	502278	503460	XP_043151198.1
NW_025091272.1	505055	506223	XP_043151199.1
NW_025091272.1	506469	509591	XP_043151200.1
NW_025091272.1	511824	514026	XP_043151201.1
NW_025091272.1	514602	515992	XP_043151202.1
NW_025091272.1	516570	518765	XP_043151203.1
NW_025091272.1	519900	521132	XP_043151204.1
NW_025091272.1	522138	523180	XP_043151205.1
NW_025091272.1	523396	524568	XP_043151206.1
NW_025091272.1	524870	526259	XP_043151207.1
NW_025091272.1	526647	528788	XP_043151208.1
NW_025091272.1	529593	535480	XP_043151209.1
NW_025091272.1	537157	537691	XP_043151210.1
NW_025091272.1	537925	540840	XP_043151211.1
NW_025091272.1	541927	543607	XP_043151212.1
NW_025091272.1	548255	548873	XP_043151213.1
NW_025091272.1	550645	551359	XP_043151214.1
NW_025091272.1	553752	556798	XP_043151215.1
NW_025091272.1	560311	561626	XP_043151216.1
NW_025091272.1	561707	562826	XP_043151217.1
NW_025091272.1	563663	568031	XP_043151218.1
NW_025091272.1	570158	571639	XP_043151219.1
NW_025091272.1	572232	573846	XP_043151220.1
NW_025091272.1	574110	575810	XP_043151221.1
NW_025091272.1	576007	576320	XP_043151222.1
NW_025091272.1	576849	579120	XP_043151223.1
NW_025091272.1	580857	581892	XP_043151224.1
NW_025091272.1	591998	594230	XP_043151225.1
NW_025091272.1	594852	595287	XP_043151226.1
NW_025091272.1	595578	596859	XP_043151227.1
NW_025091272.1	597158	599471	XP_043151228.1
NW_025091272.1	600275	602682	XP_043151229.1
NW_025091272.1	603211	604330	XP_043151230.1
NW_025091272.1	604987	607261	XP_043151231.1
NW_025091272.1	608158	610465	XP_043151232.1
NW_025091272.1	613729	615603	XP_043151233.1
NW_025091272.1	616443	618024	XP_043151234.1
NW_025091272.1	619326	621919	XP_043151235.1
NW_025091272.1	622445	623439	XP_043151236.1
NW_025091272.1	624031	625646	XP_043151237.1
NW_025091272.1	633099	634865	XP_043151238.1
NW_025091272.1	636073	639844	XP_043151239.1
NW_025091272.1	640266	641685	XP_043151240.1
NW_025091272.1	641981	643198	XP_043151241.1
NW_025091272.1	644501	646545	XP_043151242.1
NW_025091272.1	647105	647664	XP_043151243.1
NW_025091272.1	648361	652965	XP_043151244.1
NW_025091272.1	654303	655440	XP_043151245.1
NW_025091272.1	655507	656389	XP_043151246.1
NW_025091272.1	656903	657494	XP_043151247.1
NW_025091272.1	657684	659049	XP_043151248.1
NW_025091272.1	659609	660266	XP_043151249.1
NW_025091272.1	660597	665094	XP_043151250.1
NW_025091272.1	665531	667454	XP_043151251.1
NW_025091272.1	669295	670829	XP_043151252.1
NW_025091272.1	671268	672099	XP_043151253.1
NW_025091272.1	673151	674276	XP_043151254.1
NW_025091272.1	677398	679286	XP_043151255.1
NW_025091272.1	679614	680187	XP_043151256.1
NW_025091272.1	680595	681563	XP_043151257.1
NW_025091272.1	682437	683988	XP_043151258.1
NW_025091272.1	684393	685960	XP_043151259.1
NW_025091272.1	686157	689438	XP_043151260.1
NW_025091272.1	690879	694123	XP_043151261.1
NW_025091272.1	694392	695555	XP_043151262.1
NW_025091272.1	696697	701579	XP_043151263.1
NW_025091272.1	702929	703955	XP_043151264.1
NW_025091272.1	704255	707515	XP_043151265.1
NW_025091272.1	713459	718682	XP_043151266.1
NW_025091272.1	722493	725753	XP_043151267.1
NW_025091272.1	728160	728638	XP_043151268.1
NW_025091272.1	730281	733662	XP_043151269.1
NW_025091272.1	734351	735706	XP_043151270.1
NW_025091272.1	736242	736887	XP_043151271.1
NW_025091272.1	737292	738678	XP_043151272.1
NW_025091272.1	740738	741474	XP_043151273.1
NW_025091272.1	741862	743582	XP_043151274.1
NW_025091272.1	744652	746270	XP_043151275.1
NW_025091272.1	750587	754276	XP_043151276.1
NW_025091272.1	755157	756602	XP_043151277.1
NW_025091272.1	757866	760132	XP_043151278.1
NW_025091272.1	760801	763498	XP_043151279.1
NW_025091272.1	764134	765206	XP_043151280.1
NW_025091272.1	765603	767214	XP_043151281.1
NW_025091272.1	767479	768799	XP_043151282.1
NW_025091272.1	768929	769582	XP_043151283.1
NW_025091272.1	771101	772526	XP_043151284.1
NW_025091272.1	777107	779759	XP_043151285.1
NW_025091272.1	780366	782746	XP_043151286.1
NW_025091272.1	782862	783340	XP_043151287.1
NW_025091272.1	784052	786002	XP_043151288.1
NW_025091272.1	787452	790970	XP_043151289.1
NW_025091272.1	791654	793851	XP_043151290.1
NW_025091272.1	800199	802663	XP_043151291.1
NW_025091272.1	805272	806566	XP_043151292.1
NW_025091272.1	807639	808721	XP_043151293.1
NW_025091272.1	809471	811595	XP_043151294.1
NW_025091272.1	819229	822322	XP_043151295.1
NW_025091272.1	824662	828604	XP_043151296.1
NW_025091272.1	830753	831331	XP_043151297.1
NW_025091272.1	832351	833538	XP_043151298.1
NW_025091272.1	837612	840048	XP_043151299.1
NW_025091272.1	840343	841201	XP_043151300.1
NW_025091272.1	842813	845700	XP_043151301.1
NW_025091272.1	846670	849195	XP_043151302.1
NW_025091272.1	850163	851248	XP_043151303.1
NW_025091272.1	851619	852392	XP_043151304.1
NW_025091272.1	852859	854258	XP_043151305.1
NW_025091272.1	855634	857643	XP_043151306.1
NW_025091272.1	860647	863137	XP_043151307.1
NW_025091272.1	865412	868097	XP_043151308.1
NW_025091272.1	868261	869482	XP_043151309.1
NW_025091272.1	873159	874446	XP_043151310.1
NW_025091272.1	877261	878028	XP_043151311.1
NW_025091272.1	879698	880542	XP_043151312.1
NW_025091272.1	880874	882137	XP_043151313.1
NW_025091272.1	882592	882931	XP_043151314.1
NW_025091272.1	883427	886859	XP_043151315.1
NW_025091272.1	889284	889914	XP_043151316.1
NW_025091272.1	890783	891892	XP_043151317.1
NW_025091272.1	897844	902685	XP_043151318.1
NW_025091272.1	903907	907629	XP_043151319.1
NW_025091272.1	909520	910859	XP_043151320.1
NW_025091272.1	911402	912323	XP_043151321.1
NW_025091272.1	912784	914418	XP_043151322.1
NW_025091272.1	915624	917875	XP_043151323.1
NW_025091272.1	918311	920214	XP_043151324.1
NW_025091272.1	920913	921822	XP_043151325.1
NW_025091272.1	923682	926249	XP_043151326.1
NW_025091272.1	926432	929309	XP_043151327.1
NW_025091272.1	930063	931508	XP_043151328.1
NW_025091272.1	933339	934508	XP_043151329.1
NW_025091272.1	935296	936324	XP_043151330.1
NW_025091272.1	936780	938423	XP_043151331.1
NW_025091272.1	939140	940144	XP_043151332.1
NW_025091272.1	941105	942536	XP_043151333.1
NW_025091272.1	944344	946927	XP_043151334.1
NW_025091272.1	947364	947754	XP_043151335.1
NW_025091272.1	948636	950206	XP_043151336.1
NW_025091272.1	950459	951306	XP_043151337.1
NW_025091272.1	951376	952100	XP_043151338.1
NW_025091272.1	955912	957534	XP_043151339.1
NW_025091272.1	958029	959436	XP_043151340.1
NW_025091272.1	960257	961532	XP_043151341.1
NW_025091272.1	962413	963181	XP_043151342.1
NW_025091272.1	963406	964817	XP_043151343.1
NW_025091272.1	965290	965801	XP_043151344.1
NW_025091272.1	966281	967969	XP_043151345.1
NW_025091272.1	968930	970803	XP_043151346.1
NW_025091272.1	971180	972512	XP_043151347.1
NW_025091272.1	973260	978005	XP_043151348.1
NW_025091272.1	979440	980546	XP_043151349.1
NW_025091272.1	982785	989022	XP_043151350.1
NW_025091272.1	989300	990266	XP_043151351.1
NW_025091272.1	990617	991275	XP_043151352.1
NW_025091272.1	991933	992599	XP_043151353.1
NW_025091272.1	993353	993947	XP_043151354.1
NW_025091272.1	995131	995964	XP_043151355.1
NW_025091272.1	996270	1001017	XP_043151356.1
NW_025091272.1	1001575	1003004	XP_043151357.1
NW_025091272.1	1005287	1008688	XP_043151358.1
NW_025091272.1	1010283	1013223	XP_043151359.1
NW_025091272.1	1013505	1013971	XP_043151360.1
NW_025091272.1	1014757	1018500	XP_043151361.1
NW_025091272.1	1019752	1022139	XP_043151362.1
NW_025091272.1	1022791	1024943	XP_043151363.1
NW_025091272.1	1025374	1026819	XP_043151364.1
NW_025091272.1	1027342	1028529	XP_043151365.1
NW_025091272.1	1029139	1029700	XP_043151366.1
NW_025091272.1	1030021	1030537	XP_043151367.1
NW_025091272.1	1031013	1031940	XP_043151368.1
NW_025091272.1	1037421	1039099	XP_043151369.1
NW_025091272.1	1041599	1044508	XP_043151370.1
NW_025091272.1	1044924	1045542	XP_043151371.1
NW_025091272.1	1046258	1047595	XP_043151372.1
NW_025091272.1	1047998	1050243	XP_043151373.1
NW_025091272.1	1050836	1051616	XP_043151374.1
NW_025091272.1	1052170	1054245	XP_043151375.1
NW_025091272.1	1055932	1056990	XP_043151376.1
NW_025091272.1	1057312	1058673	XP_043151377.1
NW_025091272.1	1059831	1063914	XP_043151378.1
NW_025091272.1	1064617	1067959	XP_043151379.1
NW_025091272.1	1068566	1069319	XP_043151380.1
NW_025091272.1	1070577	1072385	XP_043151381.1
NW_025091272.1	1073980	1075947	XP_043151382.1
NW_025091272.1	1076467	1080355	XP_043151383.1
NW_025091272.1	1080823	1083911	XP_043151384.1
NW_025091272.1	1084353	1085754	XP_043151385.1
NW_025091272.1	1086490	1088229	XP_043151386.1
NW_025091272.1	1088509	1089745	XP_043151387.1
NW_025091272.1	1090123	1091326	XP_043151388.1
NW_025091272.1	1092039	1094495	XP_043151389.1
NW_025091272.1	1095410	1096580	XP_043151390.1
NW_025091272.1	1098861	1099393	XP_043151391.1
NW_025091272.1	1099897	1102706	XP_043151392.1
NW_025091272.1	1103047	1103697	XP_043151393.1
NW_025091272.1	1104458	1106961	XP_043151394.1
NW_025091272.1	1108312	1109564	XP_043151395.1
NW_025091272.1	1114363	1116737	XP_043151396.1
NW_025091272.1	1117800	1118066	XP_043151397.1
NW_025091272.1	1119142	1122539	XP_043151398.1
NW_025091272.1	1123399	1125029	XP_043151399.1
NW_025091272.1	1125601	1128057	XP_043151400.1
NW_025091272.1	1129404	1130910	XP_043151401.1
NW_025091272.1	1131515	1131915	XP_043151402.1
NW_025091272.1	1132641	1134087	XP_043151403.1
NW_025091272.1	1135029	1137231	XP_043151404.1
NW_025091272.1	1139358	1139916	XP_043151405.1
NW_025091272.1	1141122	1142701	XP_043151406.1
NW_025091272.1	1145666	1147183	XP_043151407.1
NW_025091272.1	1149054	1151733	XP_043151408.1
NW_025091272.1	1152043	1152454	XP_043151409.1
NW_025091272.1	1153130	1153886	XP_043151410.1
NW_025091272.1	1156693	1158376	XP_043151411.1
NW_025091272.1	1159806	1160785	XP_043151412.1
NW_025091272.1	1163006	1164366	XP_043151413.1
NW_025091272.1	1165440	1165752	XP_043151414.1
NW_025091272.1	1166018	1169511	XP_043151415.1
NW_025091272.1	1170292	1170808	XP_043151416.1
NW_025091272.1	1171371	1172823	XP_043151417.1
NW_025091272.1	1174280	1175855	XP_043151418.1
NW_025091272.1	1176515	1178473	XP_043151419.1
NW_025091272.1	1179932	1182205	XP_043151420.1
NW_025091272.1	1183188	1185758	XP_043151421.1
NW_025091272.1	1186217	1187927	XP_043151422.1
NW_025091272.1	1188647	1189937	XP_043151423.1
NW_025091272.1	1190701	1193795	XP_043151424.1
NW_025091272.1	1194913	1196190	XP_043151425.1
NW_025091272.1	1198347	1199676	XP_043151426.1
NW_025091272.1	1200302	1201758	XP_043151427.1
NW_025091272.1	1202157	1204874	XP_043151428.1
NW_025091272.1	1205867	1207004	XP_043151429.1
NW_025091272.1	1207605	1208576	XP_043151430.1
NW_025091272.1	1209005	1209813	XP_043151431.1
NW_025091272.1	1210687	1212306	XP_043151432.1
NW_025091272.1	1213024	1215675	XP_043151433.1
NW_025091272.1	1216104	1216847	XP_043151434.1
NW_025091272.1	1220983	1226087	XP_043151435.1
NW_025091272.1	1227109	1228120	XP_043151436.1
NW_025091272.1	1229031	1231418	XP_043151437.1
NW_025091272.1	1236359	1237310	XP_043151438.1
NW_025091272.1	1246976	1248328	XP_043151439.1
NW_025091272.1	1249020	1250017	XP_043151440.1
NW_025091272.1	1252901	1254072	XP_043151441.1
NW_025091272.1	1254674	1256403	XP_043151442.1
NW_025091272.1	1256869	1259155	XP_043151443.1
NW_025091272.1	1260721	1262974	XP_043151444.1
NW_025091272.1	1265269	1265958	XP_043151445.1
NW_025091272.1	1266448	1266756	XP_043151446.1
NW_025091272.1	1266920	1267841	XP_043151447.1
NW_025091272.1	1268807	1269341	XP_043151448.1
NW_025091272.1	1270418	1272147	XP_043151449.1
NW_025091272.1	1273722	1275038	XP_043151450.1
NW_025091272.1	1275384	1276931	XP_043151451.1
NW_025091272.1	1277811	1278909	XP_043151452.1
NW_025091272.1	1279661	1285847	XP_043151453.1
NW_025091272.1	1286635	1287829	XP_043151454.1
NW_025091272.1	1288960	1289536	XP_043151455.1
NW_025091272.1	1290926	1294005	XP_043151456.1
NW_025091272.1	1301683	1302151	XP_043151457.1
NW_025091272.1	1302362	1302716	XP_043151458.1
NW_025091272.1	1311033	1312254	XP_043151459.1
NW_025091272.1	1315152	1317177	XP_043151460.1
NW_025091272.1	1318875	1320375	XP_043151461.1
NW_025091272.1	1320702	1322213	XP_043151462.1
NW_025091272.1	1322758	1323324	XP_043151463.1
NW_025091272.1	1324402	1325288	XP_043151464.1
NW_025091272.1	1325616	1327068	XP_043151465.1
NW_025091272.1	1327442	1329098	XP_043151466.1
NW_025091272.1	1330165	1330882	XP_043151467.1
NW_025091272.1	1331381	1332939	XP_043151468.1
NW_025091272.1	1333235	1335891	XP_043151469.1
NW_025091272.1	1336211	1336827	XP_043151470.1
NW_025091272.1	1337192	1338320	XP_043151471.1
NW_025091272.1	1338601	1342008	XP_043151472.1
NW_025091272.1	1343461	1344151	XP_043151473.1
NW_025091272.1	1344982	1345714	XP_043151474.1
NW_025091272.1	1346189	1349580	XP_043151475.1
NW_025091272.1	1351201	1351586	XP_043151476.1
NW_025091272.1	1351854	1354500	XP_043151477.1
NW_025091272.1	1354810	1356478	XP_043151478.1
NW_025091272.1	1357111	1360662	XP_043151479.1
NW_025091272.1	1362704	1364565	XP_043151480.1
NW_025091272.1	1365192	1365990	XP_043151481.1
NW_025091272.1	1372281	1373627	XP_043151482.1
NW_025091272.1	1376148	1377500	XP_043151483.1
NW_025091272.1	1378057	1379573	XP_043151484.1
NW_025091272.1	1380225	1381247	XP_043151485.1
NW_025091272.1	1382981	1385457	XP_043151486.1
NW_025091272.1	1385970	1387164	XP_043151487.1
NW_025091272.1	1388672	1389871	XP_043151488.1
NW_025091272.1	1391145	1392339	XP_043151489.1
NW_025091272.1	1397098	1398734	XP_043151490.1
NW_025091272.1	1399367	1400183	XP_043151491.1
NW_025091272.1	1402089	1402956	XP_043151492.1
NW_025091272.1	1403906	1406257	XP_043151493.1
NW_025091272.1	1407323	1409493	XP_043151494.1
NW_025091272.1	1410415	1411215	XP_043151495.1
NW_025091272.1	1412144	1412909	XP_043151496.1
NW_025091272.1	1415705	1416634	XP_043151497.1
NW_025091272.1	1417354	1418646	XP_043151498.1
NW_025091272.1	1419695	1420853	XP_043151499.1
NW_025091272.1	1423605	1425942	XP_043151500.1
NW_025091272.1	1429168	1430061	XP_043151501.1
NW_025091272.1	1430286	1431858	XP_043151502.1
NW_025091272.1	1432739	1434032	XP_043151503.1
NW_025091272.1	1435097	1438131	XP_043151504.1
NW_025091272.1	1438388	1439601	XP_043151505.1
NW_025091272.1	1441945	1445488	XP_043151506.1
NW_025091272.1	1445927	1447221	XP_043151507.1
NW_025091272.1	1449555	1451250	XP_043151508.1
NW_025091272.1	1451679	1452012	XP_043151509.1
NW_025091272.1	1452316	1453435	XP_043151510.1
NW_025091272.1	1456816	1457578	XP_043151511.1
NW_025091272.1	1458552	1460694	XP_043151512.1
NW_025091272.1	1461753	1462776	XP_043151513.1
NW_025091272.1	1464112	1466959	XP_043151514.1
NW_025091272.1	1467455	1468266	XP_043151515.1
NW_025091272.1	1469236	1471011	XP_043151516.1
NW_025091272.1	1471988	1476213	XP_043151517.1
NW_025091272.1	1476645	1478273	XP_043151518.1
NW_025091272.1	1487086	1490931	XP_043151519.1
NW_025091272.1	1491863	1493639	XP_043151520.1
NW_025091272.1	1493811	1495815	XP_043151521.1
NW_025091272.1	1497112	1500093	XP_043151522.1
NW_025091272.1	1500803	1504612	XP_043151523.1
NW_025091272.1	1505011	1507131	XP_043151524.1
NW_025091272.1	1507963	1508827	XP_043151525.1
NW_025091272.1	1509523	1510843	XP_043151526.1
NW_025091272.1	1511258	1512626	XP_043151527.1
NW_025091272.1	1512957	1514485	XP_043151528.1
NW_025091272.1	1514995	1517692	XP_043151529.1
NW_025091272.1	1518017	1519196	XP_043151530.1
NW_025091272.1	1519874	1520744	XP_043151531.1
NW_025091272.1	1522129	1522660	XP_043151532.1
NW_025091272.1	1523250	1524397	XP_043151533.1
NW_025091272.1	1525584	1527457	XP_043151534.1
NW_025091272.1	1528823	1531687	XP_043151535.1
NW_025091272.1	1532322	1533639	XP_043151536.1
NW_025091272.1	1535034	1536071	XP_043151537.1
NW_025091272.1	1536636	1537458	XP_043151538.1
NW_025091272.1	1538783	1539591	XP_043151539.1
NW_025091272.1	1540104	1540561	XP_043151540.1
NW_025091272.1	1541130	1542961	XP_043151541.1
NW_025091272.1	1544822	1545202	XP_043151542.1
NW_025091272.1	1545740	1547855	XP_043151543.1
NW_025091272.1	1548709	1551106	XP_043151544.1
NW_025091272.1	1551604	1552337	XP_043151545.1
NW_025091272.1	1553177	1553795	XP_043151546.1
NW_025091272.1	1554607	1555342	XP_043151547.1
NW_025091272.1	1556597	1557412	XP_043151548.1
NW_025091272.1	1558592	1559209	XP_043151549.1
NW_025091272.1	1559793	1561028	XP_043151550.1
NW_025091272.1	1561135	1561683	XP_043151551.1
NW_025091272.1	1562787	1563571	XP_043151552.1
NW_025091272.1	1564762	1566108	XP_043151553.1
NW_025091272.1	1567256	1568391	XP_043151554.1
NW_025091272.1	1569232	1570306	XP_043151555.1
NW_025091272.1	1571665	1572592	XP_043151556.1
NW_025091272.1	1573383	1577285	XP_043151557.1
NW_025091272.1	1577644	1579521	XP_043151558.1
NW_025091272.1	1580389	1580982	XP_043151559.1
NW_025091272.1	1581704	1583274	XP_043151560.1
NW_025091272.1	1583932	1588667	XP_043151561.1
NW_025091272.1	1589233	1591915	XP_043151562.1
NW_025091272.1	1594740	1596867	XP_043151563.1
NW_025091272.1	1597794	1599119	XP_043151564.1
NW_025091272.1	1599713	1604070	XP_043151565.1
NW_025091272.1	1605480	1606671	XP_043151566.1
NW_025091272.1	1607027	1608191	XP_043151567.1
NW_025091272.1	1608676	1609999	XP_043151568.1
NW_025091272.1	1610462	1612171	XP_043151569.1
NW_025091272.1	1612971	1615695	XP_043151570.1
NW_025091272.1	1616432	1617282	XP_043151571.1
NW_025091272.1	1617600	1620035	XP_043151572.1
NW_025091272.1	1620807	1621953	XP_043151573.1
NW_025091272.1	1622735	1625228	XP_043151574.1
NW_025091272.1	1625505	1628482	XP_043151575.1
NW_025091272.1	1628737	1630407	XP_043151576.1
NW_025091272.1	1630582	1631205	XP_043151577.1
NW_025091272.1	1633795	1635044	XP_043151578.1
NW_025091272.1	1641968	1642964	XP_043151579.1
NW_025091272.1	1644020	1644570	XP_043151580.1
NW_025091272.1	1647355	1648609	XP_043151581.1
NW_025091272.1	1649034	1650677	XP_043151582.1
NW_025091272.1	1652187	1653468	XP_043151583.1
NW_025091272.1	1654285	1655032	XP_043151584.1
NW_025091272.1	1655544	1656642	XP_043151585.1
NW_025091272.1	1656974	1657786	XP_043151586.1
NW_025091272.1	1658480	1659602	XP_043151587.1
NW_025091272.1	1660467	1663212	XP_043151588.1
NW_025091272.1	1663360	1664391	XP_043151589.1
NW_025091272.1	1665723	1666943	XP_043151590.1
NW_025091272.1	1668020	1669930	XP_043151591.1
NW_025091272.1	1670215	1670890	XP_043151592.1
NW_025091272.1	1671152	1672305	XP_043151593.1
NW_025091272.1	1672753	1673717	XP_043151594.1
NW_025091272.1	1675531	1676490	XP_043151595.1
NW_025091272.1	1677131	1679139	XP_043151596.1
NW_025091272.1	1679398	1681183	XP_043151597.1
NW_025091272.1	1682904	1684429	XP_043151598.1
NW_025091272.1	1686049	1689545	XP_043151599.1
NW_025091272.1	1690248	1693427	XP_043151600.1
NW_025091272.1	1694365	1695950	XP_043151601.1
NW_025091272.1	1696076	1697269	XP_043151602.1
NW_025091272.1	1697576	1698915	XP_043151603.1
NW_025091272.1	1699409	1701429	XP_043151604.1
NW_025091272.1	1703072	1704122	XP_043151605.1
NW_025091272.1	1704878	1706660	XP_043151606.1
NW_025091272.1	1707263	1708594	XP_043151607.1
NW_025091272.1	1708947	1710132	XP_043151608.1
NW_025091272.1	1711282	1712836	XP_043151609.1
NW_025091272.1	1713146	1714511	XP_043151610.1
NW_025091272.1	1715337	1716399	XP_043151611.1
NW_025091272.1	1718739	1720817	XP_043151612.1
NW_025091272.1	1721222	1722110	XP_043151613.1
NW_025091272.1	1725948	1727514	XP_043151614.1
NW_025091272.1	1728175	1730334	XP_043151615.1
NW_025091272.1	1730634	1732719	XP_043151616.1
NW_025091272.1	1735048	1736613	XP_043151617.1
NW_025091272.1	1737577	1739014	XP_043151618.1
NW_025091272.1	1739245	1741006	XP_043151619.1
NW_025091272.1	1742634	1744256	XP_043151620.1
NW_025091272.1	1745124	1746387	XP_043151621.1
NW_025091272.1	1748347	1750939	XP_043151622.1
NW_025091272.1	1752949	1753258	XP_043151623.1
NW_025091272.1	1754984	1755293	XP_043151624.1
NW_025091272.1	1756143	1757151	XP_043151625.1
NW_025091272.1	1758579	1760377	XP_043151626.1
NW_025091272.1	1761469	1764036	XP_043151627.1
NW_025091272.1	1765278	1766358	XP_043151628.1
NW_025091272.1	1766792	1768710	XP_043151629.1
NW_025091272.1	1771335	1772415	XP_043151630.1
NW_025091272.1	1773231	1773685	XP_043151631.1
NW_025091272.1	1774384	1775886	XP_043151632.1
NW_025091272.1	1776040	1776619	XP_043151633.1
NW_025091272.1	1777586	1778277	XP_043151634.1
NW_025091272.1	1778494	1779451	XP_043151635.1
NW_025091272.1	1779853	1785922	XP_043151636.1
NW_025091272.1	1788542	1790754	XP_043151637.1
NW_025091272.1	1791111	1792008	XP_043151638.1
NW_025091272.1	1796336	1797140	XP_043151639.1
NW_025091272.1	1797316	1798732	XP_043151640.1
NW_025091272.1	1800832	1802618	XP_043151641.1
NW_025091272.1	1802672	1803194	XP_043151642.1
NW_025091272.1	1804296	1805790	XP_043151643.1
NW_025091272.1	1806182	1806503	XP_043151644.1
NW_025091272.1	1808000	1808915	XP_043151645.1
NW_025091272.1	1809191	1809917	XP_043151646.1
NW_025091272.1	1810087	1810822	XP_043151647.1
NW_025091272.1	1811109	1811739	XP_043151648.1
NW_025091272.1	1812123	1813671	XP_043151649.1
NW_025091272.1	1814041	1814969	XP_043151650.1
NW_025091272.1	1815462	1816923	XP_043151651.1
NW_025091272.1	1817308	1818859	XP_043151652.1
NW_025091272.1	1818894	1820140	XP_043151653.1
NW_025091272.1	1822005	1823679	XP_043151654.1
NW_025091272.1	1823798	1825786	XP_043151655.1
NW_025091272.1	1826438	1828017	XP_043151656.1
NW_025091272.1	1828178	1830726	XP_043151657.1
NW_025091272.1	1831499	1833363	XP_043151658.1
NW_025091272.1	1833888	1835134	XP_043151659.1
NW_025091272.1	1835604	1836258	XP_043151660.1
NW_025091272.1	1836674	1837963	XP_043151661.1
NW_025091272.1	1838583	1839858	XP_043151662.1
NW_025091272.1	1842340	1844151	XP_043151663.1
NW_025091272.1	1845022	1845604	XP_043151664.1
NW_025091272.1	1847278	1848028	XP_043151665.1
NW_025091272.1	1848459	1849080	XP_043151666.1
NW_025091272.1	1850583	1851389	XP_043151667.1
NW_025091272.1	1851524	1853027	XP_043151668.1
NW_025091272.1	1853381	1854434	XP_043151669.1
NW_025091272.1	1854859	1856480	XP_043151670.1
NW_025091272.1	1856934	1858293	XP_043151671.1
NW_025091272.1	1858897	1859800	XP_043151672.1
NW_025091272.1	1859989	1862116	XP_043151673.1
NW_025091272.1	1862390	1863270	XP_043151674.1
NW_025091272.1	1863644	1864838	XP_043151675.1
NW_025091272.1	1866003	1868239	XP_043151676.1
NW_025091272.1	1868385	1869754	XP_043151677.1
NW_025091272.1	1870183	1871740	XP_043151678.1
NW_025091272.1	1872286	1873211	XP_043151679.1
NW_025091272.1	1874124	1874743	XP_043151680.1
NW_025091272.1	1875035	1877445	XP_043151681.1
NW_025091272.1	1877447	1878171	XP_043151682.1
NW_025091272.1	1881120	1882467	XP_043151683.1
NW_025091272.1	1883970	1884501	XP_043151684.1
NW_025091272.1	1884955	1885795	XP_043151685.1
NW_025091272.1	1886303	1887275	XP_043151686.1
NW_025091272.1	1888896	1890213	XP_043151687.1
NW_025091272.1	1890982	1892576	XP_043151688.1
NW_025091272.1	1899998	1901309	XP_043151689.1
NW_025091272.1	1902439	1904393	XP_043151690.1
NW_025091272.1	1905851	1908170	XP_043151691.1
NW_025091272.1	1908790	1910115	XP_043151692.1
NW_025091272.1	1910444	1912645	XP_043151693.1
NW_025091272.1	1922468	1924619	XP_043151694.1
NW_025091272.1	1925884	1927649	XP_043151695.1
NW_025091272.1	1928838	1930571	XP_043151696.1
NW_025091272.1	1932467	1935364	XP_043151697.1
NW_025091272.1	1936601	1938330	XP_043151698.1
NW_025091272.1	1940360	1941143	XP_043151699.1
NW_025091272.1	1942194	1942530	XP_043151700.1
NW_025091272.1	1943009	1945502	XP_043151701.1
NW_025091272.1	1946772	1947933	XP_043151702.1
NW_025091272.1	1948422	1950227	XP_043151703.1
NW_025091272.1	1953270	1955168	XP_043151704.1
NW_025091272.1	1955781	1956648	XP_043151705.1
NW_025091272.1	1957630	1958239	XP_043151706.1
NW_025091272.1	1958489	1960658	XP_043151707.1
NW_025091272.1	1961527	1963295	XP_043151708.1
NW_025091272.1	1964640	1965606	XP_043151709.1
NW_025091272.1	1967361	1969104	XP_043151710.1
NW_025091272.1	1970553	1972560	XP_043151711.1
NW_025091272.1	1973024	1974015	XP_043151712.1
NW_025091272.1	1974785	1975065	XP_043151713.1
NW_025091272.1	1975510	1976458	XP_043151714.1
NW_025091272.1	1977990	1979451	XP_043151715.1
NW_025091272.1	1979906	1981736	XP_043151716.1
NW_025091272.1	1982630	1984233	XP_043151717.1
NW_025091272.1	1985012	1985613	XP_043151718.1
NW_025091272.1	1989001	1989724	XP_043151719.1
NW_025091272.1	1990913	1991447	XP_043151720.1
NW_025091272.1	1993069	1994077	XP_043151721.1
NW_025091272.1	1996789	1998603	XP_043151722.1
NW_025091272.1	2000141	2001305	XP_043151723.1
NW_025091272.1	2009029	2010829	XP_043151724.1
NW_025091272.1	2015431	2018117	XP_043151725.1
NW_025091272.1	2021502	2022679	XP_043151726.1
NW_025091272.1	2023469	2024609	XP_043151727.1
NW_025091272.1	2030123	2030699	XP_043151728.1
NW_025091272.1	2032836	2033215	XP_043151729.1
NW_025091272.1	2034569	2036470	XP_043151730.1
NW_025091272.1	2036546	2037143	XP_043151731.1
NW_025091272.1	2037586	2042361	XP_043151732.1
NW_025091272.1	2045580	2047653	XP_043151733.1
NW_025091272.1	2053012	2054532	XP_043151734.1
NW_025091272.1	2056016	2057087	XP_043151735.1
NW_025091272.1	2059495	2061333	XP_043151736.1
NW_025091272.1	2068249	2068847	XP_043151737.1
NW_025091273.1	13237	14425	XP_043151738.1
NW_025091273.1	15249	16761	XP_043151739.1
NW_025091273.1	17116	18721	XP_043151740.1
NW_025091273.1	20364	20963	XP_043151741.1
NW_025091273.1	23179	24991	XP_043151742.1
NW_025091273.1	26473	27808	XP_043151743.1
NW_025091273.1	30121	31302	XP_043151744.1
NW_025091273.1	32323	32686	XP_043151745.1
NW_025091273.1	33556	34471	XP_043151746.1
NW_025091273.1	34836	35943	XP_043151747.1
NW_025091273.1	40554	46084	XP_043151748.1
NW_025091273.1	46528	46867	XP_043151749.1
NW_025091273.1	48372	49496	XP_043151750.1
NW_025091273.1	53069	54674	XP_043151751.1
NW_025091273.1	55734	58125	XP_043151752.1
NW_025091273.1	59431	61347	XP_043151753.1
NW_025091273.1	61923	63045	XP_043151754.1
NW_025091273.1	64386	67093	XP_043151755.1
NW_025091273.1	67307	68108	XP_043151756.1
NW_025091273.1	69710	70526	XP_043151757.1
NW_025091273.1	71387	73281	XP_043151758.1
NW_025091273.1	74076	74964	XP_043151759.1
NW_025091273.1	75719	77136	XP_043151760.1
NW_025091273.1	77839	79915	XP_043151761.1
NW_025091273.1	80161	82553	XP_043151762.1
NW_025091273.1	86492	87419	XP_043151763.1
NW_025091273.1	91111	91706	XP_043151764.1
NW_025091273.1	91768	93655	XP_043151765.1
NW_025091273.1	94418	95120	XP_043151766.1
NW_025091273.1	95161	96492	XP_043151767.1
NW_025091273.1	99121	100579	XP_043151768.1
NW_025091273.1	101305	102619	XP_043151769.1
NW_025091273.1	102780	105107	XP_043151770.1
NW_025091273.1	105292	106416	XP_043151771.1
NW_025091273.1	106942	107956	XP_043151772.1
NW_025091273.1	107991	109155	XP_043151773.1
NW_025091273.1	111714	113559	XP_043151774.1
NW_025091273.1	115484	116134	XP_043151775.1
NW_025091273.1	116938	117577	XP_043151776.1
NW_025091273.1	119497	120737	XP_043151777.1
NW_025091273.1	121762	125049	XP_043151778.1
NW_025091273.1	126109	127189	XP_043151779.1
NW_025091273.1	127703	128164	XP_043151780.1
NW_025091273.1	128296	130505	XP_043151781.1
NW_025091273.1	131859	132903	XP_043151782.1
NW_025091273.1	133493	134744	XP_043151783.1
NW_025091273.1	135696	137108	XP_043151784.1
NW_025091273.1	139861	140965	XP_043151785.1
NW_025091273.1	141181	141786	XP_043151786.1
NW_025091273.1	143950	145648	XP_043151787.1
NW_025091273.1	147248	148550	XP_043151788.1
NW_025091273.1	149104	150412	XP_043151789.1
NW_025091273.1	151390	151977	XP_043151790.1
NW_025091273.1	152061	152496	XP_043151791.1
NW_025091273.1	153400	153974	XP_043151792.1
NW_025091273.1	156470	157382	XP_043151793.1
NW_025091273.1	160534	161500	XP_043151794.1
NW_025091273.1	167883	168576	XP_043151795.1
NW_025091273.1	170222	170758	XP_043151796.1
NW_025091273.1	170976	172518	XP_043151797.1
NW_025091273.1	173391	174657	XP_043151798.1
NW_025091273.1	175214	177002	XP_043151799.1
NW_025091273.1	177860	178746	XP_043151800.1
NW_025091273.1	179945	180871	XP_043151801.1
NW_025091273.1	181527	182656	XP_043151802.1
NW_025091273.1	185675	187433	XP_043151803.1
NW_025091273.1	189379	189856	XP_043151804.1
NW_025091273.1	190810	192481	XP_043151805.1
NW_025091273.1	195429	196360	XP_043151806.1
NW_025091273.1	199550	200803	XP_043151807.1
NW_025091273.1	201743	202358	XP_043151808.1
NW_025091273.1	202650	203595	XP_043151809.1
NW_025091273.1	205051	205892	XP_043151810.1
NW_025091273.1	206699	208349	XP_043151811.1
NW_025091273.1	209742	210888	XP_043151812.1
NW_025091273.1	211877	212771	XP_043151813.1
NW_025091273.1	213650	214181	XP_043151814.1
NW_025091273.1	215029	216128	XP_043151815.1
NW_025091273.1	217175	217784	XP_043151816.1
NW_025091273.1	218136	218714	XP_043151817.1
NW_025091273.1	220118	221484	XP_043151818.1
NW_025091273.1	223576	224131	XP_043151819.1
NW_025091273.1	225071	225832	XP_043151820.1
NW_025091273.1	228349	229039	XP_043151821.1
NW_025091273.1	229247	230873	XP_043151822.1
NW_025091273.1	231822	233548	XP_043151823.1
NW_025091273.1	233843	234775	XP_043151824.1
NW_025091273.1	235015	236493	XP_043151825.1
NW_025091273.1	237022	238274	XP_043151826.1
NW_025091273.1	238586	239432	XP_043151827.1
NW_025091273.1	239819	241844	XP_043151828.1
NW_025091273.1	242895	245422	XP_043151829.1
NW_025091273.1	245691	247321	XP_043151830.1
NW_025091273.1	248095	248770	XP_043151831.1
NW_025091273.1	248840	250667	XP_043151832.1
NW_025091273.1	252126	253698	XP_043151833.1
NW_025091273.1	256157	258494	XP_043151834.1
NW_025091273.1	260105	263647	XP_043151835.1
NW_025091273.1	263788	264113	XP_043151836.1
NW_025091273.1	264784	269227	XP_043151837.1
NW_025091273.1	271469	272231	XP_043151838.1
NW_025091273.1	273658	278035	XP_043151839.1
NW_025091273.1	278115	278925	XP_043151840.1
NW_025091273.1	279984	280701	XP_043151841.1
NW_025091273.1	286571	287900	XP_043151842.1
NW_025091273.1	288960	290103	XP_043151843.1
NW_025091273.1	292162	293094	XP_043151844.1
NW_025091273.1	298376	298826	XP_043151845.1
NW_025091273.1	301119	301913	XP_043151846.1
NW_025091273.1	302491	302954	XP_043151847.1
NW_025091273.1	304452	306371	XP_043151848.1
NW_025091273.1	306529	307053	XP_043151849.1
NW_025091273.1	308769	310631	XP_043151850.1
NW_025091273.1	312038	313731	XP_043151851.1
NW_025091273.1	321152	322034	XP_043151852.1
NW_025091273.1	322439	322742	XP_043151853.1
NW_025091273.1	323088	325877	XP_043151854.1
NW_025091273.1	326248	327741	XP_043151855.1
NW_025091273.1	328126	329016	XP_043151856.1
NW_025091273.1	329584	330510	XP_043151857.1
NW_025091273.1	330783	336713	XP_043151858.1
NW_025091273.1	336956	339937	XP_043151859.1
NW_025091273.1	342824	345738	XP_043151860.1
NW_025091273.1	346610	347517	XP_043151861.1
NW_025091273.1	347791	350149	XP_043151862.1
NW_025091273.1	350193	351380	XP_043151863.1
NW_025091273.1	351746	352493	XP_043151864.1
NW_025091273.1	353291	354438	XP_043151865.1
NW_025091273.1	354582	356329	XP_043151866.1
NW_025091273.1	356592	358109	XP_043151867.1
NW_025091273.1	360048	362223	XP_043151868.1
NW_025091273.1	364917	365790	XP_043151869.1
NW_025091273.1	367062	371515	XP_043151870.1
NW_025091273.1	372214	374249	XP_043151871.1
NW_025091273.1	374915	376286	XP_043151872.1
NW_025091273.1	376807	378406	XP_043151873.1
NW_025091273.1	385599	386625	XP_043151874.1
NW_025091273.1	387134	388565	XP_043151875.1
NW_025091273.1	389533	391234	XP_043151876.1
NW_025091273.1	391879	392212	XP_043151877.1
NW_025091273.1	392613	393381	XP_043151878.1
NW_025091273.1	394203	395246	XP_043151879.1
NW_025091273.1	398280	399114	XP_043151880.1
NW_025091273.1	400279	401388	XP_043151881.1
NW_025091273.1	402396	403023	XP_043151882.1
NW_025091273.1	405523	405868	XP_043151883.1
NW_025091273.1	410053	410383	XP_043151884.1
NW_025091273.1	410976	412433	XP_043151885.1
NW_025091273.1	412804	413618	XP_043151886.1
NW_025091273.1	414999	418962	XP_043151887.1
NW_025091273.1	420037	421193	XP_043151888.1
NW_025091273.1	423317	423980	XP_043151889.1
NW_025091273.1	425494	427461	XP_043151890.1
NW_025091273.1	427891	428356	XP_043151891.1
NW_025091273.1	428566	429078	XP_043151892.1
NW_025091273.1	430624	432196	XP_043151893.1
NW_025091273.1	433060	435277	XP_043151894.1
NW_025091273.1	435782	437336	XP_043151895.1
NW_025091273.1	438067	439591	XP_043151896.1
NW_025091273.1	439628	440402	XP_043151897.1
NW_025091273.1	440693	442217	XP_043151898.1
NW_025091273.1	442655	444080	XP_043151899.1
NW_025091273.1	444262	445777	XP_043151900.1
NW_025091273.1	446258	447653	XP_043151901.1
NW_025091273.1	447682	449473	XP_043151902.1
NW_025091273.1	450213	452259	XP_043151903.1
NW_025091273.1	453344	453839	XP_043151904.1
NW_025091273.1	455555	456903	XP_043151905.1
NW_025091273.1	458880	460408	XP_043151906.1
NW_025091273.1	461277	462409	XP_043151907.1
NW_025091273.1	465574	467002	XP_043151908.1
NW_025091273.1	467495	468630	XP_043151909.1
NW_025091273.1	469290	470699	XP_043151910.1
NW_025091273.1	471043	471676	XP_043151911.1
NW_025091273.1	479095	480355	XP_043151912.1
NW_025091273.1	480393	481783	XP_043151913.1
NW_025091273.1	482513	484136	XP_043151914.1
NW_025091273.1	485505	485865	XP_043151915.1
NW_025091273.1	486420	487220	XP_043151916.1
NW_025091273.1	488051	491024	XP_043151917.1
NW_025091273.1	493629	495487	XP_043151918.1
NW_025091273.1	496083	496470	XP_043151919.1
NW_025091273.1	496509	497219	XP_043151920.1
NW_025091273.1	497238	498784	XP_043151921.1
NW_025091273.1	500523	502005	XP_043151922.1
NW_025091273.1	504213	505500	XP_043151923.1
NW_025091273.1	505658	507383	XP_043151924.1
NW_025091273.1	508035	509454	XP_043151925.1
NW_025091273.1	509642	511485	XP_043151926.1
NW_025091273.1	511957	513658	XP_043151927.1
NW_025091273.1	516497	518882	XP_043151928.1
NW_025091273.1	526643	528037	XP_043151929.1
NW_025091273.1	529208	530169	XP_043151930.1
NW_025091273.1	530684	534581	XP_043151931.1
NW_025091273.1	536225	537323	XP_043151932.1
NW_025091273.1	538250	540536	XP_043151933.1
NW_025091273.1	541301	542341	XP_043151934.1
NW_025091273.1	542775	543840	XP_043151935.1
NW_025091273.1	544926	550245	XP_043151936.1
NW_025091273.1	551661	553029	XP_043151937.1
NW_025091273.1	555996	556645	XP_043151938.1
NW_025091273.1	557126	557906	XP_043151939.1
NW_025091273.1	558593	560399	XP_043151940.1
NW_025091273.1	560622	561669	XP_043151941.1
NW_025091273.1	562300	562726	XP_043151942.1
NW_025091273.1	564047	567422	XP_043151943.1
NW_025091273.1	567747	568865	XP_043151944.1
NW_025091273.1	570039	571769	XP_043151945.1
NW_025091273.1	572262	572949	XP_043151946.1
NW_025091273.1	573808	576506	XP_043151947.1
NW_025091273.1	577108	578129	XP_043151948.1
NW_025091273.1	578284	578892	XP_043151949.1
NW_025091273.1	579500	581206	XP_043151950.1
NW_025091273.1	582099	583224	XP_043151951.1
NW_025091273.1	583700	584716	XP_043151952.1
NW_025091273.1	586112	587159	XP_043151953.1
NW_025091273.1	587993	588668	XP_043151954.1
NW_025091273.1	590580	591937	XP_043151955.1
NW_025091273.1	592557	596473	XP_043151956.1
NW_025091273.1	597626	599082	XP_043151957.1
NW_025091273.1	601590	602184	XP_043151958.1
NW_025091273.1	605044	606958	XP_043151959.1
NW_025091273.1	607552	611084	XP_043151960.1
NW_025091273.1	611568	614149	XP_043151961.1
NW_025091273.1	614428	615762	XP_043151962.1
NW_025091273.1	616530	616883	XP_043151963.1
NW_025091273.1	617858	619252	XP_043151964.1
NW_025091273.1	621928	623098	XP_043151965.1
NW_025091273.1	626874	629238	XP_043151966.1
NW_025091273.1	629387	630741	XP_043151967.1
NW_025091273.1	631256	633049	XP_043151968.1
NW_025091273.1	634875	636375	XP_043151969.1
NW_025091273.1	637609	638401	XP_043151970.1
NW_025091273.1	639187	641131	XP_043151971.1
NW_025091273.1	643717	644926	XP_043151972.1
NW_025091273.1	651460	652532	XP_043151973.1
NW_025091273.1	653878	655690	XP_043151974.1
NW_025091273.1	655903	657555	XP_043151975.1
NW_025091273.1	657651	658527	XP_043151976.1
NW_025091273.1	658769	660300	XP_043151977.1
NW_025091273.1	660332	661959	XP_043151978.1
NW_025091273.1	662176	662944	XP_043151979.1
NW_025091273.1	663257	664425	XP_043151980.1
NW_025091273.1	664445	665401	XP_043151981.1
NW_025091273.1	667078	668148	XP_043151982.1
NW_025091273.1	668194	669817	XP_043151983.1
NW_025091273.1	671695	679012	XP_043151984.1
NW_025091273.1	681337	682654	XP_043151985.1
NW_025091273.1	684703	686451	XP_043151986.1
NW_025091273.1	691600	692986	XP_043151987.1
NW_025091273.1	697531	699637	XP_043151988.1
NW_025091273.1	702939	703854	XP_043151989.1
NW_025091273.1	710149	715449	XP_043151990.1
NW_025091273.1	732800	733848	XP_043151991.1
NW_025091273.1	736032	737370	XP_043151992.1
NW_025091273.1	756446	758481	XP_043151993.1
NW_025091273.1	761374	762831	XP_043151994.1
NW_025091273.1	764844	765324	XP_043151995.1
NW_025091273.1	765699	766218	XP_043151996.1
NW_025091273.1	767970	768527	XP_043151997.1
NW_025091273.1	780050	781484	XP_043151998.1
NW_025091273.1	792805	796303	XP_043151999.1
NW_025091273.1	798891	799296	XP_043152000.1
NW_025091273.1	804007	804403	XP_043152001.1
NW_025091273.1	805381	806628	XP_043152002.1
NW_025091273.1	808683	810417	XP_043152003.1
NW_025091273.1	810852	811161	XP_043152004.1
NW_025091273.1	812208	812508	XP_043152005.1
NW_025091274.1	50061	50911	XP_043152006.1
NW_025091274.1	52397	54126	XP_043152007.1
NW_025091274.1	55067	55812	XP_043152008.1
NW_025091274.1	56717	59036	XP_043152009.1
NW_025091274.1	60832	69671	XP_043152010.1
NW_025091274.1	71461	72280	XP_043152011.1
NW_025091274.1	72953	73885	XP_043152012.1
NW_025091274.1	74408	76149	XP_043152013.1
NW_025091274.1	76963	78847	XP_043152014.1
NW_025091274.1	79507	82896	XP_043152015.1
NW_025091274.1	83600	83931	XP_043152016.1
NW_025091274.1	85634	87928	XP_043152017.1
NW_025091274.1	88614	89496	XP_043152018.1
NW_025091274.1	91279	91846	XP_043152019.1
NW_025091274.1	92912	94878	XP_043152020.1
NW_025091274.1	95388	98989	XP_043152021.1
NW_025091274.1	99989	101334	XP_043152022.1
NW_025091274.1	104486	106508	XP_043152023.1
NW_025091274.1	107107	109501	XP_043152024.1
NW_025091274.1	109842	110899	XP_043152025.1
NW_025091274.1	111216	112996	XP_043152026.1
NW_025091274.1	113342	114301	XP_043152027.1
NW_025091274.1	116153	118168	XP_043152028.1
NW_025091274.1	118710	119817	XP_043152029.1
NW_025091274.1	120649	122854	XP_043152030.1
NW_025091274.1	123546	124842	XP_043152031.1
NW_025091274.1	125090	127373	XP_043152032.1
NW_025091274.1	128169	128586	XP_043152033.1
NW_025091274.1	129234	130237	XP_043152034.1
NW_025091274.1	131051	132566	XP_043152035.1
NW_025091274.1	133893	135120	XP_043152036.1
NW_025091274.1	135646	137441	XP_043152037.1
NW_025091274.1	137972	139681	XP_043152038.1
NW_025091274.1	141806	143941	XP_043152039.1
NW_025091274.1	144823	145564	XP_043152040.1
NW_025091274.1	146008	146830	XP_043152041.1
NW_025091274.1	147160	149085	XP_043152042.1
NW_025091274.1	149809	150989	XP_043152043.1
NW_025091274.1	151865	153290	XP_043152044.1
NW_025091274.1	155128	158125	XP_043152045.1
NW_025091274.1	158428	159541	XP_043152046.1
NW_025091274.1	159920	161499	XP_043152047.1
NW_025091274.1	163811	164913	XP_043152048.1
NW_025091274.1	165278	168990	XP_043152049.1
NW_025091274.1	169574	170537	XP_043152050.1
NW_025091274.1	170986	172867	XP_043152051.1
NW_025091274.1	173341	174899	XP_043152052.1
NW_025091274.1	176748	181164	XP_043152053.1
NW_025091274.1	181389	183805	XP_043152054.1
NW_025091274.1	191651	193381	XP_043152055.1
NW_025091274.1	194696	195149	XP_043152056.1
NW_025091274.1	198321	201306	XP_043152057.1
NW_025091274.1	201598	202456	XP_043152058.1
NW_025091274.1	204231	204525	XP_043152059.1
NW_025091274.1	205242	208809	XP_043152060.1
NW_025091274.1	209419	210358	XP_043152061.1
NW_025091274.1	210605	211640	XP_043152062.1
NW_025091274.1	211881	213518	XP_043152063.1
NW_025091274.1	214659	215359	XP_043152064.1
NW_025091274.1	215387	216125	XP_043152065.1
NW_025091274.1	221210	222536	XP_043152066.1
NW_025091274.1	226496	227811	XP_043152067.1
NW_025091274.1	229400	230698	XP_043152068.1
NW_025091274.1	231619	232693	XP_043152069.1
NW_025091274.1	233784	234856	XP_043152070.1
NW_025091274.1	236147	239952	XP_043152071.1
NW_025091274.1	240217	242188	XP_043152072.1
NW_025091274.1	245088	246975	XP_043152073.1
NW_025091274.1	248056	249917	XP_043152074.1
NW_025091274.1	250949	253290	XP_043152075.1
NW_025091274.1	256530	258186	XP_043152076.1
NW_025091274.1	258759	260777	XP_043152077.1
NW_025091274.1	261701	263564	XP_043152078.1
NW_025091274.1	263787	265509	XP_043152079.1
NW_025091274.1	266156	266707	XP_043152080.1
NW_025091274.1	270937	273919	XP_043152081.1
NW_025091274.1	274869	276283	XP_043152082.1
NW_025091274.1	277103	277606	XP_043152083.1
NW_025091274.1	278236	278698	XP_043152084.1
NW_025091274.1	280072	281100	XP_043152085.1
NW_025091274.1	281394	282096	XP_043152086.1
NW_025091274.1	282384	284527	XP_043152087.1
NW_025091274.1	285352	287311	XP_043152088.1
NW_025091274.1	288410	289723	XP_043152089.1
NW_025091274.1	290155	291850	XP_043152090.1
NW_025091274.1	292383	295772	XP_043152091.1
NW_025091274.1	298492	302022	XP_043152092.1
NW_025091274.1	302733	304183	XP_043152093.1
NW_025091274.1	304639	305706	XP_043152094.1
NW_025091274.1	305911	308037	XP_043152095.1
NW_025091274.1	308647	310314	XP_043152096.1
NW_025091274.1	311160	313202	XP_043152097.1
NW_025091274.1	313469	315668	XP_043152098.1
NW_025091274.1	316138	319189	XP_043152099.1
NW_025091274.1	320022	321196	XP_043152100.1
NW_025091274.1	321710	323322	XP_043152101.1
NW_025091274.1	323631	324473	XP_043152102.1
NW_025091274.1	325249	327923	XP_043152103.1
NW_025091274.1	329106	332172	XP_043152104.1
NW_025091274.1	333942	337696	XP_043152105.1
NW_025091274.1	339072	339713	XP_043152106.1
NW_025091274.1	340730	341727	XP_043152107.1
NW_025091274.1	342442	342784	XP_043152108.1
NW_025091274.1	342867	344022	XP_043152109.1
NW_025091274.1	344622	346317	XP_043152110.1
NW_025091274.1	346820	348649	XP_043152111.1
NW_025091274.1	351195	353314	XP_043152112.1
NW_025091274.1	353426	355091	XP_043152113.1
NW_025091274.1	355832	359072	XP_043152114.1
NW_025091274.1	361768	363574	XP_043152115.1
NW_025091274.1	365288	367208	XP_043152116.1
NW_025091274.1	369677	371286	XP_043152117.1
NW_025091274.1	371481	372849	XP_043152118.1
NW_025091274.1	373175	374820	XP_043152119.1
NW_025091274.1	375271	376142	XP_043152120.1
NW_025091274.1	376440	378048	XP_043152121.1
NW_025091274.1	378649	379607	XP_043152122.1
NW_025091274.1	379700	381412	XP_043152123.1
NW_025091274.1	381798	383152	XP_043152124.1
NW_025091274.1	384287	385746	XP_043152125.1
NW_025091274.1	386157	386654	XP_043152126.1
NW_025091274.1	386910	388116	XP_043152127.1
NW_025091274.1	389019	390267	XP_043152128.1
NW_025091274.1	391972	393479	XP_043152129.1
NW_025091274.1	393631	394055	XP_043152130.1
NW_025091274.1	395983	397811	XP_043152131.1
NW_025091274.1	398233	398977	XP_043152132.1
NW_025091274.1	399246	400452	XP_043152133.1
NW_025091274.1	400557	401271	XP_043152134.1
NW_025091274.1	402612	403047	XP_043152135.1
NW_025091274.1	403934	405489	XP_043152136.1
NW_025091274.1	405804	407883	XP_043152137.1
NW_025091274.1	408403	409215	XP_043152138.1
NW_025091274.1	410987	411494	XP_043152139.1
NW_025091274.1	412448	412862	XP_043152140.1
NW_025091274.1	412939	413945	XP_043152141.1
NW_025091274.1	414047	414890	XP_043152142.1
NW_025091274.1	415501	416708	XP_043152143.1
NW_025091274.1	417959	419086	XP_043152144.1
NW_025091274.1	419926	420785	XP_043152145.1
NW_025091274.1	421111	422092	XP_043152146.1
NW_025091274.1	422113	423792	XP_043152147.1
NW_025091274.1	424455	425268	XP_043152148.1
NW_025091274.1	425619	427529	XP_043152149.1
NW_025091274.1	430067	430426	XP_043152150.1
NW_025091274.1	430834	432610	XP_043152151.1
NW_025091274.1	435191	436144	XP_043152152.1
NW_025091274.1	438670	439670	XP_043152153.1
NW_025091274.1	439971	441151	XP_043152154.1
NW_025091274.1	443342	444080	XP_043152155.1
NW_025091274.1	448537	448840	XP_043152156.1
NW_025091274.1	452779	454219	XP_043152157.1
NW_025091274.1	457154	459921	XP_043152158.1
NW_025091274.1	460170	461412	XP_043152159.1
NW_025091274.1	462722	463030	XP_043152160.1
NW_025091274.1	466391	467438	XP_043152161.1
NW_025091274.1	469009	470960	XP_043152162.1
NW_025091274.1	471112	471712	XP_043152163.1
NW_025091274.1	472821	475390	XP_043152164.1
NW_025091274.1	476786	479378	XP_043152165.1
NW_025091274.1	479936	482297	XP_043152166.1
NW_025091274.1	483846	485761	XP_043152167.1
NW_025091274.1	486410	487121	XP_043152168.1
NW_025091274.1	488251	488683	XP_043152169.1
NW_025091274.1	489246	489606	XP_043152170.1
NW_025091274.1	492004	494803	XP_043152171.1
NW_025091274.1	496295	497139	XP_043152172.1
NW_025091274.1	497399	497806	XP_043152173.1
NW_025091274.1	497858	498668	XP_043152174.1
NW_025091274.1	498840	500165	XP_043152175.1
NW_025091274.1	500481	501860	XP_043152176.1
NW_025091274.1	506540	507935	XP_043152177.1
NW_025091274.1	509207	510035	XP_043152178.1
NW_025091274.1	515327	515791	XP_043152179.1
NW_025091274.1	516940	518921	XP_043152180.1
NW_025091274.1	520317	521084	XP_043152181.1
NW_025091274.1	524356	525889	XP_043152182.1
NW_025091274.1	530105	531780	XP_043152183.1
NW_025091274.1	532671	534165	XP_043152184.1
NW_025091274.1	535172	535788	XP_043152185.1
NW_025091274.1	537828	538845	XP_043152186.1
NW_025091274.1	539109	539652	XP_043152187.1
NW_025091274.1	540240	542331	XP_043152188.1
NW_025091274.1	544273	545368	XP_043152189.1
NW_025091274.1	545684	547295	XP_043152190.1
NW_025091274.1	551623	553400	XP_043152191.1
NW_025091274.1	554590	555540	XP_043152192.1
NW_025091274.1	557379	558401	XP_043152193.1
NW_025091274.1	560464	566479	XP_043152194.1
NW_025091274.1	566872	568766	XP_043152195.1
NW_025091274.1	571349	571903	XP_043152196.1
NW_025091274.1	572514	573204	XP_043152197.1
NW_025091274.1	574176	574734	XP_043152198.1
NW_025091274.1	575144	575574	XP_043152199.1
NW_025091274.1	576107	578597	XP_043152200.1
NW_025091274.1	580733	581402	XP_043152201.1
NW_025091274.1	582478	587128	XP_043152202.1
NW_025091274.1	588128	591847	XP_043152203.1
NW_025091274.1	592252	592889	XP_043152204.1
NW_025091274.1	593401	595810	XP_043152205.1
NW_025091274.1	597137	599058	XP_043152206.1
NW_025091274.1	600276	601988	XP_043152207.1
NW_025091274.1	603490	604587	XP_043152208.1
NW_025091274.1	605510	610044	XP_043152209.1
NW_025091274.1	610221	611558	XP_043152210.1
NW_025091274.1	614728	618852	XP_043152211.1
NW_025091274.1	620018	620582	XP_043152212.1
NW_025091274.1	621194	622166	XP_043152213.1
NW_025091274.1	624591	625632	XP_043152214.1
NW_025091274.1	630042	631901	XP_043152215.1
NW_025091274.1	632558	635364	XP_043152216.1
NW_025091274.1	635760	636792	XP_043152217.1
NW_025091274.1	636978	638484	XP_043152218.1
NW_025091274.1	638553	640068	XP_043152219.1
NW_025091274.1	640947	643715	XP_043152220.1
NW_025091274.1	644391	645648	XP_043152221.1
NW_025091274.1	646572	647577	XP_043152222.1
NW_025091274.1	648174	648591	XP_043152223.1
NW_025091274.1	651264	651744	XP_043152224.1
NW_025091274.1	659137	659703	XP_043152225.1
NW_025091274.1	663035	663776	XP_043152226.1
NW_025091274.1	667300	670288	XP_043152227.1
NW_025091274.1	671590	673272	XP_043152228.1
NW_025091274.1	673808	674802	XP_043152229.1
NW_025091274.1	676130	678164	XP_043152230.1
NW_025091274.1	679774	681153	XP_043152231.1
NW_025091274.1	681894	682528	XP_043152232.1
NW_025091274.1	682621	686528	XP_043152233.1
NW_025091274.1	686985	688551	XP_043152234.1
NW_025091274.1	689568	690071	XP_043152235.1
NW_025091274.1	690445	691761	XP_043152236.1
NW_025091274.1	692059	693087	XP_043152237.1
NW_025091274.1	694107	698468	XP_043152238.1
NW_025091274.1	705164	706596	XP_043152239.1
NW_025091274.1	709264	710332	XP_043152240.1
NW_025091274.1	710689	712371	XP_043152241.1
NW_025091274.1	715032	715717	XP_043152242.1
NW_025091274.1	716847	717105	XP_043152243.1
NW_025091274.1	717527	718133	XP_043152244.1
NW_025091274.1	722561	723443	XP_043152245.1
NW_025091276.1	2181	3393	XP_043152246.1
NW_025091276.1	3802	4627	XP_043152247.1
NW_025091280.1	738	990	XP_043152248.1
```
