## Supplementary File 2. BED files and Orthogroup tables for the Eurotiomycetes dataset generated using OrthoFinder and orthoSynAssign for "orthoSynAssign: refine orthogroups using synteny information": GCF_001646965.1.bed

```
NW_019173674.1	4438	5724	XP_022505278.1
NW_019173674.1	6188	8723	XP_022505279.1
NW_019173674.1	10958	12732	XP_022505280.1
NW_019173674.1	17776	18892	XP_022505281.1
NW_019173674.1	25159	27325	XP_022505282.1
NW_019173674.1	28007	37966	XP_022505283.1
NW_019173674.1	39290	43259	XP_022505284.1
NW_019173674.1	44398	47882	XP_022505285.1
NW_019173674.1	48995	54131	XP_022505286.1
NW_019173674.1	54722	55829	XP_022505287.1
NW_019173674.1	56466	59366	XP_022505288.1
NW_019173674.1	62593	63781	XP_022505289.1
NW_019173674.1	63806	64828	XP_022505290.1
NW_019173674.1	65564	67100	XP_022505291.1
NW_019173674.1	67582	69056	XP_022505292.1
NW_019173674.1	71042	72901	XP_022505293.1
NW_019173674.1	74914	76021	XP_022505294.1
NW_019173674.1	77258	78294	XP_022505295.1
NW_019173674.1	78921	80415	XP_022505296.1
NW_019173674.1	81627	83394	XP_022505297.1
NW_019173674.1	84958	86027	XP_022505298.1
NW_019173674.1	89285	90932	XP_022505299.1
NW_019173674.1	92290	93664	XP_022505300.1
NW_019173674.1	93700	94462	XP_022505301.1
NW_019173674.1	94817	99248	XP_022505302.1
NW_019173674.1	100435	101521	XP_022505303.1
NW_019173674.1	102736	103561	XP_022505304.1
NW_019173674.1	104084	108200	XP_022505305.1
NW_019173674.1	108894	109347	XP_022505306.1
NW_019173674.1	110261	110856	XP_022505307.1
NW_019173674.1	113423	117994	XP_022505308.1
NW_019173674.1	118599	120543	XP_022505309.1
NW_019173674.1	121337	126135	XP_022505310.1
NW_019173674.1	126882	127577	XP_022505311.1
NW_019173674.1	128425	131092	XP_022505312.1
NW_019173674.1	135064	136387	XP_022505313.1
NW_019173674.1	138061	139888	XP_022505314.1
NW_019173674.1	140311	140722	XP_022505315.1
NW_019173674.1	141133	141634	XP_022505316.1
NW_019173674.1	143145	143511	XP_022505317.1
NW_019173674.1	144805	146821	XP_022505318.1
NW_019173674.1	147450	148780	XP_022505319.1
NW_019173674.1	149647	150934	XP_022505320.1
NW_019173674.1	151041	152916	XP_022505321.1
NW_019173674.1	154133	154904	XP_022505322.1
NW_019173674.1	155744	157310	XP_022505323.1
NW_019173674.1	158223	159811	XP_022505324.1
NW_019173674.1	160058	162047	XP_022505325.1
NW_019173674.1	163279	164125	XP_022505326.1
NW_019173674.1	165235	165964	XP_022505327.1
NW_019173674.1	167359	168235	XP_022505328.1
NW_019173674.1	169495	170398	XP_022505329.1
NW_019173674.1	172118	174267	XP_022505330.1
NW_019173674.1	175954	177028	XP_022505331.1
NW_019173674.1	177369	178326	XP_022505332.1
NW_019173674.1	178662	181068	XP_022505333.1
NW_019173674.1	183639	185899	XP_022505334.1
NW_019173674.1	186336	189385	XP_022505335.1
NW_019173674.1	191071	194742	XP_022505336.1
NW_019173674.1	195438	197575	XP_022505337.1
NW_019173674.1	198667	202010	XP_022505338.1
NW_019173674.1	202647	204372	XP_022505339.1
NW_019173674.1	204971	206048	XP_022505340.1
NW_019173674.1	207088	208358	XP_022505341.1
NW_019173674.1	209078	209651	XP_022505342.1
NW_019173674.1	210291	212155	XP_022505343.1
NW_019173674.1	213693	214500	XP_022505344.1
NW_019173674.1	215939	218774	XP_022505345.1
NW_019173674.1	219087	219918	XP_022505346.1
NW_019173674.1	220367	221483	XP_022505347.1
NW_019173674.1	221992	223282	XP_022505348.1
NW_019173674.1	224121	225890	XP_022505349.1
NW_019173674.1	226252	227866	XP_022505350.1
NW_019173674.1	228511	228919	XP_022505351.1
NW_019173674.1	229041	230188	XP_022505352.1
NW_019173674.1	230836	232144	XP_022505353.1
NW_019173674.1	233005	234502	XP_022505354.1
NW_019173674.1	235176	239154	XP_022505355.1
NW_019173674.1	240048	240632	XP_022505356.1
NW_019173674.1	242441	243026	XP_022505357.1
NW_019173674.1	243231	243591	XP_022505358.1
NW_019173674.1	244207	245112	XP_022505359.1
NW_019173674.1	246238	248286	XP_022505360.1
NW_019173674.1	249471	252893	XP_022505361.1
NW_019173674.1	253344	256083	XP_022505362.1
NW_019173674.1	256735	258520	XP_022505363.1
NW_019173674.1	258798	259380	XP_022505364.1
NW_019173674.1	260536	263218	XP_022505365.1
NW_019173674.1	263822	264965	XP_022505366.1
NW_019173674.1	265839	267340	XP_022505367.1
NW_019173674.1	268033	268769	XP_022505368.1
NW_019173674.1	269550	270955	XP_022505369.1
NW_019173674.1	272450	274049	XP_022505370.1
NW_019173674.1	274755	275805	XP_022505371.1
NW_019173674.1	277235	278660	XP_022505372.1
NW_019173674.1	279782	280733	XP_022505373.1
NW_019173674.1	282213	283144	XP_022505374.1
NW_019173674.1	283588	284155	XP_022505375.1
NW_019173674.1	284676	286080	XP_022505376.1
NW_019173674.1	286541	287513	XP_022505377.1
NW_019173674.1	288522	288965	XP_022505378.1
NW_019173674.1	289001	289520	XP_022505379.1
NW_019173674.1	291233	292023	XP_022505380.1
NW_019173674.1	293657	294546	XP_022505381.1
NW_019173674.1	295136	296395	XP_022505382.1
NW_019173674.1	296556	297534	XP_022505383.1
NW_019173674.1	298767	301283	XP_022505384.1
NW_019173674.1	302285	304425	XP_022505385.1
NW_019173674.1	305241	306451	XP_022505386.1
NW_019173674.1	307751	308481	XP_022505387.1
NW_019173674.1	308591	312576	XP_022505388.1
NW_019173674.1	315298	317215	XP_022505389.1
NW_019173674.1	317381	319034	XP_022505390.1
NW_019173674.1	319284	320568	XP_022505391.1
NW_019173674.1	322321	323782	XP_022505392.1
NW_019173674.1	324290	326644	XP_022505393.1
NW_019173674.1	327976	329353	XP_022505394.1
NW_019173674.1	332132	333170	XP_022505395.1
NW_019173674.1	335433	336246	XP_022505396.1
NW_019173674.1	337730	339896	XP_022505397.1
NW_019173674.1	340616	342167	XP_022505398.1
NW_019173674.1	342717	344163	XP_022505399.1
NW_019173674.1	344491	345565	XP_022505400.1
NW_019173674.1	345665	347450	XP_022505401.1
NW_019173674.1	348391	349261	XP_022505402.1
NW_019173674.1	350518	351392	XP_022505403.1
NW_019173674.1	352013	352865	XP_022505404.1
NW_019173674.1	353467	354949	XP_022505405.1
NW_019173674.1	355606	356956	XP_022505406.1
NW_019173674.1	357398	360641	XP_022505407.1
NW_019173674.1	361010	362318	XP_022505408.1
NW_019173674.1	363351	365022	XP_022505409.1
NW_019173674.1	365986	367785	XP_022505410.1
NW_019173674.1	368626	369820	XP_022505411.1
NW_019173674.1	370580	371738	XP_022505412.1
NW_019173674.1	372916	374872	XP_022505413.1
NW_019173674.1	375721	376735	XP_022505414.1
NW_019173674.1	377643	378576	XP_022505415.1
NW_019173674.1	379379	380222	XP_022505416.1
NW_019173674.1	380941	382567	XP_022505417.1
NW_019173674.1	383621	384937	XP_022505418.1
NW_019173674.1	386927	388117	XP_022505419.1
NW_019173674.1	388763	389254	XP_022505420.1
NW_019173674.1	389666	390005	XP_022505421.1
NW_019173674.1	390163	391012	XP_022505422.1
NW_019173674.1	392371	394192	XP_022505423.1
NW_019173674.1	396571	397787	XP_022505424.1
NW_019173674.1	398776	411786	XP_022505425.1
NW_019173674.1	412453	417610	XP_022505426.1
NW_019173674.1	418090	422743	XP_022505427.1
NW_019173674.1	423433	424092	XP_022505428.1
NW_019173674.1	424187	425678	XP_022505429.1
NW_019173674.1	426774	431302	XP_022505430.1
NW_019173674.1	432691	435911	XP_022505431.1
NW_019173674.1	437024	438338	XP_022505432.1
NW_019173674.1	438779	441164	XP_022505433.1
NW_019173674.1	441356	442301	XP_022505434.1
NW_019173674.1	442632	443794	XP_022505435.1
NW_019173674.1	444310	451412	XP_022505436.1
NW_019173674.1	454882	457018	XP_022505437.1
NW_019173674.1	458467	460864	XP_022505438.1
NW_019173674.1	465941	467181	XP_022505439.1
NW_019173674.1	468442	471016	XP_022505440.1
NW_019173674.1	471406	472147	XP_022505441.1
NW_019173674.1	472990	474211	XP_022505442.1
NW_019173674.1	478033	479266	XP_022505443.1
NW_019173674.1	480028	481972	XP_022505444.1
NW_019173674.1	482773	483952	XP_022505445.1
NW_019173674.1	484267	485125	XP_022505446.1
NW_019173674.1	485519	486581	XP_022505447.1
NW_019173674.1	488322	489420	XP_022505448.1
NW_019173674.1	490206	493414	XP_022505449.1
NW_019173674.1	494260	495560	XP_022505450.1
NW_019173674.1	496658	497346	XP_022505451.1
NW_019173674.1	498032	499028	XP_022505452.1
NW_019173674.1	499887	502362	XP_022505453.1
NW_019173674.1	503024	504023	XP_022505454.1
NW_019173674.1	504935	506040	XP_022505455.1
NW_019173674.1	506819	509921	XP_022505456.1
NW_019173674.1	510401	513754	XP_022505457.1
NW_019173674.1	516241	517387	XP_022505458.1
NW_019173674.1	519208	520273	XP_022505459.1
NW_019173674.1	523375	524394	XP_022505460.1
NW_019173674.1	525291	526273	XP_022505461.1
NW_019173674.1	526626	527258	XP_022505462.1
NW_019173674.1	528200	530180	XP_022505463.1
NW_019173674.1	531047	531884	XP_022505464.1
NW_019173674.1	533958	537562	XP_022505465.1
NW_019173674.1	541197	543807	XP_022505466.1
NW_019173674.1	544464	546564	XP_022505467.1
NW_019173674.1	547045	548169	XP_022505468.1
NW_019173674.1	550338	551318	XP_022505469.1
NW_019173674.1	552795	557717	XP_022505470.1
NW_019173674.1	558168	560620	XP_022505471.1
NW_019173674.1	561948	562933	XP_022505472.1
NW_019173674.1	564038	564589	XP_022505473.1
NW_019173674.1	565291	566268	XP_022505474.1
NW_019173674.1	567136	569482	XP_022505475.1
NW_019173674.1	569640	570665	XP_022505476.1
NW_019173674.1	572137	573589	XP_022505477.1
NW_019173674.1	573983	575108	XP_022505478.1
NW_019173674.1	575702	580949	XP_022505479.1
NW_019173674.1	581519	583596	XP_022505480.1
NW_019173674.1	584127	590812	XP_022505481.1
NW_019173674.1	592867	593382	XP_022505482.1
NW_019173674.1	593977	595227	XP_022505483.1
NW_019173674.1	597206	598296	XP_022505484.1
NW_019173674.1	601407	604407	XP_022505485.1
NW_019173674.1	604827	605658	XP_022505486.1
NW_019173674.1	606478	609304	XP_022505487.1
NW_019173674.1	609770	611894	XP_022505488.1
NW_019173674.1	612472	614317	XP_022505489.1
NW_019173674.1	615327	619614	XP_022505490.1
NW_019173674.1	620035	621282	XP_022505491.1
NW_019173674.1	621424	622708	XP_022505492.1
NW_019173674.1	623371	624211	XP_022505493.1
NW_019173674.1	625176	629919	XP_022505494.1
NW_019173674.1	630601	631703	XP_022505495.1
NW_019173674.1	632530	633337	XP_022505496.1
NW_019173674.1	633741	635396	XP_022505497.1
NW_019173674.1	635929	637423	XP_022505498.1
NW_019173674.1	638290	639101	XP_022505499.1
NW_019173674.1	640341	640806	XP_022505500.1
NW_019173674.1	641574	642840	XP_022505501.1
NW_019173674.1	643092	648256	XP_022505502.1
NW_019173674.1	649753	651336	XP_022505503.1
NW_019173674.1	651616	652846	XP_022505504.1
NW_019173674.1	653476	655313	XP_022505505.1
NW_019173674.1	656050	665212	XP_022505506.1
NW_019173674.1	666374	667153	XP_022505507.1
NW_019173674.1	667704	669583	XP_022505508.1
NW_019173674.1	670471	676868	XP_022505509.1
NW_019173674.1	677536	681219	XP_022505510.1
NW_019173674.1	682563	683277	XP_022505511.1
NW_019173674.1	683937	688100	XP_022505512.1
NW_019173674.1	688201	688576	XP_022505513.1
NW_019173674.1	689093	689592	XP_022505514.1
NW_019173674.1	690176	691772	XP_022505515.1
NW_019173674.1	692330	693393	XP_022505516.1
NW_019173674.1	694128	696575	XP_022505517.1
NW_019173674.1	697096	699327	XP_022505518.1
NW_019173674.1	699543	701930	XP_022505519.1
NW_019173674.1	702548	703511	XP_022505520.1
NW_019173674.1	704307	705102	XP_022505521.1
NW_019173674.1	705783	708095	XP_022505522.1
NW_019173674.1	711423	712064	XP_022505523.1
NW_019173674.1	713355	714039	XP_022505524.1
NW_019173674.1	715701	717726	XP_022505525.1
NW_019173674.1	718331	718976	XP_022505526.1
NW_019173674.1	719514	720495	XP_022505527.1
NW_019173674.1	721286	722339	XP_022505528.1
NW_019173674.1	722867	724998	XP_022505529.1
NW_019173674.1	725456	726320	XP_022505530.1
NW_019173674.1	726349	727335	XP_022505531.1
NW_019173674.1	727749	729453	XP_022505532.1
NW_019173674.1	730372	731673	XP_022505533.1
NW_019173674.1	731907	734852	XP_022505534.1
NW_019173674.1	735724	738364	XP_022505535.1
NW_019173674.1	739167	740091	XP_022505536.1
NW_019173674.1	741235	742256	XP_022505537.1
NW_019173674.1	742654	743988	XP_022505538.1
NW_019173674.1	745700	747335	XP_022505539.1
NW_019173674.1	748241	749378	XP_022505540.1
NW_019173674.1	749778	750922	XP_022505541.1
NW_019173674.1	751031	752176	XP_022505542.1
NW_019173674.1	752709	753436	XP_022505543.1
NW_019173674.1	754878	756342	XP_022505544.1
NW_019173674.1	756802	757727	XP_022505545.1
NW_019173674.1	758092	758410	XP_022505546.1
NW_019173674.1	758538	759041	XP_022505547.1
NW_019173674.1	760803	762105	XP_022505548.1
NW_019173674.1	762312	763803	XP_022505549.1
NW_019173674.1	764057	764939	XP_022505550.1
NW_019173674.1	766078	766744	XP_022505551.1
NW_019173674.1	767379	769420	XP_022505552.1
NW_019173674.1	770463	770946	XP_022505553.1
NW_019173674.1	771267	774183	XP_022505554.1
NW_019173674.1	774667	776098	XP_022505555.1
NW_019173674.1	776824	778707	XP_022505556.1
NW_019173674.1	779129	780917	XP_022505557.1
NW_019173674.1	781652	782680	XP_022505558.1
NW_019173674.1	785195	787307	XP_022505559.1
NW_019173674.1	788251	789853	XP_022505560.1
NW_019173674.1	790332	790865	XP_022505561.1
NW_019173674.1	791657	792158	XP_022505562.1
NW_019173674.1	793687	794944	XP_022505563.1
NW_019173674.1	796040	797293	XP_022505564.1
NW_019173674.1	797755	798173	XP_022505565.1
NW_019173674.1	798839	801557	XP_022505566.1
NW_019173674.1	802881	804429	XP_022505567.1
NW_019173674.1	804979	805738	XP_022505568.1
NW_019173674.1	806084	806633	XP_022505569.1
NW_019173674.1	807853	809158	XP_022505570.1
NW_019173674.1	810014	811307	XP_022505571.1
NW_019173674.1	811540	813028	XP_022505572.1
NW_019173674.1	813190	814027	XP_022505573.1
NW_019173674.1	815138	815954	XP_022505574.1
NW_019173674.1	816404	816805	XP_022505575.1
NW_019173674.1	819303	820068	XP_022505576.1
NW_019173674.1	820896	821985	XP_022505577.1
NW_019173674.1	822077	822935	XP_022505578.1
NW_019173674.1	823210	823600	XP_022505579.1
NW_019173674.1	823624	824011	XP_022505580.1
NW_019173674.1	829399	831993	XP_022505581.1
NW_019173674.1	832804	834197	XP_022505582.1
NW_019173674.1	835123	836317	XP_022505583.1
NW_019173674.1	837162	838079	XP_022505584.1
NW_019173674.1	838181	839678	XP_022505585.1
NW_019173674.1	841134	843144	XP_022505586.1
NW_019173674.1	843984	846194	XP_022505587.1
NW_019173674.1	846765	848124	XP_022505588.1
NW_019173674.1	848980	852611	XP_022505589.1
NW_019173674.1	854673	855440	XP_022505590.1
NW_019173674.1	859743	861480	XP_022505591.1
NW_019173674.1	863158	864349	XP_022505592.1
NW_019173674.1	865097	869079	XP_022505593.1
NW_019173674.1	870860	873611	XP_022505594.1
NW_019173674.1	874619	877573	XP_022505595.1
NW_019173674.1	878028	880105	XP_022505596.1
NW_019173674.1	881906	883724	XP_022505597.1
NW_019173674.1	885138	885867	XP_022505598.1
NW_019173674.1	886244	888453	XP_022505599.1
NW_019173674.1	889184	890216	XP_022505600.1
NW_019173674.1	890418	891228	XP_022505601.1
NW_019173674.1	891847	893698	XP_022505602.1
NW_019173674.1	895161	898885	XP_022505603.1
NW_019173674.1	899993	900944	XP_022505604.1
NW_019173674.1	901716	905559	XP_022505605.1
NW_019173674.1	906148	907253	XP_022505606.1
NW_019173674.1	908047	910017	XP_022505607.1
NW_019173674.1	911106	913997	XP_022505608.1
NW_019173674.1	916837	917952	XP_022505609.1
NW_019173674.1	918109	918988	XP_022505610.1
NW_019173674.1	919298	919808	XP_022505611.1
NW_019173674.1	920286	920759	XP_022505612.1
NW_019173674.1	922653	924055	XP_022505613.1
NW_019173674.1	925008	927339	XP_022505614.1
NW_019173674.1	927760	928538	XP_022505615.1
NW_019173674.1	929881	933040	XP_022505616.1
NW_019173674.1	939124	940360	XP_022505617.1
NW_019173674.1	940475	942632	XP_022505618.1
NW_019173674.1	943559	944591	XP_022505619.1
NW_019173674.1	945501	950200	XP_022505620.1
NW_019173674.1	952393	953344	XP_022505621.1
NW_019173674.1	954498	956307	XP_022505622.1
NW_019173674.1	957159	957822	XP_022505623.1
NW_019173674.1	958973	961045	XP_022505624.1
NW_019173674.1	962266	963073	XP_022505625.1
NW_019173674.1	963748	967066	XP_022505626.1
NW_019173674.1	967637	968549	XP_022505627.1
NW_019173674.1	971803	972842	XP_022505628.1
NW_019173674.1	977325	978143	XP_022505629.1
NW_019173674.1	984227	985362	XP_022505630.1
NW_019173674.1	987677	988121	XP_022505631.1
NW_019173674.1	990392	990908	XP_022505632.1
NW_019173674.1	991270	991831	XP_022505633.1
NW_019173674.1	993277	995503	XP_022505634.1
NW_019173674.1	996129	996942	XP_022505635.1
NW_019173674.1	997913	999139	XP_022505636.1
NW_019173674.1	1001403	1004771	XP_022505637.1
NW_019173674.1	1005316	1006705	XP_022505638.1
NW_019173674.1	1009997	1011476	XP_022505639.1
NW_019173674.1	1012327	1013939	XP_022505640.1
NW_019173674.1	1014177	1015475	XP_022505641.1
NW_019173674.1	1016393	1021362	XP_022505642.1
NW_019173674.1	1022395	1024491	XP_022505643.1
NW_019173674.1	1027780	1029643	XP_022505644.1
NW_019173674.1	1030150	1032118	XP_022505645.1
NW_019173674.1	1033764	1035097	XP_022505646.1
NW_019173674.1	1036244	1037762	XP_022505647.1
NW_019173674.1	1038259	1039454	XP_022505648.1
NW_019173674.1	1040038	1041823	XP_022505649.1
NW_019173674.1	1042880	1043928	XP_022505650.1
NW_019173674.1	1044532	1045729	XP_022505651.1
NW_019173674.1	1046174	1047939	XP_022505652.1
NW_019173674.1	1048174	1049075	XP_022505653.1
NW_019173674.1	1051135	1053277	XP_022505654.1
NW_019173674.1	1054155	1054932	XP_022505655.1
NW_019173674.1	1056413	1057428	XP_022505656.1
NW_019173674.1	1058264	1059241	XP_022505657.1
NW_019173674.1	1060088	1061207	XP_022505658.1
NW_019173674.1	1061764	1062286	XP_022505659.1
NW_019173674.1	1063434	1063868	XP_022505660.1
NW_019173674.1	1064458	1065595	XP_022505661.1
NW_019173674.1	1066115	1068804	XP_022505662.1
NW_019173674.1	1068840	1071258	XP_022505663.1
NW_019173674.1	1071995	1073786	XP_022505664.1
NW_019173674.1	1074535	1075919	XP_022505665.1
NW_019173674.1	1077410	1079471	XP_022505666.1
NW_019173674.1	1080511	1082305	XP_022505667.1
NW_019173674.1	1083192	1084591	XP_022505668.1
NW_019173674.1	1084911	1086684	XP_022505669.1
NW_019173674.1	1087833	1089496	XP_022505670.1
NW_019173674.1	1089874	1092134	XP_022505671.1
NW_019173674.1	1092199	1092848	XP_022505672.1
NW_019173674.1	1093446	1094346	XP_022505673.1
NW_019173674.1	1094945	1096920	XP_022505674.1
NW_019173674.1	1097701	1098568	XP_022505675.1
NW_019173674.1	1099569	1101948	XP_022505676.1
NW_019173674.1	1102376	1103423	XP_022505677.1
NW_019173674.1	1104309	1107415	XP_022505678.1
NW_019173674.1	1108163	1109058	XP_022505679.1
NW_019173674.1	1109230	1111464	XP_022505680.1
NW_019173674.1	1112219	1113170	XP_022505681.1
NW_019173674.1	1113571	1114426	XP_022505682.1
NW_019173674.1	1116255	1117743	XP_022505683.1
NW_019173674.1	1118747	1119983	XP_022505684.1
NW_019173674.1	1120694	1122628	XP_022505685.1
NW_019173674.1	1123249	1124368	XP_022505686.1
NW_019173674.1	1125290	1126130	XP_022505687.1
NW_019173674.1	1126706	1128044	XP_022505688.1
NW_019173674.1	1128084	1129084	XP_022505689.1
NW_019173674.1	1129671	1131623	XP_022505690.1
NW_019173674.1	1132205	1133218	XP_022505691.1
NW_019173674.1	1133831	1136345	XP_022505692.1
NW_019173674.1	1137282	1138745	XP_022505693.1
NW_019173674.1	1139038	1140190	XP_022505694.1
NW_019173674.1	1142384	1143251	XP_022505695.1
NW_019173674.1	1143788	1144895	XP_022505696.1
NW_019173674.1	1145450	1148641	XP_022505697.1
NW_019173674.1	1149127	1150939	XP_022505698.1
NW_019173674.1	1151702	1153457	XP_022505699.1
NW_019173674.1	1153966	1155702	XP_022505700.1
NW_019173674.1	1155875	1156910	XP_022505701.1
NW_019173674.1	1157452	1157813	XP_022505702.1
NW_019173674.1	1158153	1159599	XP_022505703.1
NW_019173674.1	1163342	1165489	XP_022505704.1
NW_019173674.1	1167434	1169176	XP_022505705.1
NW_019173674.1	1171041	1171674	XP_022505706.1
NW_019173674.1	1172598	1173315	XP_022505707.1
NW_019173674.1	1173532	1177243	XP_022505708.1
NW_019173674.1	1178451	1179771	XP_022505709.1
NW_019173674.1	1181204	1182927	XP_022505710.1
NW_019173674.1	1185000	1187463	XP_022505711.1
NW_019173674.1	1187975	1189589	XP_022505712.1
NW_019173674.1	1189917	1192781	XP_022505713.1
NW_019173675.1	1911	4089	XP_022505032.1
NW_019173675.1	5152	7458	XP_022505033.1
NW_019173675.1	8147	8728	XP_022505034.1
NW_019173675.1	9292	11769	XP_022505035.1
NW_019173675.1	12586	14902	XP_022505036.1
NW_019173675.1	22659	23814	XP_022505037.1
NW_019173675.1	25004	25889	XP_022505038.1
NW_019173675.1	26697	28659	XP_022505039.1
NW_019173675.1	29942	31169	XP_022505040.1
NW_019173675.1	31705	32182	XP_022505041.1
NW_019173675.1	33988	35506	XP_022505042.1
NW_019173675.1	36345	37928	XP_022505043.1
NW_019173675.1	38368	43066	XP_022505044.1
NW_019173675.1	44586	45763	XP_022505045.1
NW_019173675.1	45850	48793	XP_022505046.1
NW_019173675.1	49995	51268	XP_022505047.1
NW_019173675.1	51481	52754	XP_022505048.1
NW_019173675.1	53037	58251	XP_022505049.1
NW_019173675.1	60371	61011	XP_022505050.1
NW_019173675.1	62801	66224	XP_022505051.1
NW_019173675.1	69010	71384	XP_022505052.1
NW_019173675.1	72568	73387	XP_022505053.1
NW_019173675.1	74222	75223	XP_022505054.1
NW_019173675.1	76731	78726	XP_022505055.1
NW_019173675.1	79213	81904	XP_022505056.1
NW_019173675.1	83853	89691	XP_022505057.1
NW_019173675.1	91539	92451	XP_022505058.1
NW_019173675.1	94027	94498	XP_022505059.1
NW_019173675.1	96841	97567	XP_022505060.1
NW_019173675.1	98988	100074	XP_022505061.1
NW_019173675.1	101129	104078	XP_022505062.1
NW_019173675.1	105296	107049	XP_022505063.1
NW_019173675.1	107663	109475	XP_022505064.1
NW_019173675.1	110520	114432	XP_022505065.1
NW_019173675.1	117166	119371	XP_022505066.1
NW_019173675.1	119718	120617	XP_022505067.1
NW_019173675.1	121398	123119	XP_022505068.1
NW_019173675.1	124778	126680	XP_022505069.1
NW_019173675.1	127726	129368	XP_022505070.1
NW_019173675.1	129993	131007	XP_022505071.1
NW_019173675.1	131720	132814	XP_022505072.1
NW_019173675.1	133761	134868	XP_022505073.1
NW_019173675.1	135663	138544	XP_022505074.1
NW_019173675.1	140091	142896	XP_022505075.1
NW_019173675.1	142985	144150	XP_022505076.1
NW_019173675.1	146494	147031	XP_022505077.1
NW_019173675.1	147833	149426	XP_022505078.1
NW_019173675.1	149870	151233	XP_022505079.1
NW_019173675.1	152595	154740	XP_022505080.1
NW_019173675.1	156001	159094	XP_022505081.1
NW_019173675.1	161296	162201	XP_022505082.1
NW_019173675.1	163783	164212	XP_022505083.1
NW_019173675.1	165995	167731	XP_022505084.1
NW_019173675.1	171995	173242	XP_022505085.1
NW_019173675.1	174060	174724	XP_022505086.1
NW_019173675.1	175043	176759	XP_022505087.1
NW_019173675.1	178106	182101	XP_022505088.1
NW_019173675.1	183146	184133	XP_022505089.1
NW_019173675.1	185663	186230	XP_022505090.1
NW_019173675.1	187499	189659	XP_022505091.1
NW_019173675.1	191469	193975	XP_022505092.1
NW_019173675.1	194950	196378	XP_022505093.1
NW_019173675.1	196894	199230	XP_022505094.1
NW_019173675.1	199263	201288	XP_022505095.1
NW_019173675.1	202099	203038	XP_022505096.1
NW_019173675.1	203602	205731	XP_022505097.1
NW_019173675.1	206252	207398	XP_022505098.1
NW_019173675.1	207624	208789	XP_022505099.1
NW_019173675.1	209337	210303	XP_022505100.1
NW_019173675.1	211902	214329	XP_022505101.1
NW_019173675.1	214619	215916	XP_022505102.1
NW_019173675.1	216472	218922	XP_022505103.1
NW_019173675.1	220093	220819	XP_022505104.1
NW_019173675.1	221150	221741	XP_022505105.1
NW_019173675.1	222934	223546	XP_022505106.1
NW_019173675.1	224190	229140	XP_022505107.1
NW_019173675.1	229518	230481	XP_022505108.1
NW_019173675.1	231347	231722	XP_022505109.1
NW_019173675.1	232857	234334	XP_022505110.1
NW_019173675.1	236514	236913	XP_022505111.1
NW_019173675.1	240982	241998	XP_022505112.1
NW_019173675.1	243433	247065	XP_022505113.1
NW_019173675.1	248821	250819	XP_022505114.1
NW_019173675.1	251301	256983	XP_022505115.1
NW_019173675.1	258142	258739	XP_022505116.1
NW_019173675.1	259681	261588	XP_022505117.1
NW_019173675.1	262388	263284	XP_022505118.1
NW_019173675.1	264420	265014	XP_022505119.1
NW_019173675.1	271128	273503	XP_022505120.1
NW_019173675.1	275238	278976	XP_022505121.1
NW_019173675.1	280634	282281	XP_022505122.1
NW_019173675.1	283437	284037	XP_022505123.1
NW_019173675.1	286791	288330	XP_022505124.1
NW_019173675.1	292223	294178	XP_022505125.1
NW_019173675.1	294766	295568	XP_022505126.1
NW_019173675.1	296736	298250	XP_022505127.1
NW_019173675.1	300022	301074	XP_022505128.1
NW_019173675.1	301573	302983	XP_022505129.1
NW_019173675.1	304784	306073	XP_022505130.1
NW_019173675.1	306159	307942	XP_022505131.1
NW_019173675.1	308882	309957	XP_022505132.1
NW_019173675.1	310501	311473	XP_022505133.1
NW_019173675.1	311563	312466	XP_022505134.1
NW_019173675.1	312932	314954	XP_022505135.1
NW_019173675.1	316376	321133	XP_022505136.1
NW_019173675.1	322707	323933	XP_022505137.1
NW_019173675.1	325271	326357	XP_022505138.1
NW_019173675.1	328672	330170	XP_022505139.1
NW_019173675.1	332174	333257	XP_022505140.1
NW_019173675.1	334413	337095	XP_022505141.1
NW_019173675.1	344762	346082	XP_022505142.1
NW_019173675.1	351484	353584	XP_022505143.1
NW_019173675.1	354070	355852	XP_022505144.1
NW_019173675.1	356710	357484	XP_022505145.1
NW_019173675.1	359024	361149	XP_022505146.1
NW_019173675.1	361420	364843	XP_022505147.1
NW_019173675.1	365408	366779	XP_022505148.1
NW_019173675.1	367205	369822	XP_022505149.1
NW_019173675.1	371374	373378	XP_022505150.1
NW_019173675.1	374026	375624	XP_022505151.1
NW_019173675.1	376894	377850	XP_022505152.1
NW_019173675.1	377914	378424	XP_022505153.1
NW_019173675.1	378678	379768	XP_022505154.1
NW_019173675.1	381226	383734	XP_022505155.1
NW_019173675.1	384525	386409	XP_022505156.1
NW_019173675.1	387840	388692	XP_022505157.1
NW_019173675.1	390041	391148	XP_022505158.1
NW_019173675.1	392790	395063	XP_022505159.1
NW_019173675.1	396008	397271	XP_022505160.1
NW_019173675.1	397351	400116	XP_022505161.1
NW_019173675.1	401357	403071	XP_022505162.1
NW_019173675.1	403461	405686	XP_022505163.1
NW_019173675.1	406734	408312	XP_022505164.1
NW_019173675.1	408785	409743	XP_022505165.1
NW_019173675.1	409835	411281	XP_022505166.1
NW_019173675.1	412359	413243	XP_022505167.1
NW_019173675.1	413845	414574	XP_022505168.1
NW_019173675.1	415933	416520	XP_022505169.1
NW_019173675.1	417172	418558	XP_022505170.1
NW_019173675.1	419121	420225	XP_022505171.1
NW_019173675.1	422307	423858	XP_022505172.1
NW_019173675.1	426061	427395	XP_022505173.1
NW_019173675.1	428693	430096	XP_022505174.1
NW_019173675.1	430861	432113	XP_022505175.1
NW_019173675.1	432456	433241	XP_022505176.1
NW_019173675.1	434564	436942	XP_022505177.1
NW_019173675.1	437565	442414	XP_022505178.1
NW_019173675.1	443555	445845	XP_022505179.1
NW_019173675.1	446349	447792	XP_022505180.1
NW_019173675.1	449720	451151	XP_022505181.1
NW_019173675.1	452450	454356	XP_022505182.1
NW_019173675.1	455189	455893	XP_022505183.1
NW_019173675.1	456170	456947	XP_022505184.1
NW_019173675.1	457092	458074	XP_022505185.1
NW_019173675.1	460001	460426	XP_022505186.1
NW_019173675.1	460710	463257	XP_022505187.1
NW_019173675.1	463866	464847	XP_022505188.1
NW_019173675.1	465670	466021	XP_022505189.1
NW_019173675.1	466879	468694	XP_022505190.1
NW_019173675.1	473029	474986	XP_022505191.1
NW_019173675.1	475401	476043	XP_022505192.1
NW_019173675.1	476514	480176	XP_022505193.1
NW_019173675.1	480851	482002	XP_022505194.1
NW_019173675.1	482734	485215	XP_022505195.1
NW_019173675.1	485672	487673	XP_022505196.1
NW_019173675.1	488982	489546	XP_022505197.1
NW_019173675.1	491537	492743	XP_022505198.1
NW_019173675.1	493604	495229	XP_022505199.1
NW_019173675.1	495511	497827	XP_022505200.1
NW_019173675.1	500188	501282	XP_022505201.1
NW_019173675.1	505377	506505	XP_022505202.1
NW_019173675.1	508569	510183	XP_022505203.1
NW_019173675.1	511366	512486	XP_022505204.1
NW_019173675.1	514006	515899	XP_022505205.1
NW_019173675.1	516163	518911	XP_022505206.1
NW_019173675.1	519836	520199	XP_022505207.1
NW_019173675.1	525085	528470	XP_022505208.1
NW_019173675.1	529081	543715	XP_022505209.1
NW_019173675.1	544739	545448	XP_022505210.1
NW_019173675.1	546483	547641	XP_022505211.1
NW_019173675.1	547954	549109	XP_022505212.1
NW_019173675.1	549494	550334	XP_022505213.1
NW_019173675.1	551022	553068	XP_022505214.1
NW_019173675.1	553810	554593	XP_022505215.1
NW_019173675.1	555393	556384	XP_022505216.1
NW_019173675.1	558275	560306	XP_022505217.1
NW_019173675.1	561040	563929	XP_022505218.1
NW_019173675.1	564612	565764	XP_022505219.1
NW_019173675.1	566043	567863	XP_022505220.1
NW_019173675.1	568813	569920	XP_022505221.1
NW_019173675.1	571587	572748	XP_022505222.1
NW_019173675.1	572991	574800	XP_022505223.1
NW_019173675.1	575268	579706	XP_022505224.1
NW_019173675.1	581695	583169	XP_022505225.1
NW_019173675.1	584776	589286	XP_022505226.1
NW_019173675.1	589775	590927	XP_022505227.1
NW_019173675.1	592271	592925	XP_022505228.1
NW_019173675.1	593162	593711	XP_022505229.1
NW_019173675.1	594185	595593	XP_022505230.1
NW_019173675.1	597068	598732	XP_022505231.1
NW_019173675.1	600064	601945	XP_022505232.1
NW_019173675.1	604086	605980	XP_022505233.1
NW_019173675.1	609175	610990	XP_022505234.1
NW_019173675.1	611580	613023	XP_022505235.1
NW_019173675.1	613986	615165	XP_022505236.1
NW_019173675.1	616004	618935	XP_022505237.1
NW_019173675.1	619332	620832	XP_022505238.1
NW_019173675.1	621703	622858	XP_022505239.1
NW_019173675.1	623589	625922	XP_022505240.1
NW_019173675.1	626532	629568	XP_022505241.1
NW_019173675.1	630045	632272	XP_022505242.1
NW_019173675.1	633011	634646	XP_022505243.1
NW_019173675.1	635614	636851	XP_022505244.1
NW_019173675.1	637987	638725	XP_022505245.1
NW_019173675.1	639072	640262	XP_022505246.1
NW_019173675.1	642544	642904	XP_022505247.1
NW_019173675.1	643824	644630	XP_022505248.1
NW_019173675.1	645350	647171	XP_022505249.1
NW_019173675.1	648417	649386	XP_022505250.1
NW_019173675.1	650609	654396	XP_022505251.1
NW_019173675.1	655449	657644	XP_022505252.1
NW_019173675.1	658950	659757	XP_022505253.1
NW_019173675.1	661455	663655	XP_022505254.1
NW_019173675.1	664802	666947	XP_022505255.1
NW_019173675.1	668539	670336	XP_022505256.1
NW_019173675.1	673354	674539	XP_022505257.1
NW_019173675.1	675765	676936	XP_022505258.1
NW_019173675.1	677269	679885	XP_022505259.1
NW_019173675.1	681213	683167	XP_022505260.1
NW_019173675.1	686006	687251	XP_022505261.1
NW_019173675.1	687873	689030	XP_022505262.1
NW_019173675.1	690019	692230	XP_022505263.1
NW_019173675.1	693512	695547	XP_022505264.1
NW_019173675.1	696058	697804	XP_022505265.1
NW_019173675.1	698720	700458	XP_022505266.1
NW_019173675.1	701668	702552	XP_022505267.1
NW_019173675.1	703331	704238	XP_022505268.1
NW_019173675.1	706146	708204	XP_022505269.1
NW_019173675.1	708419	708983	XP_022505270.1
NW_019173675.1	710038	710892	XP_022505271.1
NW_019173675.1	712073	713542	XP_022505272.1
NW_019173675.1	714757	716167	XP_022505273.1
NW_019173675.1	718122	719820	XP_022505274.1
NW_019173675.1	720420	722849	XP_022505275.1
NW_019173675.1	723371	724835	XP_022505276.1
NW_019173675.1	725352	728101	XP_022505277.1
NW_019173676.1	1185	5557	XP_022504786.1
NW_019173676.1	6733	8450	XP_022504787.1
NW_019173676.1	9608	10206	XP_022504788.1
NW_019173676.1	10376	12562	XP_022504789.1
NW_019173676.1	13039	18097	XP_022504790.1
NW_019173676.1	18755	20213	XP_022504791.1
NW_019173676.1	20607	22226	XP_022504792.1
NW_019173676.1	23114	23447	XP_022504793.1
NW_019173676.1	24509	26320	XP_022504794.1
NW_019173676.1	28319	29792	XP_022504795.1
NW_019173676.1	30406	34568	XP_022504796.1
NW_019173676.1	35462	36332	XP_022504797.1
NW_019173676.1	36409	36718	XP_022504798.1
NW_019173676.1	37421	40754	XP_022504799.1
NW_019173676.1	41913	43554	XP_022504800.1
NW_019173676.1	44206	47332	XP_022504801.1
NW_019173676.1	48624	49830	XP_022504802.1
NW_019173676.1	50750	52007	XP_022504803.1
NW_019173676.1	55225	56116	XP_022504804.1
NW_019173676.1	56506	57448	XP_022504805.1
NW_019173676.1	58767	59451	XP_022504806.1
NW_019173676.1	60921	61928	XP_022504807.1
NW_019173676.1	63617	65411	XP_022504808.1
NW_019173676.1	66968	74682	XP_022504809.1
NW_019173676.1	75149	75744	XP_022504810.1
NW_019173676.1	80365	81643	XP_022504811.1
NW_019173676.1	83800	85197	XP_022504812.1
NW_019173676.1	86444	88091	XP_022504813.1
NW_019173676.1	88616	90403	XP_022504814.1
NW_019173676.1	90542	92431	XP_022504815.1
NW_019173676.1	93077	95184	XP_022504816.1
NW_019173676.1	95945	98935	XP_022504817.1
NW_019173676.1	101785	105410	XP_022504818.1
NW_019173676.1	108392	108962	XP_022504819.1
NW_019173676.1	110605	112438	XP_022504820.1
NW_019173676.1	114525	115332	XP_022504821.1
NW_019173676.1	119424	120913	XP_022504822.1
NW_019173676.1	122600	124093	XP_022504823.1
NW_019173676.1	124893	125763	XP_022504824.1
NW_019173676.1	126575	128176	XP_022504825.1
NW_019173676.1	132639	136035	XP_022504826.1
NW_019173676.1	136934	138141	XP_022504827.1
NW_019173676.1	138975	140944	XP_022504828.1
NW_019173676.1	142109	143069	XP_022504829.1
NW_019173676.1	145104	146717	XP_022504830.1
NW_019173676.1	147332	148298	XP_022504831.1
NW_019173676.1	149131	150081	XP_022504832.1
NW_019173676.1	150540	151355	XP_022504833.1
NW_019173676.1	152101	156742	XP_022504834.1
NW_019173676.1	159530	160493	XP_022504835.1
NW_019173676.1	161298	163290	XP_022504836.1
NW_019173676.1	164176	164698	XP_022504837.1
NW_019173676.1	165195	166101	XP_022504838.1
NW_019173676.1	166659	168488	XP_022504839.1
NW_019173676.1	169780	172083	XP_022504840.1
NW_019173676.1	172381	174692	XP_022504841.1
NW_019173676.1	176401	177560	XP_022504842.1
NW_019173676.1	179017	181261	XP_022504843.1
NW_019173676.1	182250	183796	XP_022504844.1
NW_019173676.1	185878	186319	XP_022504845.1
NW_019173676.1	187009	187651	XP_022504846.1
NW_019173676.1	188481	190665	XP_022504847.1
NW_019173676.1	191054	192470	XP_022504848.1
NW_019173676.1	192982	194554	XP_022504849.1
NW_019173676.1	195353	196696	XP_022504850.1
NW_019173676.1	198589	202507	XP_022504851.1
NW_019173676.1	203303	205133	XP_022504852.1
NW_019173676.1	206220	207874	XP_022504853.1
NW_019173676.1	208446	210980	XP_022504854.1
NW_019173676.1	211072	212990	XP_022504855.1
NW_019173676.1	213812	214304	XP_022504856.1
NW_019173676.1	214589	215642	XP_022504857.1
NW_019173676.1	216435	217185	XP_022504858.1
NW_019173676.1	217635	219591	XP_022504859.1
NW_019173676.1	221832	224082	XP_022504860.1
NW_019173676.1	224703	227859	XP_022504861.1
NW_019173676.1	228528	231519	XP_022504862.1
NW_019173676.1	232877	236435	XP_022504863.1
NW_019173676.1	238991	240613	XP_022504864.1
NW_019173676.1	241399	242873	XP_022504865.1
NW_019173676.1	243298	244992	XP_022504866.1
NW_019173676.1	245264	246898	XP_022504867.1
NW_019173676.1	248097	251523	XP_022504868.1
NW_019173676.1	252259	253629	XP_022504869.1
NW_019173676.1	257119	259301	XP_022504870.1
NW_019173676.1	263678	264303	XP_022504871.1
NW_019173676.1	265570	267724	XP_022504872.1
NW_019173676.1	269178	271452	XP_022504873.1
NW_019173676.1	272264	274439	XP_022504874.1
NW_019173676.1	276167	277427	XP_022504875.1
NW_019173676.1	278000	278429	XP_022504876.1
NW_019173676.1	279688	280851	XP_022504877.1
NW_019173676.1	281859	285687	XP_022504878.1
NW_019173676.1	286583	287667	XP_022504879.1
NW_019173676.1	288912	289997	XP_022504880.1
NW_019173676.1	290220	291006	XP_022504881.1
NW_019173676.1	291362	294064	XP_022504882.1
NW_019173676.1	294195	295296	XP_022504883.1
NW_019173676.1	297012	301636	XP_022504884.1
NW_019173676.1	302431	306903	XP_022504885.1
NW_019173676.1	307908	308841	XP_022504886.1
NW_019173676.1	310765	316766	XP_022504887.1
NW_019173676.1	317808	319650	XP_022504888.1
NW_019173676.1	320181	322064	XP_022504889.1
NW_019173676.1	322828	324381	XP_022504890.1
NW_019173676.1	324699	325933	XP_022504891.1
NW_019173676.1	326782	329297	XP_022504892.1
NW_019173676.1	330026	331775	XP_022504893.1
NW_019173676.1	332983	334009	XP_022504894.1
NW_019173676.1	334482	336260	XP_022504895.1
NW_019173676.1	340376	341629	XP_022504896.1
NW_019173676.1	343089	344079	XP_022504897.1
NW_019173676.1	344804	345682	XP_022504898.1
NW_019173676.1	346195	347538	XP_022504899.1
NW_019173676.1	347761	349852	XP_022504900.1
NW_019173676.1	350375	351608	XP_022504901.1
NW_019173676.1	352415	354215	XP_022504902.1
NW_019173676.1	354632	355481	XP_022504903.1
NW_019173676.1	360496	362644	XP_022504904.1
NW_019173676.1	365650	367387	XP_022504905.1
NW_019173676.1	368579	370297	XP_022504906.1
NW_019173676.1	370937	372944	XP_022504907.1
NW_019173676.1	373616	375658	XP_022504908.1
NW_019173676.1	376285	378106	XP_022504909.1
NW_019173676.1	379221	380055	XP_022504910.1
NW_019173676.1	380426	381720	XP_022504911.1
NW_019173676.1	382055	383690	XP_022504912.1
NW_019173676.1	384300	385116	XP_022504913.1
NW_019173676.1	385637	387077	XP_022504914.1
NW_019173676.1	388062	390036	XP_022504915.1
NW_019173676.1	390776	391304	XP_022504916.1
NW_019173676.1	391370	392408	XP_022504917.1
NW_019173676.1	392969	393497	XP_022504918.1
NW_019173676.1	394530	395041	XP_022504919.1
NW_019173676.1	395609	396551	XP_022504920.1
NW_019173676.1	398098	400477	XP_022504921.1
NW_019173676.1	400875	402174	XP_022504922.1
NW_019173676.1	402946	404038	XP_022504923.1
NW_019173676.1	404348	405509	XP_022504924.1
NW_019173676.1	406357	411287	XP_022504925.1
NW_019173676.1	411571	414898	XP_022504926.1
NW_019173676.1	416599	418195	XP_022504927.1
NW_019173676.1	418795	421280	XP_022504928.1
NW_019173676.1	421587	422742	XP_022504929.1
NW_019173676.1	424203	424617	XP_022504930.1
NW_019173676.1	425262	426486	XP_022504931.1
NW_019173676.1	428351	429543	XP_022504932.1
NW_019173676.1	430107	430971	XP_022504933.1
NW_019173676.1	431395	433119	XP_022504934.1
NW_019173676.1	437151	438498	XP_022504935.1
NW_019173676.1	439617	441081	XP_022504936.1
NW_019173676.1	442516	445603	XP_022504937.1
NW_019173676.1	447973	449608	XP_022504938.1
NW_019173676.1	450208	452111	XP_022504939.1
NW_019173676.1	452281	453823	XP_022504940.1
NW_019173676.1	454325	455009	XP_022504941.1
NW_019173676.1	455440	456651	XP_022504942.1
NW_019173676.1	456977	459002	XP_022504943.1
NW_019173676.1	459324	463797	XP_022504944.1
NW_019173676.1	464218	465385	XP_022504945.1
NW_019173676.1	466456	469067	XP_022504946.1
NW_019173676.1	469339	471100	XP_022504947.1
NW_019173676.1	471865	473578	XP_022504948.1
NW_019173676.1	474111	475050	XP_022504949.1
NW_019173676.1	475720	477400	XP_022504950.1
NW_019173676.1	477896	479672	XP_022504951.1
NW_019173676.1	480780	481957	XP_022504952.1
NW_019173676.1	482940	483540	XP_022504953.1
NW_019173676.1	483709	485318	XP_022504954.1
NW_019173676.1	485848	486640	XP_022504955.1
NW_019173676.1	487924	488598	XP_022504956.1
NW_019173676.1	489289	489914	XP_022504957.1
NW_019173676.1	490939	492843	XP_022504958.1
NW_019173676.1	493801	495666	XP_022504959.1
NW_019173676.1	496713	497882	XP_022504960.1
NW_019173676.1	498180	499212	XP_022504961.1
NW_019173676.1	499434	501273	XP_022504962.1
NW_019173676.1	502166	503872	XP_022504963.1
NW_019173676.1	504599	507031	XP_022504964.1
NW_019173676.1	510124	511794	XP_022504965.1
NW_019173676.1	512348	513059	XP_022504966.1
NW_019173676.1	514397	516311	XP_022504967.1
NW_019173676.1	517935	518767	XP_022504968.1
NW_019173676.1	519219	522910	XP_022504969.1
NW_019173676.1	523639	526226	XP_022504970.1
NW_019173676.1	526747	528778	XP_022504971.1
NW_019173676.1	535217	535855	XP_022504972.1
NW_019173676.1	537147	538821	XP_022504973.1
NW_019173676.1	539991	540713	XP_022504974.1
NW_019173676.1	545030	547485	XP_022504975.1
NW_019173676.1	548578	549252	XP_022504976.1
NW_019173676.1	550070	550618	XP_022504977.1
NW_019173676.1	551918	553395	XP_022504978.1
NW_019173676.1	554094	557493	XP_022504979.1
NW_019173676.1	557808	560181	XP_022504980.1
NW_019173676.1	561161	563045	XP_022504981.1
NW_019173676.1	564376	566085	XP_022504982.1
NW_019173676.1	566608	567598	XP_022504983.1
NW_019173676.1	568500	570488	XP_022504984.1
NW_019173676.1	571507	572269	XP_022504985.1
NW_019173676.1	573760	575508	XP_022504986.1
NW_019173676.1	577004	578249	XP_022504987.1
NW_019173676.1	580099	581710	XP_022504988.1
NW_019173676.1	583047	585521	XP_022504989.1
NW_019173676.1	585922	587386	XP_022504990.1
NW_019173676.1	588197	589854	XP_022504991.1
NW_019173676.1	591184	592670	XP_022504992.1
NW_019173676.1	592883	594176	XP_022504993.1
NW_019173676.1	595184	600097	XP_022504994.1
NW_019173676.1	600646	602110	XP_022504995.1
NW_019173676.1	602986	604901	XP_022504996.1
NW_019173676.1	606463	608403	XP_022504997.1
NW_019173676.1	609031	610927	XP_022504998.1
NW_019173676.1	612193	615595	XP_022504999.1
NW_019173676.1	616280	619205	XP_022505000.1
NW_019173676.1	619914	620586	XP_022505001.1
NW_019173676.1	621593	623293	XP_022505002.1
NW_019173676.1	624061	625368	XP_022505003.1
NW_019173676.1	626553	627246	XP_022505004.1
NW_019173676.1	627818	631401	XP_022505005.1
NW_019173676.1	632180	633210	XP_022505006.1
NW_019173676.1	633730	635141	XP_022505007.1
NW_019173676.1	635551	636091	XP_022505008.1
NW_019173676.1	636873	638553	XP_022505009.1
NW_019173676.1	639067	640422	XP_022505010.1
NW_019173676.1	641297	641609	XP_022505011.1
NW_019173676.1	642840	643610	XP_022505012.1
NW_019173676.1	645164	646931	XP_022505013.1
NW_019173676.1	647490	653419	XP_022505014.1
NW_019173676.1	654172	655012	XP_022505015.1
NW_019173676.1	655536	659456	XP_022505016.1
NW_019173676.1	660089	660893	XP_022505017.1
NW_019173676.1	661264	662092	XP_022505018.1
NW_019173676.1	662409	664919	XP_022505019.1
NW_019173676.1	665737	667818	XP_022505020.1
NW_019173676.1	668910	670485	XP_022505021.1
NW_019173676.1	670913	671608	XP_022505022.1
NW_019173676.1	672474	673738	XP_022505023.1
NW_019173676.1	674875	677245	XP_022505024.1
NW_019173676.1	679121	680096	XP_022505025.1
NW_019173676.1	680581	681718	XP_022505026.1
NW_019173676.1	682515	683576	XP_022505027.1
NW_019173676.1	684272	684668	XP_022505028.1
NW_019173676.1	685680	688164	XP_022505029.1
NW_019173676.1	688214	689594	XP_022505030.1
NW_019173676.1	690630	691632	XP_022505031.1
NW_019173677.1	2394	3357	XP_022504549.1
NW_019173677.1	4227	6176	XP_022504550.1
NW_019173677.1	6887	9344	XP_022504551.1
NW_019173677.1	9713	11128	XP_022504552.1
NW_019173677.1	11715	13671	XP_022504553.1
NW_019173677.1	15093	16286	XP_022504554.1
NW_019173677.1	16968	18860	XP_022504555.1
NW_019173677.1	19855	24746	XP_022504556.1
NW_019173677.1	26056	26918	XP_022504557.1
NW_019173677.1	27341	28565	XP_022504558.1
NW_019173677.1	29963	34510	XP_022504559.1
NW_019173677.1	35845	37056	XP_022504560.1
NW_019173677.1	37520	39110	XP_022504561.1
NW_019173677.1	44259	46751	XP_022504562.1
NW_019173677.1	53255	57974	XP_022504563.1
NW_019173677.1	60136	62393	XP_022504564.1
NW_019173677.1	63156	64458	XP_022504565.1
NW_019173677.1	64877	66866	XP_022504566.1
NW_019173677.1	68057	71953	XP_022504567.1
NW_019173677.1	72978	73764	XP_022504568.1
NW_019173677.1	75373	76205	XP_022504569.1
NW_019173677.1	76618	77464	XP_022504570.1
NW_019173677.1	77489	78336	XP_022504571.1
NW_019173677.1	79270	80327	XP_022504572.1
NW_019173677.1	81101	83747	XP_022504573.1
NW_019173677.1	85063	86305	XP_022504574.1
NW_019173677.1	86949	97426	XP_022504575.1
NW_019173677.1	98248	99032	XP_022504576.1
NW_019173677.1	99639	101184	XP_022504577.1
NW_019173677.1	101739	103408	XP_022504578.1
NW_019173677.1	103748	105748	XP_022504579.1
NW_019173677.1	106858	108814	XP_022504580.1
NW_019173677.1	110213	112024	XP_022504581.1
NW_019173677.1	113016	115430	XP_022504582.1
NW_019173677.1	115960	117533	XP_022504583.1
NW_019173677.1	119670	123784	XP_022504584.1
NW_019173677.1	126839	130156	XP_022504585.1
NW_019173677.1	130406	131285	XP_022504586.1
NW_019173677.1	133285	137170	XP_022504587.1
NW_019173677.1	137618	138947	XP_022504588.1
NW_019173677.1	139001	139725	XP_022504589.1
NW_019173677.1	140928	141927	XP_022504590.1
NW_019173677.1	142512	144201	XP_022504591.1
NW_019173677.1	145281	147490	XP_022504592.1
NW_019173677.1	147981	148958	XP_022504593.1
NW_019173677.1	150047	150776	XP_022504594.1
NW_019173677.1	151825	152679	XP_022504595.1
NW_019173677.1	153487	155271	XP_022504596.1
NW_019173677.1	155794	156431	XP_022504597.1
NW_019173677.1	156561	159588	XP_022504598.1
NW_019173677.1	161066	161504	XP_022504599.1
NW_019173677.1	162890	163815	XP_022504600.1
NW_019173677.1	164697	166215	XP_022504601.1
NW_019173677.1	166576	167706	XP_022504602.1
NW_019173677.1	169098	170587	XP_022504603.1
NW_019173677.1	174643	175048	XP_022504604.1
NW_019173677.1	176520	177155	XP_022504605.1
NW_019173677.1	177871	179323	XP_022504606.1
NW_019173677.1	179741	181202	XP_022504607.1
NW_019173677.1	182299	185415	XP_022504608.1
NW_019173677.1	186084	188862	XP_022504609.1
NW_019173677.1	189780	194119	XP_022504610.1
NW_019173677.1	194471	197534	XP_022504611.1
NW_019173677.1	197953	198553	XP_022504612.1
NW_019173677.1	199275	199826	XP_022504613.1
NW_019173677.1	200209	202362	XP_022504614.1
NW_019173677.1	203124	205053	XP_022504615.1
NW_019173677.1	206094	208496	XP_022504616.1
NW_019173677.1	209873	212057	XP_022504617.1
NW_019173677.1	213116	214455	XP_022504618.1
NW_019173677.1	215099	216281	XP_022504619.1
NW_019173677.1	217456	218583	XP_022504620.1
NW_019173677.1	218831	220286	XP_022504621.1
NW_019173677.1	221552	222332	XP_022504622.1
NW_019173677.1	223022	226444	XP_022504623.1
NW_019173677.1	227442	228096	XP_022504624.1
NW_019173677.1	228343	229491	XP_022504625.1
NW_019173677.1	230528	232296	XP_022504626.1
NW_019173677.1	233102	233711	XP_022504627.1
NW_019173677.1	235541	236746	XP_022504628.1
NW_019173677.1	237185	237835	XP_022504629.1
NW_019173677.1	238540	239188	XP_022504630.1
NW_019173677.1	240130	240748	XP_022504631.1
NW_019173677.1	240999	242318	XP_022504632.1
NW_019173677.1	242815	244680	XP_022504633.1
NW_019173677.1	246651	247442	XP_022504634.1
NW_019173677.1	248070	248675	XP_022504635.1
NW_019173677.1	249355	250754	XP_022504636.1
NW_019173677.1	251901	252454	XP_022504637.1
NW_019173677.1	253437	255750	XP_022504638.1
NW_019173677.1	256839	257712	XP_022504639.1
NW_019173677.1	258358	259198	XP_022504640.1
NW_019173677.1	259801	260836	XP_022504641.1
NW_019173677.1	260910	262239	XP_022504642.1
NW_019173677.1	263062	264161	XP_022504643.1
NW_019173677.1	264896	268758	XP_022504644.1
NW_019173677.1	270015	272097	XP_022504645.1
NW_019173677.1	275243	277640	XP_022504646.1
NW_019173677.1	279427	281491	XP_022504647.1
NW_019173677.1	282499	284530	XP_022504648.1
NW_019173677.1	284877	285882	XP_022504649.1
NW_019173677.1	286443	287370	XP_022504650.1
NW_019173677.1	287892	288941	XP_022504651.1
NW_019173677.1	289206	290499	XP_022504652.1
NW_019173677.1	290988	291735	XP_022504653.1
NW_019173677.1	292409	293237	XP_022504654.1
NW_019173677.1	294112	299199	XP_022504655.1
NW_019173677.1	300508	301537	XP_022504656.1
NW_019173677.1	302301	303159	XP_022504657.1
NW_019173677.1	304028	305970	XP_022504658.1
NW_019173677.1	306692	308589	XP_022504659.1
NW_019173677.1	311749	313665	XP_022504660.1
NW_019173677.1	314258	318737	XP_022504661.1
NW_019173677.1	319392	321404	XP_022504662.1
NW_019173677.1	321602	322535	XP_022504663.1
NW_019173677.1	322973	327845	XP_022504664.1
NW_019173677.1	329246	330269	XP_022504665.1
NW_019173677.1	330368	330861	XP_022504666.1
NW_019173677.1	331011	332486	XP_022504667.1
NW_019173677.1	332885	334571	XP_022504668.1
NW_019173677.1	334970	336328	XP_022504669.1
NW_019173677.1	337176	338626	XP_022504670.1
NW_019173677.1	339009	339497	XP_022504671.1
NW_019173677.1	339877	340751	XP_022504672.1
NW_019173677.1	341318	341879	XP_022504673.1
NW_019173677.1	342385	343357	XP_022504674.1
NW_019173677.1	343668	347080	XP_022504675.1
NW_019173677.1	347478	349934	XP_022504676.1
NW_019173677.1	350108	351175	XP_022504677.1
NW_019173677.1	351805	354124	XP_022504678.1
NW_019173677.1	354373	356852	XP_022504679.1
NW_019173677.1	357506	359488	XP_022504680.1
NW_019173677.1	359960	361806	XP_022504681.1
NW_019173677.1	362284	365836	XP_022504682.1
NW_019173677.1	365897	367435	XP_022504683.1
NW_019173677.1	368230	369667	XP_022504684.1
NW_019173677.1	369973	370569	XP_022504685.1
NW_019173677.1	371025	374498	XP_022504686.1
NW_019173677.1	374936	376741	XP_022504687.1
NW_019173677.1	377425	379446	XP_022504688.1
NW_019173677.1	380410	383349	XP_022504689.1
NW_019173677.1	384895	386544	XP_022504690.1
NW_019173677.1	387815	388903	XP_022504691.1
NW_019173677.1	389735	390378	XP_022504692.1
NW_019173677.1	390790	393094	XP_022504693.1
NW_019173677.1	394049	394977	XP_022504694.1
NW_019173677.1	396124	400219	XP_022504695.1
NW_019173677.1	401263	403280	XP_022504696.1
NW_019173677.1	404083	405355	XP_022504697.1
NW_019173677.1	405949	407347	XP_022504698.1
NW_019173677.1	407724	412744	XP_022504699.1
NW_019173677.1	414492	416871	XP_022504700.1
NW_019173677.1	418107	420178	XP_022504701.1
NW_019173677.1	420929	422151	XP_022504702.1
NW_019173677.1	423312	424707	XP_022504703.1
NW_019173677.1	425215	428558	XP_022504704.1
NW_019173677.1	429214	430351	XP_022504705.1
NW_019173677.1	433566	436048	XP_022504706.1
NW_019173677.1	437514	438908	XP_022504707.1
NW_019173677.1	439332	439765	XP_022504708.1
NW_019173677.1	440529	442629	XP_022504709.1
NW_019173677.1	442982	444734	XP_022504710.1
NW_019173677.1	446608	448447	XP_022504711.1
NW_019173677.1	450447	451866	XP_022504712.1
NW_019173677.1	455455	458383	XP_022504713.1
NW_019173677.1	459204	459636	XP_022504714.1
NW_019173677.1	460141	461713	XP_022504715.1
NW_019173677.1	462382	466325	XP_022504716.1
NW_019173677.1	467029	468628	XP_022504717.1
NW_019173677.1	469041	471839	XP_022504718.1
NW_019173677.1	474176	477872	XP_022504719.1
NW_019173677.1	479562	480618	XP_022504720.1
NW_019173677.1	481817	484926	XP_022504721.1
NW_019173677.1	485574	486512	XP_022504722.1
NW_019173677.1	486626	487454	XP_022504723.1
NW_019173677.1	488220	490700	XP_022504724.1
NW_019173677.1	490934	492134	XP_022504725.1
NW_019173677.1	492654	493173	XP_022504726.1
NW_019173677.1	493674	494823	XP_022504727.1
NW_019173677.1	494950	495593	XP_022504728.1
NW_019173677.1	496334	497063	XP_022504729.1
NW_019173677.1	497972	499682	XP_022504730.1
NW_019173677.1	500125	501250	XP_022504731.1
NW_019173677.1	501477	503441	XP_022504732.1
NW_019173677.1	504367	506065	XP_022504733.1
NW_019173677.1	507341	510533	XP_022504734.1
NW_019173677.1	511336	512775	XP_022504735.1
NW_019173677.1	515392	517263	XP_022504736.1
NW_019173677.1	517925	520564	XP_022504737.1
NW_019173677.1	521938	524061	XP_022504738.1
NW_019173677.1	524434	525941	XP_022504739.1
NW_019173677.1	526557	528353	XP_022504740.1
NW_019173677.1	528411	532584	XP_022504741.1
NW_019173677.1	533616	534760	XP_022504742.1
NW_019173677.1	536947	537778	XP_022504743.1
NW_019173677.1	538169	539516	XP_022504744.1
NW_019173677.1	540205	544417	XP_022504745.1
NW_019173677.1	544655	545318	XP_022504746.1
NW_019173677.1	545684	546472	XP_022504747.1
NW_019173677.1	547196	548408	XP_022504748.1
NW_019173677.1	549372	550892	XP_022504749.1
NW_019173677.1	551552	553286	XP_022504750.1
NW_019173677.1	553704	555369	XP_022504751.1
NW_019173677.1	556227	557564	XP_022504752.1
NW_019173677.1	558551	563508	XP_022504753.1
NW_019173677.1	563885	566262	XP_022504754.1
NW_019173677.1	566401	568599	XP_022504755.1
NW_019173677.1	569860	570455	XP_022504756.1
NW_019173677.1	572141	572999	XP_022504757.1
NW_019173677.1	573093	574859	XP_022504758.1
NW_019173677.1	575436	576807	XP_022504759.1
NW_019173677.1	578628	579474	XP_022504760.1
NW_019173677.1	581645	583191	XP_022504761.1
NW_019173677.1	584151	585571	XP_022504762.1
NW_019173677.1	585625	587666	XP_022504763.1
NW_019173677.1	588012	591896	XP_022504764.1
NW_019173677.1	592416	593538	XP_022504765.1
NW_019173677.1	594316	594922	XP_022504766.1
NW_019173677.1	596152	597228	XP_022504767.1
NW_019173677.1	597996	600246	XP_022504768.1
NW_019173677.1	601388	604631	XP_022504769.1
NW_019173677.1	605150	608256	XP_022504770.1
NW_019173677.1	609031	609931	XP_022504771.1
NW_019173677.1	611664	612917	XP_022504772.1
NW_019173677.1	614619	615924	XP_022504773.1
NW_019173677.1	616533	616848	XP_022504774.1
NW_019173677.1	617764	619708	XP_022504775.1
NW_019173677.1	623716	624333	XP_022504776.1
NW_019173677.1	624767	627108	XP_022504777.1
NW_019173677.1	627517	628604	XP_022504778.1
NW_019173677.1	629361	630432	XP_022504779.1
NW_019173677.1	631258	633965	XP_022504780.1
NW_019173677.1	634703	635711	XP_022504781.1
NW_019173677.1	636863	638698	XP_022504782.1
NW_019173677.1	639157	641696	XP_022504783.1
NW_019173677.1	642443	644478	XP_022504784.1
NW_019173677.1	645662	647647	XP_022504785.1
NW_019173678.1	353	3663	XP_022504314.1
NW_019173678.1	4079	4898	XP_022504315.1
NW_019173678.1	5901	6855	XP_022504316.1
NW_019173678.1	7152	7855	XP_022504317.1
NW_019173678.1	8758	10228	XP_022504318.1
NW_019173678.1	12399	14413	XP_022504319.1
NW_019173678.1	15507	17086	XP_022504320.1
NW_019173678.1	18117	22198	XP_022504321.1
NW_019173678.1	23099	24680	XP_022504322.1
NW_019173678.1	26141	27518	XP_022504323.1
NW_019173678.1	28457	30721	XP_022504324.1
NW_019173678.1	30910	31609	XP_022504325.1
NW_019173678.1	32044	36142	XP_022504326.1
NW_019173678.1	36709	37717	XP_022504327.1
NW_019173678.1	38136	38769	XP_022504328.1
NW_019173678.1	39664	40609	XP_022504329.1
NW_019173678.1	40867	44529	XP_022504330.1
NW_019173678.1	46222	47367	XP_022504331.1
NW_019173678.1	48187	49006	XP_022504332.1
NW_019173678.1	49585	51600	XP_022504333.1
NW_019173678.1	51984	53682	XP_022504334.1
NW_019173678.1	54318	56226	XP_022504335.1
NW_019173678.1	56538	60058	XP_022504336.1
NW_019173678.1	63503	65111	XP_022504337.1
NW_019173678.1	65526	66834	XP_022504338.1
NW_019173678.1	67181	69945	XP_022504339.1
NW_019173678.1	70294	71179	XP_022504340.1
NW_019173678.1	71500	72808	XP_022504341.1
NW_019173678.1	73771	75879	XP_022504342.1
NW_019173678.1	76220	78474	XP_022504343.1
NW_019173678.1	79423	80161	XP_022504344.1
NW_019173678.1	80737	83051	XP_022504345.1
NW_019173678.1	83428	84505	XP_022504346.1
NW_019173678.1	84799	88876	XP_022504347.1
NW_019173678.1	89551	90539	XP_022504348.1
NW_019173678.1	91265	92054	XP_022504349.1
NW_019173678.1	92625	94551	XP_022504350.1
NW_019173678.1	95089	96413	XP_022504351.1
NW_019173678.1	99222	100526	XP_022504352.1
NW_019173678.1	101224	102190	XP_022504353.1
NW_019173678.1	103066	104914	XP_022504354.1
NW_019173678.1	106515	108414	XP_022504355.1
NW_019173678.1	108954	109533	XP_022504356.1
NW_019173678.1	110543	111005	XP_022504357.1
NW_019173678.1	112005	114276	XP_022504358.1
NW_019173678.1	114545	115444	XP_022504359.1
NW_019173678.1	116163	116859	XP_022504360.1
NW_019173678.1	117234	118810	XP_022504361.1
NW_019173678.1	119072	120801	XP_022504362.1
NW_019173678.1	121169	122738	XP_022504363.1
NW_019173678.1	122761	124057	XP_022504364.1
NW_019173678.1	124675	127286	XP_022504365.1
NW_019173678.1	128417	129515	XP_022504366.1
NW_019173678.1	130108	131117	XP_022504367.1
NW_019173678.1	131520	133121	XP_022504368.1
NW_019173678.1	134078	134582	XP_022504369.1
NW_019173678.1	136811	137942	XP_022504370.1
NW_019173678.1	138590	139700	XP_022504371.1
NW_019173678.1	140150	141854	XP_022504372.1
NW_019173678.1	142609	144143	XP_022504373.1
NW_019173678.1	144385	145578	XP_022504374.1
NW_019173678.1	145918	147101	XP_022504375.1
NW_019173678.1	147515	148413	XP_022504376.1
NW_019173678.1	148907	149653	XP_022504377.1
NW_019173678.1	150195	150711	XP_022504378.1
NW_019173678.1	151334	151805	XP_022504379.1
NW_019173678.1	153035	154570	XP_022504380.1
NW_019173678.1	155340	156966	XP_022504381.1
NW_019173678.1	164596	167525	XP_022504382.1
NW_019173678.1	169507	171389	XP_022504383.1
NW_019173678.1	172526	175136	XP_022504384.1
NW_019173678.1	181067	183458	XP_022504385.1
NW_019173678.1	183949	185459	XP_022504386.1
NW_019173678.1	185867	186770	XP_022504387.1
NW_019173678.1	186911	187364	XP_022504388.1
NW_019173678.1	188372	189828	XP_022504389.1
NW_019173678.1	190895	192856	XP_022504390.1
NW_019173678.1	193279	194856	XP_022504391.1
NW_019173678.1	195405	196449	XP_022504392.1
NW_019173678.1	203130	204171	XP_022504393.1
NW_019173678.1	207479	208988	XP_022504394.1
NW_019173678.1	210670	211778	XP_022504395.1
NW_019173678.1	212362	214587	XP_022504396.1
NW_019173678.1	215236	215890	XP_022504397.1
NW_019173678.1	216227	217037	XP_022504398.1
NW_019173678.1	217584	221268	XP_022504399.1
NW_019173678.1	221816	222509	XP_022504400.1
NW_019173678.1	222646	223537	XP_022504401.1
NW_019173678.1	224340	226030	XP_022504402.1
NW_019173678.1	226787	228742	XP_022504403.1
NW_019173678.1	230478	232056	XP_022504404.1
NW_019173678.1	233456	234644	XP_022504405.1
NW_019173678.1	237797	238893	XP_022504406.1
NW_019173678.1	241849	242988	XP_022504407.1
NW_019173678.1	244178	247892	XP_022504408.1
NW_019173678.1	248345	249840	XP_022504409.1
NW_019173678.1	250309	251170	XP_022504410.1
NW_019173678.1	252126	253134	XP_022504411.1
NW_019173678.1	253508	254429	XP_022504412.1
NW_019173678.1	255379	256516	XP_022504413.1
NW_019173678.1	258063	265606	XP_022504414.1
NW_019173678.1	267179	269543	XP_022504415.1
NW_019173678.1	273972	276363	XP_022504416.1
NW_019173678.1	280923	283533	XP_022504417.1
NW_019173678.1	284393	285578	XP_022504418.1
NW_019173678.1	286227	289041	XP_022504419.1
NW_019173678.1	290057	290540	XP_022504420.1
NW_019173678.1	291387	292416	XP_022504421.1
NW_019173678.1	295861	299555	XP_022504422.1
NW_019173678.1	300854	301975	XP_022504423.1
NW_019173678.1	303254	305445	XP_022504424.1
NW_019173678.1	306156	307270	XP_022504425.1
NW_019173678.1	307959	310176	XP_022504426.1
NW_019173678.1	310830	313582	XP_022504427.1
NW_019173678.1	314157	316288	XP_022504428.1
NW_019173678.1	316882	317989	XP_022504429.1
NW_019173678.1	318436	320465	XP_022504430.1
NW_019173678.1	321552	322470	XP_022504431.1
NW_019173678.1	322913	323713	XP_022504432.1
NW_019173678.1	324002	324832	XP_022504433.1
NW_019173678.1	325390	330072	XP_022504434.1
NW_019173678.1	330450	332560	XP_022504435.1
NW_019173678.1	333238	334998	XP_022504436.1
NW_019173678.1	335484	337200	XP_022504437.1
NW_019173678.1	337683	338866	XP_022504438.1
NW_019173678.1	339660	341749	XP_022504439.1
NW_019173678.1	342384	343356	XP_022504440.1
NW_019173678.1	343842	345084	XP_022504441.1
NW_019173678.1	346017	348129	XP_022504442.1
NW_019173678.1	348695	349513	XP_022504443.1
NW_019173678.1	349930	351929	XP_022504444.1
NW_019173678.1	352255	354813	XP_022504445.1
NW_019173678.1	356560	358544	XP_022504446.1
NW_019173678.1	358950	360183	XP_022504447.1
NW_019173678.1	360655	362819	XP_022504448.1
NW_019173678.1	363353	364732	XP_022504449.1
NW_019173678.1	365013	365973	XP_022504450.1
NW_019173678.1	367519	368386	XP_022504451.1
NW_019173678.1	368461	370107	XP_022504452.1
NW_019173678.1	370608	371109	XP_022504453.1
NW_019173678.1	372332	374570	XP_022504454.1
NW_019173678.1	374680	375576	XP_022504455.1
NW_019173678.1	376426	377772	XP_022504456.1
NW_019173678.1	378171	380177	XP_022504457.1
NW_019173678.1	380830	381592	XP_022504458.1
NW_019173678.1	381621	384391	XP_022504459.1
NW_019173678.1	384786	386965	XP_022504460.1
NW_019173678.1	387046	388900	XP_022504461.1
NW_019173678.1	389239	390356	XP_022504462.1
NW_019173678.1	390804	392584	XP_022504463.1
NW_019173678.1	393508	394633	XP_022504464.1
NW_019173678.1	395090	397280	XP_022504465.1
NW_019173678.1	398238	399848	XP_022504466.1
NW_019173678.1	400232	402075	XP_022504467.1
NW_019173678.1	403066	405059	XP_022504468.1
NW_019173678.1	405341	406040	XP_022504469.1
NW_019173678.1	407510	410528	XP_022504470.1
NW_019173678.1	411975	413253	XP_022504471.1
NW_019173678.1	413554	415111	XP_022504472.1
NW_019173678.1	415937	419408	XP_022504473.1
NW_019173678.1	420175	421424	XP_022504474.1
NW_019173678.1	421938	423220	XP_022504475.1
NW_019173678.1	423810	424664	XP_022504476.1
NW_019173678.1	425601	426552	XP_022504477.1
NW_019173678.1	427230	427809	XP_022504478.1
NW_019173678.1	427866	428598	XP_022504479.1
NW_019173678.1	430015	433407	XP_022504480.1
NW_019173678.1	434646	436248	XP_022504481.1
NW_019173678.1	438020	439892	XP_022504482.1
NW_019173678.1	441763	442522	XP_022504483.1
NW_019173678.1	443303	446426	XP_022504484.1
NW_019173678.1	446719	447817	XP_022504485.1
NW_019173678.1	449044	450734	XP_022504486.1
NW_019173678.1	451702	454337	XP_022504487.1
NW_019173678.1	455190	457030	XP_022504488.1
NW_019173678.1	457675	459598	XP_022504489.1
NW_019173678.1	460594	462952	XP_022504490.1
NW_019173678.1	466454	467899	XP_022504491.1
NW_019173678.1	469594	470527	XP_022504492.1
NW_019173678.1	474066	475135	XP_022504493.1
NW_019173678.1	476616	477561	XP_022504494.1
NW_019173678.1	478445	481315	XP_022504495.1
NW_019173678.1	482553	484548	XP_022504496.1
NW_019173678.1	485656	487013	XP_022504497.1
NW_019173678.1	488408	488899	XP_022504498.1
NW_019173678.1	489483	491253	XP_022504499.1
NW_019173678.1	493395	495008	XP_022504500.1
NW_019173678.1	495555	497934	XP_022504501.1
NW_019173678.1	499192	500831	XP_022504502.1
NW_019173678.1	501333	503226	XP_022504503.1
NW_019173678.1	505347	507044	XP_022504504.1
NW_019173678.1	507870	509254	XP_022504505.1
NW_019173678.1	509451	511458	XP_022504506.1
NW_019173678.1	512216	514085	XP_022504507.1
NW_019173678.1	514975	516715	XP_022504508.1
NW_019173678.1	518135	519979	XP_022504509.1
NW_019173678.1	520471	522709	XP_022504510.1
NW_019173678.1	522855	524599	XP_022504511.1
NW_019173678.1	526333	527806	XP_022504512.1
NW_019173678.1	528751	530365	XP_022504513.1
NW_019173678.1	530742	531885	XP_022504514.1
NW_019173678.1	532793	534194	XP_022504515.1
NW_019173678.1	535437	536259	XP_022504516.1
NW_019173678.1	537520	537850	XP_022504517.1
NW_019173678.1	539907	542697	XP_022504518.1
NW_019173678.1	543284	543914	XP_022504519.1
NW_019173678.1	548877	551430	XP_022504520.1
NW_019173678.1	552867	561062	XP_022504521.1
NW_019173678.1	561590	563132	XP_022504522.1
NW_019173678.1	563721	564833	XP_022504523.1
NW_019173678.1	565724	566463	XP_022504524.1
NW_019173678.1	567739	570476	XP_022504525.1
NW_019173678.1	571148	572021	XP_022504526.1
NW_019173678.1	574203	576587	XP_022504527.1
NW_019173678.1	585273	586932	XP_022504528.1
NW_019173678.1	588276	589665	XP_022504529.1
NW_019173678.1	591209	593225	XP_022504530.1
NW_019173678.1	593968	594550	XP_022504531.1
NW_019173678.1	595681	597139	XP_022504532.1
NW_019173678.1	599623	601507	XP_022504533.1
NW_019173678.1	602051	603150	XP_022504534.1
NW_019173678.1	604277	605798	XP_022504535.1
NW_019173678.1	606766	608356	XP_022504536.1
NW_019173678.1	609240	610763	XP_022504537.1
NW_019173678.1	611440	612260	XP_022504538.1
NW_019173678.1	613678	617624	XP_022504539.1
NW_019173678.1	618598	619552	XP_022504540.1
NW_019173678.1	619846	621932	XP_022504541.1
NW_019173678.1	624657	625230	XP_022504542.1
NW_019173678.1	626772	627342	XP_022504543.1
NW_019173678.1	628717	629095	XP_022504544.1
NW_019173678.1	630038	632114	XP_022504545.1
NW_019173678.1	632784	634764	XP_022504546.1
NW_019173678.1	635902	636481	XP_022504547.1
NW_019173678.1	637086	640293	XP_022504548.1
NW_019173679.1	1453	2725	XP_022504101.1
NW_019173679.1	6004	10631	XP_022504102.1
NW_019173679.1	11854	13829	XP_022504103.1
NW_019173679.1	14617	15930	XP_022504104.1
NW_019173679.1	17978	18943	XP_022504105.1
NW_019173679.1	20340	22061	XP_022504106.1
NW_019173679.1	23678	24587	XP_022504107.1
NW_019173679.1	25938	26541	XP_022504108.1
NW_019173679.1	27148	32867	XP_022504109.1
NW_019173679.1	33005	34281	XP_022504110.1
NW_019173679.1	36191	37508	XP_022504111.1
NW_019173679.1	38359	39029	XP_022504112.1
NW_019173679.1	39898	40966	XP_022504113.1
NW_019173679.1	42334	43285	XP_022504114.1
NW_019173679.1	45279	46179	XP_022504115.1
NW_019173679.1	48599	50501	XP_022504116.1
NW_019173679.1	51516	52077	XP_022504117.1
NW_019173679.1	53379	56068	XP_022504118.1
NW_019173679.1	60851	62929	XP_022504119.1
NW_019173679.1	63556	66626	XP_022504120.1
NW_019173679.1	67434	70828	XP_022504121.1
NW_019173679.1	71701	72631	XP_022504122.1
NW_019173679.1	73716	77604	XP_022504123.1
NW_019173679.1	78052	78426	XP_022504124.1
NW_019173679.1	79159	81227	XP_022504125.1
NW_019173679.1	84354	84855	XP_022504126.1
NW_019173679.1	86408	87565	XP_022504127.1
NW_019173679.1	88318	91153	XP_022504128.1
NW_019173679.1	97990	98963	XP_022504129.1
NW_019173679.1	100577	103077	XP_022504130.1
NW_019173679.1	103446	104748	XP_022504131.1
NW_019173679.1	104960	105287	XP_022504132.1
NW_019173679.1	106759	107998	XP_022504133.1
NW_019173679.1	109470	114040	XP_022504134.1
NW_019173679.1	116527	119122	XP_022504135.1
NW_019173679.1	120430	121799	XP_022504136.1
NW_019173679.1	122590	124342	XP_022504137.1
NW_019173679.1	124513	125269	XP_022504138.1
NW_019173679.1	126205	128081	XP_022504139.1
NW_019173679.1	128510	130148	XP_022504140.1
NW_019173679.1	131887	136191	XP_022504141.1
NW_019173679.1	136634	138556	XP_022504142.1
NW_019173679.1	140052	142128	XP_022504143.1
NW_019173679.1	142876	144228	XP_022504144.1
NW_019173679.1	144976	146271	XP_022504145.1
NW_019173679.1	146718	147319	XP_022504146.1
NW_019173679.1	147647	149651	XP_022504147.1
NW_019173679.1	150236	152386	XP_022504148.1
NW_019173679.1	153758	156347	XP_022504149.1
NW_019173679.1	157551	159118	XP_022504150.1
NW_019173679.1	160151	161399	XP_022504151.1
NW_019173679.1	162176	163782	XP_022504152.1
NW_019173679.1	164931	166167	XP_022504153.1
NW_019173679.1	171053	175291	XP_022504154.1
NW_019173679.1	177134	179221	XP_022504155.1
NW_019173679.1	179795	182167	XP_022504156.1
NW_019173679.1	182742	183282	XP_022504157.1
NW_019173679.1	183642	184138	XP_022504158.1
NW_019173679.1	184733	185216	XP_022504159.1
NW_019173679.1	185466	186862	XP_022504160.1
NW_019173679.1	188777	189572	XP_022504161.1
NW_019173679.1	191618	192581	XP_022504162.1
NW_019173679.1	194194	195041	XP_022504163.1
NW_019173679.1	197937	199178	XP_022504164.1
NW_019173679.1	199676	201120	XP_022504165.1
NW_019173679.1	203747	204650	XP_022504166.1
NW_019173679.1	205274	207217	XP_022504167.1
NW_019173679.1	207348	208192	XP_022504168.1
NW_019173679.1	210009	210873	XP_022504169.1
NW_019173679.1	211336	213985	XP_022504170.1
NW_019173679.1	216113	218420	XP_022504171.1
NW_019173679.1	219525	220524	XP_022504172.1
NW_019173679.1	222668	223767	XP_022504173.1
NW_019173679.1	225451	227558	XP_022504174.1
NW_019173679.1	230468	231835	XP_022504175.1
NW_019173679.1	232158	233748	XP_022504176.1
NW_019173679.1	235097	236315	XP_022504177.1
NW_019173679.1	236803	240884	XP_022504178.1
NW_019173679.1	241013	241826	XP_022504179.1
NW_019173679.1	242560	249220	XP_022504180.1
NW_019173679.1	251875	253498	XP_022504181.1
NW_019173679.1	254636	256500	XP_022504182.1
NW_019173679.1	257209	260749	XP_022504183.1
NW_019173679.1	261042	261953	XP_022504184.1
NW_019173679.1	263262	266544	XP_022504185.1
NW_019173679.1	268370	269444	XP_022504186.1
NW_019173679.1	270890	271418	XP_022504187.1
NW_019173679.1	271915	276556	XP_022504188.1
NW_019173679.1	277703	278846	XP_022504189.1
NW_019173679.1	279358	280442	XP_022504190.1
NW_019173679.1	281065	282157	XP_022504191.1
NW_019173679.1	282705	284406	XP_022504192.1
NW_019173679.1	285103	285722	XP_022504193.1
NW_019173679.1	285923	286325	XP_022504194.1
NW_019173679.1	287083	289541	XP_022504195.1
NW_019173679.1	292603	294400	XP_022504196.1
NW_019173679.1	295004	296149	XP_022504197.1
NW_019173679.1	299312	300623	XP_022504198.1
NW_019173679.1	303852	304233	XP_022504199.1
NW_019173679.1	306844	307501	XP_022504200.1
NW_019173679.1	308701	310153	XP_022504201.1
NW_019173679.1	310872	311634	XP_022504202.1
NW_019173679.1	313586	314825	XP_022504203.1
NW_019173679.1	315363	316620	XP_022504204.1
NW_019173679.1	317290	318483	XP_022504205.1
NW_019173679.1	318732	320358	XP_022504206.1
NW_019173679.1	321124	322801	XP_022504207.1
NW_019173679.1	324922	326070	XP_022504208.1
NW_019173679.1	326970	328191	XP_022504209.1
NW_019173679.1	328730	330455	XP_022504210.1
NW_019173679.1	331367	332954	XP_022504211.1
NW_019173679.1	333275	334446	XP_022504212.1
NW_019173679.1	334871	336779	XP_022504213.1
NW_019173679.1	337681	338782	XP_022504214.1
NW_019173679.1	338976	340241	XP_022504215.1
NW_019173679.1	340790	343191	XP_022504216.1
NW_019173679.1	343248	344419	XP_022504217.1
NW_019173679.1	345551	346816	XP_022504218.1
NW_019173679.1	348209	351538	XP_022504219.1
NW_019173679.1	353084	354020	XP_022504220.1
NW_019173679.1	358327	359821	XP_022504221.1
NW_019173679.1	360533	361424	XP_022504222.1
NW_019173679.1	364153	365182	XP_022504223.1
NW_019173679.1	365874	367304	XP_022504224.1
NW_019173679.1	368715	370062	XP_022504225.1
NW_019173679.1	370915	372415	XP_022504226.1
NW_019173679.1	373145	375002	XP_022504227.1
NW_019173679.1	378987	380966	XP_022504228.1
NW_019173679.1	381265	385332	XP_022504229.1
NW_019173679.1	394017	395505	XP_022504230.1
NW_019173679.1	396505	398273	XP_022504231.1
NW_019173679.1	401949	402873	XP_022504232.1
NW_019173679.1	407023	409048	XP_022504233.1
NW_019173679.1	412005	413142	XP_022504234.1
NW_019173679.1	414038	415339	XP_022504235.1
NW_019173679.1	415752	417138	XP_022504236.1
NW_019173679.1	419161	420010	XP_022504237.1
NW_019173679.1	421303	422494	XP_022504238.1
NW_019173679.1	424811	425543	XP_022504239.1
NW_019173679.1	426040	428432	XP_022504240.1
NW_019173679.1	428673	429798	XP_022504241.1
NW_019173679.1	430831	432157	XP_022504242.1
NW_019173679.1	433136	434256	XP_022504243.1
NW_019173679.1	435463	436141	XP_022504244.1
NW_019173679.1	436656	437256	XP_022504245.1
NW_019173679.1	439076	439744	XP_022504246.1
NW_019173679.1	441756	442257	XP_022504247.1
NW_019173679.1	443056	444535	XP_022504248.1
NW_019173679.1	445249	447715	XP_022504249.1
NW_019173679.1	448495	450009	XP_022504250.1
NW_019173679.1	450169	451061	XP_022504251.1
NW_019173679.1	451559	453974	XP_022504252.1
NW_019173679.1	454608	455546	XP_022504253.1
NW_019173679.1	456723	458760	XP_022504254.1
NW_019173679.1	459192	460596	XP_022504255.1
NW_019173679.1	461230	463072	XP_022504256.1
NW_019173679.1	463579	467840	XP_022504257.1
NW_019173679.1	468047	468857	XP_022504258.1
NW_019173679.1	470684	472037	XP_022504259.1
NW_019173679.1	473579	474374	XP_022504260.1
NW_019173679.1	475172	478521	XP_022504261.1
NW_019173679.1	480696	481329	XP_022504262.1
NW_019173679.1	484568	486024	XP_022504263.1
NW_019173679.1	486737	488555	XP_022504264.1
NW_019173679.1	489770	490988	XP_022504265.1
NW_019173679.1	491506	493835	XP_022504266.1
NW_019173679.1	494596	496345	XP_022504267.1
NW_019173679.1	496830	498906	XP_022504268.1
NW_019173679.1	499342	499783	XP_022504269.1
NW_019173679.1	501120	502134	XP_022504270.1
NW_019173679.1	503123	505075	XP_022504271.1
NW_019173679.1	506389	509146	XP_022504272.1
NW_019173679.1	510152	511416	XP_022504273.1
NW_019173679.1	512585	514054	XP_022504274.1
NW_019173679.1	514181	514708	XP_022504275.1
NW_019173679.1	515787	518645	XP_022504276.1
NW_019173679.1	521140	524092	XP_022504277.1
NW_019173679.1	524937	526602	XP_022504278.1
NW_019173679.1	527352	531021	XP_022504279.1
NW_019173679.1	531616	534173	XP_022504280.1
NW_019173679.1	534661	535678	XP_022504281.1
NW_019173679.1	536133	537652	XP_022504282.1
NW_019173679.1	538109	540227	XP_022504283.1
NW_019173679.1	541407	543837	XP_022504284.1
NW_019173679.1	544416	546312	XP_022504285.1
NW_019173679.1	547642	549640	XP_022504286.1
NW_019173679.1	550122	551720	XP_022504287.1
NW_019173679.1	552717	553533	XP_022504288.1
NW_019173679.1	554386	556001	XP_022504289.1
NW_019173679.1	558271	559284	XP_022504290.1
NW_019173679.1	560560	561757	XP_022504291.1
NW_019173679.1	563243	567002	XP_022504292.1
NW_019173679.1	567141	568392	XP_022504293.1
NW_019173679.1	568998	571373	XP_022504294.1
NW_019173679.1	572544	574330	XP_022504295.1
NW_019173679.1	575054	576515	XP_022504296.1
NW_019173679.1	577552	584362	XP_022504297.1
NW_019173679.1	590380	591915	XP_022504298.1
NW_019173679.1	594312	595104	XP_022504299.1
NW_019173679.1	595883	597395	XP_022504300.1
NW_019173679.1	598550	600937	XP_022504301.1
NW_019173679.1	601891	604336	XP_022504302.1
NW_019173679.1	605225	606275	XP_022504303.1
NW_019173679.1	606926	608345	XP_022504304.1
NW_019173679.1	609068	610837	XP_022504305.1
NW_019173679.1	612646	614728	XP_022504306.1
NW_019173679.1	615282	616891	XP_022504307.1
NW_019173679.1	617425	618652	XP_022504308.1
NW_019173679.1	620368	625056	XP_022504309.1
NW_019173679.1	626580	628412	XP_022504310.1
NW_019173679.1	628997	630616	XP_022504311.1
NW_019173679.1	631767	632778	XP_022504312.1
NW_019173679.1	633862	635578	XP_022504313.1
NW_019173680.1	370	1372	XP_022503881.1
NW_019173680.1	1904	3116	XP_022503882.1
NW_019173680.1	4724	5450	XP_022503883.1
NW_019173680.1	5717	7841	XP_022503884.1
NW_019173680.1	9549	11914	XP_022503885.1
NW_019173680.1	12656	13379	XP_022503886.1
NW_019173680.1	14339	15432	XP_022503887.1
NW_019173680.1	16396	17068	XP_022503888.1
NW_019173680.1	19097	20132	XP_022503889.1
NW_019173680.1	21297	22563	XP_022503890.1
NW_019173680.1	23008	24478	XP_022503891.1
NW_019173680.1	25275	26510	XP_022503892.1
NW_019173680.1	28255	29382	XP_022503893.1
NW_019173680.1	29646	31472	XP_022503894.1
NW_019173680.1	32444	32987	XP_022503895.1
NW_019173680.1	34414	36209	XP_022503896.1
NW_019173680.1	39492	41379	XP_022503897.1
NW_019173680.1	42488	43619	XP_022503898.1
NW_019173680.1	46136	47333	XP_022503899.1
NW_019173680.1	48084	49817	XP_022503900.1
NW_019173680.1	50121	52563	XP_022503901.1
NW_019173680.1	52884	55127	XP_022503902.1
NW_019173680.1	55739	57612	XP_022503903.1
NW_019173680.1	58592	62332	XP_022503904.1
NW_019173680.1	63124	65717	XP_022503905.1
NW_019173680.1	66526	68811	XP_022503906.1
NW_019173680.1	71386	72988	XP_022503907.1
NW_019173680.1	74435	75423	XP_022503908.1
NW_019173680.1	76048	77062	XP_022503909.1
NW_019173680.1	78714	79287	XP_022503910.1
NW_019173680.1	81353	83001	XP_022503911.1
NW_019173680.1	84627	85948	XP_022503912.1
NW_019173680.1	87334	88938	XP_022503913.1
NW_019173680.1	89290	89707	XP_022503914.1
NW_019173680.1	90433	92393	XP_022503915.1
NW_019173680.1	93684	96149	XP_022503916.1
NW_019173680.1	98527	102974	XP_022503917.1
NW_019173680.1	105061	106665	XP_022503918.1
NW_019173680.1	108300	109704	XP_022503919.1
NW_019173680.1	111125	113456	XP_022503920.1
NW_019173680.1	114405	115176	XP_022503921.1
NW_019173680.1	115354	116691	XP_022503922.1
NW_019173680.1	117870	118176	XP_022503923.1
NW_019173680.1	119138	120123	XP_022503924.1
NW_019173680.1	120993	122641	XP_022503925.1
NW_019173680.1	123831	125679	XP_022503926.1
NW_019173680.1	126714	127585	XP_022503927.1
NW_019173680.1	128074	128656	XP_022503928.1
NW_019173680.1	130982	132804	XP_022503929.1
NW_019173680.1	133284	134901	XP_022503930.1
NW_019173680.1	135421	136531	XP_022503931.1
NW_019173680.1	137492	138785	XP_022503932.1
NW_019173680.1	139786	141054	XP_022503933.1
NW_019173680.1	142179	143225	XP_022503934.1
NW_019173680.1	143984	147590	XP_022503935.1
NW_019173680.1	147819	153652	XP_022503936.1
NW_019173680.1	153987	157316	XP_022503937.1
NW_019173680.1	157581	158469	XP_022503938.1
NW_019173680.1	159263	161667	XP_022503939.1
NW_019173680.1	164130	164922	XP_022503940.1
NW_019173680.1	168342	169381	XP_022503941.1
NW_019173680.1	169788	170447	XP_022503942.1
NW_019173680.1	170986	172667	XP_022503943.1
NW_019173680.1	173423	173993	XP_022503944.1
NW_019173680.1	176804	178415	XP_022503945.1
NW_019173680.1	180366	181129	XP_022503946.1
NW_019173680.1	182132	184006	XP_022503947.1
NW_019173680.1	184915	185878	XP_022503948.1
NW_019173680.1	186404	187971	XP_022503949.1
NW_019173680.1	189253	190143	XP_022503950.1
NW_019173680.1	190783	196161	XP_022503951.1
NW_019173680.1	196666	198329	XP_022503952.1
NW_019173680.1	198799	199390	XP_022503953.1
NW_019173680.1	201529	202443	XP_022503954.1
NW_019173680.1	205149	207792	XP_022503955.1
NW_019173680.1	216331	218797	XP_022503956.1
NW_019173680.1	219115	220621	XP_022503957.1
NW_019173680.1	220822	221761	XP_022503958.1
NW_019173680.1	222280	225486	XP_022503959.1
NW_019173680.1	225919	226578	XP_022503960.1
NW_019173680.1	228076	230882	XP_022503961.1
NW_019173680.1	231343	235429	XP_022503962.1
NW_019173680.1	236046	237944	XP_022503963.1
NW_019173680.1	241141	242677	XP_022503964.1
NW_019173680.1	242746	243460	XP_022503965.1
NW_019173680.1	243862	246440	XP_022503966.1
NW_019173680.1	246720	249339	XP_022503967.1
NW_019173680.1	250146	252084	XP_022503968.1
NW_019173680.1	253362	254466	XP_022503969.1
NW_019173680.1	255386	256379	XP_022503970.1
NW_019173680.1	257722	258874	XP_022503971.1
NW_019173680.1	259465	260491	XP_022503972.1
NW_019173680.1	260733	261754	XP_022503973.1
NW_019173680.1	262401	264708	XP_022503974.1
NW_019173680.1	266984	268913	XP_022503975.1
NW_019173680.1	269549	270496	XP_022503976.1
NW_019173680.1	271502	272262	XP_022503977.1
NW_019173680.1	272914	274681	XP_022503978.1
NW_019173680.1	275848	276669	XP_022503979.1
NW_019173680.1	277463	279701	XP_022503980.1
NW_019173680.1	280602	282637	XP_022503981.1
NW_019173680.1	284151	284844	XP_022503982.1
NW_019173680.1	285881	286478	XP_022503983.1
NW_019173680.1	289391	290319	XP_022503984.1
NW_019173680.1	292230	293397	XP_022503985.1
NW_019173680.1	295059	298398	XP_022503986.1
NW_019173680.1	299336	302275	XP_022503987.1
NW_019173680.1	304155	304857	XP_022503988.1
NW_019173680.1	306193	306718	XP_022503989.1
NW_019173680.1	307652	310406	XP_022503990.1
NW_019173680.1	312081	313953	XP_022503991.1
NW_019173680.1	314857	315668	XP_022503992.1
NW_019173680.1	316441	317636	XP_022503993.1
NW_019173680.1	318866	320847	XP_022503994.1
NW_019173680.1	321677	324626	XP_022503995.1
NW_019173680.1	326024	326986	XP_022503996.1
NW_019173680.1	328870	331033	XP_022503997.1
NW_019173680.1	332792	334565	XP_022503998.1
NW_019173680.1	335143	338117	XP_022503999.1
NW_019173680.1	339112	340308	XP_022504000.1
NW_019173680.1	341215	344705	XP_022504001.1
NW_019173680.1	345634	348283	XP_022504002.1
NW_019173680.1	349156	351174	XP_022504003.1
NW_019173680.1	353434	355177	XP_022504004.1
NW_019173680.1	356066	356784	XP_022504005.1
NW_019173680.1	357467	358790	XP_022504006.1
NW_019173680.1	359522	361568	XP_022504007.1
NW_019173680.1	362316	365463	XP_022504008.1
NW_019173680.1	366465	368228	XP_022504009.1
NW_019173680.1	369733	371095	XP_022504010.1
NW_019173680.1	371695	372748	XP_022504011.1
NW_019173680.1	373312	375147	XP_022504012.1
NW_019173680.1	377349	378860	XP_022504013.1
NW_019173680.1	379166	381398	XP_022504014.1
NW_019173680.1	382311	384818	XP_022504015.1
NW_019173680.1	385871	387941	XP_022504016.1
NW_019173680.1	389890	390262	XP_022504017.1
NW_019173680.1	392561	398999	XP_022504018.1
NW_019173680.1	400085	401456	XP_022504019.1
NW_019173680.1	403405	405652	XP_022504020.1
NW_019173680.1	406791	407649	XP_022504021.1
NW_019173680.1	408219	408930	XP_022504022.1
NW_019173680.1	409755	412830	XP_022504023.1
NW_019173680.1	413022	414869	XP_022504024.1
NW_019173680.1	416297	416777	XP_022504025.1
NW_019173680.1	418907	419413	XP_022504026.1
NW_019173680.1	422053	423768	XP_022504027.1
NW_019173680.1	424978	425398	XP_022504028.1
NW_019173680.1	429100	430819	XP_022504029.1
NW_019173680.1	432884	434584	XP_022504030.1
NW_019173680.1	436662	438509	XP_022504031.1
NW_019173680.1	439418	440237	XP_022504032.1
NW_019173680.1	441873	444133	XP_022504033.1
NW_019173680.1	445699	447508	XP_022504034.1
NW_019173680.1	454189	454852	XP_022504035.1
NW_019173680.1	456325	457490	XP_022504036.1
NW_019173680.1	458713	460571	XP_022504037.1
NW_019173680.1	460958	462725	XP_022504038.1
NW_019173680.1	464042	468962	XP_022504039.1
NW_019173680.1	470179	471140	XP_022504040.1
NW_019173680.1	471718	472141	XP_022504041.1
NW_019173680.1	472654	474101	XP_022504042.1
NW_019173680.1	475105	477898	XP_022504043.1
NW_019173680.1	478434	479256	XP_022504044.1
NW_019173680.1	480212	481194	XP_022504045.1
NW_019173680.1	482720	483567	XP_022504046.1
NW_019173680.1	483937	484978	XP_022504047.1
NW_019173680.1	486524	487392	XP_022504048.1
NW_019173680.1	492033	492447	XP_022504049.1
NW_019173680.1	500074	501217	XP_022504050.1
NW_019173680.1	503924	505943	XP_022504051.1
NW_019173680.1	508703	509585	XP_022504052.1
NW_019173680.1	511252	512719	XP_022504053.1
NW_019173680.1	513275	514324	XP_022504054.1
NW_019173680.1	515975	519280	XP_022504055.1
NW_019173680.1	520089	526034	XP_022504056.1
NW_019173680.1	526822	527506	XP_022504057.1
NW_019173680.1	528255	529269	XP_022504058.1
NW_019173680.1	529952	531071	XP_022504059.1
NW_019173680.1	531627	532419	XP_022504060.1
NW_019173680.1	533391	534260	XP_022504061.1
NW_019173680.1	535052	536232	XP_022504062.1
NW_019173680.1	537091	538055	XP_022504063.1
NW_019173680.1	539753	541403	XP_022504064.1
NW_019173680.1	542308	544170	XP_022504065.1
NW_019173680.1	544639	545866	XP_022504066.1
NW_019173680.1	546028	547472	XP_022504067.1
NW_019173680.1	548578	550183	XP_022504068.1
NW_019173680.1	551526	552207	XP_022504069.1
NW_019173680.1	553995	554802	XP_022504070.1
NW_019173680.1	556658	558949	XP_022504071.1
NW_019173680.1	559350	563009	XP_022504072.1
NW_019173680.1	563798	564971	XP_022504073.1
NW_019173680.1	567574	567913	XP_022504074.1
NW_019173680.1	568519	570288	XP_022504075.1
NW_019173680.1	571127	571487	XP_022504076.1
NW_019173680.1	572226	572829	XP_022504077.1
NW_019173680.1	573365	575840	XP_022504078.1
NW_019173680.1	576381	577053	XP_022504079.1
NW_019173680.1	578610	580685	XP_022504080.1
NW_019173680.1	581212	582120	XP_022504081.1
NW_019173680.1	583230	585243	XP_022504082.1
NW_019173680.1	586468	588362	XP_022504083.1
NW_019173680.1	588725	590677	XP_022504084.1
NW_019173680.1	591727	593596	XP_022504085.1
NW_019173680.1	594722	596081	XP_022504086.1
NW_019173680.1	597332	599654	XP_022504087.1
NW_019173680.1	602085	604134	XP_022504088.1
NW_019173680.1	604477	607293	XP_022504089.1
NW_019173680.1	607906	609401	XP_022504090.1
NW_019173680.1	609688	611508	XP_022504091.1
NW_019173680.1	612580	614160	XP_022504092.1
NW_019173680.1	614477	614804	XP_022504093.1
NW_019173680.1	616759	617836	XP_022504094.1
NW_019173680.1	618416	619578	XP_022504095.1
NW_019173680.1	619713	620022	XP_022504096.1
NW_019173680.1	621315	622818	XP_022504097.1
NW_019173680.1	623716	624947	XP_022504098.1
NW_019173680.1	626311	628332	XP_022504099.1
NW_019173680.1	628765	629888	XP_022504100.1
NW_019173681.1	2608	4788	XP_022503646.1
NW_019173681.1	5091	6189	XP_022503647.1
NW_019173681.1	6570	7484	XP_022503648.1
NW_019173681.1	8586	9241	XP_022503649.1
NW_019173681.1	9365	14475	XP_022503650.1
NW_019173681.1	16452	18251	XP_022503651.1
NW_019173681.1	18372	20225	XP_022503652.1
NW_019173681.1	20714	22256	XP_022503653.1
NW_019173681.1	22803	23799	XP_022503654.1
NW_019173681.1	25378	26596	XP_022503655.1
NW_019173681.1	28550	29317	XP_022503656.1
NW_019173681.1	29559	30516	XP_022503657.1
NW_019173681.1	30689	31089	XP_022503658.1
NW_019173681.1	31656	32070	XP_022503659.1
NW_019173681.1	32466	33420	XP_022503660.1
NW_019173681.1	34142	38597	XP_022503661.1
NW_019173681.1	39219	39975	XP_022503662.1
NW_019173681.1	40173	42327	XP_022503663.1
NW_019173681.1	42826	44293	XP_022503664.1
NW_019173681.1	46303	47029	XP_022503665.1
NW_019173681.1	47879	48569	XP_022503666.1
NW_019173681.1	49207	52795	XP_022503667.1
NW_019173681.1	56273	57253	XP_022503668.1
NW_019173681.1	57729	59281	XP_022503669.1
NW_019173681.1	59698	60512	XP_022503670.1
NW_019173681.1	60713	61612	XP_022503671.1
NW_019173681.1	61948	62910	XP_022503672.1
NW_019173681.1	62971	63607	XP_022503673.1
NW_019173681.1	63869	65789	XP_022503674.1
NW_019173681.1	66490	66895	XP_022503675.1
NW_019173681.1	69267	70641	XP_022503676.1
NW_019173681.1	72296	73546	XP_022503677.1
NW_019173681.1	74033	75541	XP_022503678.1
NW_019173681.1	75979	77623	XP_022503679.1
NW_019173681.1	78267	78765	XP_022503680.1
NW_019173681.1	79132	81640	XP_022503681.1
NW_019173681.1	82765	87678	XP_022503682.1
NW_019173681.1	87858	88461	XP_022503683.1
NW_019173681.1	88976	90032	XP_022503684.1
NW_019173681.1	90897	92190	XP_022503685.1
NW_019173681.1	92762	94449	XP_022503686.1
NW_019173681.1	94728	97003	XP_022503687.1
NW_019173681.1	97817	99783	XP_022503688.1
NW_019173681.1	100587	101298	XP_022503689.1
NW_019173681.1	101505	102348	XP_022503690.1
NW_019173681.1	103330	104168	XP_022503691.1
NW_019173681.1	104707	105202	XP_022503692.1
NW_019173681.1	105542	109075	XP_022503693.1
NW_019173681.1	109849	112906	XP_022503694.1
NW_019173681.1	113287	113980	XP_022503695.1
NW_019173681.1	114499	115168	XP_022503696.1
NW_019173681.1	115639	116500	XP_022503697.1
NW_019173681.1	117938	119640	XP_022503698.1
NW_019173681.1	121269	122448	XP_022503699.1
NW_019173681.1	123032	124702	XP_022503700.1
NW_019173681.1	125774	126221	XP_022503701.1
NW_019173681.1	126762	128787	XP_022503702.1
NW_019173681.1	130807	132088	XP_022503703.1
NW_019173681.1	134043	135798	XP_022503704.1
NW_019173681.1	136344	136779	XP_022503705.1
NW_019173681.1	137964	138876	XP_022503706.1
NW_019173681.1	141095	142736	XP_022503707.1
NW_019173681.1	143451	143963	XP_022503708.1
NW_019173681.1	145449	146059	XP_022503709.1
NW_019173681.1	146909	147980	XP_022503710.1
NW_019173681.1	148769	150018	XP_022503711.1
NW_019173681.1	153508	155255	XP_022503712.1
NW_019173681.1	155892	156382	XP_022503713.1
NW_019173681.1	156523	157537	XP_022503714.1
NW_019173681.1	158269	159652	XP_022503715.1
NW_019173681.1	161917	163054	XP_022503716.1
NW_019173681.1	165582	167934	XP_022503717.1
NW_019173681.1	170933	171428	XP_022503718.1
NW_019173681.1	173527	175429	XP_022503719.1
NW_019173681.1	175817	177143	XP_022503720.1
NW_019173681.1	178270	180913	XP_022503721.1
NW_019173681.1	184168	185330	XP_022503722.1
NW_019173681.1	188637	189882	XP_022503723.1
NW_019173681.1	190589	190994	XP_022503724.1
NW_019173681.1	191618	192338	XP_022503725.1
NW_019173681.1	192479	195484	XP_022503726.1
NW_019173681.1	197420	198206	XP_022503727.1
NW_019173681.1	198716	200210	XP_022503728.1
NW_019173681.1	200756	203282	XP_022503729.1
NW_019173681.1	204519	205296	XP_022503730.1
NW_019173681.1	205398	206763	XP_022503731.1
NW_019173681.1	207314	208176	XP_022503732.1
NW_019173681.1	208338	209503	XP_022503733.1
NW_019173681.1	210577	212648	XP_022503734.1
NW_019173681.1	213094	214538	XP_022503735.1
NW_019173681.1	215067	216288	XP_022503736.1
NW_019173681.1	217759	218167	XP_022503737.1
NW_019173681.1	219535	220261	XP_022503738.1
NW_019173681.1	220695	223860	XP_022503739.1
NW_019173681.1	225094	226846	XP_022503740.1
NW_019173681.1	228389	230382	XP_022503741.1
NW_019173681.1	230761	231520	XP_022503742.1
NW_019173681.1	232986	233778	XP_022503743.1
NW_019173681.1	234645	236334	XP_022503744.1
NW_019173681.1	237239	238371	XP_022503745.1
NW_019173681.1	241631	243239	XP_022503746.1
NW_019173681.1	243732	245082	XP_022503747.1
NW_019173681.1	245980	247246	XP_022503748.1
NW_019173681.1	248058	248823	XP_022503749.1
NW_019173681.1	249097	250273	XP_022503750.1
NW_019173681.1	251601	253078	XP_022503751.1
NW_019173681.1	253787	258500	XP_022503752.1
NW_019173681.1	259481	263647	XP_022503753.1
NW_019173681.1	265433	266857	XP_022503754.1
NW_019173681.1	267385	267910	XP_022503755.1
NW_019173681.1	268149	269838	XP_022503756.1
NW_019173681.1	271255	274109	XP_022503757.1
NW_019173681.1	275255	276079	XP_022503758.1
NW_019173681.1	276892	278340	XP_022503759.1
NW_019173681.1	278673	280779	XP_022503760.1
NW_019173681.1	281977	283132	XP_022503761.1
NW_019173681.1	283353	285013	XP_022503762.1
NW_019173681.1	286704	287979	XP_022503763.1
NW_019173681.1	288747	290581	XP_022503764.1
NW_019173681.1	291861	293124	XP_022503765.1
NW_019173681.1	294240	297219	XP_022503766.1
NW_019173681.1	297904	299046	XP_022503767.1
NW_019173681.1	299315	300419	XP_022503768.1
NW_019173681.1	301028	303131	XP_022503769.1
NW_019173681.1	304226	306894	XP_022503770.1
NW_019173681.1	308188	309703	XP_022503771.1
NW_019173681.1	311852	313704	XP_022503772.1
NW_019173681.1	317022	321351	XP_022503773.1
NW_019173681.1	322196	324323	XP_022503774.1
NW_019173681.1	326531	327395	XP_022503775.1
NW_019173681.1	328658	329885	XP_022503776.1
NW_019173681.1	330326	334302	XP_022503777.1
NW_019173681.1	336740	338309	XP_022503778.1
NW_019173681.1	341227	341609	XP_022503779.1
NW_019173681.1	342359	343879	XP_022503780.1
NW_019173681.1	344218	344920	XP_022503781.1
NW_019173681.1	348311	349086	XP_022503782.1
NW_019173681.1	350802	352611	XP_022503783.1
NW_019173681.1	353683	354808	XP_022503784.1
NW_019173681.1	355383	356925	XP_022503785.1
NW_019173681.1	360622	361488	XP_022503786.1
NW_019173681.1	365850	370485	XP_022503787.1
NW_019173681.1	371261	373115	XP_022503788.1
NW_019173681.1	374535	379515	XP_022503789.1
NW_019173681.1	380662	381775	XP_022503790.1
NW_019173681.1	382009	386896	XP_022503791.1
NW_019173681.1	387213	390385	XP_022503792.1
NW_019173681.1	391419	392292	XP_022503793.1
NW_019173681.1	393671	396868	XP_022503794.1
NW_019173681.1	397379	398327	XP_022503795.1
NW_019173681.1	399676	400300	XP_022503796.1
NW_019173681.1	401519	403291	XP_022503797.1
NW_019173681.1	403944	409834	XP_022503798.1
NW_019173681.1	414270	416174	XP_022503799.1
NW_019173681.1	416929	418094	XP_022503800.1
NW_019173681.1	419160	421557	XP_022503801.1
NW_019173681.1	421870	423392	XP_022503802.1
NW_019173681.1	424509	425053	XP_022503803.1
NW_019173681.1	425640	427701	XP_022503804.1
NW_019173681.1	427777	428161	XP_022503805.1
NW_019173681.1	428667	430533	XP_022503806.1
NW_019173681.1	432520	434619	XP_022503807.1
NW_019173681.1	438017	438644	XP_022503808.1
NW_019173681.1	440181	441672	XP_022503809.1
NW_019173681.1	442046	442563	XP_022503810.1
NW_019173681.1	443045	443751	XP_022503811.1
NW_019173681.1	444297	445341	XP_022503812.1
NW_019173681.1	448595	450233	XP_022503813.1
NW_019173681.1	450716	452105	XP_022503814.1
NW_019173681.1	456120	457719	XP_022503815.1
NW_019173681.1	458416	459079	XP_022503816.1
NW_019173681.1	460605	464109	XP_022503817.1
NW_019173681.1	465437	467126	XP_022503818.1
NW_019173681.1	468306	471195	XP_022503819.1
NW_019173681.1	472596	475650	XP_022503820.1
NW_019173681.1	476056	477706	XP_022503821.1
NW_019173681.1	479315	480953	XP_022503822.1
NW_019173681.1	481824	482667	XP_022503823.1
NW_019173681.1	484187	484719	XP_022503824.1
NW_019173681.1	485125	487216	XP_022503825.1
NW_019173681.1	487654	489523	XP_022503826.1
NW_019173681.1	489650	491664	XP_022503827.1
NW_019173681.1	492436	495337	XP_022503828.1
NW_019173681.1	495665	497333	XP_022503829.1
NW_019173681.1	498840	499908	XP_022503830.1
NW_019173681.1	500619	503439	XP_022503831.1
NW_019173681.1	505622	507914	XP_022503832.1
NW_019173681.1	508257	509537	XP_022503833.1
NW_019173681.1	510263	511454	XP_022503834.1
NW_019173681.1	512357	513295	XP_022503835.1
NW_019173681.1	513853	514789	XP_022503836.1
NW_019173681.1	514995	517574	XP_022503837.1
NW_019173681.1	518173	519317	XP_022503838.1
NW_019173681.1	519862	520320	XP_022503839.1
NW_019173681.1	521209	522370	XP_022503840.1
NW_019173681.1	522887	525428	XP_022503841.1
NW_019173681.1	526484	527669	XP_022503842.1
NW_019173681.1	527971	531105	XP_022503843.1
NW_019173681.1	531622	532291	XP_022503844.1
NW_019173681.1	533642	535088	XP_022503845.1
NW_019173681.1	536828	538861	XP_022503846.1
NW_019173681.1	539215	540435	XP_022503847.1
NW_019173681.1	541294	543729	XP_022503848.1
NW_019173681.1	543943	546345	XP_022503849.1
NW_019173681.1	546729	551110	XP_022503850.1
NW_019173681.1	551961	553693	XP_022503851.1
NW_019173681.1	554786	556837	XP_022503852.1
NW_019173681.1	559794	561186	XP_022503853.1
NW_019173681.1	562046	562481	XP_022503854.1
NW_019173681.1	562956	563478	XP_022503855.1
NW_019173681.1	564851	567125	XP_022503856.1
NW_019173681.1	569835	571547	XP_022503857.1
NW_019173681.1	572153	573134	XP_022503858.1
NW_019173681.1	574852	576591	XP_022503859.1
NW_019173681.1	577380	578109	XP_022503860.1
NW_019173681.1	579564	581677	XP_022503861.1
NW_019173681.1	582092	583386	XP_022503862.1
NW_019173681.1	584136	585977	XP_022503863.1
NW_019173681.1	586170	587625	XP_022503864.1
NW_019173681.1	588598	590562	XP_022503865.1
NW_019173681.1	591355	593545	XP_022503866.1
NW_019173681.1	594026	596038	XP_022503867.1
NW_019173681.1	596383	597362	XP_022503868.1
NW_019173681.1	598512	599615	XP_022503869.1
NW_019173681.1	600622	602437	XP_022503870.1
NW_019173681.1	603962	605680	XP_022503871.1
NW_019173681.1	605848	607208	XP_022503872.1
NW_019173681.1	607466	608565	XP_022503873.1
NW_019173681.1	609460	611813	XP_022503874.1
NW_019173681.1	612285	614043	XP_022503875.1
NW_019173681.1	615143	615903	XP_022503876.1
NW_019173681.1	615929	616800	XP_022503877.1
NW_019173681.1	620327	622606	XP_022503878.1
NW_019173681.1	623167	623917	XP_022503879.1
NW_019173681.1	624793	625801	XP_022503880.1
NW_019173682.1	76	1344	XP_022503438.1
NW_019173682.1	3646	4675	XP_022503439.1
NW_019173682.1	5681	6890	XP_022503440.1
NW_019173682.1	7714	8737	XP_022503441.1
NW_019173682.1	9489	14526	XP_022503442.1
NW_019173682.1	16793	17960	XP_022503443.1
NW_019173682.1	18204	19315	XP_022503444.1
NW_019173682.1	19623	20823	XP_022503445.1
NW_019173682.1	22008	25773	XP_022503446.1
NW_019173682.1	26091	28139	XP_022503447.1
NW_019173682.1	28922	30050	XP_022503448.1
NW_019173682.1	30858	32748	XP_022503449.1
NW_019173682.1	32899	34019	XP_022503450.1
NW_019173682.1	34507	36849	XP_022503451.1
NW_019173682.1	37393	39058	XP_022503452.1
NW_019173682.1	39691	40173	XP_022503453.1
NW_019173682.1	40280	42354	XP_022503454.1
NW_019173682.1	42818	43247	XP_022503455.1
NW_019173682.1	45123	46488	XP_022503456.1
NW_019173682.1	47331	53185	XP_022503457.1
NW_019173682.1	53692	55384	XP_022503458.1
NW_019173682.1	55970	56654	XP_022503459.1
NW_019173682.1	57168	57522	XP_022503460.1
NW_019173682.1	58819	59389	XP_022503461.1
NW_019173682.1	61475	62534	XP_022503462.1
NW_019173682.1	63269	65240	XP_022503463.1
NW_019173682.1	66547	68269	XP_022503464.1
NW_019173682.1	68879	70430	XP_022503465.1
NW_019173682.1	70979	72227	XP_022503466.1
NW_019173682.1	73170	74343	XP_022503467.1
NW_019173682.1	75280	76429	XP_022503468.1
NW_019173682.1	77119	78013	XP_022503469.1
NW_019173682.1	78622	79258	XP_022503470.1
NW_019173682.1	79758	81626	XP_022503471.1
NW_019173682.1	88643	91986	XP_022503472.1
NW_019173682.1	93358	95195	XP_022503473.1
NW_019173682.1	96621	97680	XP_022503474.1
NW_019173682.1	100148	101558	XP_022503475.1
NW_019173682.1	103137	103835	XP_022503476.1
NW_019173682.1	104091	104797	XP_022503477.1
NW_019173682.1	105103	105827	XP_022503478.1
NW_019173682.1	110247	111078	XP_022503479.1
NW_019173682.1	112008	112677	XP_022503480.1
NW_019173682.1	114613	115141	XP_022503481.1
NW_019173682.1	115843	118266	XP_022503482.1
NW_019173682.1	119482	120995	XP_022503483.1
NW_019173682.1	121901	123074	XP_022503484.1
NW_019173682.1	124828	127195	XP_022503485.1
NW_019173682.1	128024	129528	XP_022503486.1
NW_019173682.1	130590	134851	XP_022503487.1
NW_019173682.1	136740	137711	XP_022503488.1
NW_019173682.1	139484	142052	XP_022503489.1
NW_019173682.1	143758	145468	XP_022503490.1
NW_019173682.1	145754	147017	XP_022503491.1
NW_019173682.1	147613	149360	XP_022503492.1
NW_019173682.1	150585	153663	XP_022503493.1
NW_019173682.1	154267	155818	XP_022503494.1
NW_019173682.1	156220	157929	XP_022503495.1
NW_019173682.1	158032	159298	XP_022503496.1
NW_019173682.1	159810	161019	XP_022503497.1
NW_019173682.1	161956	164962	XP_022503498.1
NW_019173682.1	165503	166517	XP_022503499.1
NW_019173682.1	167036	170292	XP_022503500.1
NW_019173682.1	171137	171718	XP_022503501.1
NW_019173682.1	174865	176023	XP_022503502.1
NW_019173682.1	177236	178611	XP_022503503.1
NW_019173682.1	179403	188271	XP_022503504.1
NW_019173682.1	188978	189917	XP_022503505.1
NW_019173682.1	190793	194230	XP_022503506.1
NW_019173682.1	198078	199938	XP_022503507.1
NW_019173682.1	202112	207064	XP_022503508.1
NW_019173682.1	207512	209633	XP_022503509.1
NW_019173682.1	209938	211557	XP_022503510.1
NW_019173682.1	211858	212767	XP_022503511.1
NW_019173682.1	213431	214826	XP_022503512.1
NW_019173682.1	215275	216408	XP_022503513.1
NW_019173682.1	216700	218460	XP_022503514.1
NW_019173682.1	219153	220716	XP_022503515.1
NW_019173682.1	221245	223009	XP_022503516.1
NW_019173682.1	224849	225749	XP_022503517.1
NW_019173682.1	226313	227933	XP_022503518.1
NW_019173682.1	228371	229621	XP_022503519.1
NW_019173682.1	229901	232136	XP_022503520.1
NW_019173682.1	232826	234525	XP_022503521.1
NW_019173682.1	234931	235733	XP_022503522.1
NW_019173682.1	236225	237683	XP_022503523.1
NW_019173682.1	238492	239569	XP_022503524.1
NW_019173682.1	240271	242056	XP_022503525.1
NW_019173682.1	243031	247245	XP_022503526.1
NW_019173682.1	247825	250003	XP_022503527.1
NW_019173682.1	250066	250891	XP_022503528.1
NW_019173682.1	251738	253610	XP_022503529.1
NW_019173682.1	253933	254977	XP_022503530.1
NW_019173682.1	257502	259016	XP_022503531.1
NW_019173682.1	262746	264045	XP_022503532.1
NW_019173682.1	264936	265683	XP_022503533.1
NW_019173682.1	266280	266983	XP_022503534.1
NW_019173682.1	267130	267754	XP_022503535.1
NW_019173682.1	270120	273353	XP_022503536.1
NW_019173682.1	273991	275053	XP_022503537.1
NW_019173682.1	277260	278547	XP_022503538.1
NW_019173682.1	279407	280712	XP_022503539.1
NW_019173682.1	281378	287965	XP_022503540.1
NW_019173682.1	288424	289369	XP_022503541.1
NW_019173682.1	290518	292393	XP_022503542.1
NW_019173682.1	292985	294467	XP_022503543.1
NW_019173682.1	295299	296329	XP_022503544.1
NW_019173682.1	300978	302874	XP_022503545.1
NW_019173682.1	304579	306305	XP_022503546.1
NW_019173682.1	309064	310899	XP_022503547.1
NW_019173682.1	311522	312845	XP_022503548.1
NW_019173682.1	313447	314680	XP_022503549.1
NW_019173682.1	315295	326197	XP_022503550.1
NW_019173682.1	327862	330363	XP_022503551.1
NW_019173682.1	331059	331638	XP_022503552.1
NW_019173682.1	331838	338163	XP_022503553.1
NW_019173682.1	338814	339165	XP_022503554.1
NW_019173682.1	339483	341298	XP_022503555.1
NW_019173682.1	344686	345719	XP_022503556.1
NW_019173682.1	347242	349168	XP_022503557.1
NW_019173682.1	350909	353920	XP_022503558.1
NW_019173682.1	355232	357015	XP_022503559.1
NW_019173682.1	358858	359824	XP_022503560.1
NW_019173682.1	360937	364200	XP_022503561.1
NW_019173682.1	364585	365963	XP_022503562.1
NW_019173682.1	366672	367646	XP_022503563.1
NW_019173682.1	367757	368189	XP_022503564.1
NW_019173682.1	372131	373927	XP_022503565.1
NW_019173682.1	375547	377557	XP_022503566.1
NW_019173682.1	378005	380981	XP_022503567.1
NW_019173682.1	382087	382531	XP_022503568.1
NW_019173682.1	384097	384864	XP_022503569.1
NW_019173682.1	385533	386433	XP_022503570.1
NW_019173682.1	387016	388129	XP_022503571.1
NW_019173682.1	388854	390975	XP_022503572.1
NW_019173682.1	391186	392241	XP_022503573.1
NW_019173682.1	392971	394346	XP_022503574.1
NW_019173682.1	394576	395044	XP_022503575.1
NW_019173682.1	395373	396312	XP_022503576.1
NW_019173682.1	397457	398882	XP_022503577.1
NW_019173682.1	401117	403015	XP_022503578.1
NW_019173682.1	405680	407612	XP_022503579.1
NW_019173682.1	407816	408400	XP_022503580.1
NW_019173682.1	409055	409817	XP_022503581.1
NW_019173682.1	410526	412098	XP_022503582.1
NW_019173682.1	412830	413367	XP_022503583.1
NW_019173682.1	414172	415935	XP_022503584.1
NW_019173682.1	417188	418370	XP_022503585.1
NW_019173682.1	418961	420072	XP_022503586.1
NW_019173682.1	420334	422234	XP_022503587.1
NW_019173682.1	423816	425642	XP_022503588.1
NW_019173682.1	426923	429165	XP_022503589.1
NW_019173682.1	429914	431700	XP_022503590.1
NW_019173682.1	432751	434933	XP_022503591.1
NW_019173682.1	439027	439816	XP_022503592.1
NW_019173682.1	440017	442160	XP_022503593.1
NW_019173682.1	444097	445925	XP_022503594.1
NW_019173682.1	446455	448606	XP_022503595.1
NW_019173682.1	449257	450628	XP_022503596.1
NW_019173682.1	450905	453091	XP_022503597.1
NW_019173682.1	453379	455438	XP_022503598.1
NW_019173682.1	456187	457678	XP_022503599.1
NW_019173682.1	458111	461195	XP_022503600.1
NW_019173682.1	462075	464067	XP_022503601.1
NW_019173682.1	464530	472495	XP_022503602.1
NW_019173682.1	473720	475022	XP_022503603.1
NW_019173682.1	475794	477024	XP_022503604.1
NW_019173682.1	478052	479658	XP_022503605.1
NW_019173682.1	480463	485259	XP_022503606.1
NW_019173682.1	487478	490256	XP_022503607.1
NW_019173682.1	491778	493122	XP_022503608.1
NW_019173682.1	495004	495608	XP_022503609.1
NW_019173682.1	497263	498835	XP_022503610.1
NW_019173682.1	499131	500351	XP_022503611.1
NW_019173682.1	501787	505594	XP_022503612.1
NW_019173682.1	506974	507899	XP_022503613.1
NW_019173682.1	508807	512963	XP_022503614.1
NW_019173682.1	513614	514547	XP_022503615.1
NW_019173682.1	515287	517276	XP_022503616.1
NW_019173682.1	517559	519260	XP_022503617.1
NW_019173682.1	519616	521257	XP_022503618.1
NW_019173682.1	523931	524534	XP_022503619.1
NW_019173682.1	525860	527006	XP_022503620.1
NW_019173682.1	527645	528347	XP_022503621.1
NW_019173682.1	528452	529669	XP_022503622.1
NW_019173682.1	530789	532028	XP_022503623.1
NW_019173682.1	533707	534556	XP_022503624.1
NW_019173682.1	535666	537553	XP_022503625.1
NW_019173682.1	537888	539484	XP_022503626.1
NW_019173682.1	540377	545276	XP_022503627.1
NW_019173682.1	548149	549197	XP_022503628.1
NW_019173682.1	549882	551247	XP_022503629.1
NW_019173682.1	551597	553017	XP_022503630.1
NW_019173682.1	553983	554649	XP_022503631.1
NW_019173682.1	555317	558920	XP_022503632.1
NW_019173682.1	559825	560737	XP_022503633.1
NW_019173682.1	561334	562376	XP_022503634.1
NW_019173682.1	563358	565208	XP_022503635.1
NW_019173682.1	565828	570190	XP_022503636.1
NW_019173682.1	571560	572646	XP_022503637.1
NW_019173682.1	573394	574841	XP_022503638.1
NW_019173682.1	575287	576733	XP_022503639.1
NW_019173682.1	576996	579069	XP_022503640.1
NW_019173682.1	581594	583498	XP_022503641.1
NW_019173682.1	584500	586225	XP_022503642.1
NW_019173682.1	587160	588939	XP_022503643.1
NW_019173682.1	589665	590244	XP_022503644.1
NW_019173682.1	590939	593437	XP_022503645.1
NW_019173683.1	927	2759	XP_022503238.1
NW_019173683.1	3145	4078	XP_022503239.1
NW_019173683.1	4112	4955	XP_022503240.1
NW_019173683.1	5804	7636	XP_022503241.1
NW_019173683.1	8331	9564	XP_022503242.1
NW_019173683.1	10261	11139	XP_022503243.1
NW_019173683.1	12450	14554	XP_022503244.1
NW_019173683.1	15711	16771	XP_022503245.1
NW_019173683.1	17300	18726	XP_022503246.1
NW_019173683.1	19446	21114	XP_022503247.1
NW_019173683.1	22467	23901	XP_022503248.1
NW_019173683.1	24758	27705	XP_022503249.1
NW_019173683.1	31735	32935	XP_022503250.1
NW_019173683.1	39109	39442	XP_022503251.1
NW_019173683.1	43622	48518	XP_022503252.1
NW_019173683.1	51091	51924	XP_022503253.1
NW_019173683.1	52762	54324	XP_022503254.1
NW_019173683.1	55526	56837	XP_022503255.1
NW_019173683.1	57429	58542	XP_022503256.1
NW_019173683.1	58779	60333	XP_022503257.1
NW_019173683.1	60811	62134	XP_022503258.1
NW_019173683.1	62155	63931	XP_022503259.1
NW_019173683.1	64169	65760	XP_022503260.1
NW_019173683.1	66575	68210	XP_022503261.1
NW_019173683.1	68461	70278	XP_022503262.1
NW_019173683.1	71737	72529	XP_022503263.1
NW_019173683.1	73266	75225	XP_022503264.1
NW_019173683.1	76093	77233	XP_022503265.1
NW_019173683.1	77603	79448	XP_022503266.1
NW_019173683.1	79974	84111	XP_022503267.1
NW_019173683.1	85962	88398	XP_022503268.1
NW_019173683.1	89029	92326	XP_022503269.1
NW_019173683.1	94350	96653	XP_022503270.1
NW_019173683.1	98149	99079	XP_022503271.1
NW_019173683.1	99736	101413	XP_022503272.1
NW_019173683.1	105858	107877	XP_022503273.1
NW_019173683.1	108644	109591	XP_022503274.1
NW_019173683.1	110285	112245	XP_022503275.1
NW_019173683.1	113323	116041	XP_022503276.1
NW_019173683.1	121295	122058	XP_022503277.1
NW_019173683.1	122872	124577	XP_022503278.1
NW_019173683.1	125785	126256	XP_022503279.1
NW_019173683.1	127007	128695	XP_022503280.1
NW_019173683.1	128774	130565	XP_022503281.1
NW_019173683.1	130928	131738	XP_022503282.1
NW_019173683.1	132679	133726	XP_022503283.1
NW_019173683.1	134268	135231	XP_022503284.1
NW_019173683.1	135476	136698	XP_022503285.1
NW_019173683.1	137730	141220	XP_022503286.1
NW_019173683.1	143074	144211	XP_022503287.1
NW_019173683.1	145105	147447	XP_022503288.1
NW_019173683.1	147963	149298	XP_022503289.1
NW_019173683.1	150090	152250	XP_022503290.1
NW_019173683.1	153192	154020	XP_022503291.1
NW_019173683.1	154267	155422	XP_022503292.1
NW_019173683.1	155731	156655	XP_022503293.1
NW_019173683.1	157078	158314	XP_022503294.1
NW_019173683.1	160170	161716	XP_022503295.1
NW_019173683.1	163220	164609	XP_022503296.1
NW_019173683.1	165355	166401	XP_022503297.1
NW_019173683.1	167047	168275	XP_022503298.1
NW_019173683.1	169102	170200	XP_022503299.1
NW_019173683.1	173056	174250	XP_022503300.1
NW_019173683.1	176588	179887	XP_022503301.1
NW_019173683.1	180364	181375	XP_022503302.1
NW_019173683.1	182413	185932	XP_022503303.1
NW_019173683.1	186975	188051	XP_022503304.1
NW_019173683.1	188601	190677	XP_022503305.1
NW_019173683.1	190945	191914	XP_022503306.1
NW_019173683.1	192533	194236	XP_022503307.1
NW_019173683.1	195215	197446	XP_022503308.1
NW_019173683.1	197637	198859	XP_022503309.1
NW_019173683.1	199585	200867	XP_022503310.1
NW_019173683.1	201514	203694	XP_022503311.1
NW_019173683.1	204642	205740	XP_022503312.1
NW_019173683.1	206564	210013	XP_022503313.1
NW_019173683.1	211253	212924	XP_022503314.1
NW_019173683.1	214475	216834	XP_022503315.1
NW_019173683.1	217753	218272	XP_022503316.1
NW_019173683.1	218747	220222	XP_022503317.1
NW_019173683.1	221111	225560	XP_022503318.1
NW_019173683.1	225919	228038	XP_022503319.1
NW_019173683.1	228299	233792	XP_022503320.1
NW_019173683.1	236502	237540	XP_022503321.1
NW_019173683.1	239578	240625	XP_022503322.1
NW_019173683.1	249126	250140	XP_022503323.1
NW_019173683.1	250901	251339	XP_022503324.1
NW_019173683.1	251729	253939	XP_022503325.1
NW_019173683.1	255250	257550	XP_022503326.1
NW_019173683.1	258732	259197	XP_022503327.1
NW_019173683.1	259719	261593	XP_022503328.1
NW_019173683.1	262931	263671	XP_022503329.1
NW_019173683.1	264645	265413	XP_022503330.1
NW_019173683.1	265491	269079	XP_022503331.1
NW_019173683.1	270417	272935	XP_022503332.1
NW_019173683.1	274072	276734	XP_022503333.1
NW_019173683.1	277768	279171	XP_022503334.1
NW_019173683.1	280711	282240	XP_022503335.1
NW_019173683.1	283484	285542	XP_022503336.1
NW_019173683.1	287079	288114	XP_022503337.1
NW_019173683.1	288811	289632	XP_022503338.1
NW_019173683.1	290214	291327	XP_022503339.1
NW_019173683.1	294835	296829	XP_022503340.1
NW_019173683.1	298094	298931	XP_022503341.1
NW_019173683.1	299659	301375	XP_022503342.1
NW_019173683.1	302277	303864	XP_022503343.1
NW_019173683.1	303930	309147	XP_022503344.1
NW_019173683.1	309964	313101	XP_022503345.1
NW_019173683.1	314316	316136	XP_022503346.1
NW_019173683.1	317387	318557	XP_022503347.1
NW_019173683.1	319278	320502	XP_022503348.1
NW_019173683.1	321088	322142	XP_022503349.1
NW_019173683.1	322905	324553	XP_022503350.1
NW_019173683.1	326120	326760	XP_022503351.1
NW_019173683.1	327687	328471	XP_022503352.1
NW_019173683.1	329655	331739	XP_022503353.1
NW_019173683.1	332932	335878	XP_022503354.1
NW_019173683.1	339874	342394	XP_022503355.1
NW_019173683.1	343078	344370	XP_022503356.1
NW_019173683.1	347170	348778	XP_022503357.1
NW_019173683.1	349174	351495	XP_022503358.1
NW_019173683.1	352344	353819	XP_022503359.1
NW_019173683.1	355735	359686	XP_022503360.1
NW_019173683.1	361094	362062	XP_022503361.1
NW_019173683.1	362245	362835	XP_022503362.1
NW_019173683.1	363167	363780	XP_022503363.1
NW_019173683.1	364173	365394	XP_022503364.1
NW_019173683.1	365738	366337	XP_022503365.1
NW_019173683.1	367139	368759	XP_022503366.1
NW_019173683.1	370870	372308	XP_022503367.1
NW_019173683.1	375377	377115	XP_022503368.1
NW_019173683.1	378091	379732	XP_022503369.1
NW_019173683.1	380759	381239	XP_022503370.1
NW_019173683.1	382973	384216	XP_022503371.1
NW_019173683.1	384851	387302	XP_022503372.1
NW_019173683.1	388771	389785	XP_022503373.1
NW_019173683.1	390294	393004	XP_022503374.1
NW_019173683.1	393503	394658	XP_022503375.1
NW_019173683.1	395325	399409	XP_022503376.1
NW_019173683.1	401702	402602	XP_022503377.1
NW_019173683.1	402634	403615	XP_022503378.1
NW_019173683.1	404530	405271	XP_022503379.1
NW_019173683.1	406064	407931	XP_022503380.1
NW_019173683.1	408929	411170	XP_022503381.1
NW_019173683.1	412266	415320	XP_022503382.1
NW_019173683.1	415836	417198	XP_022503383.1
NW_019173683.1	417298	418451	XP_022503384.1
NW_019173683.1	419221	420330	XP_022503385.1
NW_019173683.1	421559	422999	XP_022503386.1
NW_019173683.1	423747	425909	XP_022503387.1
NW_019173683.1	426864	427935	XP_022503388.1
NW_019173683.1	428142	429282	XP_022503389.1
NW_019173683.1	429778	430885	XP_022503390.1
NW_019173683.1	432122	433050	XP_022503391.1
NW_019173683.1	434015	435680	XP_022503392.1
NW_019173683.1	438902	442054	XP_022503393.1
NW_019173683.1	442528	443260	XP_022503394.1
NW_019173683.1	444978	447232	XP_022503395.1
NW_019173683.1	447669	449475	XP_022503396.1
NW_019173683.1	450353	451955	XP_022503397.1
NW_019173683.1	453879	454372	XP_022503398.1
NW_019173683.1	457594	459376	XP_022503399.1
NW_019173683.1	459979	460822	XP_022503400.1
NW_019173683.1	461520	462927	XP_022503401.1
NW_019173683.1	463103	464266	XP_022503402.1
NW_019173683.1	465114	466257	XP_022503403.1
NW_019173683.1	466943	468260	XP_022503404.1
NW_019173683.1	469567	471030	XP_022503405.1
NW_019173683.1	472304	473192	XP_022503406.1
NW_019173683.1	474115	475766	XP_022503407.1
NW_019173683.1	476594	477590	XP_022503408.1
NW_019173683.1	479997	481960	XP_022503409.1
NW_019173683.1	482244	483434	XP_022503410.1
NW_019173683.1	484123	485895	XP_022503411.1
NW_019173683.1	486053	487811	XP_022503412.1
NW_019173683.1	488896	490807	XP_022503413.1
NW_019173683.1	491721	492510	XP_022503414.1
NW_019173683.1	493429	494662	XP_022503415.1
NW_019173683.1	495248	498788	XP_022503416.1
NW_019173683.1	499990	500500	XP_022503417.1
NW_019173683.1	502157	503925	XP_022503418.1
NW_019173683.1	505120	509335	XP_022503419.1
NW_019173683.1	509787	511766	XP_022503420.1
NW_019173683.1	513106	514510	XP_022503421.1
NW_019173683.1	514915	515803	XP_022503422.1
NW_019173683.1	515919	516924	XP_022503423.1
NW_019173683.1	517211	518855	XP_022503424.1
NW_019173683.1	519476	521339	XP_022503425.1
NW_019173683.1	522205	523408	XP_022503426.1
NW_019173683.1	525494	526569	XP_022503427.1
NW_019173683.1	527486	529003	XP_022503428.1
NW_019173683.1	529939	532411	XP_022503429.1
NW_019173683.1	533582	536858	XP_022503430.1
NW_019173683.1	538178	539021	XP_022503431.1
NW_019173683.1	539995	541532	XP_022503432.1
NW_019173683.1	542956	544018	XP_022503433.1
NW_019173683.1	544673	545752	XP_022503434.1
NW_019173683.1	547014	547560	XP_022503435.1
NW_019173683.1	548576	553816	XP_022503436.1
NW_019173683.1	554169	555818	XP_022503437.1
NW_019173684.1	2050	5689	XP_022503045.1
NW_019173684.1	5933	6493	XP_022503046.1
NW_019173684.1	7591	8666	XP_022503047.1
NW_019173684.1	8921	10832	XP_022503048.1
NW_019173684.1	11887	14284	XP_022503049.1
NW_019173684.1	16032	16947	XP_022503050.1
NW_019173684.1	18197	19676	XP_022503051.1
NW_019173684.1	20105	21209	XP_022503052.1
NW_019173684.1	21747	23040	XP_022503053.1
NW_019173684.1	24528	25951	XP_022503054.1
NW_019173684.1	26407	30628	XP_022503055.1
NW_019173684.1	32445	34003	XP_022503056.1
NW_019173684.1	34971	35976	XP_022503057.1
NW_019173684.1	37885	39857	XP_022503058.1
NW_019173684.1	41384	43798	XP_022503059.1
NW_019173684.1	46639	50145	XP_022503060.1
NW_019173684.1	51353	52903	XP_022503061.1
NW_019173684.1	54975	56706	XP_022503062.1
NW_019173684.1	60615	63736	XP_022503063.1
NW_019173684.1	65133	68649	XP_022503064.1
NW_019173684.1	70927	71776	XP_022503065.1
NW_019173684.1	72247	73000	XP_022503066.1
NW_019173684.1	73470	74535	XP_022503067.1
NW_019173684.1	75379	79047	XP_022503068.1
NW_019173684.1	79781	81488	XP_022503069.1
NW_019173684.1	81946	82935	XP_022503070.1
NW_019173684.1	84191	86164	XP_022503071.1
NW_019173684.1	87543	88632	XP_022503072.1
NW_019173684.1	88940	92267	XP_022503073.1
NW_019173684.1	93891	95556	XP_022503074.1
NW_019173684.1	96432	97905	XP_022503075.1
NW_019173684.1	98081	99935	XP_022503076.1
NW_019173684.1	100377	103152	XP_022503077.1
NW_019173684.1	103546	104810	XP_022503078.1
NW_019173684.1	105092	105722	XP_022503079.1
NW_019173684.1	107107	107992	XP_022503080.1
NW_019173684.1	108328	109186	XP_022503081.1
NW_019173684.1	110548	119897	XP_022503082.1
NW_019173684.1	120490	123651	XP_022503083.1
NW_019173684.1	124554	125851	XP_022503084.1
NW_019173684.1	126576	128982	XP_022503085.1
NW_019173684.1	129808	135233	XP_022503086.1
NW_019173684.1	136191	137454	XP_022503087.1
NW_019173684.1	137492	138240	XP_022503088.1
NW_019173684.1	138513	139976	XP_022503089.1
NW_019173684.1	140070	141663	XP_022503090.1
NW_019173684.1	142775	143692	XP_022503091.1
NW_019173684.1	144060	144866	XP_022503092.1
NW_019173684.1	147174	148323	XP_022503093.1
NW_019173684.1	148827	150459	XP_022503094.1
NW_019173684.1	151137	152106	XP_022503095.1
NW_019173684.1	153388	155110	XP_022503096.1
NW_019173684.1	155683	159643	XP_022503097.1
NW_019173684.1	160395	163931	XP_022503098.1
NW_019173684.1	165141	166179	XP_022503099.1
NW_019173684.1	167449	173195	XP_022503100.1
NW_019173684.1	175365	178412	XP_022503101.1
NW_019173684.1	184369	185716	XP_022503102.1
NW_019173684.1	187264	187837	XP_022503103.1
NW_019173684.1	188259	190809	XP_022503104.1
NW_019173684.1	190895	192262	XP_022503105.1
NW_019173684.1	193802	195147	XP_022503106.1
NW_019173684.1	195412	197014	XP_022503107.1
NW_019173684.1	197424	198670	XP_022503108.1
NW_019173684.1	200036	201044	XP_022503109.1
NW_019173684.1	202619	203691	XP_022503110.1
NW_019173684.1	205488	206274	XP_022503111.1
NW_019173684.1	206585	208521	XP_022503112.1
NW_019173684.1	208687	209387	XP_022503113.1
NW_019173684.1	209747	211031	XP_022503114.1
NW_019173684.1	212894	213479	XP_022503115.1
NW_019173684.1	214140	216158	XP_022503116.1
NW_019173684.1	216806	218816	XP_022503117.1
NW_019173684.1	219284	220076	XP_022503118.1
NW_019173684.1	220819	221599	XP_022503119.1
NW_019173684.1	222181	222682	XP_022503120.1
NW_019173684.1	223548	224271	XP_022503121.1
NW_019173684.1	225099	227036	XP_022503122.1
NW_019173684.1	228218	230277	XP_022503123.1
NW_019173684.1	231370	233322	XP_022503124.1
NW_019173684.1	234535	235464	XP_022503125.1
NW_019173684.1	236814	238637	XP_022503126.1
NW_019173684.1	239208	240121	XP_022503127.1
NW_019173684.1	241729	243067	XP_022503128.1
NW_019173684.1	244172	244999	XP_022503129.1
NW_019173684.1	245240	249374	XP_022503130.1
NW_019173684.1	250240	251390	XP_022503131.1
NW_019173684.1	252651	254530	XP_022503132.1
NW_019173684.1	255202	256537	XP_022503133.1
NW_019173684.1	257625	259272	XP_022503134.1
NW_019173684.1	260511	264284	XP_022503135.1
NW_019173684.1	264436	266614	XP_022503136.1
NW_019173684.1	267489	269395	XP_022503137.1
NW_019173684.1	270058	271048	XP_022503138.1
NW_019173684.1	271324	275531	XP_022503139.1
NW_019173684.1	277099	278115	XP_022503140.1
NW_019173684.1	280409	284876	XP_022503141.1
NW_019173684.1	290357	291167	XP_022503142.1
NW_019173684.1	294567	295507	XP_022503143.1
NW_019173684.1	296007	298029	XP_022503144.1
NW_019173684.1	298905	300109	XP_022503145.1
NW_019173684.1	300375	301464	XP_022503146.1
NW_019173684.1	302655	303234	XP_022503147.1
NW_019173684.1	304142	305079	XP_022503148.1
NW_019173684.1	305758	306911	XP_022503149.1
NW_019173684.1	307275	309456	XP_022503150.1
NW_019173684.1	310391	311399	XP_022503151.1
NW_019173684.1	312262	313939	XP_022503152.1
NW_019173684.1	316914	319753	XP_022503153.1
NW_019173684.1	320043	320826	XP_022503154.1
NW_019173684.1	326540	329249	XP_022503155.1
NW_019173684.1	331936	334672	XP_022503156.1
NW_019173684.1	336563	338668	XP_022503157.1
NW_019173684.1	339067	340950	XP_022503158.1
NW_019173684.1	341630	343847	XP_022503159.1
NW_019173684.1	344249	346881	XP_022503160.1
NW_019173684.1	347747	350159	XP_022503161.1
NW_019173684.1	350721	353062	XP_022503162.1
NW_019173684.1	353725	354566	XP_022503163.1
NW_019173684.1	355266	356357	XP_022503164.1
NW_019173684.1	357401	358070	XP_022503165.1
NW_019173684.1	358998	360975	XP_022503166.1
NW_019173684.1	361455	362655	XP_022503167.1
NW_019173684.1	363580	365061	XP_022503168.1
NW_019173684.1	366140	367561	XP_022503169.1
NW_019173684.1	367796	369519	XP_022503170.1
NW_019173684.1	371414	372332	XP_022503171.1
NW_019173684.1	373128	374755	XP_022503172.1
NW_019173684.1	375476	377240	XP_022503173.1
NW_019173684.1	378716	379873	XP_022503174.1
NW_019173684.1	380951	382409	XP_022503175.1
NW_019173684.1	382916	384839	XP_022503176.1
NW_019173684.1	385052	386018	XP_022503177.1
NW_019173684.1	387864	389421	XP_022503178.1
NW_019173684.1	390100	391903	XP_022503179.1
NW_019173684.1	394939	397450	XP_022503180.1
NW_019173684.1	398140	399515	XP_022503181.1
NW_019173684.1	400307	402217	XP_022503182.1
NW_019173684.1	403230	404808	XP_022503183.1
NW_019173684.1	405732	407742	XP_022503184.1
NW_019173684.1	409279	410347	XP_022503185.1
NW_019173684.1	411161	412473	XP_022503186.1
NW_019173684.1	413288	415326	XP_022503187.1
NW_019173684.1	415845	417005	XP_022503188.1
NW_019173684.1	418630	421640	XP_022503189.1
NW_019173684.1	424357	426067	XP_022503190.1
NW_019173684.1	426875	428015	XP_022503191.1
NW_019173684.1	429031	430132	XP_022503192.1
NW_019173684.1	430441	431958	XP_022503193.1
NW_019173684.1	432461	433073	XP_022503194.1
NW_019173684.1	433565	434426	XP_022503195.1
NW_019173684.1	434904	435690	XP_022503196.1
NW_019173684.1	437417	439073	XP_022503197.1
NW_019173684.1	439570	441657	XP_022503198.1
NW_019173684.1	441738	443466	XP_022503199.1
NW_019173684.1	444030	444936	XP_022503200.1
NW_019173684.1	445614	446436	XP_022503201.1
NW_019173684.1	447188	449220	XP_022503202.1
NW_019173684.1	450275	452129	XP_022503203.1
NW_019173684.1	453578	454643	XP_022503204.1
NW_019173684.1	456938	458912	XP_022503205.1
NW_019173684.1	460572	462332	XP_022503206.1
NW_019173684.1	463533	464274	XP_022503207.1
NW_019173684.1	464546	467210	XP_022503208.1
NW_019173684.1	468690	470794	XP_022503209.1
NW_019173684.1	471865	473428	XP_022503210.1
NW_019173684.1	473833	475798	XP_022503211.1
NW_019173684.1	476565	477126	XP_022503212.1
NW_019173684.1	477912	479819	XP_022503213.1
NW_019173684.1	481076	483543	XP_022503214.1
NW_019173684.1	484374	485328	XP_022503215.1
NW_019173684.1	487877	489798	XP_022503216.1
NW_019173684.1	491099	491824	XP_022503217.1
NW_019173684.1	493579	494817	XP_022503218.1
NW_019173684.1	495141	497785	XP_022503219.1
NW_019173684.1	498107	498836	XP_022503220.1
NW_019173684.1	499189	499903	XP_022503221.1
NW_019173684.1	500159	501076	XP_022503222.1
NW_019173684.1	501490	504344	XP_022503223.1
NW_019173684.1	505631	506045	XP_022503224.1
NW_019173684.1	508165	508730	XP_022503225.1
NW_019173684.1	509416	509949	XP_022503226.1
NW_019173684.1	510638	512182	XP_022503227.1
NW_019173684.1	515793	518493	XP_022503228.1
NW_019173684.1	519840	521751	XP_022503229.1
NW_019173684.1	522517	523365	XP_022503230.1
NW_019173684.1	523695	524655	XP_022503231.1
NW_019173684.1	526119	527504	XP_022503232.1
NW_019173684.1	528129	529989	XP_022503233.1
NW_019173684.1	531030	532856	XP_022503234.1
NW_019173684.1	534047	535787	XP_022503235.1
NW_019173684.1	539286	545937	XP_022503236.1
NW_019173684.1	552956	554672	XP_022503237.1
NW_019173685.1	429	3785	XP_022502857.1
NW_019173685.1	4864	5573	XP_022502858.1
NW_019173685.1	7527	8083	XP_022502859.1
NW_019173685.1	9527	11321	XP_022502860.1
NW_019173685.1	11681	12478	XP_022502861.1
NW_019173685.1	14066	14619	XP_022502862.1
NW_019173685.1	15474	15879	XP_022502863.1
NW_019173685.1	16634	17467	XP_022502864.1
NW_019173685.1	18325	22541	XP_022502865.1
NW_019173685.1	23036	25433	XP_022502866.1
NW_019173685.1	26329	29214	XP_022502867.1
NW_019173685.1	29958	30609	XP_022502868.1
NW_019173685.1	31231	32286	XP_022502869.1
NW_019173685.1	32615	33218	XP_022502870.1
NW_019173685.1	33691	35095	XP_022502871.1
NW_019173685.1	35412	36248	XP_022502872.1
NW_019173685.1	40221	41974	XP_022502873.1
NW_019173685.1	42575	44573	XP_022502874.1
NW_019173685.1	44853	45645	XP_022502875.1
NW_019173685.1	47388	48975	XP_022502876.1
NW_019173685.1	49887	52069	XP_022502877.1
NW_019173685.1	53280	55283	XP_022502878.1
NW_019173685.1	56038	57987	XP_022502879.1
NW_019173685.1	58548	61510	XP_022502880.1
NW_019173685.1	64595	65479	XP_022502881.1
NW_019173685.1	67874	69903	XP_022502882.1
NW_019173685.1	72289	76768	XP_022502883.1
NW_019173685.1	77729	78554	XP_022502884.1
NW_019173685.1	79911	80754	XP_022502885.1
NW_019173685.1	81127	81871	XP_022502886.1
NW_019173685.1	84105	84918	XP_022502887.1
NW_019173685.1	86035	88012	XP_022502888.1
NW_019173685.1	90012	91560	XP_022502889.1
NW_019173685.1	93067	94574	XP_022502890.1
NW_019173685.1	95360	97988	XP_022502891.1
NW_019173685.1	99526	101344	XP_022502892.1
NW_019173685.1	101659	102619	XP_022502893.1
NW_019173685.1	105035	110572	XP_022502894.1
NW_019173685.1	111277	112944	XP_022502895.1
NW_019173685.1	113390	116113	XP_022502896.1
NW_019173685.1	116616	119178	XP_022502897.1
NW_019173685.1	120286	121120	XP_022502898.1
NW_019173685.1	121687	124261	XP_022502899.1
NW_019173685.1	125243	126371	XP_022502900.1
NW_019173685.1	131736	132349	XP_022502901.1
NW_019173685.1	134067	135261	XP_022502902.1
NW_019173685.1	136086	136930	XP_022502903.1
NW_019173685.1	138513	141723	XP_022502904.1
NW_019173685.1	142970	144335	XP_022502905.1
NW_019173685.1	144474	145327	XP_022502906.1
NW_019173685.1	145905	148164	XP_022502907.1
NW_019173685.1	149617	151563	XP_022502908.1
NW_019173685.1	152759	154758	XP_022502909.1
NW_019173685.1	155954	156359	XP_022502910.1
NW_019173685.1	156480	157308	XP_022502911.1
NW_019173685.1	160464	161280	XP_022502912.1
NW_019173685.1	162733	163919	XP_022502913.1
NW_019173685.1	164975	168137	XP_022502914.1
NW_019173685.1	168974	170252	XP_022502915.1
NW_019173685.1	171048	171752	XP_022502916.1
NW_019173685.1	173792	177149	XP_022502917.1
NW_019173685.1	177520	178796	XP_022502918.1
NW_019173685.1	179971	181784	XP_022502919.1
NW_019173685.1	181876	182959	XP_022502920.1
NW_019173685.1	183613	185085	XP_022502921.1
NW_019173685.1	185794	186916	XP_022502922.1
NW_019173685.1	187481	189172	XP_022502923.1
NW_019173685.1	190107	191831	XP_022502924.1
NW_019173685.1	191968	193114	XP_022502925.1
NW_019173685.1	193955	197634	XP_022502926.1
NW_019173685.1	199293	200148	XP_022502927.1
NW_019173685.1	201208	202321	XP_022502928.1
NW_019173685.1	202791	203802	XP_022502929.1
NW_019173685.1	205816	207127	XP_022502930.1
NW_019173685.1	207677	208265	XP_022502931.1
NW_019173685.1	209213	210908	XP_022502932.1
NW_019173685.1	212132	213098	XP_022502933.1
NW_019173685.1	218835	219990	XP_022502934.1
NW_019173685.1	221790	222736	XP_022502935.1
NW_019173685.1	223356	226227	XP_022502936.1
NW_019173685.1	226733	227482	XP_022502937.1
NW_019173685.1	227705	228362	XP_022502938.1
NW_019173685.1	228820	230381	XP_022502939.1
NW_019173685.1	231843	233957	XP_022502940.1
NW_019173685.1	235309	236800	XP_022502941.1
NW_019173685.1	238878	241359	XP_022502942.1
NW_019173685.1	243279	244230	XP_022502943.1
NW_019173685.1	245737	246439	XP_022502944.1
NW_019173685.1	246884	247531	XP_022502945.1
NW_019173685.1	248084	249437	XP_022502946.1
NW_019173685.1	249860	251645	XP_022502947.1
NW_019173685.1	252368	254889	XP_022502948.1
NW_019173685.1	255495	256772	XP_022502949.1
NW_019173685.1	257135	259156	XP_022502950.1
NW_019173685.1	259710	261794	XP_022502951.1
NW_019173685.1	261955	263745	XP_022502952.1
NW_019173685.1	264629	265822	XP_022502953.1
NW_019173685.1	266132	268251	XP_022502954.1
NW_019173685.1	269022	270147	XP_022502955.1
NW_019173685.1	270860	272756	XP_022502956.1
NW_019173685.1	274035	274439	XP_022502957.1
NW_019173685.1	274944	276654	XP_022502958.1
NW_019173685.1	277005	278287	XP_022502959.1
NW_019173685.1	278833	280462	XP_022502960.1
NW_019173685.1	281081	281669	XP_022502961.1
NW_019173685.1	282343	284341	XP_022502962.1
NW_019173685.1	284767	285689	XP_022502963.1
NW_019173685.1	286462	287617	XP_022502964.1
NW_019173685.1	288003	291222	XP_022502965.1
NW_019173685.1	292511	293594	XP_022502966.1
NW_019173685.1	294521	297523	XP_022502967.1
NW_019173685.1	298158	298908	XP_022502968.1
NW_019173685.1	299494	299905	XP_022502969.1
NW_019173685.1	301315	302422	XP_022502970.1
NW_019173685.1	303187	304441	XP_022502971.1
NW_019173685.1	306833	307703	XP_022502972.1
NW_019173685.1	309796	312965	XP_022502973.1
NW_019173685.1	313531	315415	XP_022502974.1
NW_019173685.1	316665	318377	XP_022502975.1
NW_019173685.1	319528	322258	XP_022502976.1
NW_019173685.1	322869	324477	XP_022502977.1
NW_019173685.1	325715	326811	XP_022502978.1
NW_019173685.1	327211	328138	XP_022502979.1
NW_019173685.1	328664	330311	XP_022502980.1
NW_019173685.1	331087	332581	XP_022502981.1
NW_019173685.1	334332	334957	XP_022502982.1
NW_019173685.1	335731	338158	XP_022502983.1
NW_019173685.1	339832	341755	XP_022502984.1
NW_019173685.1	342108	344088	XP_022502985.1
NW_019173685.1	345271	347284	XP_022502986.1
NW_019173685.1	347659	349007	XP_022502987.1
NW_019173685.1	350093	351444	XP_022502988.1
NW_019173685.1	352337	354493	XP_022502989.1
NW_019173685.1	355614	357210	XP_022502990.1
NW_019173685.1	358135	360345	XP_022502991.1
NW_019173685.1	360365	363382	XP_022502992.1
NW_019173685.1	364729	365832	XP_022502993.1
NW_019173685.1	366539	369734	XP_022502994.1
NW_019173685.1	371062	371725	XP_022502995.1
NW_019173685.1	372490	374930	XP_022502996.1
NW_019173685.1	375986	376637	XP_022502997.1
NW_019173685.1	377581	381486	XP_022502998.1
NW_019173685.1	381894	383448	XP_022502999.1
NW_019173685.1	384171	385482	XP_022503000.1
NW_019173685.1	385958	386913	XP_022503001.1
NW_019173685.1	387548	389843	XP_022503002.1
NW_019173685.1	391418	392540	XP_022503003.1
NW_019173685.1	392651	393578	XP_022503004.1
NW_019173685.1	394576	395056	XP_022503005.1
NW_019173685.1	395422	397594	XP_022503006.1
NW_019173685.1	397911	402585	XP_022503007.1
NW_019173685.1	404219	405400	XP_022503008.1
NW_019173685.1	406548	409111	XP_022503009.1
NW_019173685.1	410233	411911	XP_022503010.1
NW_019173685.1	412175	414757	XP_022503011.1
NW_019173685.1	415435	416443	XP_022503012.1
NW_019173685.1	417619	419122	XP_022503013.1
NW_019173685.1	419892	421047	XP_022503014.1
NW_019173685.1	421514	424191	XP_022503015.1
NW_019173685.1	424706	426581	XP_022503016.1
NW_019173685.1	427358	427883	XP_022503017.1
NW_019173685.1	431534	433193	XP_022503018.1
NW_019173685.1	433569	435108	XP_022503019.1
NW_019173685.1	437611	439227	XP_022503020.1
NW_019173685.1	440345	441696	XP_022503021.1
NW_019173685.1	441840	443542	XP_022503022.1
NW_019173685.1	444163	444763	XP_022503023.1
NW_019173685.1	445501	447406	XP_022503024.1
NW_019173685.1	447854	449554	XP_022503025.1
NW_019173685.1	449820	450144	XP_022503026.1
NW_019173685.1	450997	452123	XP_022503027.1
NW_019173685.1	454693	456289	XP_022503028.1
NW_019173685.1	457595	458087	XP_022503029.1
NW_019173685.1	459246	460110	XP_022503030.1
NW_019173685.1	461672	463946	XP_022503031.1
NW_019173685.1	464632	466820	XP_022503032.1
NW_019173685.1	468132	469374	XP_022503033.1
NW_019173685.1	470838	472938	XP_022503034.1
NW_019173685.1	473950	475540	XP_022503035.1
NW_019173685.1	477479	479429	XP_022503036.1
NW_019173685.1	480418	481132	XP_022503037.1
NW_019173685.1	482226	484547	XP_022503038.1
NW_019173685.1	485605	497201	XP_022503039.1
NW_019173685.1	498327	500535	XP_022503040.1
NW_019173685.1	500923	501847	XP_022503041.1
NW_019173685.1	502239	503195	XP_022503042.1
NW_019173685.1	503967	505140	XP_022503043.1
NW_019173685.1	506371	508198	XP_022503044.1
NW_019173686.1	515	2565	XP_022502701.1
NW_019173686.1	5896	6657	XP_022502702.1
NW_019173686.1	7801	8968	XP_022502703.1
NW_019173686.1	9434	10542	XP_022502704.1
NW_019173686.1	11075	12435	XP_022502705.1
NW_019173686.1	13280	15626	XP_022502706.1
NW_019173686.1	15937	16834	XP_022502707.1
NW_019173686.1	18627	20610	XP_022502708.1
NW_019173686.1	21350	22872	XP_022502709.1
NW_019173686.1	23793	24642	XP_022502710.1
NW_019173686.1	25592	26531	XP_022502711.1
NW_019173686.1	27030	28047	XP_022502712.1
NW_019173686.1	28796	29843	XP_022502713.1
NW_019173686.1	30851	31929	XP_022502714.1
NW_019173686.1	34902	43023	XP_022502715.1
NW_019173686.1	44050	46669	XP_022502716.1
NW_019173686.1	47119	49159	XP_022502717.1
NW_019173686.1	50451	51651	XP_022502718.1
NW_019173686.1	52251	54389	XP_022502719.1
NW_019173686.1	55116	56610	XP_022502720.1
NW_019173686.1	57444	60324	XP_022502721.1
NW_019173686.1	61104	63601	XP_022502722.1
NW_019173686.1	64103	65588	XP_022502723.1
NW_019173686.1	66399	67198	XP_022502724.1
NW_019173686.1	68159	69238	XP_022502725.1
NW_019173686.1	69486	69919	XP_022502726.1
NW_019173686.1	74380	74944	XP_022502727.1
NW_019173686.1	75059	77917	XP_022502728.1
NW_019173686.1	80501	81575	XP_022502729.1
NW_019173686.1	82621	83809	XP_022502730.1
NW_019173686.1	85270	85885	XP_022502731.1
NW_019173686.1	86679	87561	XP_022502732.1
NW_019173686.1	88348	89644	XP_022502733.1
NW_019173686.1	90374	92394	XP_022502734.1
NW_019173686.1	93110	96358	XP_022502735.1
NW_019173686.1	97897	98656	XP_022502736.1
NW_019173686.1	100196	101241	XP_022502737.1
NW_019173686.1	101916	103485	XP_022502738.1
NW_019173686.1	104169	106638	XP_022502739.1
NW_019173686.1	107472	108345	XP_022502740.1
NW_019173686.1	108882	109647	XP_022502741.1
NW_019173686.1	113018	115470	XP_022502742.1
NW_019173686.1	121749	124300	XP_022502743.1
NW_019173686.1	131742	133682	XP_022502744.1
NW_019173686.1	133829	135841	XP_022502745.1
NW_019173686.1	136506	138148	XP_022502746.1
NW_019173686.1	138871	140691	XP_022502747.1
NW_019173686.1	141940	145850	XP_022502748.1
NW_019173686.1	146829	148500	XP_022502749.1
NW_019173686.1	149582	151442	XP_022502750.1
NW_019173686.1	153412	154288	XP_022502751.1
NW_019173686.1	154487	155501	XP_022502752.1
NW_019173686.1	156074	157650	XP_022502753.1
NW_019173686.1	159084	160890	XP_022502754.1
NW_019173686.1	162183	163440	XP_022502755.1
NW_019173686.1	164637	165729	XP_022502756.1
NW_019173686.1	168151	170248	XP_022502757.1
NW_019173686.1	171569	173647	XP_022502758.1
NW_019173686.1	173817	175548	XP_022502759.1
NW_019173686.1	176326	179183	XP_022502760.1
NW_019173686.1	180250	181033	XP_022502761.1
NW_019173686.1	183215	184880	XP_022502762.1
NW_019173686.1	185613	186996	XP_022502763.1
NW_019173686.1	187343	188178	XP_022502764.1
NW_019173686.1	190680	192124	XP_022502765.1
NW_019173686.1	193863	195997	XP_022502766.1
NW_019173686.1	198047	198862	XP_022502767.1
NW_019173686.1	198999	199892	XP_022502768.1
NW_019173686.1	200307	200811	XP_022502769.1
NW_019173686.1	201559	202157	XP_022502770.1
NW_019173686.1	202762	203386	XP_022502771.1
NW_019173686.1	205162	206562	XP_022502772.1
NW_019173686.1	207004	208232	XP_022502773.1
NW_019173686.1	209906	212294	XP_022502774.1
NW_019173686.1	212861	213542	XP_022502775.1
NW_019173686.1	214137	216860	XP_022502776.1
NW_019173686.1	218336	221687	XP_022502777.1
NW_019173686.1	224261	225320	XP_022502778.1
NW_019173686.1	227174	229072	XP_022502779.1
NW_019173686.1	230001	230415	XP_022502780.1
NW_019173686.1	230887	231502	XP_022502781.1
NW_019173686.1	231601	233159	XP_022502782.1
NW_019173686.1	233756	236591	XP_022502783.1
NW_019173686.1	237344	239273	XP_022502784.1
NW_019173686.1	239790	240766	XP_022502785.1
NW_019173686.1	240797	241940	XP_022502786.1
NW_019173686.1	243472	244885	XP_022502787.1
NW_019173686.1	248605	249178	XP_022502788.1
NW_019173686.1	250583	251363	XP_022502789.1
NW_019173686.1	256168	257732	XP_022502790.1
NW_019173686.1	258041	259037	XP_022502791.1
NW_019173686.1	263434	264634	XP_022502792.1
NW_019173686.1	266157	268311	XP_022502793.1
NW_019173686.1	268930	272173	XP_022502794.1
NW_019173686.1	273572	274536	XP_022502795.1
NW_019173686.1	275963	277209	XP_022502796.1
NW_019173686.1	277811	278798	XP_022502797.1
NW_019173686.1	279676	281983	XP_022502798.1
NW_019173686.1	282363	283758	XP_022502799.1
NW_019173686.1	284894	285263	XP_022502800.1
NW_019173686.1	285345	285741	XP_022502801.1
NW_019173686.1	286285	287278	XP_022502802.1
NW_019173686.1	287502	290015	XP_022502803.1
NW_019173686.1	290495	292290	XP_022502804.1
NW_019173686.1	293953	295093	XP_022502805.1
NW_019173686.1	295950	297708	XP_022502806.1
NW_019173686.1	298478	300302	XP_022502807.1
NW_019173686.1	301099	303067	XP_022502808.1
NW_019173686.1	303120	304413	XP_022502809.1
NW_019173686.1	307035	308088	XP_022502810.1
NW_019173686.1	308493	309885	XP_022502811.1
NW_019173686.1	309945	310946	XP_022502812.1
NW_019173686.1	311598	313894	XP_022502813.1
NW_019173686.1	321632	323091	XP_022502814.1
NW_019173686.1	326685	330272	XP_022502815.1
NW_019173686.1	331223	331855	XP_022502816.1
NW_019173686.1	332398	334191	XP_022502817.1
NW_019173686.1	334594	336946	XP_022502818.1
NW_019173686.1	339773	341673	XP_022502819.1
NW_019173686.1	344489	345327	XP_022502820.1
NW_019173686.1	346449	346845	XP_022502821.1
NW_019173686.1	348052	349262	XP_022502822.1
NW_019173686.1	349972	351488	XP_022502823.1
NW_019173686.1	352196	355095	XP_022502824.1
NW_019173686.1	357060	358155	XP_022502825.1
NW_019173686.1	359537	362180	XP_022502826.1
NW_019173686.1	367976	369365	XP_022502827.1
NW_019173686.1	370710	372421	XP_022502828.1
NW_019173686.1	374894	376324	XP_022502829.1
NW_019173686.1	377208	378940	XP_022502830.1
NW_019173686.1	379704	381915	XP_022502831.1
NW_019173686.1	383761	385287	XP_022502832.1
NW_019173686.1	390964	392884	XP_022502833.1
NW_019173686.1	394487	395822	XP_022502834.1
NW_019173686.1	396005	396708	XP_022502835.1
NW_019173686.1	397603	398884	XP_022502836.1
NW_019173686.1	399243	400493	XP_022502837.1
NW_019173686.1	402293	403671	XP_022502838.1
NW_019173686.1	404469	405850	XP_022502839.1
NW_019173686.1	407400	408313	XP_022502840.1
NW_019173686.1	408729	410667	XP_022502841.1
NW_019173686.1	411075	413239	XP_022502842.1
NW_019173686.1	415126	416681	XP_022502843.1
NW_019173686.1	416742	419694	XP_022502844.1
NW_019173686.1	420535	423856	XP_022502845.1
NW_019173686.1	426082	427606	XP_022502846.1
NW_019173686.1	428617	429802	XP_022502847.1
NW_019173686.1	430264	431914	XP_022502848.1
NW_019173686.1	432537	433019	XP_022502849.1
NW_019173686.1	433862	434333	XP_022502850.1
NW_019173686.1	436758	438423	XP_022502851.1
NW_019173686.1	438783	444876	XP_022502852.1
NW_019173686.1	445377	447063	XP_022502853.1
NW_019173686.1	448192	450710	XP_022502854.1
NW_019173686.1	453383	454907	XP_022502855.1
NW_019173686.1	456549	458972	XP_022502856.1
NW_019173687.1	4784	6102	XP_022502528.1
NW_019173687.1	7043	9014	XP_022502529.1
NW_019173687.1	13116	14068	XP_022502530.1
NW_019173687.1	15080	16193	XP_022502531.1
NW_019173687.1	16405	18074	XP_022502532.1
NW_019173687.1	18979	20769	XP_022502533.1
NW_019173687.1	21810	23143	XP_022502534.1
NW_019173687.1	23802	24617	XP_022502535.1
NW_019173687.1	25497	26343	XP_022502536.1
NW_019173687.1	26929	28379	XP_022502537.1
NW_019173687.1	29215	30966	XP_022502538.1
NW_019173687.1	32349	34590	XP_022502539.1
NW_019173687.1	35266	37333	XP_022502540.1
NW_019173687.1	38395	39499	XP_022502541.1
NW_019173687.1	40003	40645	XP_022502542.1
NW_019173687.1	40756	41412	XP_022502543.1
NW_019173687.1	41489	42188	XP_022502544.1
NW_019173687.1	42337	44902	XP_022502545.1
NW_019173687.1	45701	46936	XP_022502546.1
NW_019173687.1	47198	48308	XP_022502547.1
NW_019173687.1	49080	50079	XP_022502548.1
NW_019173687.1	50521	51961	XP_022502549.1
NW_019173687.1	52981	58217	XP_022502550.1
NW_019173687.1	58582	60475	XP_022502551.1
NW_019173687.1	61051	62118	XP_022502552.1
NW_019173687.1	63000	63680	XP_022502553.1
NW_019173687.1	64159	66094	XP_022502554.1
NW_019173687.1	66510	68229	XP_022502555.1
NW_019173687.1	68458	69157	XP_022502556.1
NW_019173687.1	69613	71106	XP_022502557.1
NW_019173687.1	71450	73653	XP_022502558.1
NW_019173687.1	74521	76999	XP_022502559.1
NW_019173687.1	79206	82545	XP_022502560.1
NW_019173687.1	82848	84804	XP_022502561.1
NW_019173687.1	86357	87999	XP_022502562.1
NW_019173687.1	88550	89388	XP_022502563.1
NW_019173687.1	89746	92627	XP_022502564.1
NW_019173687.1	93380	99325	XP_022502565.1
NW_019173687.1	101189	102993	XP_022502566.1
NW_019173687.1	103623	104659	XP_022502567.1
NW_019173687.1	105141	109741	XP_022502568.1
NW_019173687.1	111150	113241	XP_022502569.1
NW_019173687.1	113808	116378	XP_022502570.1
NW_019173687.1	116897	117840	XP_022502571.1
NW_019173687.1	119170	120818	XP_022502572.1
NW_019173687.1	121205	122189	XP_022502573.1
NW_019173687.1	123149	123795	XP_022502574.1
NW_019173687.1	125970	128199	XP_022502575.1
NW_019173687.1	128855	131566	XP_022502576.1
NW_019173687.1	132041	133436	XP_022502577.1
NW_019173687.1	133575	134645	XP_022502578.1
NW_019173687.1	135010	135373	XP_022502579.1
NW_019173687.1	135993	136812	XP_022502580.1
NW_019173687.1	138945	140343	XP_022502581.1
NW_019173687.1	141129	144578	XP_022502582.1
NW_019173687.1	144844	146302	XP_022502583.1
NW_019173687.1	147299	149585	XP_022502584.1
NW_019173687.1	150020	151832	XP_022502585.1
NW_019173687.1	152512	153586	XP_022502586.1
NW_019173687.1	153795	157316	XP_022502587.1
NW_019173687.1	157927	159442	XP_022502588.1
NW_019173687.1	159887	163261	XP_022502589.1
NW_019173687.1	163595	164440	XP_022502590.1
NW_019173687.1	164643	165726	XP_022502591.1
NW_019173687.1	166719	168231	XP_022502592.1
NW_019173687.1	169272	170266	XP_022502593.1
NW_019173687.1	171330	175093	XP_022502594.1
NW_019173687.1	177569	178982	XP_022502595.1
NW_019173687.1	180365	183099	XP_022502596.1
NW_019173687.1	186796	188008	XP_022502597.1
NW_019173687.1	189250	190468	XP_022502598.1
NW_019173687.1	191783	193394	XP_022502599.1
NW_019173687.1	193952	196106	XP_022502600.1
NW_019173687.1	196752	197797	XP_022502601.1
NW_019173687.1	198487	200274	XP_022502602.1
NW_019173687.1	201011	201479	XP_022502603.1
NW_019173687.1	202281	205520	XP_022502604.1
NW_019173687.1	207410	209301	XP_022502605.1
NW_019173687.1	210413	212385	XP_022502606.1
NW_019173687.1	212993	213997	XP_022502607.1
NW_019173687.1	214336	217141	XP_022502608.1
NW_019173687.1	217618	218401	XP_022502609.1
NW_019173687.1	220388	222140	XP_022502610.1
NW_019173687.1	223119	224878	XP_022502611.1
NW_019173687.1	226471	227512	XP_022502612.1
NW_019173687.1	228292	231775	XP_022502613.1
NW_019173687.1	232121	233341	XP_022502614.1
NW_019173687.1	233362	234952	XP_022502615.1
NW_019173687.1	235795	237859	XP_022502616.1
NW_019173687.1	238689	239520	XP_022502617.1
NW_019173687.1	240906	241818	XP_022502618.1
NW_019173687.1	241954	246323	XP_022502619.1
NW_019173687.1	247295	248099	XP_022502620.1
NW_019173687.1	248461	250740	XP_022502621.1
NW_019173687.1	251537	253174	XP_022502622.1
NW_019173687.1	253728	256316	XP_022502623.1
NW_019173687.1	257473	260216	XP_022502624.1
NW_019173687.1	261465	263361	XP_022502625.1
NW_019173687.1	263639	264624	XP_022502626.1
NW_019173687.1	265246	266683	XP_022502627.1
NW_019173687.1	268805	271048	XP_022502628.1
NW_019173687.1	272553	274611	XP_022502629.1
NW_019173687.1	276816	278733	XP_022502630.1
NW_019173687.1	280723	282744	XP_022502631.1
NW_019173687.1	284293	285308	XP_022502632.1
NW_019173687.1	287211	287993	XP_022502633.1
NW_019173687.1	288419	289961	XP_022502634.1
NW_019173687.1	291165	293567	XP_022502635.1
NW_019173687.1	295705	298584	XP_022502636.1
NW_019173687.1	299771	302133	XP_022502637.1
NW_019173687.1	303121	305422	XP_022502638.1
NW_019173687.1	305819	307012	XP_022502639.1
NW_019173687.1	307737	308910	XP_022502640.1
NW_019173687.1	309521	311138	XP_022502641.1
NW_019173687.1	312329	314150	XP_022502642.1
NW_019173687.1	314721	315377	XP_022502643.1
NW_019173687.1	315605	316934	XP_022502644.1
NW_019173687.1	318435	319338	XP_022502645.1
NW_019173687.1	319931	322328	XP_022502646.1
NW_019173687.1	323009	324146	XP_022502647.1
NW_019173687.1	324963	326627	XP_022502648.1
NW_019173687.1	327434	329432	XP_022502649.1
NW_019173687.1	330138	331269	XP_022502650.1
NW_019173687.1	332240	335301	XP_022502651.1
NW_019173687.1	335571	336267	XP_022502652.1
NW_019173687.1	336996	338427	XP_022502653.1
NW_019173687.1	339111	340773	XP_022502654.1
NW_019173687.1	341863	342518	XP_022502655.1
NW_019173687.1	343258	345230	XP_022502656.1
NW_019173687.1	346202	347966	XP_022502657.1
NW_019173687.1	349064	350714	XP_022502658.1
NW_019173687.1	351043	352488	XP_022502659.1
NW_019173687.1	354033	355126	XP_022502660.1
NW_019173687.1	355174	357266	XP_022502661.1
NW_019173687.1	358045	361194	XP_022502662.1
NW_019173687.1	361954	364018	XP_022502663.1
NW_019173687.1	364592	367330	XP_022502664.1
NW_019173687.1	368809	371087	XP_022502665.1
NW_019173687.1	372362	373006	XP_022502666.1
NW_019173687.1	373455	374511	XP_022502667.1
NW_019173687.1	375477	377775	XP_022502668.1
NW_019173687.1	379109	380302	XP_022502669.1
NW_019173687.1	381138	383304	XP_022502670.1
NW_019173687.1	383713	385656	XP_022502671.1
NW_019173687.1	386338	387813	XP_022502672.1
NW_019173687.1	388988	390706	XP_022502673.1
NW_019173687.1	391041	392464	XP_022502674.1
NW_019173687.1	394200	396824	XP_022502675.1
NW_019173687.1	398090	400574	XP_022502676.1
NW_019173687.1	400908	402876	XP_022502677.1
NW_019173687.1	404811	407002	XP_022502678.1
NW_019173687.1	407980	411797	XP_022502679.1
NW_019173687.1	412243	413415	XP_022502680.1
NW_019173687.1	413486	414606	XP_022502681.1
NW_019173687.1	415018	417918	XP_022502682.1
NW_019173687.1	418195	419361	XP_022502683.1
NW_019173687.1	419781	422543	XP_022502684.1
NW_019173687.1	423069	425153	XP_022502685.1
NW_019173687.1	425954	428060	XP_022502686.1
NW_019173687.1	429761	430898	XP_022502687.1
NW_019173687.1	431637	432540	XP_022502688.1
NW_019173687.1	432723	435254	XP_022502689.1
NW_019173687.1	435918	437770	XP_022502690.1
NW_019173687.1	438572	439445	XP_022502691.1
NW_019173687.1	440363	442043	XP_022502692.1
NW_019173687.1	442446	443145	XP_022502693.1
NW_019173687.1	444069	445859	XP_022502694.1
NW_019173687.1	446552	448836	XP_022502695.1
NW_019173687.1	450561	452078	XP_022502696.1
NW_019173687.1	452707	453663	XP_022502697.1
NW_019173687.1	454571	455177	XP_022502698.1
NW_019173687.1	455523	458097	XP_022502699.1
NW_019173687.1	458615	459435	XP_022502700.1
NW_019173688.1	215	1885	XP_022502359.1
NW_019173688.1	2985	4222	XP_022502360.1
NW_019173688.1	4664	7285	XP_022502361.1
NW_019173688.1	8708	10318	XP_022502362.1
NW_019173688.1	11684	12596	XP_022502363.1
NW_019173688.1	13085	15002	XP_022502364.1
NW_019173688.1	16133	16994	XP_022502365.1
NW_019173688.1	17547	19403	XP_022502366.1
NW_019173688.1	20299	21983	XP_022502367.1
NW_019173688.1	22592	24025	XP_022502368.1
NW_019173688.1	25079	25910	XP_022502369.1
NW_019173688.1	27849	29782	XP_022502370.1
NW_019173688.1	30014	32015	XP_022502371.1
NW_019173688.1	34054	35955	XP_022502372.1
NW_019173688.1	36145	36734	XP_022502373.1
NW_019173688.1	37160	39500	XP_022502374.1
NW_019173688.1	39981	40971	XP_022502375.1
NW_019173688.1	41997	44728	XP_022502376.1
NW_019173688.1	45963	47826	XP_022502377.1
NW_019173688.1	48851	50904	XP_022502378.1
NW_019173688.1	52703	55217	XP_022502379.1
NW_019173688.1	57210	58119	XP_022502380.1
NW_019173688.1	58318	59294	XP_022502381.1
NW_019173688.1	60393	61525	XP_022502382.1
NW_019173688.1	62322	63616	XP_022502383.1
NW_019173688.1	64481	66569	XP_022502384.1
NW_019173688.1	67253	68688	XP_022502385.1
NW_019173688.1	69930	71034	XP_022502386.1
NW_019173688.1	71659	73304	XP_022502387.1
NW_019173688.1	73980	75184	XP_022502388.1
NW_019173688.1	75587	76634	XP_022502389.1
NW_019173688.1	77229	77626	XP_022502390.1
NW_019173688.1	78209	78865	XP_022502391.1
NW_019173688.1	79383	81063	XP_022502392.1
NW_019173688.1	81338	82352	XP_022502393.1
NW_019173688.1	83236	85004	XP_022502394.1
NW_019173688.1	85822	88531	XP_022502395.1
NW_019173688.1	88922	89813	XP_022502396.1
NW_019173688.1	93609	94378	XP_022502397.1
NW_019173688.1	94752	96446	XP_022502398.1
NW_019173688.1	96938	97790	XP_022502399.1
NW_019173688.1	98559	101136	XP_022502400.1
NW_019173688.1	101773	103966	XP_022502401.1
NW_019173688.1	105108	108252	XP_022502402.1
NW_019173688.1	110311	114202	XP_022502403.1
NW_019173688.1	115967	116471	XP_022502404.1
NW_019173688.1	116843	119246	XP_022502405.1
NW_019173688.1	119912	120622	XP_022502406.1
NW_019173688.1	120871	121918	XP_022502407.1
NW_019173688.1	122468	123464	XP_022502408.1
NW_019173688.1	124309	124792	XP_022502409.1
NW_019173688.1	125092	125664	XP_022502410.1
NW_019173688.1	131375	134602	XP_022502411.1
NW_019173688.1	140721	142149	XP_022502412.1
NW_019173688.1	143634	145191	XP_022502413.1
NW_019173688.1	147805	150726	XP_022502414.1
NW_019173688.1	151906	153316	XP_022502415.1
NW_019173688.1	153912	155604	XP_022502416.1
NW_019173688.1	156494	158137	XP_022502417.1
NW_019173688.1	159242	160101	XP_022502418.1
NW_019173688.1	164110	165227	XP_022502419.1
NW_019173688.1	172183	173599	XP_022502420.1
NW_019173688.1	174041	176270	XP_022502421.1
NW_019173688.1	176356	177364	XP_022502422.1
NW_019173688.1	177865	180234	XP_022502423.1
NW_019173688.1	180985	182062	XP_022502424.1
NW_019173688.1	182712	183158	XP_022502425.1
NW_019173688.1	185377	186639	XP_022502426.1
NW_019173688.1	187525	188386	XP_022502427.1
NW_019173688.1	189693	190625	XP_022502428.1
NW_019173688.1	191331	192873	XP_022502429.1
NW_019173688.1	194507	194966	XP_022502430.1
NW_019173688.1	195610	196350	XP_022502431.1
NW_019173688.1	197889	199047	XP_022502432.1
NW_019173688.1	199398	201179	XP_022502433.1
NW_019173688.1	202172	203918	XP_022502434.1
NW_019173688.1	204336	205011	XP_022502435.1
NW_019173688.1	205737	207771	XP_022502436.1
NW_019173688.1	208776	210402	XP_022502437.1
NW_019173688.1	211306	213547	XP_022502438.1
NW_019173688.1	214593	217133	XP_022502439.1
NW_019173688.1	218773	220645	XP_022502440.1
NW_019173688.1	222716	223187	XP_022502441.1
NW_019173688.1	224222	226339	XP_022502442.1
NW_019173688.1	227028	227950	XP_022502443.1
NW_019173688.1	228820	229915	XP_022502444.1
NW_019173688.1	230696	234890	XP_022502445.1
NW_019173688.1	235564	239383	XP_022502446.1
NW_019173688.1	239912	241821	XP_022502447.1
NW_019173688.1	242234	243992	XP_022502448.1
NW_019173688.1	245568	246189	XP_022502449.1
NW_019173688.1	246370	247627	XP_022502450.1
NW_019173688.1	248831	250893	XP_022502451.1
NW_019173688.1	251556	254244	XP_022502452.1
NW_019173688.1	255546	257103	XP_022502453.1
NW_019173688.1	259006	259734	XP_022502454.1
NW_019173688.1	260150	261502	XP_022502455.1
NW_019173688.1	262257	263587	XP_022502456.1
NW_019173688.1	267229	267896	XP_022502457.1
NW_019173688.1	270400	271401	XP_022502458.1
NW_019173688.1	273571	275970	XP_022502459.1
NW_019173688.1	279092	279656	XP_022502460.1
NW_019173688.1	280433	282409	XP_022502461.1
NW_019173688.1	282658	284363	XP_022502462.1
NW_019173688.1	285021	286543	XP_022502463.1
NW_019173688.1	286997	288535	XP_022502464.1
NW_019173688.1	288928	290909	XP_022502465.1
NW_019173688.1	292276	294123	XP_022502466.1
NW_019173688.1	295110	296206	XP_022502467.1
NW_019173688.1	296774	300161	XP_022502468.1
NW_019173688.1	300773	302136	XP_022502469.1
NW_019173688.1	302370	303550	XP_022502470.1
NW_019173688.1	303664	305387	XP_022502471.1
NW_019173688.1	306778	308566	XP_022502472.1
NW_019173688.1	309837	311615	XP_022502473.1
NW_019173688.1	312106	313249	XP_022502474.1
NW_019173688.1	316166	318669	XP_022502475.1
NW_019173688.1	319353	320526	XP_022502476.1
NW_019173688.1	321109	321975	XP_022502477.1
NW_019173688.1	323197	325245	XP_022502478.1
NW_019173688.1	326670	328197	XP_022502479.1
NW_019173688.1	329107	330742	XP_022502480.1
NW_019173688.1	331490	333161	XP_022502481.1
NW_019173688.1	333862	335143	XP_022502482.1
NW_019173688.1	335771	336634	XP_022502483.1
NW_019173688.1	337729	339859	XP_022502484.1
NW_019173688.1	340651	343159	XP_022502485.1
NW_019173688.1	343244	344128	XP_022502486.1
NW_019173688.1	344822	346877	XP_022502487.1
NW_019173688.1	347896	350669	XP_022502488.1
NW_019173688.1	351742	352479	XP_022502489.1
NW_019173688.1	352834	353752	XP_022502490.1
NW_019173688.1	354467	357476	XP_022502491.1
NW_019173688.1	358143	358793	XP_022502492.1
NW_019173688.1	359193	360051	XP_022502493.1
NW_019173688.1	360926	362290	XP_022502494.1
NW_019173688.1	362539	364179	XP_022502495.1
NW_019173688.1	364653	366536	XP_022502496.1
NW_019173688.1	370493	372127	XP_022502497.1
NW_019173688.1	372972	375453	XP_022502498.1
NW_019173688.1	381841	382947	XP_022502499.1
NW_019173688.1	385193	386564	XP_022502500.1
NW_019173688.1	387688	390673	XP_022502501.1
NW_019173688.1	391038	392412	XP_022502502.1
NW_019173688.1	393441	397077	XP_022502503.1
NW_019173688.1	398333	398806	XP_022502504.1
NW_019173688.1	399242	400491	XP_022502505.1
NW_019173688.1	405426	407270	XP_022502506.1
NW_019173688.1	408683	409492	XP_022502507.1
NW_019173688.1	410595	411673	XP_022502508.1
NW_019173688.1	412731	414308	XP_022502509.1
NW_019173688.1	415264	416400	XP_022502510.1
NW_019173688.1	417161	418448	XP_022502511.1
NW_019173688.1	419455	419785	XP_022502512.1
NW_019173688.1	420001	421195	XP_022502513.1
NW_019173688.1	421632	422859	XP_022502514.1
NW_019173688.1	423885	426775	XP_022502515.1
NW_019173688.1	427228	429676	XP_022502516.1
NW_019173688.1	430548	431334	XP_022502517.1
NW_019173688.1	432472	433108	XP_022502518.1
NW_019173688.1	433971	435628	XP_022502519.1
NW_019173688.1	436679	438128	XP_022502520.1
NW_019173688.1	438445	439184	XP_022502521.1
NW_019173688.1	439912	440542	XP_022502522.1
NW_019173688.1	440918	442295	XP_022502523.1
NW_019173688.1	444178	444811	XP_022502524.1
NW_019173688.1	446622	447168	XP_022502525.1
NW_019173688.1	449081	450356	XP_022502526.1
NW_019173688.1	452368	453211	XP_022502527.1
NW_019173689.1	369	2790	XP_022502201.1
NW_019173689.1	3775	5916	XP_022502202.1
NW_019173689.1	8707	10345	XP_022502203.1
NW_019173689.1	12093	14326	XP_022502204.1
NW_019173689.1	15222	16305	XP_022502205.1
NW_019173689.1	16365	19768	XP_022502206.1
NW_019173689.1	20519	22301	XP_022502207.1
NW_019173689.1	23417	24697	XP_022502208.1
NW_019173689.1	25638	26541	XP_022502209.1
NW_019173689.1	27674	28487	XP_022502210.1
NW_019173689.1	30362	31626	XP_022502211.1
NW_019173689.1	33646	35579	XP_022502212.1
NW_019173689.1	36545	38633	XP_022502213.1
NW_019173689.1	39836	41325	XP_022502214.1
NW_019173689.1	41987	43961	XP_022502215.1
NW_019173689.1	50686	54499	XP_022502216.1
NW_019173689.1	55392	56600	XP_022502217.1
NW_019173689.1	57249	58227	XP_022502218.1
NW_019173689.1	58670	61139	XP_022502219.1
NW_019173689.1	61577	62544	XP_022502220.1
NW_019173689.1	63033	65535	XP_022502221.1
NW_019173689.1	66012	68397	XP_022502222.1
NW_019173689.1	70428	71349	XP_022502223.1
NW_019173689.1	72085	72544	XP_022502224.1
NW_019173689.1	72930	74138	XP_022502225.1
NW_019173689.1	80104	81199	XP_022502226.1
NW_019173689.1	84176	85551	XP_022502227.1
NW_019173689.1	85746	88102	XP_022502228.1
NW_019173689.1	90463	92186	XP_022502229.1
NW_019173689.1	93380	94520	XP_022502230.1
NW_019173689.1	94657	96817	XP_022502231.1
NW_019173689.1	98015	99474	XP_022502232.1
NW_019173689.1	99951	102281	XP_022502233.1
NW_019173689.1	103426	104734	XP_022502234.1
NW_019173689.1	106069	107077	XP_022502235.1
NW_019173689.1	109229	111139	XP_022502236.1
NW_019173689.1	112025	114386	XP_022502237.1
NW_019173689.1	114735	115790	XP_022502238.1
NW_019173689.1	116094	119661	XP_022502239.1
NW_019173689.1	120327	121293	XP_022502240.1
NW_019173689.1	122206	123259	XP_022502241.1
NW_019173689.1	124149	128299	XP_022502242.1
NW_019173689.1	130537	132341	XP_022502243.1
NW_019173689.1	133427	134597	XP_022502244.1
NW_019173689.1	134784	136401	XP_022502245.1
NW_019173689.1	137832	139200	XP_022502246.1
NW_019173689.1	139474	142559	XP_022502247.1
NW_019173689.1	143059	144221	XP_022502248.1
NW_019173689.1	145039	145837	XP_022502249.1
NW_019173689.1	146463	147155	XP_022502250.1
NW_019173689.1	149581	153067	XP_022502251.1
NW_019173689.1	154260	155152	XP_022502252.1
NW_019173689.1	155551	156755	XP_022502253.1
NW_019173689.1	158155	158678	XP_022502254.1
NW_019173689.1	159495	161367	XP_022502255.1
NW_019173689.1	162366	164448	XP_022502256.1
NW_019173689.1	164981	166526	XP_022502257.1
NW_019173689.1	167068	168493	XP_022502258.1
NW_019173689.1	168971	170144	XP_022502259.1
NW_019173689.1	170660	171863	XP_022502260.1
NW_019173689.1	173223	176201	XP_022502261.1
NW_019173689.1	176999	177691	XP_022502262.1
NW_019173689.1	178300	179607	XP_022502263.1
NW_019173689.1	179944	181836	XP_022502264.1
NW_019173689.1	182968	185002	XP_022502265.1
NW_019173689.1	185857	187282	XP_022502266.1
NW_019173689.1	188505	190677	XP_022502267.1
NW_019173689.1	192069	193233	XP_022502268.1
NW_019173689.1	193844	195192	XP_022502269.1
NW_019173689.1	200019	202118	XP_022502270.1
NW_019173689.1	203459	204057	XP_022502271.1
NW_019173689.1	204957	206982	XP_022502272.1
NW_019173689.1	207426	210048	XP_022502273.1
NW_019173689.1	210847	211525	XP_022502274.1
NW_019173689.1	214254	215560	XP_022502275.1
NW_019173689.1	216270	217371	XP_022502276.1
NW_019173689.1	217637	218839	XP_022502277.1
NW_019173689.1	219641	221065	XP_022502278.1
NW_019173689.1	222666	223624	XP_022502279.1
NW_019173689.1	224247	225080	XP_022502280.1
NW_019173689.1	226837	230496	XP_022502281.1
NW_019173689.1	232183	234430	XP_022502282.1
NW_019173689.1	234943	236029	XP_022502283.1
NW_019173689.1	236907	238491	XP_022502284.1
NW_019173689.1	239334	240978	XP_022502285.1
NW_019173689.1	241691	242481	XP_022502286.1
NW_019173689.1	243682	244853	XP_022502287.1
NW_019173689.1	245859	247125	XP_022502288.1
NW_019173689.1	247545	247884	XP_022502289.1
NW_019173689.1	249333	251530	XP_022502290.1
NW_019173689.1	252071	253100	XP_022502291.1
NW_019173689.1	255503	257482	XP_022502292.1
NW_019173689.1	258597	259956	XP_022502293.1
NW_019173689.1	260447	265413	XP_022502294.1
NW_019173689.1	266452	267196	XP_022502295.1
NW_019173689.1	268814	275915	XP_022502296.1
NW_019173689.1	277554	278649	XP_022502297.1
NW_019173689.1	279522	280966	XP_022502298.1
NW_019173689.1	281542	283810	XP_022502299.1
NW_019173689.1	285442	287192	XP_022502300.1
NW_019173689.1	287506	291908	XP_022502301.1
NW_019173689.1	294059	294818	XP_022502302.1
NW_019173689.1	296485	299636	XP_022502303.1
NW_019173689.1	301290	301869	XP_022502304.1
NW_019173689.1	303087	305233	XP_022502305.1
NW_019173689.1	306398	307694	XP_022502306.1
NW_019173689.1	308193	309900	XP_022502307.1
NW_019173689.1	310341	312111	XP_022502308.1
NW_019173689.1	313788	314161	XP_022502309.1
NW_019173689.1	314924	316030	XP_022502310.1
NW_019173689.1	319530	322691	XP_022502311.1
NW_019173689.1	324599	327852	XP_022502312.1
NW_019173689.1	328905	331126	XP_022502313.1
NW_019173689.1	331827	333072	XP_022502314.1
NW_019173689.1	333488	335342	XP_022502315.1
NW_019173689.1	336239	336644	XP_022502316.1
NW_019173689.1	337752	341579	XP_022502317.1
NW_019173689.1	342021	342887	XP_022502318.1
NW_019173689.1	343450	345145	XP_022502319.1
NW_019173689.1	345916	347007	XP_022502320.1
NW_019173689.1	348864	350700	XP_022502321.1
NW_019173689.1	351803	353352	XP_022502322.1
NW_019173689.1	354032	355320	XP_022502323.1
NW_019173689.1	357151	357472	XP_022502324.1
NW_019173689.1	359224	361578	XP_022502325.1
NW_019173689.1	364995	366486	XP_022502326.1
NW_019173689.1	367581	369412	XP_022502327.1
NW_019173689.1	373314	374936	XP_022502328.1
NW_019173689.1	375414	376372	XP_022502329.1
NW_019173689.1	377051	379070	XP_022502330.1
NW_019173689.1	379671	380848	XP_022502331.1
NW_019173689.1	381942	382739	XP_022502332.1
NW_019173689.1	383338	384793	XP_022502333.1
NW_019173689.1	386424	387135	XP_022502334.1
NW_019173689.1	387759	388218	XP_022502335.1
NW_019173689.1	389503	390898	XP_022502336.1
NW_019173689.1	392448	393365	XP_022502337.1
NW_019173689.1	395420	395771	XP_022502338.1
NW_019173689.1	399083	399653	XP_022502339.1
NW_019173689.1	401984	402542	XP_022502340.1
NW_019173689.1	403829	405638	XP_022502341.1
NW_019173689.1	406399	408310	XP_022502342.1
NW_019173689.1	409360	411370	XP_022502343.1
NW_019173689.1	412265	412730	XP_022502344.1
NW_019173689.1	415002	415756	XP_022502345.1
NW_019173689.1	415959	418159	XP_022502346.1
NW_019173689.1	418789	419922	XP_022502347.1
NW_019173689.1	420253	421697	XP_022502348.1
NW_019173689.1	422295	424581	XP_022502349.1
NW_019173689.1	424827	426203	XP_022502350.1
NW_019173689.1	426609	427485	XP_022502351.1
NW_019173689.1	428210	430666	XP_022502352.1
NW_019173689.1	433319	433925	XP_022502353.1
NW_019173689.1	435436	436255	XP_022502354.1
NW_019173689.1	436593	437175	XP_022502355.1
NW_019173689.1	437338	438513	XP_022502356.1
NW_019173689.1	441161	442413	XP_022502357.1
NW_019173689.1	445622	447356	XP_022502358.1
NW_019173690.1	327	3849	XP_022502059.1
NW_019173690.1	4138	4708	XP_022502060.1
NW_019173690.1	5139	6396	XP_022502061.1
NW_019173690.1	6962	7456	XP_022502062.1
NW_019173690.1	7769	8462	XP_022502063.1
NW_019173690.1	8599	9355	XP_022502064.1
NW_019173690.1	11440	12002	XP_022502065.1
NW_019173690.1	14307	16212	XP_022502066.1
NW_019173690.1	17008	18042	XP_022502067.1
NW_019173690.1	20445	22866	XP_022502068.1
NW_019173690.1	23344	25864	XP_022502069.1
NW_019173690.1	26417	27029	XP_022502070.1
NW_019173690.1	28048	31272	XP_022502071.1
NW_019173690.1	32583	34435	XP_022502072.1
NW_019173690.1	38177	38783	XP_022502073.1
NW_019173690.1	47026	47725	XP_022502074.1
NW_019173690.1	49697	51179	XP_022502075.1
NW_019173690.1	52014	53377	XP_022502076.1
NW_019173690.1	54926	56602	XP_022502077.1
NW_019173690.1	57189	57942	XP_022502078.1
NW_019173690.1	58821	59703	XP_022502079.1
NW_019173690.1	60926	62301	XP_022502080.1
NW_019173690.1	62927	64414	XP_022502081.1
NW_019173690.1	65538	67341	XP_022502082.1
NW_019173690.1	70791	73521	XP_022502083.1
NW_019173690.1	75478	78799	XP_022502084.1
NW_019173690.1	79591	80701	XP_022502085.1
NW_019173690.1	81355	82551	XP_022502086.1
NW_019173690.1	84293	85784	XP_022502087.1
NW_019173690.1	86588	87557	XP_022502088.1
NW_019173690.1	88051	88687	XP_022502089.1
NW_019173690.1	90451	92407	XP_022502090.1
NW_019173690.1	93550	93914	XP_022502091.1
NW_019173690.1	95378	96635	XP_022502092.1
NW_019173690.1	97765	99682	XP_022502093.1
NW_019173690.1	100220	100846	XP_022502094.1
NW_019173690.1	101762	103419	XP_022502095.1
NW_019173690.1	104196	105846	XP_022502096.1
NW_019173690.1	106258	108146	XP_022502097.1
NW_019173690.1	108548	109217	XP_022502098.1
NW_019173690.1	111521	112874	XP_022502099.1
NW_019173690.1	114921	116961	XP_022502100.1
NW_019173690.1	118125	119270	XP_022502101.1
NW_019173690.1	122405	123851	XP_022502102.1
NW_019173690.1	125652	127663	XP_022502103.1
NW_019173690.1	131288	136432	XP_022502104.1
NW_019173690.1	138642	140668	XP_022502105.1
NW_019173690.1	144803	149591	XP_022502106.1
NW_019173690.1	152925	153859	XP_022502107.1
NW_019173690.1	155165	156933	XP_022502108.1
NW_019173690.1	157975	159886	XP_022502109.1
NW_019173690.1	161364	161862	XP_022502110.1
NW_019173690.1	162397	165183	XP_022502111.1
NW_019173690.1	166145	166812	XP_022502112.1
NW_019173690.1	166857	169452	XP_022502113.1
NW_019173690.1	169766	171170	XP_022502114.1
NW_019173690.1	171795	172764	XP_022502115.1
NW_019173690.1	173930	175735	XP_022502116.1
NW_019173690.1	176350	177977	XP_022502117.1
NW_019173690.1	179610	181207	XP_022502118.1
NW_019173690.1	182237	183380	XP_022502119.1
NW_019173690.1	184288	188358	XP_022502120.1
NW_019173690.1	189004	189825	XP_022502121.1
NW_019173690.1	190376	191781	XP_022502122.1
NW_019173690.1	193409	195174	XP_022502123.1
NW_019173690.1	198299	199715	XP_022502124.1
NW_019173690.1	202258	202935	XP_022502125.1
NW_019173690.1	207424	208297	XP_022502126.1
NW_019173690.1	208470	209513	XP_022502127.1
NW_019173690.1	210484	213145	XP_022502128.1
NW_019173690.1	214052	215486	XP_022502129.1
NW_019173690.1	218410	220327	XP_022502130.1
NW_019173690.1	222477	224187	XP_022502131.1
NW_019173690.1	225492	226693	XP_022502132.1
NW_019173690.1	227485	228328	XP_022502133.1
NW_019173690.1	228804	230451	XP_022502134.1
NW_019173690.1	231886	232737	XP_022502135.1
NW_019173690.1	233042	234347	XP_022502136.1
NW_019173690.1	234799	236002	XP_022502137.1
NW_019173690.1	237722	238528	XP_022502138.1
NW_019173690.1	239629	240747	XP_022502139.1
NW_019173690.1	241701	242190	XP_022502140.1
NW_019173690.1	243130	244329	XP_022502141.1
NW_019173690.1	245785	247210	XP_022502142.1
NW_019173690.1	248144	250034	XP_022502143.1
NW_019173690.1	251612	253343	XP_022502144.1
NW_019173690.1	254432	255701	XP_022502145.1
NW_019173690.1	256360	257780	XP_022502146.1
NW_019173690.1	258556	259069	XP_022502147.1
NW_019173690.1	259999	261540	XP_022502148.1
NW_019173690.1	262499	265345	XP_022502149.1
NW_019173690.1	266966	268964	XP_022502150.1
NW_019173690.1	269889	272034	XP_022502151.1
NW_019173690.1	272514	277911	XP_022502152.1
NW_019173690.1	279652	281341	XP_022502153.1
NW_019173690.1	282289	285496	XP_022502154.1
NW_019173690.1	286005	287778	XP_022502155.1
NW_019173690.1	289958	290501	XP_022502156.1
NW_019173690.1	296023	303071	XP_022502157.1
NW_019173690.1	304397	307949	XP_022502158.1
NW_019173690.1	308412	313891	XP_022502159.1
NW_019173690.1	314722	316656	XP_022502160.1
NW_019173690.1	317315	318046	XP_022502161.1
NW_019173690.1	318862	319654	XP_022502162.1
NW_019173690.1	321458	322868	XP_022502163.1
NW_019173690.1	323454	324930	XP_022502164.1
NW_019173690.1	325442	326681	XP_022502165.1
NW_019173690.1	327471	327927	XP_022502166.1
NW_019173690.1	329595	334844	XP_022502167.1
NW_019173690.1	341866	342501	XP_022502168.1
NW_019173690.1	343579	345812	XP_022502169.1
NW_019173690.1	348451	350001	XP_022502170.1
NW_019173690.1	350882	351934	XP_022502171.1
NW_019173690.1	353773	354820	XP_022502172.1
NW_019173690.1	355170	355776	XP_022502173.1
NW_019173690.1	358730	359690	XP_022502174.1
NW_019173690.1	359806	360293	XP_022502175.1
NW_019173690.1	360574	361858	XP_022502176.1
NW_019173690.1	362888	363827	XP_022502177.1
NW_019173690.1	363927	364725	XP_022502178.1
NW_019173690.1	366322	368460	XP_022502179.1
NW_019173690.1	369026	369938	XP_022502180.1
NW_019173690.1	370348	371711	XP_022502181.1
NW_019173690.1	372150	373343	XP_022502182.1
NW_019173690.1	374150	376224	XP_022502183.1
NW_019173690.1	377554	378137	XP_022502184.1
NW_019173690.1	378729	380743	XP_022502185.1
NW_019173690.1	382124	382998	XP_022502186.1
NW_019173690.1	386108	388166	XP_022502187.1
NW_019173690.1	393669	395074	XP_022502188.1
NW_019173690.1	395136	396234	XP_022502189.1
NW_019173690.1	396790	399319	XP_022502190.1
NW_019173690.1	400452	401605	XP_022502191.1
NW_019173690.1	401672	402645	XP_022502192.1
NW_019173690.1	403354	404971	XP_022502193.1
NW_019173690.1	405977	408827	XP_022502194.1
NW_019173690.1	409892	411269	XP_022502195.1
NW_019173690.1	411817	412744	XP_022502196.1
NW_019173690.1	413525	418671	XP_022502197.1
NW_019173690.1	419435	421008	XP_022502198.1
NW_019173690.1	423322	425158	XP_022502199.1
NW_019173690.1	426576	427626	XP_022502200.1
NW_019173691.1	143	2030	XP_022501911.1
NW_019173691.1	2657	4088	XP_022501912.1
NW_019173691.1	5618	7137	XP_022501913.1
NW_019173691.1	7582	9190	XP_022501914.1
NW_019173691.1	9766	11263	XP_022501915.1
NW_019173691.1	11890	13922	XP_022501916.1
NW_019173691.1	16990	17864	XP_022501917.1
NW_019173691.1	18911	20512	XP_022501918.1
NW_019173691.1	23560	25036	XP_022501919.1
NW_019173691.1	25893	27372	XP_022501920.1
NW_019173691.1	27961	28399	XP_022501921.1
NW_019173691.1	29790	33440	XP_022501922.1
NW_019173691.1	34356	35291	XP_022501923.1
NW_019173691.1	36390	39987	XP_022501924.1
NW_019173691.1	40486	41650	XP_022501925.1
NW_019173691.1	41996	42481	XP_022501926.1
NW_019173691.1	44280	46544	XP_022501927.1
NW_019173691.1	46948	48135	XP_022501928.1
NW_019173691.1	48397	49039	XP_022501929.1
NW_019173691.1	49659	51623	XP_022501930.1
NW_019173691.1	53329	54721	XP_022501931.1
NW_019173691.1	57178	58729	XP_022501932.1
NW_019173691.1	60408	63953	XP_022501933.1
NW_019173691.1	64480	66659	XP_022501934.1
NW_019173691.1	67624	68913	XP_022501935.1
NW_019173691.1	69921	71962	XP_022501936.1
NW_019173691.1	73038	74013	XP_022501937.1
NW_019173691.1	74251	75826	XP_022501938.1
NW_019173691.1	76370	79296	XP_022501939.1
NW_019173691.1	81302	82161	XP_022501940.1
NW_019173691.1	85901	88850	XP_022501941.1
NW_019173691.1	90782	91277	XP_022501942.1
NW_019173691.1	93144	94035	XP_022501943.1
NW_019173691.1	95385	96619	XP_022501944.1
NW_019173691.1	98087	99302	XP_022501945.1
NW_019173691.1	100907	103691	XP_022501946.1
NW_019173691.1	104616	105335	XP_022501947.1
NW_019173691.1	105388	106994	XP_022501948.1
NW_019173691.1	109451	111648	XP_022501949.1
NW_019173691.1	113194	115086	XP_022501950.1
NW_019173691.1	116113	116575	XP_022501951.1
NW_019173691.1	116614	117747	XP_022501952.1
NW_019173691.1	118997	120563	XP_022501953.1
NW_019173691.1	121126	122682	XP_022501954.1
NW_019173691.1	124035	125535	XP_022501955.1
NW_019173691.1	125996	130175	XP_022501956.1
NW_019173691.1	130759	132644	XP_022501957.1
NW_019173691.1	133520	135153	XP_022501958.1
NW_019173691.1	136223	137105	XP_022501959.1
NW_019173691.1	137681	141907	XP_022501960.1
NW_019173691.1	142821	143313	XP_022501961.1
NW_019173691.1	145225	145843	XP_022501962.1
NW_019173691.1	146525	147543	XP_022501963.1
NW_019173691.1	147760	148600	XP_022501964.1
NW_019173691.1	149986	150446	XP_022501965.1
NW_019173691.1	151243	152197	XP_022501966.1
NW_019173691.1	152543	154967	XP_022501967.1
NW_019173691.1	156575	157100	XP_022501968.1
NW_019173691.1	158146	159995	XP_022501969.1
NW_019173691.1	164204	164918	XP_022501970.1
NW_019173691.1	165385	166270	XP_022501971.1
NW_019173691.1	166380	167502	XP_022501972.1
NW_019173691.1	168512	169493	XP_022501973.1
NW_019173691.1	173139	173718	XP_022501974.1
NW_019173691.1	178588	179866	XP_022501975.1
NW_019173691.1	180276	182406	XP_022501976.1
NW_019173691.1	183345	185413	XP_022501977.1
NW_019173691.1	185622	187336	XP_022501978.1
NW_019173691.1	188234	190305	XP_022501979.1
NW_019173691.1	190956	193701	XP_022501980.1
NW_019173691.1	196612	197964	XP_022501981.1
NW_019173691.1	198811	200521	XP_022501982.1
NW_019173691.1	201661	203200	XP_022501983.1
NW_019173691.1	206979	208623	XP_022501984.1
NW_019173691.1	209461	210820	XP_022501985.1
NW_019173691.1	211713	213555	XP_022501986.1
NW_019173691.1	215936	217741	XP_022501987.1
NW_019173691.1	219223	221149	XP_022501988.1
NW_019173691.1	221882	224740	XP_022501989.1
NW_019173691.1	225780	226665	XP_022501990.1
NW_019173691.1	227079	228605	XP_022501991.1
NW_019173691.1	229075	230524	XP_022501992.1
NW_019173691.1	231115	232807	XP_022501993.1
NW_019173691.1	233449	235651	XP_022501994.1
NW_019173691.1	239229	240309	XP_022501995.1
NW_019173691.1	244503	248946	XP_022501996.1
NW_019173691.1	250667	251114	XP_022501997.1
NW_019173691.1	252158	253583	XP_022501998.1
NW_019173691.1	254422	255362	XP_022501999.1
NW_019173691.1	256288	256926	XP_022502000.1
NW_019173691.1	257724	259098	XP_022502001.1
NW_019173691.1	260331	260733	XP_022502002.1
NW_019173691.1	261411	263727	XP_022502003.1
NW_019173691.1	265831	266938	XP_022502004.1
NW_019173691.1	267333	269081	XP_022502005.1
NW_019173691.1	269402	270236	XP_022502006.1
NW_019173691.1	270709	272029	XP_022502007.1
NW_019173691.1	272764	274159	XP_022502008.1
NW_019173691.1	277888	279116	XP_022502009.1
NW_019173691.1	281086	283177	XP_022502010.1
NW_019173691.1	286608	289800	XP_022502011.1
NW_019173691.1	293350	295546	XP_022502012.1
NW_019173691.1	297590	299768	XP_022502013.1
NW_019173691.1	300019	300788	XP_022502014.1
NW_019173691.1	300917	302480	XP_022502015.1
NW_019173691.1	303206	304391	XP_022502016.1
NW_019173691.1	305471	307094	XP_022502017.1
NW_019173691.1	308398	310876	XP_022502018.1
NW_019173691.1	311537	312218	XP_022502019.1
NW_019173691.1	317255	318878	XP_022502020.1
NW_019173691.1	319958	321091	XP_022502021.1
NW_019173691.1	322162	323806	XP_022502022.1
NW_019173691.1	324476	329644	XP_022502023.1
NW_019173691.1	330316	332506	XP_022502024.1
NW_019173691.1	332751	334269	XP_022502025.1
NW_019173691.1	335528	337559	XP_022502026.1
NW_019173691.1	338591	338942	XP_022502027.1
NW_019173691.1	339360	340935	XP_022502028.1
NW_019173691.1	341144	342092	XP_022502029.1
NW_019173691.1	343121	344287	XP_022502030.1
NW_019173691.1	344941	347719	XP_022502031.1
NW_019173691.1	349433	350012	XP_022502032.1
NW_019173691.1	350641	351604	XP_022502033.1
NW_019173691.1	355807	356343	XP_022502034.1
NW_019173691.1	357229	358054	XP_022502035.1
NW_019173691.1	361966	362425	XP_022502036.1
NW_019173691.1	362550	363484	XP_022502037.1
NW_019173691.1	364815	366387	XP_022502038.1
NW_019173691.1	366884	368284	XP_022502039.1
NW_019173691.1	368376	369051	XP_022502040.1
NW_019173691.1	369705	371001	XP_022502041.1
NW_019173691.1	371993	373802	XP_022502042.1
NW_019173691.1	375005	375782	XP_022502043.1
NW_019173691.1	376218	377163	XP_022502044.1
NW_019173691.1	378553	379378	XP_022502045.1
NW_019173691.1	380092	381916	XP_022502046.1
NW_019173691.1	381967	383686	XP_022502047.1
NW_019173691.1	384579	385914	XP_022502048.1
NW_019173691.1	386827	387894	XP_022502049.1
NW_019173691.1	388599	389523	XP_022502050.1
NW_019173691.1	391811	393217	XP_022502051.1
NW_019173691.1	393677	394450	XP_022502052.1
NW_019173691.1	395019	395784	XP_022502053.1
NW_019173691.1	396217	398309	XP_022502054.1
NW_019173691.1	402553	403897	XP_022502055.1
NW_019173691.1	405910	407808	XP_022502056.1
NW_019173691.1	408812	409950	XP_022502057.1
NW_019173691.1	410549	412907	XP_022502058.1
NW_019173692.1	605	1508	XP_022501773.1
NW_019173692.1	1959	2781	XP_022501774.1
NW_019173692.1	3081	3851	XP_022501775.1
NW_019173692.1	5142	9425	XP_022501776.1
NW_019173692.1	11605	12535	XP_022501777.1
NW_019173692.1	14006	15908	XP_022501778.1
NW_019173692.1	16386	17741	XP_022501779.1
NW_019173692.1	18185	19100	XP_022501780.1
NW_019173692.1	19702	21707	XP_022501781.1
NW_019173692.1	21935	23301	XP_022501782.1
NW_019173692.1	23846	24626	XP_022501783.1
NW_019173692.1	24825	26837	XP_022501784.1
NW_019173692.1	27659	28439	XP_022501785.1
NW_019173692.1	28963	30515	XP_022501786.1
NW_019173692.1	30664	32062	XP_022501787.1
NW_019173692.1	32466	33782	XP_022501788.1
NW_019173692.1	34585	38267	XP_022501789.1
NW_019173692.1	38645	40325	XP_022501790.1
NW_019173692.1	40836	42827	XP_022501791.1
NW_019173692.1	43676	45450	XP_022501792.1
NW_019173692.1	46805	48469	XP_022501793.1
NW_019173692.1	50671	53080	XP_022501794.1
NW_019173692.1	58133	59279	XP_022501795.1
NW_019173692.1	60061	61868	XP_022501796.1
NW_019173692.1	62491	63682	XP_022501797.1
NW_019173692.1	63998	64484	XP_022501798.1
NW_019173692.1	64952	65490	XP_022501799.1
NW_019173692.1	66551	68176	XP_022501800.1
NW_019173692.1	68300	68684	XP_022501801.1
NW_019173692.1	69786	72086	XP_022501802.1
NW_019173692.1	72295	72934	XP_022501803.1
NW_019173692.1	74778	80803	XP_022501804.1
NW_019173692.1	81568	85257	XP_022501805.1
NW_019173692.1	85803	86834	XP_022501806.1
NW_019173692.1	88107	89482	XP_022501807.1
NW_019173692.1	90555	94666	XP_022501808.1
NW_019173692.1	95332	98732	XP_022501809.1
NW_019173692.1	99578	101353	XP_022501810.1
NW_019173692.1	102805	104726	XP_022501811.1
NW_019173692.1	105803	107132	XP_022501812.1
NW_019173692.1	107460	108893	XP_022501813.1
NW_019173692.1	109660	110712	XP_022501814.1
NW_019173692.1	111626	112598	XP_022501815.1
NW_019173692.1	112795	115399	XP_022501816.1
NW_019173692.1	118306	121829	XP_022501817.1
NW_019173692.1	122950	126130	XP_022501818.1
NW_019173692.1	126534	127131	XP_022501819.1
NW_019173692.1	128653	130837	XP_022501820.1
NW_019173692.1	133920	137412	XP_022501821.1
NW_019173692.1	141833	142409	XP_022501822.1
NW_019173692.1	142629	143943	XP_022501823.1
NW_019173692.1	144227	145483	XP_022501824.1
NW_019173692.1	146003	147820	XP_022501825.1
NW_019173692.1	148398	152058	XP_022501826.1
NW_019173692.1	152843	155115	XP_022501827.1
NW_019173692.1	156959	160955	XP_022501828.1
NW_019173692.1	161215	162869	XP_022501829.1
NW_019173692.1	163443	164389	XP_022501830.1
NW_019173692.1	165312	167667	XP_022501831.1
NW_019173692.1	168283	171286	XP_022501832.1
NW_019173692.1	171683	172483	XP_022501833.1
NW_019173692.1	172675	173140	XP_022501834.1
NW_019173692.1	173444	175814	XP_022501835.1
NW_019173692.1	176122	178507	XP_022501836.1
NW_019173692.1	179064	181530	XP_022501837.1
NW_019173692.1	182927	184376	XP_022501838.1
NW_019173692.1	185680	186118	XP_022501839.1
NW_019173692.1	186846	187746	XP_022501840.1
NW_019173692.1	188515	189065	XP_022501841.1
NW_019173692.1	189998	193610	XP_022501842.1
NW_019173692.1	194571	196620	XP_022501843.1
NW_019173692.1	198205	199312	XP_022501844.1
NW_019173692.1	199846	200644	XP_022501845.1
NW_019173692.1	201018	202147	XP_022501846.1
NW_019173692.1	202825	204828	XP_022501847.1
NW_019173692.1	205783	206791	XP_022501848.1
NW_019173692.1	207734	208876	XP_022501849.1
NW_019173692.1	209316	210474	XP_022501850.1
NW_019173692.1	211969	212338	XP_022501851.1
NW_019173692.1	213204	214716	XP_022501852.1
NW_019173692.1	215554	216634	XP_022501853.1
NW_019173692.1	217052	217385	XP_022501854.1
NW_019173692.1	218046	219253	XP_022501855.1
NW_019173692.1	220359	222423	XP_022501856.1
NW_019173692.1	222728	225239	XP_022501857.1
NW_019173692.1	226203	227493	XP_022501858.1
NW_019173692.1	229138	232253	XP_022501859.1
NW_019173692.1	233187	234947	XP_022501860.1
NW_019173692.1	236076	237868	XP_022501861.1
NW_019173692.1	239922	242217	XP_022501862.1
NW_019173692.1	243620	244667	XP_022501863.1
NW_019173692.1	246822	248505	XP_022501864.1
NW_019173692.1	249841	251119	XP_022501865.1
NW_019173692.1	252075	253054	XP_022501866.1
NW_019173692.1	253390	255109	XP_022501867.1
NW_019173692.1	256124	257204	XP_022501868.1
NW_019173692.1	257758	260254	XP_022501869.1
NW_019173692.1	261472	267712	XP_022501870.1
NW_019173692.1	269563	272797	XP_022501871.1
NW_019173692.1	274231	275584	XP_022501872.1
NW_019173692.1	285097	286771	XP_022501873.1
NW_019173692.1	298280	300504	XP_022501874.1
NW_019173692.1	301037	303144	XP_022501875.1
NW_019173692.1	303873	305622	XP_022501876.1
NW_019173692.1	307109	308149	XP_022501877.1
NW_019173692.1	309510	312525	XP_022501878.1
NW_019173692.1	313303	313858	XP_022501879.1
NW_019173692.1	316152	318462	XP_022501880.1
NW_019173692.1	319362	322179	XP_022501881.1
NW_019173692.1	326184	327459	XP_022501882.1
NW_019173692.1	328417	330434	XP_022501883.1
NW_019173692.1	331588	332851	XP_022501884.1
NW_019173692.1	334548	335499	XP_022501885.1
NW_019173692.1	336159	339063	XP_022501886.1
NW_019173692.1	339804	342729	XP_022501887.1
NW_019173692.1	343386	345189	XP_022501888.1
NW_019173692.1	345761	346289	XP_022501889.1
NW_019173692.1	347191	348620	XP_022501890.1
NW_019173692.1	349190	349802	XP_022501891.1
NW_019173692.1	350614	352328	XP_022501892.1
NW_019173692.1	354497	355420	XP_022501893.1
NW_019173692.1	357655	358024	XP_022501894.1
NW_019173692.1	361395	365685	XP_022501895.1
NW_019173692.1	366918	369900	XP_022501896.1
NW_019173692.1	370463	372281	XP_022501897.1
NW_019173692.1	376899	378037	XP_022501898.1
NW_019173692.1	378842	379157	XP_022501899.1
NW_019173692.1	379757	380865	XP_022501900.1
NW_019173692.1	381498	382296	XP_022501901.1
NW_019173692.1	382517	384042	XP_022501902.1
NW_019173692.1	385823	386798	XP_022501903.1
NW_019173692.1	388218	389478	XP_022501904.1
NW_019173692.1	390997	393226	XP_022501905.1
NW_019173692.1	395036	396294	XP_022501906.1
NW_019173692.1	397091	399990	XP_022501907.1
NW_019173692.1	401109	402046	XP_022501908.1
NW_019173692.1	403350	405411	XP_022501909.1
NW_019173692.1	406033	408695	XP_022501910.1
NW_019173693.1	656	2555	XP_022501635.1
NW_019173693.1	3509	5959	XP_022501636.1
NW_019173693.1	7481	9345	XP_022501637.1
NW_019173693.1	10115	11165	XP_022501638.1
NW_019173693.1	12127	13958	XP_022501639.1
NW_019173693.1	14548	15448	XP_022501640.1
NW_019173693.1	16414	18318	XP_022501641.1
NW_019173693.1	20073	22509	XP_022501642.1
NW_019173693.1	23468	24353	XP_022501643.1
NW_019173693.1	25097	25922	XP_022501644.1
NW_019173693.1	26676	29432	XP_022501645.1
NW_019173693.1	30230	30755	XP_022501646.1
NW_019173693.1	31644	32580	XP_022501647.1
NW_019173693.1	34384	36315	XP_022501648.1
NW_019173693.1	37162	39558	XP_022501649.1
NW_019173693.1	40730	44598	XP_022501650.1
NW_019173693.1	45000	46650	XP_022501651.1
NW_019173693.1	48177	49573	XP_022501652.1
NW_019173693.1	50845	54928	XP_022501653.1
NW_019173693.1	56104	56743	XP_022501654.1
NW_019173693.1	58313	59973	XP_022501655.1
NW_019173693.1	60675	61662	XP_022501656.1
NW_019173693.1	62666	64313	XP_022501657.1
NW_019173693.1	64981	66911	XP_022501658.1
NW_019173693.1	67511	71242	XP_022501659.1
NW_019173693.1	72062	73316	XP_022501660.1
NW_019173693.1	73628	75432	XP_022501661.1
NW_019173693.1	75794	77229	XP_022501662.1
NW_019173693.1	77618	78638	XP_022501663.1
NW_019173693.1	78956	80819	XP_022501664.1
NW_019173693.1	81764	83300	XP_022501665.1
NW_019173693.1	84476	86495	XP_022501666.1
NW_019173693.1	87623	90753	XP_022501667.1
NW_019173693.1	97377	99780	XP_022501668.1
NW_019173693.1	111463	112754	XP_022501669.1
NW_019173693.1	114497	115652	XP_022501670.1
NW_019173693.1	116472	117027	XP_022501671.1
NW_019173693.1	117061	118120	XP_022501672.1
NW_019173693.1	119248	120124	XP_022501673.1
NW_019173693.1	120188	121427	XP_022501674.1
NW_019173693.1	121717	122239	XP_022501675.1
NW_019173693.1	123784	124879	XP_022501676.1
NW_019173693.1	125401	126517	XP_022501677.1
NW_019173693.1	126674	128027	XP_022501678.1
NW_019173693.1	128392	130600	XP_022501679.1
NW_019173693.1	131228	135653	XP_022501680.1
NW_019173693.1	136890	140097	XP_022501681.1
NW_019173693.1	140844	142594	XP_022501682.1
NW_019173693.1	142995	145605	XP_022501683.1
NW_019173693.1	147851	148436	XP_022501684.1
NW_019173693.1	149891	151788	XP_022501685.1
NW_019173693.1	152466	153770	XP_022501686.1
NW_019173693.1	154605	156087	XP_022501687.1
NW_019173693.1	156734	157379	XP_022501688.1
NW_019173693.1	157578	158780	XP_022501689.1
NW_019173693.1	159643	163737	XP_022501690.1
NW_019173693.1	164570	166764	XP_022501691.1
NW_019173693.1	167527	170369	XP_022501692.1
NW_019173693.1	171039	172307	XP_022501693.1
NW_019173693.1	173747	175731	XP_022501694.1
NW_019173693.1	176395	177492	XP_022501695.1
NW_019173693.1	178351	179408	XP_022501696.1
NW_019173693.1	179495	180879	XP_022501697.1
NW_019173693.1	181359	183177	XP_022501698.1
NW_019173693.1	183566	184886	XP_022501699.1
NW_019173693.1	185341	186202	XP_022501700.1
NW_019173693.1	186857	189138	XP_022501701.1
NW_019173693.1	191373	195320	XP_022501702.1
NW_019173693.1	197755	205650	XP_022501703.1
NW_019173693.1	206061	207611	XP_022501704.1
NW_019173693.1	209113	210103	XP_022501705.1
NW_019173693.1	211147	211751	XP_022501706.1
NW_019173693.1	216374	217876	XP_022501707.1
NW_019173693.1	218606	220607	XP_022501708.1
NW_019173693.1	221426	222635	XP_022501709.1
NW_019173693.1	224498	228869	XP_022501710.1
NW_019173693.1	229650	230682	XP_022501711.1
NW_019173693.1	231252	233098	XP_022501712.1
NW_019173693.1	233992	234364	XP_022501713.1
NW_019173693.1	236833	238260	XP_022501714.1
NW_019173693.1	241593	244125	XP_022501715.1
NW_019173693.1	244713	246309	XP_022501716.1
NW_019173693.1	246984	249166	XP_022501717.1
NW_019173693.1	251457	252627	XP_022501718.1
NW_019173693.1	253598	255185	XP_022501719.1
NW_019173693.1	256293	257721	XP_022501720.1
NW_019173693.1	259393	260032	XP_022501721.1
NW_019173693.1	261241	264328	XP_022501722.1
NW_019173693.1	264850	265837	XP_022501723.1
NW_019173693.1	267225	269307	XP_022501724.1
NW_019173693.1	270036	271221	XP_022501725.1
NW_019173693.1	271652	273600	XP_022501726.1
NW_019173693.1	274513	275839	XP_022501727.1
NW_019173693.1	276251	278183	XP_022501728.1
NW_019173693.1	278221	280381	XP_022501729.1
NW_019173693.1	281340	286165	XP_022501730.1
NW_019173693.1	286617	288143	XP_022501731.1
NW_019173693.1	289004	291245	XP_022501732.1
NW_019173693.1	291577	291937	XP_022501733.1
NW_019173693.1	293328	295581	XP_022501734.1
NW_019173693.1	297028	300368	XP_022501735.1
NW_019173693.1	301270	303163	XP_022501736.1
NW_019173693.1	303468	304105	XP_022501737.1
NW_019173693.1	305535	306984	XP_022501738.1
NW_019173693.1	308018	309967	XP_022501739.1
NW_019173693.1	312493	313855	XP_022501740.1
NW_019173693.1	315314	316899	XP_022501741.1
NW_019173693.1	317391	320871	XP_022501742.1
NW_019173693.1	321542	323119	XP_022501743.1
NW_019173693.1	323447	324655	XP_022501744.1
NW_019173693.1	325044	325554	XP_022501745.1
NW_019173693.1	326010	326889	XP_022501746.1
NW_019173693.1	328580	330537	XP_022501747.1
NW_019173693.1	331663	331987	XP_022501748.1
NW_019173693.1	333827	334723	XP_022501749.1
NW_019173693.1	335666	336230	XP_022501750.1
NW_019173693.1	336894	337868	XP_022501751.1
NW_019173693.1	342260	343499	XP_022501752.1
NW_019173693.1	353128	354423	XP_022501753.1
NW_019173693.1	355074	355548	XP_022501754.1
NW_019173693.1	355870	356878	XP_022501755.1
NW_019173693.1	358504	362144	XP_022501756.1
NW_019173693.1	364612	366448	XP_022501757.1
NW_019173693.1	367422	369189	XP_022501758.1
NW_019173693.1	370152	371423	XP_022501759.1
NW_019173693.1	373227	373931	XP_022501760.1
NW_019173693.1	374348	375848	XP_022501761.1
NW_019173693.1	377502	379013	XP_022501762.1
NW_019173693.1	380526	381965	XP_022501763.1
NW_019173693.1	383791	386500	XP_022501764.1
NW_019173693.1	387603	388705	XP_022501765.1
NW_019173693.1	389105	391377	XP_022501766.1
NW_019173693.1	392944	394111	XP_022501767.1
NW_019173693.1	394903	397668	XP_022501768.1
NW_019173693.1	399355	400355	XP_022501769.1
NW_019173693.1	401806	402953	XP_022501770.1
NW_019173693.1	403468	405607	XP_022501771.1
NW_019173693.1	406121	406787	XP_022501772.1
NW_019173694.1	373	1084	XP_022501489.1
NW_019173694.1	2138	4215	XP_022501490.1
NW_019173694.1	4706	5993	XP_022501491.1
NW_019173694.1	7137	8943	XP_022501492.1
NW_019173694.1	9824	13290	XP_022501493.1
NW_019173694.1	15832	16923	XP_022501494.1
NW_019173694.1	17485	19677	XP_022501495.1
NW_019173694.1	20176	21143	XP_022501496.1
NW_019173694.1	21720	23580	XP_022501497.1
NW_019173694.1	24978	25338	XP_022501498.1
NW_019173694.1	25780	26873	XP_022501499.1
NW_019173694.1	27244	28236	XP_022501500.1
NW_019173694.1	28702	29803	XP_022501501.1
NW_019173694.1	30419	32357	XP_022501502.1
NW_019173694.1	32982	34535	XP_022501503.1
NW_019173694.1	35657	36629	XP_022501504.1
NW_019173694.1	37174	39028	XP_022501505.1
NW_019173694.1	39770	40863	XP_022501506.1
NW_019173694.1	44800	46021	XP_022501507.1
NW_019173694.1	47247	49713	XP_022501508.1
NW_019173694.1	50643	51534	XP_022501509.1
NW_019173694.1	52218	54039	XP_022501510.1
NW_019173694.1	55695	58050	XP_022501511.1
NW_019173694.1	58874	59621	XP_022501512.1
NW_019173694.1	60633	61720	XP_022501513.1
NW_019173694.1	61820	63198	XP_022501514.1
NW_019173694.1	64632	66289	XP_022501515.1
NW_019173694.1	66660	67745	XP_022501516.1
NW_019173694.1	68284	69551	XP_022501517.1
NW_019173694.1	70004	71405	XP_022501518.1
NW_019173694.1	71450	72813	XP_022501519.1
NW_019173694.1	74155	74569	XP_022501520.1
NW_019173694.1	75569	78317	XP_022501521.1
NW_019173694.1	79124	80958	XP_022501522.1
NW_019173694.1	81831	83498	XP_022501523.1
NW_019173694.1	87398	90125	XP_022501524.1
NW_019173694.1	90734	92876	XP_022501525.1
NW_019173694.1	94084	95617	XP_022501526.1
NW_019173694.1	96430	98554	XP_022501527.1
NW_019173694.1	99924	101155	XP_022501528.1
NW_019173694.1	103304	104365	XP_022501529.1
NW_019173694.1	105228	109728	XP_022501530.1
NW_019173694.1	110790	111111	XP_022501531.1
NW_019173694.1	111797	112787	XP_022501532.1
NW_019173694.1	115148	117191	XP_022501533.1
NW_019173694.1	117773	119610	XP_022501534.1
NW_019173694.1	120440	121977	XP_022501535.1
NW_019173694.1	122755	124194	XP_022501536.1
NW_019173694.1	125387	127827	XP_022501537.1
NW_019173694.1	128104	129170	XP_022501538.1
NW_019173694.1	130882	132052	XP_022501539.1
NW_019173694.1	132688	133729	XP_022501540.1
NW_019173694.1	134021	135695	XP_022501541.1
NW_019173694.1	137417	138152	XP_022501542.1
NW_019173694.1	138676	142201	XP_022501543.1
NW_019173694.1	142795	143908	XP_022501544.1
NW_019173694.1	144909	147885	XP_022501545.1
NW_019173694.1	149970	151677	XP_022501546.1
NW_019173694.1	152442	152929	XP_022501547.1
NW_019173694.1	153859	155295	XP_022501548.1
NW_019173694.1	156309	158688	XP_022501549.1
NW_019173694.1	159588	160374	XP_022501550.1
NW_019173694.1	161152	162487	XP_022501551.1
NW_019173694.1	163429	164047	XP_022501552.1
NW_019173694.1	172058	172900	XP_022501553.1
NW_019173694.1	173509	177717	XP_022501554.1
NW_019173694.1	179664	180486	XP_022501555.1
NW_019173694.1	181027	181822	XP_022501556.1
NW_019173694.1	182017	185338	XP_022501557.1
NW_019173694.1	186177	187749	XP_022501558.1
NW_019173694.1	188031	189234	XP_022501559.1
NW_019173694.1	189679	190972	XP_022501560.1
NW_019173694.1	192436	194047	XP_022501561.1
NW_019173694.1	196081	198063	XP_022501562.1
NW_019173694.1	199004	199847	XP_022501563.1
NW_019173694.1	200723	202755	XP_022501564.1
NW_019173694.1	203128	204148	XP_022501565.1
NW_019173694.1	204308	205910	XP_022501566.1
NW_019173694.1	206705	208607	XP_022501567.1
NW_019173694.1	210252	212067	XP_022501568.1
NW_019173694.1	212720	214320	XP_022501569.1
NW_019173694.1	215161	217000	XP_022501570.1
NW_019173694.1	218617	220839	XP_022501571.1
NW_019173694.1	222065	223037	XP_022501572.1
NW_019173694.1	223682	225936	XP_022501573.1
NW_019173694.1	226711	228055	XP_022501574.1
NW_019173694.1	228541	230836	XP_022501575.1
NW_019173694.1	231966	232543	XP_022501576.1
NW_019173694.1	233430	233943	XP_022501577.1
NW_019173694.1	235418	236903	XP_022501578.1
NW_019173694.1	237254	241088	XP_022501579.1
NW_019173694.1	243416	243725	XP_022501580.1
NW_019173694.1	246559	247615	XP_022501581.1
NW_019173694.1	248271	250209	XP_022501582.1
NW_019173694.1	251008	252153	XP_022501583.1
NW_019173694.1	252719	254757	XP_022501584.1
NW_019173694.1	255731	256099	XP_022501585.1
NW_019173694.1	256626	258680	XP_022501586.1
NW_019173694.1	259627	260308	XP_022501587.1
NW_019173694.1	260622	261582	XP_022501588.1
NW_019173694.1	262735	263790	XP_022501589.1
NW_019173694.1	264621	267398	XP_022501590.1
NW_019173694.1	268485	269519	XP_022501591.1
NW_019173694.1	271717	273407	XP_022501592.1
NW_019173694.1	274187	278261	XP_022501593.1
NW_019173694.1	280888	281863	XP_022501594.1
NW_019173694.1	282586	283935	XP_022501595.1
NW_019173694.1	284563	285682	XP_022501596.1
NW_019173694.1	286295	286946	XP_022501597.1
NW_019173694.1	288216	289056	XP_022501598.1
NW_019173694.1	289702	292009	XP_022501599.1
NW_019173694.1	292340	294186	XP_022501600.1
NW_019173694.1	294887	296069	XP_022501601.1
NW_019173694.1	296702	297678	XP_022501602.1
NW_019173694.1	298295	299117	XP_022501603.1
NW_019173694.1	300908	302303	XP_022501604.1
NW_019173694.1	302734	304573	XP_022501605.1
NW_019173694.1	306240	308652	XP_022501606.1
NW_019173694.1	309365	311458	XP_022501607.1
NW_019173694.1	312132	313171	XP_022501608.1
NW_019173694.1	314415	317708	XP_022501609.1
NW_019173694.1	318132	319023	XP_022501610.1
NW_019173694.1	319163	320474	XP_022501611.1
NW_019173694.1	322031	327560	XP_022501612.1
NW_019173694.1	328144	329897	XP_022501613.1
NW_019173694.1	331086	333408	XP_022501614.1
NW_019173694.1	333752	335555	XP_022501615.1
NW_019173694.1	336302	338063	XP_022501616.1
NW_019173694.1	338630	339626	XP_022501617.1
NW_019173694.1	340327	342242	XP_022501618.1
NW_019173694.1	343761	344720	XP_022501619.1
NW_019173694.1	345770	347264	XP_022501620.1
NW_019173694.1	349135	353383	XP_022501621.1
NW_019173694.1	354052	356845	XP_022501622.1
NW_019173694.1	357252	358101	XP_022501623.1
NW_019173694.1	358461	359584	XP_022501624.1
NW_019173694.1	360155	361844	XP_022501625.1
NW_019173694.1	362549	365017	XP_022501626.1
NW_019173694.1	368064	369529	XP_022501627.1
NW_019173694.1	370458	371172	XP_022501628.1
NW_019173694.1	372143	372756	XP_022501629.1
NW_019173694.1	372990	374556	XP_022501630.1
NW_019173694.1	374696	375495	XP_022501631.1
NW_019173694.1	378354	378932	XP_022501632.1
NW_019173694.1	379347	380376	XP_022501633.1
NW_019173694.1	380580	382857	XP_022501634.1
NW_019173695.1	141	2415	XP_022501356.1
NW_019173695.1	2908	4090	XP_022501357.1
NW_019173695.1	4146	4986	XP_022501358.1
NW_019173695.1	6184	8421	XP_022501359.1
NW_019173695.1	9498	12954	XP_022501360.1
NW_019173695.1	13413	14910	XP_022501361.1
NW_019173695.1	15563	16691	XP_022501362.1
NW_019173695.1	17871	19623	XP_022501363.1
NW_019173695.1	20590	23273	XP_022501364.1
NW_019173695.1	24445	26044	XP_022501365.1
NW_019173695.1	29021	30685	XP_022501366.1
NW_019173695.1	36410	38990	XP_022501367.1
NW_019173695.1	44070	44975	XP_022501368.1
NW_019173695.1	46148	46926	XP_022501369.1
NW_019173695.1	48258	49145	XP_022501370.1
NW_019173695.1	50420	51044	XP_022501371.1
NW_019173695.1	52080	52629	XP_022501372.1
NW_019173695.1	53623	54874	XP_022501373.1
NW_019173695.1	55280	56252	XP_022501374.1
NW_019173695.1	57059	58196	XP_022501375.1
NW_019173695.1	59664	60294	XP_022501376.1
NW_019173695.1	61828	64423	XP_022501377.1
NW_019173695.1	65241	67408	XP_022501378.1
NW_019173695.1	67943	69067	XP_022501379.1
NW_019173695.1	70112	71264	XP_022501380.1
NW_019173695.1	71855	72842	XP_022501381.1
NW_019173695.1	73632	74391	XP_022501382.1
NW_019173695.1	75294	77336	XP_022501383.1
NW_019173695.1	78685	79492	XP_022501384.1
NW_019173695.1	81273	82133	XP_022501385.1
NW_019173695.1	83218	84892	XP_022501386.1
NW_019173695.1	84992	85817	XP_022501387.1
NW_019173695.1	86732	87677	XP_022501388.1
NW_019173695.1	88526	91190	XP_022501389.1
NW_019173695.1	91551	92716	XP_022501390.1
NW_019173695.1	93950	95849	XP_022501391.1
NW_019173695.1	97391	98517	XP_022501392.1
NW_019173695.1	99462	100518	XP_022501393.1
NW_019173695.1	101347	103309	XP_022501394.1
NW_019173695.1	103793	107096	XP_022501395.1
NW_019173695.1	107891	109496	XP_022501396.1
NW_019173695.1	109962	112046	XP_022501397.1
NW_019173695.1	112912	116938	XP_022501398.1
NW_019173695.1	117380	118115	XP_022501399.1
NW_019173695.1	118138	119097	XP_022501400.1
NW_019173695.1	120205	121665	XP_022501401.1
NW_019173695.1	122262	123936	XP_022501402.1
NW_019173695.1	126719	127199	XP_022501403.1
NW_019173695.1	127223	127622	XP_022501404.1
NW_019173695.1	128215	129925	XP_022501405.1
NW_019173695.1	131459	133483	XP_022501406.1
NW_019173695.1	134772	136536	XP_022501407.1
NW_019173695.1	138252	140010	XP_022501408.1
NW_019173695.1	140362	143131	XP_022501409.1
NW_019173695.1	143944	146383	XP_022501410.1
NW_019173695.1	149043	151721	XP_022501411.1
NW_019173695.1	153711	155465	XP_022501412.1
NW_019173695.1	156580	163269	XP_022501413.1
NW_019173695.1	164970	166815	XP_022501414.1
NW_019173695.1	167637	169104	XP_022501415.1
NW_019173695.1	170035	173884	XP_022501416.1
NW_019173695.1	174594	176474	XP_022501417.1
NW_019173695.1	177361	179335	XP_022501418.1
NW_019173695.1	180063	182073	XP_022501419.1
NW_019173695.1	183813	185736	XP_022501420.1
NW_019173695.1	186021	188471	XP_022501421.1
NW_019173695.1	189301	192037	XP_022501422.1
NW_019173695.1	192879	194246	XP_022501423.1
NW_019173695.1	195151	198252	XP_022501424.1
NW_019173695.1	199272	199854	XP_022501425.1
NW_019173695.1	200404	201061	XP_022501426.1
NW_019173695.1	201129	201770	XP_022501427.1
NW_019173695.1	202256	203145	XP_022501428.1
NW_019173695.1	204446	206438	XP_022501429.1
NW_019173695.1	208196	209105	XP_022501430.1
NW_019173695.1	210161	211485	XP_022501431.1
NW_019173695.1	212838	213461	XP_022501432.1
NW_019173695.1	214224	216117	XP_022501433.1
NW_019173695.1	216200	217781	XP_022501434.1
NW_019173695.1	218053	218897	XP_022501435.1
NW_019173695.1	219475	219943	XP_022501436.1
NW_019173695.1	220331	220719	XP_022501437.1
NW_019173695.1	223720	225145	XP_022501438.1
NW_019173695.1	231469	232894	XP_022501439.1
NW_019173695.1	240965	243560	XP_022501440.1
NW_019173695.1	244946	246119	XP_022501441.1
NW_019173695.1	247615	248195	XP_022501442.1
NW_019173695.1	248281	249466	XP_022501443.1
NW_019173695.1	250035	251253	XP_022501444.1
NW_019173695.1	251980	253564	XP_022501445.1
NW_019173695.1	255300	256089	XP_022501446.1
NW_019173695.1	256502	259031	XP_022501447.1
NW_019173695.1	259572	260589	XP_022501448.1
NW_019173695.1	261119	262557	XP_022501449.1
NW_019173695.1	262601	263963	XP_022501450.1
NW_019173695.1	265320	266945	XP_022501451.1
NW_019173695.1	269199	269637	XP_022501452.1
NW_019173695.1	270200	271262	XP_022501453.1
NW_019173695.1	272028	273159	XP_022501454.1
NW_019173695.1	274733	277515	XP_022501455.1
NW_019173695.1	278907	283987	XP_022501456.1
NW_019173695.1	284865	285234	XP_022501457.1
NW_019173695.1	287449	289040	XP_022501458.1
NW_019173695.1	289509	290577	XP_022501459.1
NW_019173695.1	291733	293094	XP_022501460.1
NW_019173695.1	293803	297071	XP_022501461.1
NW_019173695.1	298159	299691	XP_022501462.1
NW_019173695.1	299933	301145	XP_022501463.1
NW_019173695.1	301993	302658	XP_022501464.1
NW_019173695.1	303985	305695	XP_022501465.1
NW_019173695.1	307639	308422	XP_022501466.1
NW_019173695.1	309807	311346	XP_022501467.1
NW_019173695.1	312491	314257	XP_022501468.1
NW_019173695.1	315011	316208	XP_022501469.1
NW_019173695.1	316762	318088	XP_022501470.1
NW_019173695.1	318992	319795	XP_022501471.1
NW_019173695.1	320440	322433	XP_022501472.1
NW_019173695.1	324549	330213	XP_022501473.1
NW_019173695.1	333029	333737	XP_022501474.1
NW_019173695.1	336119	336803	XP_022501475.1
NW_019173695.1	337329	338411	XP_022501476.1
NW_019173695.1	339662	341609	XP_022501477.1
NW_019173695.1	342561	343720	XP_022501478.1
NW_019173695.1	344805	346431	XP_022501479.1
NW_019173695.1	346964	349532	XP_022501480.1
NW_019173695.1	350022	351810	XP_022501481.1
NW_019173695.1	351981	354969	XP_022501482.1
NW_019173695.1	355501	357526	XP_022501483.1
NW_019173695.1	358359	359712	XP_022501484.1
NW_019173695.1	360996	362962	XP_022501485.1
NW_019173695.1	363610	365222	XP_022501486.1
NW_019173695.1	365369	367205	XP_022501487.1
NW_019173695.1	367739	369325	XP_022501488.1
NW_019173696.1	2661	4117	XP_022501229.1
NW_019173696.1	4952	6701	XP_022501230.1
NW_019173696.1	8787	10641	XP_022501231.1
NW_019173696.1	10912	12859	XP_022501232.1
NW_019173696.1	13334	14133	XP_022501233.1
NW_019173696.1	16807	17542	XP_022501234.1
NW_019173696.1	18287	19248	XP_022501235.1
NW_019173696.1	20656	22161	XP_022501236.1
NW_019173696.1	23186	24965	XP_022501237.1
NW_019173696.1	25565	26720	XP_022501238.1
NW_019173696.1	27466	28066	XP_022501239.1
NW_019173696.1	29815	31003	XP_022501240.1
NW_019173696.1	31465	33251	XP_022501241.1
NW_019173696.1	34645	35953	XP_022501242.1
NW_019173696.1	38154	40453	XP_022501243.1
NW_019173696.1	41085	43150	XP_022501244.1
NW_019173696.1	43855	44555	XP_022501245.1
NW_019173696.1	45000	46627	XP_022501246.1
NW_019173696.1	47170	47761	XP_022501247.1
NW_019173696.1	48452	49838	XP_022501248.1
NW_019173696.1	55648	57590	XP_022501249.1
NW_019173696.1	57842	59039	XP_022501250.1
NW_019173696.1	59757	62831	XP_022501251.1
NW_019173696.1	63912	65742	XP_022501252.1
NW_019173696.1	66581	67571	XP_022501253.1
NW_019173696.1	68098	69743	XP_022501254.1
NW_019173696.1	71043	74953	XP_022501255.1
NW_019173696.1	75574	77135	XP_022501256.1
NW_019173696.1	78435	79632	XP_022501257.1
NW_019173696.1	80799	81803	XP_022501258.1
NW_019173696.1	82655	83896	XP_022501259.1
NW_019173696.1	84235	85320	XP_022501260.1
NW_019173696.1	86243	86774	XP_022501261.1
NW_019173696.1	87903	88983	XP_022501262.1
NW_019173696.1	89439	90855	XP_022501263.1
NW_019173696.1	91788	93859	XP_022501264.1
NW_019173696.1	94741	95593	XP_022501265.1
NW_019173696.1	96178	97129	XP_022501266.1
NW_019173696.1	98303	100805	XP_022501267.1
NW_019173696.1	103353	104221	XP_022501268.1
NW_019173696.1	104594	108525	XP_022501269.1
NW_019173696.1	109126	110527	XP_022501270.1
NW_019173696.1	111095	112944	XP_022501271.1
NW_019173696.1	113593	116273	XP_022501272.1
NW_019173696.1	117575	118907	XP_022501273.1
NW_019173696.1	123502	124999	XP_022501274.1
NW_019173696.1	125348	126934	XP_022501275.1
NW_019173696.1	127767	128706	XP_022501276.1
NW_019173696.1	131809	133624	XP_022501277.1
NW_019173696.1	134168	135041	XP_022501278.1
NW_019173696.1	135911	136934	XP_022501279.1
NW_019173696.1	137301	145523	XP_022501280.1
NW_019173696.1	147350	149230	XP_022501281.1
NW_019173696.1	153514	156190	XP_022501282.1
NW_019173696.1	156891	157698	XP_022501283.1
NW_019173696.1	158281	159220	XP_022501284.1
NW_019173696.1	159991	161356	XP_022501285.1
NW_019173696.1	162075	163638	XP_022501286.1
NW_019173696.1	165010	168339	XP_022501287.1
NW_019173696.1	169175	172195	XP_022501288.1
NW_019173696.1	172901	175124	XP_022501289.1
NW_019173696.1	176133	177712	XP_022501290.1
NW_019173696.1	179133	180557	XP_022501291.1
NW_019173696.1	184596	186448	XP_022501292.1
NW_019173696.1	188833	191903	XP_022501293.1
NW_019173696.1	193459	194074	XP_022501294.1
NW_019173696.1	195062	196136	XP_022501295.1
NW_019173696.1	197532	200796	XP_022501296.1
NW_019173696.1	201995	203292	XP_022501297.1
NW_019173696.1	203988	206919	XP_022501298.1
NW_019173696.1	207487	209523	XP_022501299.1
NW_019173696.1	210168	213408	XP_022501300.1
NW_019173696.1	214782	216586	XP_022501301.1
NW_019173696.1	217066	218128	XP_022501302.1
NW_019173696.1	218729	219845	XP_022501303.1
NW_019173696.1	221230	223243	XP_022501304.1
NW_019173696.1	223628	225113	XP_022501305.1
NW_019173696.1	226069	227716	XP_022501306.1
NW_019173696.1	228102	230270	XP_022501307.1
NW_019173696.1	231909	233205	XP_022501308.1
NW_019173696.1	234493	236170	XP_022501309.1
NW_019173696.1	236669	238009	XP_022501310.1
NW_019173696.1	239201	240404	XP_022501311.1
NW_019173696.1	243447	245206	XP_022501312.1
NW_019173696.1	247922	249014	XP_022501313.1
NW_019173696.1	249313	251119	XP_022501314.1
NW_019173696.1	251705	253671	XP_022501315.1
NW_019173696.1	254271	255158	XP_022501316.1
NW_019173696.1	255277	256481	XP_022501317.1
NW_019173696.1	257012	258113	XP_022501318.1
NW_019173696.1	258719	260660	XP_022501319.1
NW_019173696.1	261440	263994	XP_022501320.1
NW_019173696.1	264853	268032	XP_022501321.1
NW_019173696.1	274798	276646	XP_022501322.1
NW_019173696.1	277618	279675	XP_022501323.1
NW_019173696.1	280577	282948	XP_022501324.1
NW_019173696.1	284480	285942	XP_022501325.1
NW_019173696.1	286853	289040	XP_022501326.1
NW_019173696.1	289593	290670	XP_022501327.1
NW_019173696.1	291080	291548	XP_022501328.1
NW_019173696.1	292465	294140	XP_022501329.1
NW_019173696.1	294273	298346	XP_022501330.1
NW_019173696.1	298964	301293	XP_022501331.1
NW_019173696.1	302193	304289	XP_022501332.1
NW_019173696.1	305518	306259	XP_022501333.1
NW_019173696.1	307697	309934	XP_022501334.1
NW_019173696.1	310422	311610	XP_022501335.1
NW_019173696.1	312634	314263	XP_022501336.1
NW_019173696.1	315228	316917	XP_022501337.1
NW_019173696.1	318070	319621	XP_022501338.1
NW_019173696.1	320247	321773	XP_022501339.1
NW_019173696.1	322392	323736	XP_022501340.1
NW_019173696.1	324177	325046	XP_022501341.1
NW_019173696.1	326050	326797	XP_022501342.1
NW_019173696.1	328027	331723	XP_022501343.1
NW_019173696.1	332217	334077	XP_022501344.1
NW_019173696.1	335143	336055	XP_022501345.1
NW_019173696.1	336594	338877	XP_022501346.1
NW_019173696.1	339237	340404	XP_022501347.1
NW_019173696.1	340997	342509	XP_022501348.1
NW_019173696.1	343528	345334	XP_022501349.1
NW_019173696.1	345876	347487	XP_022501350.1
NW_019173696.1	348608	350414	XP_022501351.1
NW_019173696.1	350912	352034	XP_022501352.1
NW_019173696.1	352550	354499	XP_022501353.1
NW_019173696.1	354942	356980	XP_022501354.1
NW_019173696.1	360347	360956	XP_022501355.1
NW_019173697.1	74	3458	XP_022501100.1
NW_019173697.1	7233	9118	XP_022501101.1
NW_019173697.1	10427	11908	XP_022501102.1
NW_019173697.1	13630	14590	XP_022501103.1
NW_019173697.1	15188	15857	XP_022501104.1
NW_019173697.1	17069	17528	XP_022501105.1
NW_019173697.1	17651	18505	XP_022501106.1
NW_019173697.1	19536	20353	XP_022501107.1
NW_019173697.1	21457	22302	XP_022501108.1
NW_019173697.1	22357	22838	XP_022501109.1
NW_019173697.1	24272	26034	XP_022501110.1
NW_019173697.1	26948	27608	XP_022501111.1
NW_019173697.1	29223	32344	XP_022501112.1
NW_019173697.1	32777	33864	XP_022501113.1
NW_019173697.1	35486	38059	XP_022501114.1
NW_019173697.1	39127	41440	XP_022501115.1
NW_019173697.1	41644	42974	XP_022501116.1
NW_019173697.1	46147	47321	XP_022501117.1
NW_019173697.1	48052	48691	XP_022501118.1
NW_019173697.1	51153	59937	XP_022501119.1
NW_019173697.1	61165	63489	XP_022501120.1
NW_019173697.1	64367	65123	XP_022501121.1
NW_019173697.1	66359	70610	XP_022501122.1
NW_019173697.1	71461	73243	XP_022501123.1
NW_019173697.1	74020	76558	XP_022501124.1
NW_019173697.1	77131	78506	XP_022501125.1
NW_019173697.1	79497	80230	XP_022501126.1
NW_019173697.1	82613	84307	XP_022501127.1
NW_019173697.1	84739	85750	XP_022501128.1
NW_019173697.1	86436	88478	XP_022501129.1
NW_019173697.1	88846	89463	XP_022501130.1
NW_019173697.1	90470	91745	XP_022501131.1
NW_019173697.1	92123	93376	XP_022501132.1
NW_019173697.1	94688	96501	XP_022501133.1
NW_019173697.1	98452	99079	XP_022501134.1
NW_019173697.1	99798	100974	XP_022501135.1
NW_019173697.1	101819	104395	XP_022501136.1
NW_019173697.1	105695	106661	XP_022501137.1
NW_019173697.1	107224	110183	XP_022501138.1
NW_019173697.1	111498	112056	XP_022501139.1
NW_019173697.1	112389	114411	XP_022501140.1
NW_019173697.1	115190	116930	XP_022501141.1
NW_019173697.1	117746	119560	XP_022501142.1
NW_019173697.1	120742	121985	XP_022501143.1
NW_019173697.1	122542	123913	XP_022501144.1
NW_019173697.1	124885	125733	XP_022501145.1
NW_019173697.1	126581	127895	XP_022501146.1
NW_019173697.1	128483	131165	XP_022501147.1
NW_019173697.1	132323	133658	XP_022501148.1
NW_019173697.1	134556	138108	XP_022501149.1
NW_019173697.1	138656	139338	XP_022501150.1
NW_019173697.1	140400	145279	XP_022501151.1
NW_019173697.1	146229	146877	XP_022501152.1
NW_019173697.1	148304	148730	XP_022501153.1
NW_019173697.1	149923	150790	XP_022501154.1
NW_019173697.1	151583	152708	XP_022501155.1
NW_019173697.1	154533	155225	XP_022501156.1
NW_019173697.1	156478	159940	XP_022501157.1
NW_019173697.1	160788	161991	XP_022501158.1
NW_019173697.1	162048	163122	XP_022501159.1
NW_019173697.1	165238	166814	XP_022501160.1
NW_019173697.1	167671	168738	XP_022501161.1
NW_019173697.1	170279	171887	XP_022501162.1
NW_019173697.1	173108	175118	XP_022501163.1
NW_019173697.1	176773	180737	XP_022501164.1
NW_019173697.1	181815	186531	XP_022501165.1
NW_019173697.1	189700	192362	XP_022501166.1
NW_019173697.1	193645	195433	XP_022501167.1
NW_019173697.1	198942	200505	XP_022501168.1
NW_019173697.1	200957	201827	XP_022501169.1
NW_019173697.1	203891	205037	XP_022501170.1
NW_019173697.1	205802	207170	XP_022501171.1
NW_019173697.1	208711	210184	XP_022501172.1
NW_019173697.1	210482	212161	XP_022501173.1
NW_019173697.1	213013	214837	XP_022501174.1
NW_019173697.1	218623	220731	XP_022501175.1
NW_019173697.1	222292	222826	XP_022501176.1
NW_019173697.1	223203	223997	XP_022501177.1
NW_019173697.1	224715	226440	XP_022501178.1
NW_019173697.1	226723	228143	XP_022501179.1
NW_019173697.1	229823	233464	XP_022501180.1
NW_019173697.1	234058	235665	XP_022501181.1
NW_019173697.1	239684	240915	XP_022501182.1
NW_019173697.1	241463	242546	XP_022501183.1
NW_019173697.1	242699	243914	XP_022501184.1
NW_019173697.1	244585	246133	XP_022501185.1
NW_019173697.1	246635	249470	XP_022501186.1
NW_019173697.1	252196	253267	XP_022501187.1
NW_019173697.1	255187	257110	XP_022501188.1
NW_019173697.1	258748	260964	XP_022501189.1
NW_019173697.1	261206	263375	XP_022501190.1
NW_019173697.1	263893	265797	XP_022501191.1
NW_019173697.1	266625	267961	XP_022501192.1
NW_019173697.1	267998	268406	XP_022501193.1
NW_019173697.1	268867	269866	XP_022501194.1
NW_019173697.1	270271	272429	XP_022501195.1
NW_019173697.1	273648	274446	XP_022501196.1
NW_019173697.1	275140	276100	XP_022501197.1
NW_019173697.1	276652	282853	XP_022501198.1
NW_019173697.1	282929	283814	XP_022501199.1
NW_019173697.1	285867	287581	XP_022501200.1
NW_019173697.1	288433	290879	XP_022501201.1
NW_019173697.1	293215	293679	XP_022501202.1
NW_019173697.1	294970	295321	XP_022501203.1
NW_019173697.1	295751	296513	XP_022501204.1
NW_019173697.1	296534	298945	XP_022501205.1
NW_019173697.1	299813	304511	XP_022501206.1
NW_019173697.1	304777	305140	XP_022501207.1
NW_019173697.1	306426	308301	XP_022501208.1
NW_019173697.1	308891	309287	XP_022501209.1
NW_019173697.1	310458	312237	XP_022501210.1
NW_019173697.1	312682	313096	XP_022501211.1
NW_019173697.1	313298	314117	XP_022501212.1
NW_019173697.1	314169	318317	XP_022501213.1
NW_019173697.1	320280	322234	XP_022501214.1
NW_019173697.1	322602	324199	XP_022501215.1
NW_019173697.1	325653	326085	XP_022501216.1
NW_019173697.1	327373	328366	XP_022501217.1
NW_019173697.1	329399	330953	XP_022501218.1
NW_019173697.1	332352	335529	XP_022501219.1
NW_019173697.1	337016	339011	XP_022501220.1
NW_019173697.1	340127	341303	XP_022501221.1
NW_019173697.1	342532	346148	XP_022501222.1
NW_019173697.1	347192	347651	XP_022501223.1
NW_019173697.1	349238	349745	XP_022501224.1
NW_019173697.1	350175	351641	XP_022501225.1
NW_019173697.1	352527	353913	XP_022501226.1
NW_019173697.1	354346	357349	XP_022501227.1
NW_019173697.1	358359	359256	XP_022501228.1
NW_019173698.1	2714	3757	XP_022500982.1
NW_019173698.1	4554	5688	XP_022500983.1
NW_019173698.1	6605	7076	XP_022500984.1
NW_019173698.1	7549	8141	XP_022500985.1
NW_019173698.1	8989	10247	XP_022500986.1
NW_019173698.1	10749	11751	XP_022500987.1
NW_019173698.1	12459	18141	XP_022500988.1
NW_019173698.1	19582	23478	XP_022500989.1
NW_019173698.1	23580	24495	XP_022500990.1
NW_019173698.1	26968	27833	XP_022500991.1
NW_019173698.1	36203	37458	XP_022500992.1
NW_019173698.1	39893	40594	XP_022500993.1
NW_019173698.1	41522	43048	XP_022500994.1
NW_019173698.1	43376	43968	XP_022500995.1
NW_019173698.1	44941	46168	XP_022500996.1
NW_019173698.1	46975	48915	XP_022500997.1
NW_019173698.1	49255	50815	XP_022500998.1
NW_019173698.1	51571	52416	XP_022500999.1
NW_019173698.1	54529	55816	XP_022501000.1
NW_019173698.1	56131	57260	XP_022501001.1
NW_019173698.1	58116	60836	XP_022501002.1
NW_019173698.1	62366	63656	XP_022501003.1
NW_019173698.1	64016	65403	XP_022501004.1
NW_019173698.1	65908	66685	XP_022501005.1
NW_019173698.1	68617	71342	XP_022501006.1
NW_019173698.1	71689	77150	XP_022501007.1
NW_019173698.1	78778	79402	XP_022501008.1
NW_019173698.1	79801	80248	XP_022501009.1
NW_019173698.1	80787	82760	XP_022501010.1
NW_019173698.1	83382	84716	XP_022501011.1
NW_019173698.1	85308	86415	XP_022501012.1
NW_019173698.1	86725	88702	XP_022501013.1
NW_019173698.1	89246	90222	XP_022501014.1
NW_019173698.1	91972	94505	XP_022501015.1
NW_019173698.1	96037	96634	XP_022501016.1
NW_019173698.1	97923	99516	XP_022501017.1
NW_019173698.1	101400	103676	XP_022501018.1
NW_019173698.1	110363	111936	XP_022501019.1
NW_019173698.1	112397	113452	XP_022501020.1
NW_019173698.1	113964	116080	XP_022501021.1
NW_019173698.1	116684	117534	XP_022501022.1
NW_019173698.1	118051	118944	XP_022501023.1
NW_019173698.1	119483	121889	XP_022501024.1
NW_019173698.1	122534	124271	XP_022501025.1
NW_019173698.1	124292	126899	XP_022501026.1
NW_019173698.1	128068	129911	XP_022501027.1
NW_019173698.1	130808	132234	XP_022501028.1
NW_019173698.1	134105	135513	XP_022501029.1
NW_019173698.1	138419	139877	XP_022501030.1
NW_019173698.1	140554	141565	XP_022501031.1
NW_019173698.1	141816	142878	XP_022501032.1
NW_019173698.1	143815	145629	XP_022501033.1
NW_019173698.1	146877	148031	XP_022501034.1
NW_019173698.1	148796	149639	XP_022501035.1
NW_019173698.1	150442	151420	XP_022501036.1
NW_019173698.1	158514	159051	XP_022501037.1
NW_019173698.1	164201	167701	XP_022501038.1
NW_019173698.1	168606	170436	XP_022501039.1
NW_019173698.1	172822	175686	XP_022501040.1
NW_019173698.1	177432	178392	XP_022501041.1
NW_019173698.1	179307	181036	XP_022501042.1
NW_019173698.1	181706	182687	XP_022501043.1
NW_019173698.1	188064	190298	XP_022501044.1
NW_019173698.1	192441	193497	XP_022501045.1
NW_019173698.1	193836	194591	XP_022501046.1
NW_019173698.1	195317	196486	XP_022501047.1
NW_019173698.1	197809	200757	XP_022501048.1
NW_019173698.1	208805	209479	XP_022501049.1
NW_019173698.1	209927	211026	XP_022501050.1
NW_019173698.1	211534	213167	XP_022501051.1
NW_019173698.1	214199	216027	XP_022501052.1
NW_019173698.1	217743	218780	XP_022501053.1
NW_019173698.1	219651	220803	XP_022501054.1
NW_019173698.1	222138	224790	XP_022501055.1
NW_019173698.1	225448	227158	XP_022501056.1
NW_019173698.1	227824	228755	XP_022501057.1
NW_019173698.1	235613	236608	XP_022501058.1
NW_019173698.1	237007	238929	XP_022501059.1
NW_019173698.1	240111	241773	XP_022501060.1
NW_019173698.1	242458	246618	XP_022501061.1
NW_019173698.1	247896	252591	XP_022501062.1
NW_019173698.1	252806	253670	XP_022501063.1
NW_019173698.1	254314	254899	XP_022501064.1
NW_019173698.1	255721	257459	XP_022501065.1
NW_019173698.1	258139	260887	XP_022501066.1
NW_019173698.1	261554	265863	XP_022501067.1
NW_019173698.1	267287	270226	XP_022501068.1
NW_019173698.1	271067	273531	XP_022501069.1
NW_019173698.1	273836	274773	XP_022501070.1
NW_019173698.1	276877	280006	XP_022501071.1
NW_019173698.1	281438	281999	XP_022501072.1
NW_019173698.1	283537	284702	XP_022501073.1
NW_019173698.1	285935	288389	XP_022501074.1
NW_019173698.1	290232	293027	XP_022501075.1
NW_019173698.1	293906	296069	XP_022501076.1
NW_019173698.1	296155	297087	XP_022501077.1
NW_019173698.1	298539	300255	XP_022501078.1
NW_019173698.1	301676	303008	XP_022501079.1
NW_019173698.1	303778	305738	XP_022501080.1
NW_019173698.1	306759	307250	XP_022501081.1
NW_019173698.1	307360	310058	XP_022501082.1
NW_019173698.1	311063	312156	XP_022501083.1
NW_019173698.1	312397	313741	XP_022501084.1
NW_019173698.1	314777	317623	XP_022501085.1
NW_019173698.1	319687	324846	XP_022501086.1
NW_019173698.1	326049	326376	XP_022501087.1
NW_019173698.1	326832	327432	XP_022501088.1
NW_019173698.1	327943	329063	XP_022501089.1
NW_019173698.1	329680	332540	XP_022501090.1
NW_019173698.1	334420	338569	XP_022501091.1
NW_019173698.1	339203	341030	XP_022501092.1
NW_019173698.1	341500	342775	XP_022501093.1
NW_019173698.1	343233	344779	XP_022501094.1
NW_019173698.1	345689	346861	XP_022501095.1
NW_019173698.1	347608	348460	XP_022501096.1
NW_019173698.1	348650	349087	XP_022501097.1
NW_019173698.1	349921	351925	XP_022501098.1
NW_019173698.1	352249	352840	XP_022501099.1
NW_019173699.1	84	2722	XP_022500856.1
NW_019173699.1	6294	8451	XP_022500857.1
NW_019173699.1	10805	11986	XP_022500858.1
NW_019173699.1	12156	14278	XP_022500859.1
NW_019173699.1	17656	18463	XP_022500860.1
NW_019173699.1	20727	22076	XP_022500861.1
NW_019173699.1	22263	23655	XP_022500862.1
NW_019173699.1	26712	31321	XP_022500863.1
NW_019173699.1	32734	33130	XP_022500864.1
NW_019173699.1	34198	34942	XP_022500865.1
NW_019173699.1	35449	36198	XP_022500866.1
NW_019173699.1	36662	37865	XP_022500867.1
NW_019173699.1	39136	40784	XP_022500868.1
NW_019173699.1	41507	43413	XP_022500869.1
NW_019173699.1	43595	44261	XP_022500870.1
NW_019173699.1	44978	45824	XP_022500871.1
NW_019173699.1	46243	47525	XP_022500872.1
NW_019173699.1	47767	49695	XP_022500873.1
NW_019173699.1	50993	52217	XP_022500874.1
NW_019173699.1	52590	56165	XP_022500875.1
NW_019173699.1	57041	59606	XP_022500876.1
NW_019173699.1	60428	62069	XP_022500877.1
NW_019173699.1	62579	63931	XP_022500878.1
NW_019173699.1	65736	69592	XP_022500879.1
NW_019173699.1	70275	70786	XP_022500880.1
NW_019173699.1	71929	74775	XP_022500881.1
NW_019173699.1	75881	77948	XP_022500882.1
NW_019173699.1	78166	79054	XP_022500883.1
NW_019173699.1	79919	83491	XP_022500884.1
NW_019173699.1	84226	85699	XP_022500885.1
NW_019173699.1	85930	87202	XP_022500886.1
NW_019173699.1	87810	88661	XP_022500887.1
NW_019173699.1	89236	89587	XP_022500888.1
NW_019173699.1	90039	90621	XP_022500889.1
NW_019173699.1	92709	93322	XP_022500890.1
NW_019173699.1	93664	95665	XP_022500891.1
NW_019173699.1	95965	97720	XP_022500892.1
NW_019173699.1	98251	99667	XP_022500893.1
NW_019173699.1	100334	101554	XP_022500894.1
NW_019173699.1	102603	104259	XP_022500895.1
NW_019173699.1	104410	105751	XP_022500896.1
NW_019173699.1	106458	107822	XP_022500897.1
NW_019173699.1	108643	111526	XP_022500898.1
NW_019173699.1	112969	113605	XP_022500899.1
NW_019173699.1	114008	115407	XP_022500900.1
NW_019173699.1	116376	117491	XP_022500901.1
NW_019173699.1	117893	118634	XP_022500902.1
NW_019173699.1	119235	121712	XP_022500903.1
NW_019173699.1	122604	124074	XP_022500904.1
NW_019173699.1	124972	127826	XP_022500905.1
NW_019173699.1	128225	129332	XP_022500906.1
NW_019173699.1	130090	131648	XP_022500907.1
NW_019173699.1	132066	132814	XP_022500908.1
NW_019173699.1	133692	136060	XP_022500909.1
NW_019173699.1	137899	139035	XP_022500910.1
NW_019173699.1	143052	144329	XP_022500911.1
NW_019173699.1	145580	151663	XP_022500912.1
NW_019173699.1	152727	153987	XP_022500913.1
NW_019173699.1	154671	156549	XP_022500914.1
NW_019173699.1	158112	159080	XP_022500915.1
NW_019173699.1	162428	164551	XP_022500916.1
NW_019173699.1	164840	165668	XP_022500917.1
NW_019173699.1	166549	168076	XP_022500918.1
NW_019173699.1	170291	171194	XP_022500919.1
NW_019173699.1	172017	174915	XP_022500920.1
NW_019173699.1	176028	178208	XP_022500921.1
NW_019173699.1	178661	179555	XP_022500922.1
NW_019173699.1	180789	181617	XP_022500923.1
NW_019173699.1	182224	182887	XP_022500924.1
NW_019173699.1	183259	184321	XP_022500925.1
NW_019173699.1	184996	187977	XP_022500926.1
NW_019173699.1	190523	191513	XP_022500927.1
NW_019173699.1	196378	199324	XP_022500928.1
NW_019173699.1	200331	201401	XP_022500929.1
NW_019173699.1	202774	203341	XP_022500930.1
NW_019173699.1	204151	205291	XP_022500931.1
NW_019173699.1	206565	208404	XP_022500932.1
NW_019173699.1	209625	211140	XP_022500933.1
NW_019173699.1	211617	213891	XP_022500934.1
NW_019173699.1	215086	216850	XP_022500935.1
NW_019173699.1	217452	218916	XP_022500936.1
NW_019173699.1	219309	221001	XP_022500937.1
NW_019173699.1	221764	222502	XP_022500938.1
NW_019173699.1	223207	225610	XP_022500939.1
NW_019173699.1	226055	226888	XP_022500940.1
NW_019173699.1	228037	230952	XP_022500941.1
NW_019173699.1	231434	232236	XP_022500942.1
NW_019173699.1	233316	234388	XP_022500943.1
NW_019173699.1	237660	238541	XP_022500944.1
NW_019173699.1	239432	240146	XP_022500945.1
NW_019173699.1	241217	244235	XP_022500946.1
NW_019173699.1	245376	248581	XP_022500947.1
NW_019173699.1	249185	251645	XP_022500948.1
NW_019173699.1	252761	253670	XP_022500949.1
NW_019173699.1	254104	254859	XP_022500950.1
NW_019173699.1	256046	257399	XP_022500951.1
NW_019173699.1	258421	259240	XP_022500952.1
NW_019173699.1	259754	261043	XP_022500953.1
NW_019173699.1	261708	263103	XP_022500954.1
NW_019173699.1	264680	265043	XP_022500955.1
NW_019173699.1	266048	267006	XP_022500956.1
NW_019173699.1	267362	268076	XP_022500957.1
NW_019173699.1	269172	271819	XP_022500958.1
NW_019173699.1	275553	276519	XP_022500959.1
NW_019173699.1	277585	279097	XP_022500960.1
NW_019173699.1	282004	285216	XP_022500961.1
NW_019173699.1	286679	287622	XP_022500962.1
NW_019173699.1	288726	289197	XP_022500963.1
NW_019173699.1	290113	295111	XP_022500964.1
NW_019173699.1	295801	296832	XP_022500965.1
NW_019173699.1	300678	301457	XP_022500966.1
NW_019173699.1	306557	308079	XP_022500967.1
NW_019173699.1	308647	309454	XP_022500968.1
NW_019173699.1	309651	310128	XP_022500969.1
NW_019173699.1	314873	320521	XP_022500970.1
NW_019173699.1	321349	322765	XP_022500971.1
NW_019173699.1	323124	324173	XP_022500972.1
NW_019173699.1	324839	325390	XP_022500973.1
NW_019173699.1	327767	328694	XP_022500974.1
NW_019173699.1	328876	329704	XP_022500975.1
NW_019173699.1	330901	332500	XP_022500976.1
NW_019173699.1	333793	337312	XP_022500977.1
NW_019173699.1	338806	339882	XP_022500978.1
NW_019173699.1	340967	343406	XP_022500979.1
NW_019173699.1	344968	348235	XP_022500980.1
NW_019173699.1	349016	349679	XP_022500981.1
NW_019173700.1	1985	3101	XP_022500739.1
NW_019173700.1	3861	5994	XP_022500740.1
NW_019173700.1	6258	7582	XP_022500741.1
NW_019173700.1	8182	12670	XP_022500742.1
NW_019173700.1	13379	15857	XP_022500743.1
NW_019173700.1	18160	19192	XP_022500744.1
NW_019173700.1	20443	21272	XP_022500745.1
NW_019173700.1	21737	23135	XP_022500746.1
NW_019173700.1	25216	26233	XP_022500747.1
NW_019173700.1	27707	28940	XP_022500748.1
NW_019173700.1	29485	32029	XP_022500749.1
NW_019173700.1	32465	32864	XP_022500750.1
NW_019173700.1	33173	35344	XP_022500751.1
NW_019173700.1	36655	38553	XP_022500752.1
NW_019173700.1	40583	41477	XP_022500753.1
NW_019173700.1	43301	44981	XP_022500754.1
NW_019173700.1	45924	48503	XP_022500755.1
NW_019173700.1	49575	50598	XP_022500756.1
NW_019173700.1	54651	55837	XP_022500757.1
NW_019173700.1	56227	58327	XP_022500758.1
NW_019173700.1	59764	60661	XP_022500759.1
NW_019173700.1	61216	62419	XP_022500760.1
NW_019173700.1	63041	65023	XP_022500761.1
NW_019173700.1	68043	69329	XP_022500762.1
NW_019173700.1	69745	71215	XP_022500763.1
NW_019173700.1	71853	72437	XP_022500764.1
NW_019173700.1	72975	74989	XP_022500765.1
NW_019173700.1	76754	78334	XP_022500766.1
NW_019173700.1	79626	80906	XP_022500767.1
NW_019173700.1	82130	84051	XP_022500768.1
NW_019173700.1	85279	87126	XP_022500769.1
NW_019173700.1	87999	92016	XP_022500770.1
NW_019173700.1	92439	93420	XP_022500771.1
NW_019173700.1	93805	95137	XP_022500772.1
NW_019173700.1	95755	96207	XP_022500773.1
NW_019173700.1	96701	97874	XP_022500774.1
NW_019173700.1	98115	99277	XP_022500775.1
NW_019173700.1	101535	104274	XP_022500776.1
NW_019173700.1	105761	106844	XP_022500777.1
NW_019173700.1	107628	109490	XP_022500778.1
NW_019173700.1	110476	112517	XP_022500779.1
NW_019173700.1	112789	114799	XP_022500780.1
NW_019173700.1	115353	118527	XP_022500781.1
NW_019173700.1	118956	120345	XP_022500782.1
NW_019173700.1	120610	121654	XP_022500783.1
NW_019173700.1	122538	125287	XP_022500784.1
NW_019173700.1	126693	128289	XP_022500785.1
NW_019173700.1	129083	129692	XP_022500786.1
NW_019173700.1	130360	131794	XP_022500787.1
NW_019173700.1	134365	138529	XP_022500788.1
NW_019173700.1	139721	143389	XP_022500789.1
NW_019173700.1	144048	147792	XP_022500790.1
NW_019173700.1	148626	150349	XP_022500791.1
NW_019173700.1	150842	152202	XP_022500792.1
NW_019173700.1	153420	155880	XP_022500793.1
NW_019173700.1	160543	161734	XP_022500794.1
NW_019173700.1	162268	163297	XP_022500795.1
NW_019173700.1	163801	164750	XP_022500796.1
NW_019173700.1	165581	169188	XP_022500797.1
NW_019173700.1	171066	173053	XP_022500798.1
NW_019173700.1	177246	179104	XP_022500799.1
NW_019173700.1	180286	181068	XP_022500800.1
NW_019173700.1	181635	183482	XP_022500801.1
NW_019173700.1	184151	184934	XP_022500802.1
NW_019173700.1	186876	190721	XP_022500803.1
NW_019173700.1	191321	193770	XP_022500804.1
NW_019173700.1	194350	195260	XP_022500805.1
NW_019173700.1	196265	198005	XP_022500806.1
NW_019173700.1	198579	200542	XP_022500807.1
NW_019173700.1	201105	202328	XP_022500808.1
NW_019173700.1	202955	204103	XP_022500809.1
NW_019173700.1	204252	206078	XP_022500810.1
NW_019173700.1	206601	208192	XP_022500811.1
NW_019173700.1	209061	210879	XP_022500812.1
NW_019173700.1	213303	214237	XP_022500813.1
NW_019173700.1	215044	215573	XP_022500814.1
NW_019173700.1	216707	217935	XP_022500815.1
NW_019173700.1	219079	220225	XP_022500816.1
NW_019173700.1	221518	223287	XP_022500817.1
NW_019173700.1	223720	225898	XP_022500818.1
NW_019173700.1	229765	233085	XP_022500819.1
NW_019173700.1	233741	236375	XP_022500820.1
NW_019173700.1	236665	237565	XP_022500821.1
NW_019173700.1	237805	238259	XP_022500822.1
NW_019173700.1	239698	240439	XP_022500823.1
NW_019173700.1	241480	242761	XP_022500824.1
NW_019173700.1	243033	244794	XP_022500825.1
NW_019173700.1	245777	247086	XP_022500826.1
NW_019173700.1	247884	249273	XP_022500827.1
NW_019173700.1	252268	252898	XP_022500828.1
NW_019173700.1	252988	254429	XP_022500829.1
NW_019173700.1	258829	260362	XP_022500830.1
NW_019173700.1	263333	265711	XP_022500831.1
NW_019173700.1	267688	269528	XP_022500832.1
NW_019173700.1	270245	271316	XP_022500833.1
NW_019173700.1	271881	273092	XP_022500834.1
NW_019173700.1	274024	275415	XP_022500835.1
NW_019173700.1	275775	276777	XP_022500836.1
NW_019173700.1	277855	280313	XP_022500837.1
NW_019173700.1	280842	281958	XP_022500838.1
NW_019173700.1	286117	287127	XP_022500839.1
NW_019173700.1	288061	289131	XP_022500840.1
NW_019173700.1	297365	303446	XP_022500841.1
NW_019173700.1	303783	305991	XP_022500842.1
NW_019173700.1	307604	310175	XP_022500843.1
NW_019173700.1	311238	312232	XP_022500844.1
NW_019173700.1	312924	314522	XP_022500845.1
NW_019173700.1	315368	321630	XP_022500846.1
NW_019173700.1	322469	325783	XP_022500847.1
NW_019173700.1	327093	328969	XP_022500848.1
NW_019173700.1	331220	332018	XP_022500849.1
NW_019173700.1	332694	335595	XP_022500850.1
NW_019173700.1	336997	338222	XP_022500851.1
NW_019173700.1	339683	340931	XP_022500852.1
NW_019173700.1	341928	343068	XP_022500853.1
NW_019173700.1	343787	345653	XP_022500854.1
NW_019173700.1	346107	347857	XP_022500855.1
NW_019173701.1	1143	2106	XP_022500625.1
NW_019173701.1	5338	9236	XP_022500626.1
NW_019173701.1	9862	11449	XP_022500627.1
NW_019173701.1	11725	12661	XP_022500628.1
NW_019173701.1	13225	14068	XP_022500629.1
NW_019173701.1	14591	15512	XP_022500630.1
NW_019173701.1	17462	18905	XP_022500631.1
NW_019173701.1	21324	25485	XP_022500632.1
NW_019173701.1	25561	27195	XP_022500633.1
NW_019173701.1	27874	30555	XP_022500634.1
NW_019173701.1	31760	32801	XP_022500635.1
NW_019173701.1	33044	33707	XP_022500636.1
NW_019173701.1	34315	39284	XP_022500637.1
NW_019173701.1	40117	42364	XP_022500638.1
NW_019173701.1	45625	49195	XP_022500639.1
NW_019173701.1	50597	52871	XP_022500640.1
NW_019173701.1	53236	54523	XP_022500641.1
NW_019173701.1	56902	57304	XP_022500642.1
NW_019173701.1	58184	59304	XP_022500643.1
NW_019173701.1	60487	61638	XP_022500644.1
NW_019173701.1	63777	65389	XP_022500645.1
NW_019173701.1	65972	67441	XP_022500646.1
NW_019173701.1	68226	69807	XP_022500647.1
NW_019173701.1	71059	72640	XP_022500648.1
NW_019173701.1	73425	75044	XP_022500649.1
NW_019173701.1	75701	76799	XP_022500650.1
NW_019173701.1	78054	79647	XP_022500651.1
NW_019173701.1	80799	81777	XP_022500652.1
NW_019173701.1	83007	84194	XP_022500653.1
NW_019173701.1	86448	87757	XP_022500654.1
NW_019173701.1	89135	90261	XP_022500655.1
NW_019173701.1	91610	92933	XP_022500656.1
NW_019173701.1	93461	94909	XP_022500657.1
NW_019173701.1	95244	96213	XP_022500658.1
NW_019173701.1	96695	99143	XP_022500659.1
NW_019173701.1	100560	101526	XP_022500660.1
NW_019173701.1	102631	107821	XP_022500661.1
NW_019173701.1	108152	109694	XP_022500662.1
NW_019173701.1	113302	113839	XP_022500663.1
NW_019173701.1	115095	116523	XP_022500664.1
NW_019173701.1	117009	117881	XP_022500665.1
NW_019173701.1	119253	119721	XP_022500666.1
NW_019173701.1	120731	128217	XP_022500667.1
NW_019173701.1	129288	130394	XP_022500668.1
NW_019173701.1	132478	134642	XP_022500669.1
NW_019173701.1	135932	137777	XP_022500670.1
NW_019173701.1	138508	138907	XP_022500671.1
NW_019173701.1	140492	141308	XP_022500672.1
NW_019173701.1	142532	147991	XP_022500673.1
NW_019173701.1	148479	149596	XP_022500674.1
NW_019173701.1	149770	151327	XP_022500675.1
NW_019173701.1	151583	152315	XP_022500676.1
NW_019173701.1	152902	153594	XP_022500677.1
NW_019173701.1	155720	157524	XP_022500678.1
NW_019173701.1	159721	162006	XP_022500679.1
NW_019173701.1	164139	165293	XP_022500680.1
NW_019173701.1	165509	167327	XP_022500681.1
NW_019173701.1	168139	170231	XP_022500682.1
NW_019173701.1	171698	173501	XP_022500683.1
NW_019173701.1	173901	175071	XP_022500684.1
NW_019173701.1	175640	177413	XP_022500685.1
NW_019173701.1	178251	179979	XP_022500686.1
NW_019173701.1	180254	181944	XP_022500687.1
NW_019173701.1	182916	184783	XP_022500688.1
NW_019173701.1	185695	187594	XP_022500689.1
NW_019173701.1	188371	189468	XP_022500690.1
NW_019173701.1	190844	192819	XP_022500691.1
NW_019173701.1	194316	195951	XP_022500692.1
NW_019173701.1	196509	197679	XP_022500693.1
NW_019173701.1	198403	199871	XP_022500694.1
NW_019173701.1	201179	203162	XP_022500695.1
NW_019173701.1	204167	205829	XP_022500696.1
NW_019173701.1	206400	207483	XP_022500697.1
NW_019173701.1	208544	209423	XP_022500698.1
NW_019173701.1	210060	212877	XP_022500699.1
NW_019173701.1	213703	215534	XP_022500700.1
NW_019173701.1	215664	217065	XP_022500701.1
NW_019173701.1	217623	219429	XP_022500702.1
NW_019173701.1	220531	222012	XP_022500703.1
NW_019173701.1	222212	224136	XP_022500704.1
NW_019173701.1	224971	226498	XP_022500705.1
NW_019173701.1	227358	228317	XP_022500706.1
NW_019173701.1	228783	232272	XP_022500707.1
NW_019173701.1	233862	235062	XP_022500708.1
NW_019173701.1	235832	236405	XP_022500709.1
NW_019173701.1	237559	241743	XP_022500710.1
NW_019173701.1	247063	254403	XP_022500711.1
NW_019173701.1	255898	256633	XP_022500712.1
NW_019173701.1	258249	259167	XP_022500713.1
NW_019173701.1	260045	261257	XP_022500714.1
NW_019173701.1	262448	265316	XP_022500715.1
NW_019173701.1	267006	267378	XP_022500716.1
NW_019173701.1	270600	272856	XP_022500717.1
NW_019173701.1	273682	276673	XP_022500718.1
NW_019173701.1	278806	280502	XP_022500719.1
NW_019173701.1	287225	289181	XP_022500720.1
NW_019173701.1	290530	292132	XP_022500721.1
NW_019173701.1	293278	293697	XP_022500722.1
NW_019173701.1	294761	296033	XP_022500723.1
NW_019173701.1	296596	297787	XP_022500724.1
NW_019173701.1	298174	301201	XP_022500725.1
NW_019173701.1	301772	302708	XP_022500726.1
NW_019173701.1	303175	303771	XP_022500727.1
NW_019173701.1	306269	308060	XP_022500728.1
NW_019173701.1	308950	310708	XP_022500729.1
NW_019173701.1	312584	315863	XP_022500730.1
NW_019173701.1	320004	321959	XP_022500731.1
NW_019173701.1	323398	325810	XP_022500732.1
NW_019173701.1	326349	327429	XP_022500733.1
NW_019173701.1	328168	331015	XP_022500734.1
NW_019173701.1	331524	333373	XP_022500735.1
NW_019173701.1	334152	334704	XP_022500736.1
NW_019173701.1	334737	337759	XP_022500737.1
NW_019173701.1	338727	341117	XP_022500738.1
NW_019173702.1	938	1259	XP_022500501.1
NW_019173702.1	2566	4606	XP_022500502.1
NW_019173702.1	5328	7398	XP_022500503.1
NW_019173702.1	7706	9179	XP_022500504.1
NW_019173702.1	9483	9971	XP_022500505.1
NW_019173702.1	10827	13846	XP_022500506.1
NW_019173702.1	14539	16455	XP_022500507.1
NW_019173702.1	17671	18753	XP_022500508.1
NW_019173702.1	19373	22104	XP_022500509.1
NW_019173702.1	22869	24088	XP_022500510.1
NW_019173702.1	24492	25065	XP_022500511.1
NW_019173702.1	25915	26693	XP_022500512.1
NW_019173702.1	27183	29009	XP_022500513.1
NW_019173702.1	29626	30232	XP_022500514.1
NW_019173702.1	31428	33553	XP_022500515.1
NW_019173702.1	34409	39164	XP_022500516.1
NW_019173702.1	40192	42238	XP_022500517.1
NW_019173702.1	42662	43593	XP_022500518.1
NW_019173702.1	44504	45703	XP_022500519.1
NW_019173702.1	46048	47945	XP_022500520.1
NW_019173702.1	49429	50763	XP_022500521.1
NW_019173702.1	52992	53688	XP_022500522.1
NW_019173702.1	54041	54735	XP_022500523.1
NW_019173702.1	56073	56544	XP_022500524.1
NW_019173702.1	57494	58766	XP_022500525.1
NW_019173702.1	59693	60228	XP_022500526.1
NW_019173702.1	62385	64356	XP_022500527.1
NW_019173702.1	64708	65869	XP_022500528.1
NW_019173702.1	66615	67602	XP_022500529.1
NW_019173702.1	68222	69599	XP_022500530.1
NW_019173702.1	70192	71895	XP_022500531.1
NW_019173702.1	76793	84882	XP_022500532.1
NW_019173702.1	87846	88851	XP_022500533.1
NW_019173702.1	89006	91289	XP_022500534.1
NW_019173702.1	92360	95997	XP_022500535.1
NW_019173702.1	96453	98037	XP_022500536.1
NW_019173702.1	98398	100531	XP_022500537.1
NW_019173702.1	103343	104074	XP_022500538.1
NW_019173702.1	104427	105510	XP_022500539.1
NW_019173702.1	106578	108217	XP_022500540.1
NW_019173702.1	108683	109222	XP_022500541.1
NW_019173702.1	109912	110702	XP_022500542.1
NW_019173702.1	113965	115139	XP_022500543.1
NW_019173702.1	123925	126317	XP_022500544.1
NW_019173702.1	127122	128145	XP_022500545.1
NW_019173702.1	130046	130652	XP_022500546.1
NW_019173702.1	131138	131621	XP_022500547.1
NW_019173702.1	132237	134293	XP_022500548.1
NW_019173702.1	134796	137024	XP_022500549.1
NW_019173702.1	137472	138575	XP_022500550.1
NW_019173702.1	139135	139792	XP_022500551.1
NW_019173702.1	141514	143569	XP_022500552.1
NW_019173702.1	144987	146106	XP_022500553.1
NW_019173702.1	147524	149492	XP_022500554.1
NW_019173702.1	150269	150920	XP_022500555.1
NW_019173702.1	153907	156491	XP_022500556.1
NW_019173702.1	157597	159352	XP_022500557.1
NW_019173702.1	160192	161810	XP_022500558.1
NW_019173702.1	162518	163986	XP_022500559.1
NW_019173702.1	164290	164986	XP_022500560.1
NW_019173702.1	166300	169954	XP_022500561.1
NW_019173702.1	170075	171857	XP_022500562.1
NW_019173702.1	172935	173491	XP_022500563.1
NW_019173702.1	174660	175735	XP_022500564.1
NW_019173702.1	176536	179029	XP_022500565.1
NW_019173702.1	180039	181521	XP_022500566.1
NW_019173702.1	181950	183345	XP_022500567.1
NW_019173702.1	184475	185206	XP_022500568.1
NW_019173702.1	186216	187026	XP_022500569.1
NW_019173702.1	190151	190897	XP_022500570.1
NW_019173702.1	191455	192334	XP_022500571.1
NW_019173702.1	193415	194377	XP_022500572.1
NW_019173702.1	195742	197632	XP_022500573.1
NW_019173702.1	198883	200053	XP_022500574.1
NW_019173702.1	200847	201820	XP_022500575.1
NW_019173702.1	204195	210000	XP_022500576.1
NW_019173702.1	210956	212566	XP_022500577.1
NW_019173702.1	213374	213991	XP_022500578.1
NW_019173702.1	214516	215500	XP_022500579.1
NW_019173702.1	216600	218377	XP_022500580.1
NW_019173702.1	219027	219827	XP_022500581.1
NW_019173702.1	220516	222859	XP_022500582.1
NW_019173702.1	224371	226587	XP_022500583.1
NW_019173702.1	227130	232034	XP_022500584.1
NW_019173702.1	232469	233188	XP_022500585.1
NW_019173702.1	234619	235552	XP_022500586.1
NW_019173702.1	236009	237471	XP_022500587.1
NW_019173702.1	237855	239256	XP_022500588.1
NW_019173702.1	240288	241979	XP_022500589.1
NW_019173702.1	242700	243418	XP_022500590.1
NW_019173702.1	243583	244259	XP_022500591.1
NW_019173702.1	245201	247071	XP_022500592.1
NW_019173702.1	247161	248142	XP_022500593.1
NW_019173702.1	248619	250482	XP_022500594.1
NW_019173702.1	251548	252877	XP_022500595.1
NW_019173702.1	254210	255599	XP_022500596.1
NW_019173702.1	258299	259645	XP_022500597.1
NW_019173702.1	260314	261316	XP_022500598.1
NW_019173702.1	261379	263071	XP_022500599.1
NW_019173702.1	263799	269247	XP_022500600.1
NW_019173702.1	269988	271747	XP_022500601.1
NW_019173702.1	272362	273902	XP_022500602.1
NW_019173702.1	274896	275991	XP_022500603.1
NW_019173702.1	276284	276768	XP_022500604.1
NW_019173702.1	278066	278708	XP_022500605.1
NW_019173702.1	280256	282481	XP_022500606.1
NW_019173702.1	284186	284732	XP_022500607.1
NW_019173702.1	285515	286664	XP_022500608.1
NW_019173702.1	287593	288523	XP_022500609.1
NW_019173702.1	288628	289347	XP_022500610.1
NW_019173702.1	290345	291720	XP_022500611.1
NW_019173702.1	293126	297960	XP_022500612.1
NW_019173702.1	299004	299562	XP_022500613.1
NW_019173702.1	303106	305945	XP_022500614.1
NW_019173702.1	306865	308668	XP_022500615.1
NW_019173702.1	311312	313123	XP_022500616.1
NW_019173702.1	313899	314949	XP_022500617.1
NW_019173702.1	315968	316489	XP_022500618.1
NW_019173702.1	318062	318449	XP_022500619.1
NW_019173702.1	319571	321295	XP_022500620.1
NW_019173702.1	322760	323597	XP_022500621.1
NW_019173702.1	327203	329164	XP_022500622.1
NW_019173702.1	329690	332664	XP_022500623.1
NW_019173702.1	333333	334591	XP_022500624.1
NW_019173703.1	560	2225	XP_022500394.1
NW_019173703.1	3037	4671	XP_022500395.1
NW_019173703.1	7874	11385	XP_022500396.1
NW_019173703.1	15587	17489	XP_022500397.1
NW_019173703.1	19035	21783	XP_022500398.1
NW_019173703.1	23314	25675	XP_022500399.1
NW_019173703.1	28004	29010	XP_022500400.1
NW_019173703.1	32774	35266	XP_022500401.1
NW_019173703.1	36205	37445	XP_022500402.1
NW_019173703.1	38684	39950	XP_022500403.1
NW_019173703.1	40473	40923	XP_022500404.1
NW_019173703.1	41037	42357	XP_022500405.1
NW_019173703.1	43080	44466	XP_022500406.1
NW_019173703.1	45196	47026	XP_022500407.1
NW_019173703.1	48099	49209	XP_022500408.1
NW_019173703.1	50354	50934	XP_022500409.1
NW_019173703.1	51954	53729	XP_022500410.1
NW_019173703.1	54353	55421	XP_022500411.1
NW_019173703.1	55795	56506	XP_022500412.1
NW_019173703.1	58818	60015	XP_022500413.1
NW_019173703.1	61267	62161	XP_022500414.1
NW_019173703.1	62838	63886	XP_022500415.1
NW_019173703.1	64710	66736	XP_022500416.1
NW_019173703.1	67505	69104	XP_022500417.1
NW_019173703.1	70647	72750	XP_022500418.1
NW_019173703.1	73549	80169	XP_022500419.1
NW_019173703.1	81511	83453	XP_022500420.1
NW_019173703.1	83979	88062	XP_022500421.1
NW_019173703.1	89239	93172	XP_022500422.1
NW_019173703.1	93573	94137	XP_022500423.1
NW_019173703.1	96604	97141	XP_022500424.1
NW_019173703.1	99067	102959	XP_022500425.1
NW_019173703.1	103453	104309	XP_022500426.1
NW_019173703.1	105734	107417	XP_022500427.1
NW_019173703.1	107923	108939	XP_022500428.1
NW_019173703.1	109629	110565	XP_022500429.1
NW_019173703.1	111546	113475	XP_022500430.1
NW_019173703.1	114463	115093	XP_022500431.1
NW_019173703.1	115239	115905	XP_022500432.1
NW_019173703.1	116478	117420	XP_022500433.1
NW_019173703.1	118044	119957	XP_022500434.1
NW_019173703.1	123505	125387	XP_022500435.1
NW_019173703.1	127097	130367	XP_022500436.1
NW_019173703.1	132094	132816	XP_022500437.1
NW_019173703.1	134084	135092	XP_022500438.1
NW_019173703.1	137753	143492	XP_022500439.1
NW_019173703.1	145459	146325	XP_022500440.1
NW_019173703.1	147700	148747	XP_022500441.1
NW_019173703.1	150367	151057	XP_022500442.1
NW_019173703.1	151880	153074	XP_022500443.1
NW_019173703.1	153908	156368	XP_022500444.1
NW_019173703.1	156970	158587	XP_022500445.1
NW_019173703.1	161292	165194	XP_022500446.1
NW_019173703.1	165752	166550	XP_022500447.1
NW_019173703.1	167151	173738	XP_022500448.1
NW_019173703.1	175046	175884	XP_022500449.1
NW_019173703.1	177281	177704	XP_022500450.1
NW_019173703.1	181616	182291	XP_022500451.1
NW_019173703.1	183789	184932	XP_022500452.1
NW_019173703.1	186258	190014	XP_022500453.1
NW_019173703.1	192870	195024	XP_022500454.1
NW_019173703.1	196375	198106	XP_022500455.1
NW_019173703.1	204044	206158	XP_022500456.1
NW_019173703.1	206248	207517	XP_022500457.1
NW_019173703.1	208853	210602	XP_022500458.1
NW_019173703.1	211421	212628	XP_022500459.1
NW_019173703.1	213807	216001	XP_022500460.1
NW_019173703.1	217376	217757	XP_022500461.1
NW_019173703.1	219251	221106	XP_022500462.1
NW_019173703.1	221657	223489	XP_022500463.1
NW_019173703.1	224960	229279	XP_022500464.1
NW_019173703.1	230683	232236	XP_022500465.1
NW_019173703.1	232941	234279	XP_022500466.1
NW_019173703.1	238965	244890	XP_022500467.1
NW_019173703.1	247368	247962	XP_022500468.1
NW_019173703.1	249375	251707	XP_022500469.1
NW_019173703.1	253412	254727	XP_022500470.1
NW_019173703.1	255909	258225	XP_022500471.1
NW_019173703.1	259341	261288	XP_022500472.1
NW_019173703.1	262312	264096	XP_022500473.1
NW_019173703.1	264469	266837	XP_022500474.1
NW_019173703.1	266987	269405	XP_022500475.1
NW_019173703.1	270180	272709	XP_022500476.1
NW_019173703.1	272810	273633	XP_022500477.1
NW_019173703.1	274450	277476	XP_022500478.1
NW_019173703.1	277682	279077	XP_022500479.1
NW_019173703.1	279780	280812	XP_022500480.1
NW_019173703.1	282058	283045	XP_022500481.1
NW_019173703.1	284071	284440	XP_022500482.1
NW_019173703.1	286008	287271	XP_022500483.1
NW_019173703.1	288554	289190	XP_022500484.1
NW_019173703.1	289404	290706	XP_022500485.1
NW_019173703.1	292144	294166	XP_022500486.1
NW_019173703.1	294909	297864	XP_022500487.1
NW_019173703.1	299485	301433	XP_022500488.1
NW_019173703.1	301793	303445	XP_022500489.1
NW_019173703.1	304152	305614	XP_022500490.1
NW_019173703.1	306547	306874	XP_022500491.1
NW_019173703.1	307492	307825	XP_022500492.1
NW_019173703.1	308807	309500	XP_022500493.1
NW_019173703.1	310860	312497	XP_022500494.1
NW_019173703.1	313092	315144	XP_022500495.1
NW_019173703.1	315488	316430	XP_022500496.1
NW_019173703.1	317417	320807	XP_022500497.1
NW_019173703.1	321334	324277	XP_022500498.1
NW_019173703.1	324586	325896	XP_022500499.1
NW_019173703.1	327112	328135	XP_022500500.1
NW_019173704.1	10171	11978	XP_022500300.1
NW_019173704.1	13546	15457	XP_022500301.1
NW_019173704.1	16522	18538	XP_022500302.1
NW_019173704.1	25971	27613	XP_022500303.1
NW_019173704.1	28604	30230	XP_022500304.1
NW_019173704.1	30777	32058	XP_022500305.1
NW_019173704.1	32325	32634	XP_022500306.1
NW_019173704.1	33178	35227	XP_022500307.1
NW_019173704.1	35643	36897	XP_022500308.1
NW_019173704.1	37338	38688	XP_022500309.1
NW_019173704.1	39684	40170	XP_022500310.1
NW_019173704.1	40364	42701	XP_022500311.1
NW_019173704.1	43280	44315	XP_022500312.1
NW_019173704.1	44424	46359	XP_022500313.1
NW_019173704.1	47526	49400	XP_022500314.1
NW_019173704.1	50316	54063	XP_022500315.1
NW_019173704.1	56045	58078	XP_022500316.1
NW_019173704.1	60550	67977	XP_022500317.1
NW_019173704.1	69034	70467	XP_022500318.1
NW_019173704.1	71105	71471	XP_022500319.1
NW_019173704.1	73259	75045	XP_022500320.1
NW_019173704.1	75483	76324	XP_022500321.1
NW_019173704.1	78904	82475	XP_022500322.1
NW_019173704.1	83891	86656	XP_022500323.1
NW_019173704.1	87819	88667	XP_022500324.1
NW_019173704.1	89972	91886	XP_022500325.1
NW_019173704.1	94248	97974	XP_022500326.1
NW_019173704.1	98909	100768	XP_022500327.1
NW_019173704.1	103152	105023	XP_022500328.1
NW_019173704.1	105493	107125	XP_022500329.1
NW_019173704.1	108359	110842	XP_022500330.1
NW_019173704.1	111756	114465	XP_022500331.1
NW_019173704.1	117396	119718	XP_022500332.1
NW_019173704.1	120159	121074	XP_022500333.1
NW_019173704.1	123291	124818	XP_022500334.1
NW_019173704.1	126217	127690	XP_022500335.1
NW_019173704.1	127779	128904	XP_022500336.1
NW_019173704.1	129566	132019	XP_022500337.1
NW_019173704.1	132890	134774	XP_022500338.1
NW_019173704.1	135404	140730	XP_022500339.1
NW_019173704.1	141234	143422	XP_022500340.1
NW_019173704.1	144235	145745	XP_022500341.1
NW_019173704.1	146219	147338	XP_022500342.1
NW_019173704.1	148333	149123	XP_022500343.1
NW_019173704.1	149683	151045	XP_022500344.1
NW_019173704.1	152407	153397	XP_022500345.1
NW_019173704.1	153547	154564	XP_022500346.1
NW_019173704.1	155291	157201	XP_022500347.1
NW_019173704.1	157744	162720	XP_022500348.1
NW_019173704.1	166171	170033	XP_022500349.1
NW_019173704.1	171037	172795	XP_022500350.1
NW_019173704.1	173284	175148	XP_022500351.1
NW_019173704.1	176314	177901	XP_022500352.1
NW_019173704.1	180612	181098	XP_022500353.1
NW_019173704.1	181445	182183	XP_022500354.1
NW_019173704.1	183546	184477	XP_022500355.1
NW_019173704.1	189317	190655	XP_022500356.1
NW_019173704.1	191616	192994	XP_022500357.1
NW_019173704.1	196294	197958	XP_022500358.1
NW_019173704.1	199025	200713	XP_022500359.1
NW_019173704.1	201941	203940	XP_022500360.1
NW_019173704.1	206653	207964	XP_022500361.1
NW_019173704.1	208863	210357	XP_022500362.1
NW_019173704.1	210644	212716	XP_022500363.1
NW_019173704.1	213391	215350	XP_022500364.1
NW_019173704.1	217339	218161	XP_022500365.1
NW_019173704.1	219913	221664	XP_022500366.1
NW_019173704.1	222113	223884	XP_022500367.1
NW_019173704.1	224196	225294	XP_022500368.1
NW_019173704.1	225980	229130	XP_022500369.1
NW_019173704.1	230223	232913	XP_022500370.1
NW_019173704.1	237554	240965	XP_022500371.1
NW_019173704.1	245568	247588	XP_022500372.1
NW_019173704.1	248174	250046	XP_022500373.1
NW_019173704.1	250661	254051	XP_022500374.1
NW_019173704.1	254327	255449	XP_022500375.1
NW_019173704.1	257232	257989	XP_022500376.1
NW_019173704.1	260223	262669	XP_022500377.1
NW_019173704.1	264121	267898	XP_022500378.1
NW_019173704.1	268481	270317	XP_022500379.1
NW_019173704.1	271493	273108	XP_022500380.1
NW_019173704.1	274208	279622	XP_022500381.1
NW_019173704.1	282247	283068	XP_022500382.1
NW_019173704.1	283651	284407	XP_022500383.1
NW_019173704.1	284952	285393	XP_022500384.1
NW_019173704.1	285513	286407	XP_022500385.1
NW_019173704.1	288605	290768	XP_022500386.1
NW_019173704.1	291601	292422	XP_022500387.1
NW_019173704.1	293000	294374	XP_022500388.1
NW_019173704.1	294946	297056	XP_022500389.1
NW_019173704.1	298294	300105	XP_022500390.1
NW_019173704.1	300528	301628	XP_022500391.1
NW_019173704.1	303801	306829	XP_022500392.1
NW_019173704.1	308881	315245	XP_022500393.1
NW_019173705.1	3338	4996	XP_022500191.1
NW_019173705.1	6505	7467	XP_022500192.1
NW_019173705.1	8201	8966	XP_022500193.1
NW_019173705.1	10136	12077	XP_022500194.1
NW_019173705.1	13370	14758	XP_022500195.1
NW_019173705.1	15818	16226	XP_022500196.1
NW_019173705.1	17189	18502	XP_022500197.1
NW_019173705.1	19147	19714	XP_022500198.1
NW_019173705.1	21776	23531	XP_022500199.1
NW_019173705.1	24821	26044	XP_022500200.1
NW_019173705.1	26876	29210	XP_022500201.1
NW_019173705.1	30304	32373	XP_022500202.1
NW_019173705.1	33976	34501	XP_022500203.1
NW_019173705.1	35400	36015	XP_022500204.1
NW_019173705.1	37102	40907	XP_022500205.1
NW_019173705.1	41696	42176	XP_022500206.1
NW_019173705.1	42970	43806	XP_022500207.1
NW_019173705.1	44410	45182	XP_022500208.1
NW_019173705.1	45731	47335	XP_022500209.1
NW_019173705.1	47889	51331	XP_022500210.1
NW_019173705.1	53474	57316	XP_022500211.1
NW_019173705.1	58180	59335	XP_022500212.1
NW_019173705.1	59466	60114	XP_022500213.1
NW_019173705.1	61230	62278	XP_022500214.1
NW_019173705.1	63333	65586	XP_022500215.1
NW_019173705.1	66891	67587	XP_022500216.1
NW_019173705.1	68361	69513	XP_022500217.1
NW_019173705.1	70051	70897	XP_022500218.1
NW_019173705.1	72048	72900	XP_022500219.1
NW_019173705.1	75063	76812	XP_022500220.1
NW_019173705.1	77394	78084	XP_022500221.1
NW_019173705.1	79706	81500	XP_022500222.1
NW_019173705.1	82833	84017	XP_022500223.1
NW_019173705.1	84715	87161	XP_022500224.1
NW_019173705.1	88360	90679	XP_022500225.1
NW_019173705.1	92511	93570	XP_022500226.1
NW_019173705.1	96549	97371	XP_022500227.1
NW_019173705.1	98634	103921	XP_022500228.1
NW_019173705.1	105869	106667	XP_022500229.1
NW_019173705.1	107651	108167	XP_022500230.1
NW_019173705.1	108236	110524	XP_022500231.1
NW_019173705.1	111202	112790	XP_022500232.1
NW_019173705.1	114156	117772	XP_022500233.1
NW_019173705.1	118990	120358	XP_022500234.1
NW_019173705.1	122798	124625	XP_022500235.1
NW_019173705.1	125783	128232	XP_022500236.1
NW_019173705.1	128495	131725	XP_022500237.1
NW_019173705.1	132566	134458	XP_022500238.1
NW_019173705.1	135712	137495	XP_022500239.1
NW_019173705.1	138328	139515	XP_022500240.1
NW_019173705.1	140151	140580	XP_022500241.1
NW_019173705.1	141517	142051	XP_022500242.1
NW_019173705.1	142497	145330	XP_022500243.1
NW_019173705.1	146279	147083	XP_022500244.1
NW_019173705.1	147914	148874	XP_022500245.1
NW_019173705.1	150230	152873	XP_022500246.1
NW_019173705.1	153631	155372	XP_022500247.1
NW_019173705.1	155884	159106	XP_022500248.1
NW_019173705.1	159617	160550	XP_022500249.1
NW_019173705.1	160696	161487	XP_022500250.1
NW_019173705.1	161579	162582	XP_022500251.1
NW_019173705.1	163236	163560	XP_022500252.1
NW_019173705.1	164606	168507	XP_022500253.1
NW_019173705.1	170049	172699	XP_022500254.1
NW_019173705.1	173749	174736	XP_022500255.1
NW_019173705.1	175607	178571	XP_022500256.1
NW_019173705.1	180857	182538	XP_022500257.1
NW_019173705.1	183149	184847	XP_022500258.1
NW_019173705.1	185901	187209	XP_022500259.1
NW_019173705.1	188041	188519	XP_022500260.1
NW_019173705.1	189222	189705	XP_022500261.1
NW_019173705.1	190457	191981	XP_022500262.1
NW_019173705.1	192081	193575	XP_022500263.1
NW_019173705.1	197760	200240	XP_022500264.1
NW_019173705.1	202373	206912	XP_022500265.1
NW_019173705.1	207636	209681	XP_022500266.1
NW_019173705.1	213235	214013	XP_022500267.1
NW_019173705.1	219739	221422	XP_022500268.1
NW_019173705.1	226977	227662	XP_022500269.1
NW_019173705.1	228091	228931	XP_022500270.1
NW_019173705.1	229022	230849	XP_022500271.1
NW_019173705.1	232423	234417	XP_022500272.1
NW_019173705.1	235340	237031	XP_022500273.1
NW_019173705.1	239724	241388	XP_022500274.1
NW_019173705.1	242596	257271	XP_022500275.1
NW_019173705.1	258546	260052	XP_022500276.1
NW_019173705.1	260972	265475	XP_022500277.1
NW_019173705.1	267099	267895	XP_022500278.1
NW_019173705.1	268054	269191	XP_022500279.1
NW_019173705.1	270428	271656	XP_022500280.1
NW_019173705.1	272065	273863	XP_022500281.1
NW_019173705.1	274739	275606	XP_022500282.1
NW_019173705.1	276035	277125	XP_022500283.1
NW_019173705.1	277547	278708	XP_022500284.1
NW_019173705.1	279484	280372	XP_022500285.1
NW_019173705.1	280864	283007	XP_022500286.1
NW_019173705.1	283329	284001	XP_022500287.1
NW_019173705.1	284383	284764	XP_022500288.1
NW_019173705.1	285489	287128	XP_022500289.1
NW_019173705.1	287727	289979	XP_022500290.1
NW_019173705.1	290858	292661	XP_022500291.1
NW_019173705.1	296299	297358	XP_022500292.1
NW_019173705.1	300822	301564	XP_022500293.1
NW_019173705.1	302482	303251	XP_022500294.1
NW_019173705.1	305047	308488	XP_022500295.1
NW_019173705.1	309253	310307	XP_022500296.1
NW_019173705.1	312515	312911	XP_022500297.1
NW_019173705.1	314667	315451	XP_022500298.1
NW_019173705.1	316369	318682	XP_022500299.1
NW_019173706.1	8985	10219	XP_022500077.1
NW_019173706.1	11563	13405	XP_022500078.1
NW_019173706.1	14310	16748	XP_022500079.1
NW_019173706.1	17081	19118	XP_022500080.1
NW_019173706.1	20240	21355	XP_022500081.1
NW_019173706.1	22656	24458	XP_022500082.1
NW_019173706.1	24698	25664	XP_022500083.1
NW_019173706.1	26361	28685	XP_022500084.1
NW_019173706.1	29079	31065	XP_022500085.1
NW_019173706.1	31869	32843	XP_022500086.1
NW_019173706.1	33999	35365	XP_022500087.1
NW_019173706.1	38189	40739	XP_022500088.1
NW_019173706.1	42647	43817	XP_022500089.1
NW_019173706.1	45543	48417	XP_022500090.1
NW_019173706.1	49484	51164	XP_022500091.1
NW_019173706.1	51624	55674	XP_022500092.1
NW_019173706.1	56569	58749	XP_022500093.1
NW_019173706.1	59589	61665	XP_022500094.1
NW_019173706.1	61985	62785	XP_022500095.1
NW_019173706.1	63436	63930	XP_022500096.1
NW_019173706.1	64890	66604	XP_022500097.1
NW_019173706.1	67614	69903	XP_022500098.1
NW_019173706.1	71417	72347	XP_022500099.1
NW_019173706.1	73673	75745	XP_022500100.1
NW_019173706.1	76042	78841	XP_022500101.1
NW_019173706.1	80297	81173	XP_022500102.1
NW_019173706.1	81480	82911	XP_022500103.1
NW_019173706.1	83310	85308	XP_022500104.1
NW_019173706.1	86357	86942	XP_022500105.1
NW_019173706.1	87203	88092	XP_022500106.1
NW_019173706.1	89606	90475	XP_022500107.1
NW_019173706.1	91176	93435	XP_022500108.1
NW_019173706.1	93954	95139	XP_022500109.1
NW_019173706.1	95927	97529	XP_022500110.1
NW_019173706.1	99099	100524	XP_022500111.1
NW_019173706.1	102522	103541	XP_022500112.1
NW_019173706.1	104280	105077	XP_022500113.1
NW_019173706.1	105872	106886	XP_022500114.1
NW_019173706.1	107720	109718	XP_022500115.1
NW_019173706.1	112956	114612	XP_022500116.1
NW_019173706.1	115061	116969	XP_022500117.1
NW_019173706.1	117644	123248	XP_022500118.1
NW_019173706.1	124900	131167	XP_022500119.1
NW_019173706.1	132775	134951	XP_022500120.1
NW_019173706.1	135529	138735	XP_022500121.1
NW_019173706.1	139163	141302	XP_022500122.1
NW_019173706.1	142994	145488	XP_022500123.1
NW_019173706.1	146036	148997	XP_022500124.1
NW_019173706.1	150939	152888	XP_022500125.1
NW_019173706.1	153570	157346	XP_022500126.1
NW_019173706.1	158258	159500	XP_022500127.1
NW_019173706.1	159780	160285	XP_022500128.1
NW_019173706.1	160823	162188	XP_022500129.1
NW_019173706.1	163462	164500	XP_022500130.1
NW_019173706.1	165255	167672	XP_022500131.1
NW_019173706.1	167875	169040	XP_022500132.1
NW_019173706.1	169896	171752	XP_022500133.1
NW_019173706.1	172175	175454	XP_022500134.1
NW_019173706.1	176162	177152	XP_022500135.1
NW_019173706.1	180636	181838	XP_022500136.1
NW_019173706.1	181972	183470	XP_022500137.1
NW_019173706.1	184947	186648	XP_022500138.1
NW_019173706.1	187184	189214	XP_022500139.1
NW_019173706.1	189579	191355	XP_022500140.1
NW_019173706.1	191917	193871	XP_022500141.1
NW_019173706.1	195224	197498	XP_022500142.1
NW_019173706.1	198611	199274	XP_022500143.1
NW_019173706.1	199780	200466	XP_022500144.1
NW_019173706.1	200824	201442	XP_022500145.1
NW_019173706.1	201837	207924	XP_022500146.1
NW_019173706.1	208509	209239	XP_022500147.1
NW_019173706.1	209695	210283	XP_022500148.1
NW_019173706.1	211904	213427	XP_022500149.1
NW_019173706.1	213930	216228	XP_022500150.1
NW_019173706.1	217121	217619	XP_022500151.1
NW_019173706.1	218365	219348	XP_022500152.1
NW_019173706.1	220066	221445	XP_022500153.1
NW_019173706.1	221814	222246	XP_022500154.1
NW_019173706.1	224619	225219	XP_022500155.1
NW_019173706.1	225868	227017	XP_022500156.1
NW_019173706.1	227470	229597	XP_022500157.1
NW_019173706.1	230079	231464	XP_022500158.1
NW_019173706.1	231780	232812	XP_022500159.1
NW_019173706.1	233803	234737	XP_022500160.1
NW_019173706.1	235646	237125	XP_022500161.1
NW_019173706.1	238429	241289	XP_022500162.1
NW_019173706.1	241925	243938	XP_022500163.1
NW_019173706.1	244997	245459	XP_022500164.1
NW_019173706.1	246209	250828	XP_022500165.1
NW_019173706.1	253170	256077	XP_022500166.1
NW_019173706.1	257112	258174	XP_022500167.1
NW_019173706.1	259036	260440	XP_022500168.1
NW_019173706.1	260678	267678	XP_022500169.1
NW_019173706.1	268211	269723	XP_022500170.1
NW_019173706.1	269985	270799	XP_022500171.1
NW_019173706.1	271375	272586	XP_022500172.1
NW_019173706.1	272974	275247	XP_022500173.1
NW_019173706.1	275341	276439	XP_022500174.1
NW_019173706.1	276626	278873	XP_022500175.1
NW_019173706.1	283283	283746	XP_022500176.1
NW_019173706.1	285443	286424	XP_022500177.1
NW_019173706.1	287054	289379	XP_022500178.1
NW_019173706.1	290672	292109	XP_022500179.1
NW_019173706.1	292561	293968	XP_022500180.1
NW_019173706.1	294628	295459	XP_022500181.1
NW_019173706.1	298012	299798	XP_022500182.1
NW_019173706.1	300081	301628	XP_022500183.1
NW_019173706.1	302513	303980	XP_022500184.1
NW_019173706.1	304609	305033	XP_022500185.1
NW_019173706.1	305456	306547	XP_022500186.1
NW_019173706.1	307413	309062	XP_022500187.1
NW_019173706.1	309540	311472	XP_022500188.1
NW_019173706.1	311559	315321	XP_022500189.1
NW_019173706.1	316939	318767	XP_022500190.1
NW_019173707.1	3452	5108	XP_022499954.1
NW_019173707.1	5841	8412	XP_022499955.1
NW_019173707.1	8673	10202	XP_022499956.1
NW_019173707.1	10552	11626	XP_022499957.1
NW_019173707.1	11800	12379	XP_022499958.1
NW_019173707.1	12461	13557	XP_022499959.1
NW_019173707.1	14074	16064	XP_022499960.1
NW_019173707.1	16479	18152	XP_022499961.1
NW_019173707.1	18377	19548	XP_022499962.1
NW_019173707.1	20135	21440	XP_022499963.1
NW_019173707.1	21940	22918	XP_022499964.1
NW_019173707.1	23128	24828	XP_022499965.1
NW_019173707.1	26013	27778	XP_022499966.1
NW_019173707.1	28027	30430	XP_022499967.1
NW_019173707.1	31462	33462	XP_022499968.1
NW_019173707.1	33959	34879	XP_022499969.1
NW_019173707.1	35240	36210	XP_022499970.1
NW_019173707.1	36643	38993	XP_022499971.1
NW_019173707.1	39243	40007	XP_022499972.1
NW_019173707.1	40283	40993	XP_022499973.1
NW_019173707.1	41078	41632	XP_022499974.1
NW_019173707.1	42151	43835	XP_022499975.1
NW_019173707.1	44887	46249	XP_022499976.1
NW_019173707.1	47222	47975	XP_022499977.1
NW_019173707.1	48017	49124	XP_022499978.1
NW_019173707.1	49625	50195	XP_022499979.1
NW_019173707.1	51949	56275	XP_022499980.1
NW_019173707.1	57278	58976	XP_022499981.1
NW_019173707.1	60217	60827	XP_022499982.1
NW_019173707.1	61435	62596	XP_022499983.1
NW_019173707.1	62936	63935	XP_022499984.1
NW_019173707.1	63987	65054	XP_022499985.1
NW_019173707.1	65921	69200	XP_022499986.1
NW_019173707.1	69590	70638	XP_022499987.1
NW_019173707.1	71414	72616	XP_022499988.1
NW_019173707.1	72659	74984	XP_022499989.1
NW_019173707.1	75412	80424	XP_022499990.1
NW_019173707.1	81064	82240	XP_022499991.1
NW_019173707.1	83594	85176	XP_022499992.1
NW_019173707.1	86123	89487	XP_022499993.1
NW_019173707.1	92389	93286	XP_022499994.1
NW_019173707.1	93937	94527	XP_022499995.1
NW_019173707.1	95865	96855	XP_022499996.1
NW_019173707.1	97650	98637	XP_022499997.1
NW_019173707.1	99829	100494	XP_022499998.1
NW_019173707.1	101692	105209	XP_022499999.1
NW_019173707.1	105986	107448	XP_022500000.1
NW_019173707.1	107656	108967	XP_022500001.1
NW_019173707.1	109525	110680	XP_022500002.1
NW_019173707.1	111847	115061	XP_022500003.1
NW_019173707.1	116217	117625	XP_022500004.1
NW_019173707.1	118761	120485	XP_022500005.1
NW_019173707.1	121627	125115	XP_022500006.1
NW_019173707.1	126710	127180	XP_022500007.1
NW_019173707.1	128164	129244	XP_022500008.1
NW_019173707.1	131490	133278	XP_022500009.1
NW_019173707.1	134512	136179	XP_022500010.1
NW_019173707.1	136995	138052	XP_022500011.1
NW_019173707.1	138203	139136	XP_022500012.1
NW_019173707.1	139616	140507	XP_022500013.1
NW_019173707.1	141438	142056	XP_022500014.1
NW_019173707.1	142226	147600	XP_022500015.1
NW_019173707.1	148322	149615	XP_022500016.1
NW_019173707.1	150065	152360	XP_022500017.1
NW_019173707.1	152706	154989	XP_022500018.1
NW_019173707.1	156789	157407	XP_022500019.1
NW_019173707.1	157681	159605	XP_022500020.1
NW_019173707.1	162495	167591	XP_022500021.1
NW_019173707.1	168922	170904	XP_022500022.1
NW_019173707.1	171831	173115	XP_022500023.1
NW_019173707.1	173812	174920	XP_022500024.1
NW_019173707.1	176204	178457	XP_022500025.1
NW_019173707.1	180196	182405	XP_022500026.1
NW_019173707.1	184340	186137	XP_022500027.1
NW_019173707.1	186931	187696	XP_022500028.1
NW_019173707.1	188312	191123	XP_022500029.1
NW_019173707.1	191910	192683	XP_022500030.1
NW_019173707.1	193286	195851	XP_022500031.1
NW_019173707.1	196233	197181	XP_022500032.1
NW_019173707.1	197700	199266	XP_022500033.1
NW_019173707.1	201201	205009	XP_022500034.1
NW_019173707.1	205607	206628	XP_022500035.1
NW_019173707.1	208053	210722	XP_022500036.1
NW_019173707.1	211769	212794	XP_022500037.1
NW_019173707.1	213488	215509	XP_022500038.1
NW_019173707.1	216178	217645	XP_022500039.1
NW_019173707.1	218552	219455	XP_022500040.1
NW_019173707.1	220052	221696	XP_022500041.1
NW_019173707.1	222872	223256	XP_022500042.1
NW_019173707.1	223753	224580	XP_022500043.1
NW_019173707.1	224948	225822	XP_022500044.1
NW_019173707.1	227633	229271	XP_022500045.1
NW_019173707.1	231134	232042	XP_022500046.1
NW_019173707.1	232598	233627	XP_022500047.1
NW_019173707.1	234336	235936	XP_022500048.1
NW_019173707.1	237176	237831	XP_022500049.1
NW_019173707.1	239714	242552	XP_022500050.1
NW_019173707.1	243245	245767	XP_022500051.1
NW_019173707.1	246165	247747	XP_022500052.1
NW_019173707.1	248099	249335	XP_022500053.1
NW_019173707.1	250756	252252	XP_022500054.1
NW_019173707.1	253085	254659	XP_022500055.1
NW_019173707.1	256802	257780	XP_022500056.1
NW_019173707.1	258197	259400	XP_022500057.1
NW_019173707.1	259851	261414	XP_022500058.1
NW_019173707.1	261793	262854	XP_022500059.1
NW_019173707.1	264708	266742	XP_022500060.1
NW_019173707.1	267973	269009	XP_022500061.1
NW_019173707.1	269563	270771	XP_022500062.1
NW_019173707.1	272843	278127	XP_022500063.1
NW_019173707.1	278550	279107	XP_022500064.1
NW_019173707.1	279639	281530	XP_022500065.1
NW_019173707.1	282126	282993	XP_022500066.1
NW_019173707.1	283160	285057	XP_022500067.1
NW_019173707.1	285872	287794	XP_022500068.1
NW_019173707.1	288311	289259	XP_022500069.1
NW_019173707.1	290239	292456	XP_022500070.1
NW_019173707.1	292572	293552	XP_022500071.1
NW_019173707.1	294388	296267	XP_022500072.1
NW_019173707.1	296769	298585	XP_022500073.1
NW_019173707.1	299479	300233	XP_022500074.1
NW_019173707.1	300818	301937	XP_022500075.1
NW_019173707.1	304332	305301	XP_022500076.1
NW_019173708.1	3320	5252	XP_022499833.1
NW_019173708.1	6778	7812	XP_022499834.1
NW_019173708.1	7947	8844	XP_022499835.1
NW_019173708.1	9766	11203	XP_022499836.1
NW_019173708.1	11732	13655	XP_022499837.1
NW_019173708.1	13914	15901	XP_022499838.1
NW_019173708.1	16835	18372	XP_022499839.1
NW_019173708.1	18554	20616	XP_022499840.1
NW_019173708.1	21593	23362	XP_022499841.1
NW_019173708.1	24395	25882	XP_022499842.1
NW_019173708.1	26619	28559	XP_022499843.1
NW_019173708.1	29196	30255	XP_022499844.1
NW_019173708.1	30408	33028	XP_022499845.1
NW_019173708.1	33642	35413	XP_022499846.1
NW_019173708.1	36465	37432	XP_022499847.1
NW_019173708.1	37507	39094	XP_022499848.1
NW_019173708.1	39567	40638	XP_022499849.1
NW_019173708.1	43764	47970	XP_022499850.1
NW_019173708.1	49408	51876	XP_022499851.1
NW_019173708.1	53069	57838	XP_022499852.1
NW_019173708.1	60955	61632	XP_022499853.1
NW_019173708.1	63386	64477	XP_022499854.1
NW_019173708.1	64768	65401	XP_022499855.1
NW_019173708.1	66883	69149	XP_022499856.1
NW_019173708.1	69618	71719	XP_022499857.1
NW_019173708.1	72398	73812	XP_022499858.1
NW_019173708.1	74367	75660	XP_022499859.1
NW_019173708.1	76962	78639	XP_022499860.1
NW_019173708.1	79778	81911	XP_022499861.1
NW_019173708.1	82850	84427	XP_022499862.1
NW_019173708.1	85241	87140	XP_022499863.1
NW_019173708.1	88428	89898	XP_022499864.1
NW_019173708.1	90118	91432	XP_022499865.1
NW_019173708.1	91997	92842	XP_022499866.1
NW_019173708.1	93106	94442	XP_022499867.1
NW_019173708.1	96014	97771	XP_022499868.1
NW_019173708.1	99423	100782	XP_022499869.1
NW_019173708.1	102132	103968	XP_022499870.1
NW_019173708.1	104720	106079	XP_022499871.1
NW_019173708.1	106936	107936	XP_022499872.1
NW_019173708.1	109647	110607	XP_022499873.1
NW_019173708.1	112326	115302	XP_022499874.1
NW_019173708.1	116469	118020	XP_022499875.1
NW_019173708.1	118371	119500	XP_022499876.1
NW_019173708.1	119899	122092	XP_022499877.1
NW_019173708.1	122704	124293	XP_022499878.1
NW_019173708.1	124402	125451	XP_022499879.1
NW_019173708.1	125814	126881	XP_022499880.1
NW_019173708.1	127327	129361	XP_022499881.1
NW_019173708.1	130357	132360	XP_022499882.1
NW_019173708.1	132659	133797	XP_022499883.1
NW_019173708.1	134738	135524	XP_022499884.1
NW_019173708.1	136074	137296	XP_022499885.1
NW_019173708.1	137852	139650	XP_022499886.1
NW_019173708.1	140287	140902	XP_022499887.1
NW_019173708.1	142338	144199	XP_022499888.1
NW_019173708.1	144267	144946	XP_022499889.1
NW_019173708.1	146386	148147	XP_022499890.1
NW_019173708.1	150429	152085	XP_022499891.1
NW_019173708.1	152802	153549	XP_022499892.1
NW_019173708.1	153992	157918	XP_022499893.1
NW_019173708.1	158615	159971	XP_022499894.1
NW_019173708.1	160216	161476	XP_022499895.1
NW_019173708.1	161850	166380	XP_022499896.1
NW_019173708.1	167385	169555	XP_022499897.1
NW_019173708.1	171228	172021	XP_022499898.1
NW_019173708.1	172444	174121	XP_022499899.1
NW_019173708.1	174935	176810	XP_022499900.1
NW_019173708.1	178219	179820	XP_022499901.1
NW_019173708.1	181277	182180	XP_022499902.1
NW_019173708.1	182667	183858	XP_022499903.1
NW_019173708.1	184451	185294	XP_022499904.1
NW_019173708.1	185876	186889	XP_022499905.1
NW_019173708.1	187741	189893	XP_022499906.1
NW_019173708.1	190769	191689	XP_022499907.1
NW_019173708.1	192287	194007	XP_022499908.1
NW_019173708.1	195155	195931	XP_022499909.1
NW_019173708.1	196811	197928	XP_022499910.1
NW_019173708.1	198689	199375	XP_022499911.1
NW_019173708.1	199921	201361	XP_022499912.1
NW_019173708.1	202501	204121	XP_022499913.1
NW_019173708.1	205763	208154	XP_022499914.1
NW_019173708.1	208614	209421	XP_022499915.1
NW_019173708.1	211485	213192	XP_022499916.1
NW_019173708.1	213747	214890	XP_022499917.1
NW_019173708.1	216045	216658	XP_022499918.1
NW_019173708.1	217065	218151	XP_022499919.1
NW_019173708.1	219477	221481	XP_022499920.1
NW_019173708.1	222222	222705	XP_022499921.1
NW_019173708.1	223063	225234	XP_022499922.1
NW_019173708.1	226421	227612	XP_022499923.1
NW_019173708.1	228063	230279	XP_022499924.1
NW_019173708.1	230701	231602	XP_022499925.1
NW_019173708.1	232006	232669	XP_022499926.1
NW_019173708.1	234625	236213	XP_022499927.1
NW_019173708.1	238580	243060	XP_022499928.1
NW_019173708.1	244084	246195	XP_022499929.1
NW_019173708.1	246347	246849	XP_022499930.1
NW_019173708.1	246881	249160	XP_022499931.1
NW_019173708.1	250529	252209	XP_022499932.1
NW_019173708.1	252910	254100	XP_022499933.1
NW_019173708.1	254688	255540	XP_022499934.1
NW_019173708.1	255805	260020	XP_022499935.1
NW_019173708.1	261314	262228	XP_022499936.1
NW_019173708.1	264712	266141	XP_022499937.1
NW_019173708.1	267193	269538	XP_022499938.1
NW_019173708.1	270191	271631	XP_022499939.1
NW_019173708.1	272244	273188	XP_022499940.1
NW_019173708.1	273543	277359	XP_022499941.1
NW_019173708.1	278002	280048	XP_022499942.1
NW_019173708.1	280449	280908	XP_022499943.1
NW_019173708.1	281353	283533	XP_022499944.1
NW_019173708.1	284836	287294	XP_022499945.1
NW_019173708.1	288432	288789	XP_022499946.1
NW_019173708.1	289528	289933	XP_022499947.1
NW_019173708.1	290976	291447	XP_022499948.1
NW_019173708.1	292141	293766	XP_022499949.1
NW_019173708.1	294734	296873	XP_022499950.1
NW_019173708.1	297485	298373	XP_022499951.1
NW_019173708.1	300524	301955	XP_022499952.1
NW_019173708.1	303001	304075	XP_022499953.1
NW_019173709.1	622	5197	XP_022499720.1
NW_019173709.1	5657	6219	XP_022499721.1
NW_019173709.1	7827	9120	XP_022499722.1
NW_019173709.1	10811	11688	XP_022499723.1
NW_019173709.1	12335	14304	XP_022499724.1
NW_019173709.1	16484	18320	XP_022499725.1
NW_019173709.1	20266	22603	XP_022499726.1
NW_019173709.1	23123	23825	XP_022499727.1
NW_019173709.1	24499	25404	XP_022499728.1
NW_019173709.1	25620	26631	XP_022499729.1
NW_019173709.1	27467	29470	XP_022499730.1
NW_019173709.1	30004	31993	XP_022499731.1
NW_019173709.1	33280	35166	XP_022499732.1
NW_019173709.1	37159	38936	XP_022499733.1
NW_019173709.1	39415	40715	XP_022499734.1
NW_019173709.1	41226	43203	XP_022499735.1
NW_019173709.1	44140	45025	XP_022499736.1
NW_019173709.1	45915	47930	XP_022499737.1
NW_019173709.1	49862	50840	XP_022499738.1
NW_019173709.1	51137	51671	XP_022499739.1
NW_019173709.1	52358	54821	XP_022499740.1
NW_019173709.1	55807	56431	XP_022499741.1
NW_019173709.1	57312	58786	XP_022499742.1
NW_019173709.1	60249	63665	XP_022499743.1
NW_019173709.1	67150	67728	XP_022499744.1
NW_019173709.1	68577	69546	XP_022499745.1
NW_019173709.1	70113	70910	XP_022499746.1
NW_019173709.1	71865	75029	XP_022499747.1
NW_019173709.1	75715	77675	XP_022499748.1
NW_019173709.1	79720	81202	XP_022499749.1
NW_019173709.1	81956	82949	XP_022499750.1
NW_019173709.1	83602	85102	XP_022499751.1
NW_019173709.1	86019	87399	XP_022499752.1
NW_019173709.1	87710	88095	XP_022499753.1
NW_019173709.1	89282	90714	XP_022499754.1
NW_019173709.1	91855	92652	XP_022499755.1
NW_019173709.1	93231	94311	XP_022499756.1
NW_019173709.1	94794	97329	XP_022499757.1
NW_019173709.1	97778	99152	XP_022499758.1
NW_019173709.1	99791	100525	XP_022499759.1
NW_019173709.1	100970	101892	XP_022499760.1
NW_019173709.1	103225	104591	XP_022499761.1
NW_019173709.1	105278	106868	XP_022499762.1
NW_019173709.1	107363	108863	XP_022499763.1
NW_019173709.1	109359	110430	XP_022499764.1
NW_019173709.1	111596	113951	XP_022499765.1
NW_019173709.1	114568	115639	XP_022499766.1
NW_019173709.1	116622	117570	XP_022499767.1
NW_019173709.1	118925	120632	XP_022499768.1
NW_019173709.1	121374	122566	XP_022499769.1
NW_019173709.1	123233	123702	XP_022499770.1
NW_019173709.1	125127	126616	XP_022499771.1
NW_019173709.1	129237	130177	XP_022499772.1
NW_019173709.1	133707	136357	XP_022499773.1
NW_019173709.1	136764	140202	XP_022499774.1
NW_019173709.1	141161	144391	XP_022499775.1
NW_019173709.1	145679	146888	XP_022499776.1
NW_019173709.1	148011	150298	XP_022499777.1
NW_019173709.1	151208	155072	XP_022499778.1
NW_019173709.1	156926	157745	XP_022499779.1
NW_019173709.1	159942	160606	XP_022499780.1
NW_019173709.1	161118	162727	XP_022499781.1
NW_019173709.1	164794	166902	XP_022499782.1
NW_019173709.1	167587	169765	XP_022499783.1
NW_019173709.1	170853	172742	XP_022499784.1
NW_019173709.1	173369	175214	XP_022499785.1
NW_019173709.1	176383	177382	XP_022499786.1
NW_019173709.1	177517	179771	XP_022499787.1
NW_019173709.1	180030	181030	XP_022499788.1
NW_019173709.1	181703	182540	XP_022499789.1
NW_019173709.1	183443	184526	XP_022499790.1
NW_019173709.1	186022	186964	XP_022499791.1
NW_019173709.1	188463	189165	XP_022499792.1
NW_019173709.1	190142	191024	XP_022499793.1
NW_019173709.1	191665	193522	XP_022499794.1
NW_019173709.1	194763	195525	XP_022499795.1
NW_019173709.1	195642	196009	XP_022499796.1
NW_019173709.1	196844	199397	XP_022499797.1
NW_019173709.1	199945	201283	XP_022499798.1
NW_019173709.1	201924	202449	XP_022499799.1
NW_019173709.1	202949	204639	XP_022499800.1
NW_019173709.1	205302	206010	XP_022499801.1
NW_019173709.1	206421	208155	XP_022499802.1
NW_019173709.1	209936	210347	XP_022499803.1
NW_019173709.1	211789	214597	XP_022499804.1
NW_019173709.1	216387	218635	XP_022499805.1
NW_019173709.1	218964	219964	XP_022499806.1
NW_019173709.1	220240	221517	XP_022499807.1
NW_019173709.1	221995	225171	XP_022499808.1
NW_019173709.1	225811	229530	XP_022499809.1
NW_019173709.1	230649	232717	XP_022499810.1
NW_019173709.1	234455	237182	XP_022499811.1
NW_019173709.1	237805	239635	XP_022499812.1
NW_019173709.1	240843	243088	XP_022499813.1
NW_019173709.1	243737	244574	XP_022499814.1
NW_019173709.1	246213	247036	XP_022499815.1
NW_019173709.1	250274	254111	XP_022499816.1
NW_019173709.1	254675	255744	XP_022499817.1
NW_019173709.1	256583	257597	XP_022499818.1
NW_019173709.1	259117	263097	XP_022499819.1
NW_019173709.1	264155	264806	XP_022499820.1
NW_019173709.1	265238	266415	XP_022499821.1
NW_019173709.1	268064	268553	XP_022499822.1
NW_019173709.1	270566	273968	XP_022499823.1
NW_019173709.1	277259	278931	XP_022499824.1
NW_019173709.1	280676	282289	XP_022499825.1
NW_019173709.1	283026	284860	XP_022499826.1
NW_019173709.1	285804	288039	XP_022499827.1
NW_019173709.1	289094	290247	XP_022499828.1
NW_019173709.1	292057	295009	XP_022499829.1
NW_019173709.1	295847	298127	XP_022499830.1
NW_019173709.1	298556	300212	XP_022499831.1
NW_019173709.1	300479	302385	XP_022499832.1
NW_019173710.1	293	2232	XP_022499611.1
NW_019173710.1	2776	3932	XP_022499612.1
NW_019173710.1	4093	4708	XP_022499613.1
NW_019173710.1	5142	5815	XP_022499614.1
NW_019173710.1	6047	7244	XP_022499615.1
NW_019173710.1	7321	8380	XP_022499616.1
NW_019173710.1	8757	10930	XP_022499617.1
NW_019173710.1	11524	12789	XP_022499618.1
NW_019173710.1	13368	15133	XP_022499619.1
NW_019173710.1	15999	17878	XP_022499620.1
NW_019173710.1	18354	20737	XP_022499621.1
NW_019173710.1	22205	24173	XP_022499622.1
NW_019173710.1	24925	27456	XP_022499623.1
NW_019173710.1	27957	29549	XP_022499624.1
NW_019173710.1	29871	30954	XP_022499625.1
NW_019173710.1	31556	32672	XP_022499626.1
NW_019173710.1	33686	36359	XP_022499627.1
NW_019173710.1	36734	39823	XP_022499628.1
NW_019173710.1	40746	42533	XP_022499629.1
NW_019173710.1	43190	45081	XP_022499630.1
NW_019173710.1	47168	50666	XP_022499631.1
NW_019173710.1	51357	52653	XP_022499632.1
NW_019173710.1	54219	56192	XP_022499633.1
NW_019173710.1	57563	59387	XP_022499634.1
NW_019173710.1	60327	61755	XP_022499635.1
NW_019173710.1	62452	63934	XP_022499636.1
NW_019173710.1	65879	67767	XP_022499637.1
NW_019173710.1	68591	69644	XP_022499638.1
NW_019173710.1	70327	72762	XP_022499639.1
NW_019173710.1	74523	76247	XP_022499640.1
NW_019173710.1	76466	78481	XP_022499641.1
NW_019173710.1	78799	80521	XP_022499642.1
NW_019173710.1	81818	83283	XP_022499643.1
NW_019173710.1	83426	85317	XP_022499644.1
NW_019173710.1	86522	88717	XP_022499645.1
NW_019173710.1	89500	90882	XP_022499646.1
NW_019173710.1	91419	92731	XP_022499647.1
NW_019173710.1	94763	96190	XP_022499648.1
NW_019173710.1	96700	98014	XP_022499649.1
NW_019173710.1	100156	101905	XP_022499650.1
NW_019173710.1	102843	104076	XP_022499651.1
NW_019173710.1	104275	105241	XP_022499652.1
NW_019173710.1	106484	109727	XP_022499653.1
NW_019173710.1	110258	113327	XP_022499654.1
NW_019173710.1	116150	116987	XP_022499655.1
NW_019173710.1	117141	119443	XP_022499656.1
NW_019173710.1	120901	122389	XP_022499657.1
NW_019173710.1	122764	126320	XP_022499658.1
NW_019173710.1	127420	128411	XP_022499659.1
NW_019173710.1	129517	130551	XP_022499660.1
NW_019173710.1	131616	132722	XP_022499661.1
NW_019173710.1	133053	136596	XP_022499662.1
NW_019173710.1	137450	138752	XP_022499663.1
NW_019173710.1	139937	140740	XP_022499664.1
NW_019173710.1	141047	142015	XP_022499665.1
NW_019173710.1	143678	144891	XP_022499666.1
NW_019173710.1	145577	148500	XP_022499667.1
NW_019173710.1	149840	151423	XP_022499668.1
NW_019173710.1	153011	154271	XP_022499669.1
NW_019173710.1	155140	156424	XP_022499670.1
NW_019173710.1	157736	159102	XP_022499671.1
NW_019173710.1	160012	162065	XP_022499672.1
NW_019173710.1	164259	168934	XP_022499673.1
NW_019173710.1	169852	171983	XP_022499674.1
NW_019173710.1	172678	173269	XP_022499675.1
NW_019173710.1	174126	178963	XP_022499676.1
NW_019173710.1	179365	180162	XP_022499677.1
NW_019173710.1	180631	181569	XP_022499678.1
NW_019173710.1	181826	182819	XP_022499679.1
NW_019173710.1	183919	184993	XP_022499680.1
NW_019173710.1	185019	185757	XP_022499681.1
NW_019173710.1	186141	187664	XP_022499682.1
NW_019173710.1	191097	191925	XP_022499683.1
NW_019173710.1	196312	196714	XP_022499684.1
NW_019173710.1	197501	199061	XP_022499685.1
NW_019173710.1	201113	202802	XP_022499686.1
NW_019173710.1	206054	206993	XP_022499687.1
NW_019173710.1	208777	209944	XP_022499688.1
NW_019173710.1	210197	212324	XP_022499689.1
NW_019173710.1	213206	215608	XP_022499690.1
NW_019173710.1	216543	216951	XP_022499691.1
NW_019173710.1	217369	219042	XP_022499692.1
NW_019173710.1	222084	223236	XP_022499693.1
NW_019173710.1	224709	226751	XP_022499694.1
NW_019173710.1	233308	233784	XP_022499695.1
NW_019173710.1	234856	236288	XP_022499696.1
NW_019173710.1	238242	240261	XP_022499697.1
NW_019173710.1	241033	243390	XP_022499698.1
NW_019173710.1	244161	244602	XP_022499699.1
NW_019173710.1	245279	246616	XP_022499700.1
NW_019173710.1	247427	249150	XP_022499701.1
NW_019173710.1	251827	252638	XP_022499702.1
NW_019173710.1	254896	255637	XP_022499703.1
NW_019173710.1	256124	256808	XP_022499704.1
NW_019173710.1	257565	260002	XP_022499705.1
NW_019173710.1	260241	261148	XP_022499706.1
NW_019173710.1	261794	263958	XP_022499707.1
NW_019173710.1	264495	265137	XP_022499708.1
NW_019173710.1	265599	266700	XP_022499709.1
NW_019173710.1	268112	269604	XP_022499710.1
NW_019173710.1	269970	271266	XP_022499711.1
NW_019173710.1	272510	273660	XP_022499712.1
NW_019173710.1	274225	275762	XP_022499713.1
NW_019173710.1	277120	282496	XP_022499714.1
NW_019173710.1	285188	288002	XP_022499715.1
NW_019173710.1	289510	290316	XP_022499716.1
NW_019173710.1	291021	292735	XP_022499717.1
NW_019173710.1	293612	295359	XP_022499718.1
NW_019173710.1	296047	297921	XP_022499719.1
NW_019173711.1	134	1026	XP_022499507.1
NW_019173711.1	1413	3081	XP_022499508.1
NW_019173711.1	3542	4556	XP_022499509.1
NW_019173711.1	9374	10217	XP_022499510.1
NW_019173711.1	17119	18190	XP_022499511.1
NW_019173711.1	20305	21232	XP_022499512.1
NW_019173711.1	22776	23412	XP_022499513.1
NW_019173711.1	23633	24662	XP_022499514.1
NW_019173711.1	25496	26984	XP_022499515.1
NW_019173711.1	27670	29439	XP_022499516.1
NW_019173711.1	30061	31963	XP_022499517.1
NW_019173711.1	32814	34736	XP_022499518.1
NW_019173711.1	36057	36969	XP_022499519.1
NW_019173711.1	37679	40838	XP_022499520.1
NW_019173711.1	41679	42426	XP_022499521.1
NW_019173711.1	43041	43746	XP_022499522.1
NW_019173711.1	46737	48765	XP_022499523.1
NW_019173711.1	49325	50811	XP_022499524.1
NW_019173711.1	51151	52411	XP_022499525.1
NW_019173711.1	52433	53235	XP_022499526.1
NW_019173711.1	54229	55791	XP_022499527.1
NW_019173711.1	56314	57427	XP_022499528.1
NW_019173711.1	58868	59951	XP_022499529.1
NW_019173711.1	60496	61952	XP_022499530.1
NW_019173711.1	62481	64935	XP_022499531.1
NW_019173711.1	68908	69843	XP_022499532.1
NW_019173711.1	70349	74576	XP_022499533.1
NW_019173711.1	74997	79081	XP_022499534.1
NW_019173711.1	79473	81531	XP_022499535.1
NW_019173711.1	82653	85691	XP_022499536.1
NW_019173711.1	88866	91965	XP_022499537.1
NW_019173711.1	96733	99062	XP_022499538.1
NW_019173711.1	99704	101192	XP_022499539.1
NW_019173711.1	103035	107136	XP_022499540.1
NW_019173711.1	107946	110117	XP_022499541.1
NW_019173711.1	110472	112503	XP_022499542.1
NW_019173711.1	112787	114047	XP_022499543.1
NW_019173711.1	114067	114748	XP_022499544.1
NW_019173711.1	115371	116865	XP_022499545.1
NW_019173711.1	118332	120754	XP_022499546.1
NW_019173711.1	121581	123831	XP_022499547.1
NW_019173711.1	124778	125918	XP_022499548.1
NW_019173711.1	126035	127691	XP_022499549.1
NW_019173711.1	132194	133661	XP_022499550.1
NW_019173711.1	134614	136282	XP_022499551.1
NW_019173711.1	137395	138060	XP_022499552.1
NW_019173711.1	138639	139772	XP_022499553.1
NW_019173711.1	141540	143444	XP_022499554.1
NW_019173711.1	144875	145485	XP_022499555.1
NW_019173711.1	147263	147818	XP_022499556.1
NW_019173711.1	152252	153017	XP_022499557.1
NW_019173711.1	155523	157339	XP_022499558.1
NW_019173711.1	158223	160441	XP_022499559.1
NW_019173711.1	160915	161778	XP_022499560.1
NW_019173711.1	162008	163993	XP_022499561.1
NW_019173711.1	164509	166566	XP_022499562.1
NW_019173711.1	167701	169909	XP_022499563.1
NW_019173711.1	170417	170771	XP_022499564.1
NW_019173711.1	171364	172711	XP_022499565.1
NW_019173711.1	172894	175009	XP_022499566.1
NW_019173711.1	175736	177467	XP_022499567.1
NW_019173711.1	178101	179817	XP_022499568.1
NW_019173711.1	180750	183251	XP_022499569.1
NW_019173711.1	184934	186734	XP_022499570.1
NW_019173711.1	187337	189073	XP_022499571.1
NW_019173711.1	190478	191471	XP_022499572.1
NW_019173711.1	192376	193697	XP_022499573.1
NW_019173711.1	194241	196881	XP_022499574.1
NW_019173711.1	198296	199652	XP_022499575.1
NW_019173711.1	200037	201444	XP_022499576.1
NW_019173711.1	202179	203874	XP_022499577.1
NW_019173711.1	204679	208056	XP_022499578.1
NW_019173711.1	208551	209529	XP_022499579.1
NW_019173711.1	209802	212743	XP_022499580.1
NW_019173711.1	213364	214830	XP_022499581.1
NW_019173711.1	215367	216483	XP_022499582.1
NW_019173711.1	216866	221577	XP_022499583.1
NW_019173711.1	222319	224707	XP_022499584.1
NW_019173711.1	226318	230542	XP_022499585.1
NW_019173711.1	230873	233018	XP_022499586.1
NW_019173711.1	237139	238715	XP_022499587.1
NW_019173711.1	244005	245900	XP_022499588.1
NW_019173711.1	246247	247065	XP_022499589.1
NW_019173711.1	247666	249070	XP_022499590.1
NW_019173711.1	250601	252649	XP_022499591.1
NW_019173711.1	253692	254643	XP_022499592.1
NW_019173711.1	255286	256258	XP_022499593.1
NW_019173711.1	256438	257236	XP_022499594.1
NW_019173711.1	257919	260219	XP_022499595.1
NW_019173711.1	260581	262760	XP_022499596.1
NW_019173711.1	263230	264612	XP_022499597.1
NW_019173711.1	265408	267225	XP_022499598.1
NW_019173711.1	267998	270600	XP_022499599.1
NW_019173711.1	271432	273250	XP_022499600.1
NW_019173711.1	274630	274978	XP_022499601.1
NW_019173711.1	275164	276779	XP_022499602.1
NW_019173711.1	277568	278742	XP_022499603.1
NW_019173711.1	279713	281971	XP_022499604.1
NW_019173711.1	283147	284618	XP_022499605.1
NW_019173711.1	285307	286258	XP_022499606.1
NW_019173711.1	286789	287958	XP_022499607.1
NW_019173711.1	288130	288782	XP_022499608.1
NW_019173711.1	289296	294159	XP_022499609.1
NW_019173711.1	294969	297102	XP_022499610.1
NW_019173712.1	3235	4649	XP_022499398.1
NW_019173712.1	4916	5696	XP_022499399.1
NW_019173712.1	6833	7714	XP_022499400.1
NW_019173712.1	8347	9901	XP_022499401.1
NW_019173712.1	10907	12921	XP_022499402.1
NW_019173712.1	13566	15315	XP_022499403.1
NW_019173712.1	16409	16922	XP_022499404.1
NW_019173712.1	18216	21738	XP_022499405.1
NW_019173712.1	22285	24730	XP_022499406.1
NW_019173712.1	25191	27219	XP_022499407.1
NW_019173712.1	28857	30189	XP_022499408.1
NW_019173712.1	30605	32316	XP_022499409.1
NW_019173712.1	33526	34141	XP_022499410.1
NW_019173712.1	35487	36681	XP_022499411.1
NW_019173712.1	37488	38112	XP_022499412.1
NW_019173712.1	40071	40815	XP_022499413.1
NW_019173712.1	41564	44360	XP_022499414.1
NW_019173712.1	45607	46384	XP_022499415.1
NW_019173712.1	48264	49308	XP_022499416.1
NW_019173712.1	50239	51904	XP_022499417.1
NW_019173712.1	54185	55235	XP_022499418.1
NW_019173712.1	57911	59695	XP_022499419.1
NW_019173712.1	60666	62244	XP_022499420.1
NW_019173712.1	62498	63703	XP_022499421.1
NW_019173712.1	64206	65655	XP_022499422.1
NW_019173712.1	66199	67561	XP_022499423.1
NW_019173712.1	68072	72434	XP_022499424.1
NW_019173712.1	72971	73975	XP_022499425.1
NW_019173712.1	76803	80714	XP_022499426.1
NW_019173712.1	82356	87876	XP_022499427.1
NW_019173712.1	88806	89499	XP_022499428.1
NW_019173712.1	89672	91205	XP_022499429.1
NW_019173712.1	91910	96275	XP_022499430.1
NW_019173712.1	96932	98446	XP_022499431.1
NW_019173712.1	98951	99864	XP_022499432.1
NW_019173712.1	100253	102020	XP_022499433.1
NW_019173712.1	102819	104556	XP_022499434.1
NW_019173712.1	106145	106877	XP_022499435.1
NW_019173712.1	107554	109897	XP_022499436.1
NW_019173712.1	110998	112387	XP_022499437.1
NW_019173712.1	113890	114876	XP_022499438.1
NW_019173712.1	115323	115911	XP_022499439.1
NW_019173712.1	116930	117764	XP_022499440.1
NW_019173712.1	118298	119252	XP_022499441.1
NW_019173712.1	119689	120440	XP_022499442.1
NW_019173712.1	121264	122507	XP_022499443.1
NW_019173712.1	123549	124248	XP_022499444.1
NW_019173712.1	128222	129044	XP_022499445.1
NW_019173712.1	132788	134057	XP_022499446.1
NW_019173712.1	135280	136876	XP_022499447.1
NW_019173712.1	137925	138862	XP_022499448.1
NW_019173712.1	139802	141620	XP_022499449.1
NW_019173712.1	143109	145215	XP_022499450.1
NW_019173712.1	146548	147898	XP_022499451.1
NW_019173712.1	148884	149703	XP_022499452.1
NW_019173712.1	149936	150985	XP_022499453.1
NW_019173712.1	152307	154450	XP_022499454.1
NW_019173712.1	155184	157049	XP_022499455.1
NW_019173712.1	157770	158127	XP_022499456.1
NW_019173712.1	159202	160360	XP_022499457.1
NW_019173712.1	161352	164546	XP_022499458.1
NW_019173712.1	165556	167812	XP_022499459.1
NW_019173712.1	168310	169636	XP_022499460.1
NW_019173712.1	170168	171879	XP_022499461.1
NW_019173712.1	172552	173739	XP_022499462.1
NW_019173712.1	176176	178275	XP_022499463.1
NW_019173712.1	179130	179926	XP_022499464.1
NW_019173712.1	181679	182323	XP_022499465.1
NW_019173712.1	183350	187046	XP_022499466.1
NW_019173712.1	188272	192098	XP_022499467.1
NW_019173712.1	192654	195253	XP_022499468.1
NW_019173712.1	196188	197357	XP_022499469.1
NW_019173712.1	198206	199760	XP_022499470.1
NW_019173712.1	200517	201014	XP_022499471.1
NW_019173712.1	201954	203510	XP_022499472.1
NW_019173712.1	203767	204136	XP_022499473.1
NW_019173712.1	204384	208828	XP_022499474.1
NW_019173712.1	211638	212734	XP_022499475.1
NW_019173712.1	213658	214666	XP_022499476.1
NW_019173712.1	215374	216197	XP_022499477.1
NW_019173712.1	217191	218304	XP_022499478.1
NW_019173712.1	219898	220744	XP_022499479.1
NW_019173712.1	221012	222908	XP_022499480.1
NW_019173712.1	223869	225318	XP_022499481.1
NW_019173712.1	226961	228347	XP_022499482.1
NW_019173712.1	232746	233364	XP_022499483.1
NW_019173712.1	235530	237876	XP_022499484.1
NW_019173712.1	239972	241943	XP_022499485.1
NW_019173712.1	244892	245814	XP_022499486.1
NW_019173712.1	246775	249069	XP_022499487.1
NW_019173712.1	249443	250511	XP_022499488.1
NW_019173712.1	251277	252786	XP_022499489.1
NW_019173712.1	253284	255876	XP_022499490.1
NW_019173712.1	257019	259221	XP_022499491.1
NW_019173712.1	259347	261189	XP_022499492.1
NW_019173712.1	264649	266652	XP_022499493.1
NW_019173712.1	268105	269158	XP_022499494.1
NW_019173712.1	269445	270749	XP_022499495.1
NW_019173712.1	271004	271522	XP_022499496.1
NW_019173712.1	271879	273094	XP_022499497.1
NW_019173712.1	273685	276155	XP_022499498.1
NW_019173712.1	277072	278800	XP_022499499.1
NW_019173712.1	279327	281407	XP_022499500.1
NW_019173712.1	282267	284124	XP_022499501.1
NW_019173712.1	284447	286729	XP_022499502.1
NW_019173712.1	288625	290572	XP_022499503.1
NW_019173712.1	291270	293327	XP_022499504.1
NW_019173712.1	293604	295654	XP_022499505.1
NW_019173712.1	296069	296639	XP_022499506.1
NW_019173713.1	136	1450	XP_022499297.1
NW_019173713.1	3332	4907	XP_022499298.1
NW_019173713.1	7820	11239	XP_022499299.1
NW_019173713.1	12336	14640	XP_022499300.1
NW_019173713.1	15663	16910	XP_022499301.1
NW_019173713.1	17341	18211	XP_022499302.1
NW_019173713.1	19441	22264	XP_022499303.1
NW_019173713.1	22411	23039	XP_022499304.1
NW_019173713.1	23760	24919	XP_022499305.1
NW_019173713.1	25536	29325	XP_022499306.1
NW_019173713.1	30552	31866	XP_022499307.1
NW_019173713.1	32450	34958	XP_022499308.1
NW_019173713.1	35865	36565	XP_022499309.1
NW_019173713.1	39713	41457	XP_022499310.1
NW_019173713.1	42399	43691	XP_022499311.1
NW_019173713.1	44706	45830	XP_022499312.1
NW_019173713.1	46264	48640	XP_022499313.1
NW_019173713.1	49426	49856	XP_022499314.1
NW_019173713.1	50494	53166	XP_022499315.1
NW_019173713.1	53748	54836	XP_022499316.1
NW_019173713.1	55176	57171	XP_022499317.1
NW_019173713.1	58162	62407	XP_022499318.1
NW_019173713.1	62864	64766	XP_022499319.1
NW_019173713.1	66198	68821	XP_022499320.1
NW_019173713.1	69593	70742	XP_022499321.1
NW_019173713.1	72848	75018	XP_022499322.1
NW_019173713.1	78997	83941	XP_022499323.1
NW_019173713.1	84427	85046	XP_022499324.1
NW_019173713.1	85865	86723	XP_022499325.1
NW_019173713.1	87701	89346	XP_022499326.1
NW_019173713.1	91215	92130	XP_022499327.1
NW_019173713.1	92666	97670	XP_022499328.1
NW_019173713.1	97699	98460	XP_022499329.1
NW_019173713.1	98995	101327	XP_022499330.1
NW_019173713.1	103267	104186	XP_022499331.1
NW_019173713.1	105383	106720	XP_022499332.1
NW_019173713.1	107784	109233	XP_022499333.1
NW_019173713.1	109694	110277	XP_022499334.1
NW_019173713.1	111377	112552	XP_022499335.1
NW_019173713.1	112774	113346	XP_022499336.1
NW_019173713.1	114573	115947	XP_022499337.1
NW_019173713.1	116808	119351	XP_022499338.1
NW_019173713.1	120416	122072	XP_022499339.1
NW_019173713.1	122707	123858	XP_022499340.1
NW_019173713.1	124144	125107	XP_022499341.1
NW_019173713.1	125877	126736	XP_022499342.1
NW_019173713.1	127771	129668	XP_022499343.1
NW_019173713.1	129828	132012	XP_022499344.1
NW_019173713.1	132990	134846	XP_022499345.1
NW_019173713.1	135233	137351	XP_022499346.1
NW_019173713.1	139149	141612	XP_022499347.1
NW_019173713.1	142084	144260	XP_022499348.1
NW_019173713.1	144812	146808	XP_022499349.1
NW_019173713.1	147476	149124	XP_022499350.1
NW_019173713.1	149849	151532	XP_022499351.1
NW_019173713.1	151745	153782	XP_022499352.1
NW_019173713.1	154773	156750	XP_022499353.1
NW_019173713.1	157326	159212	XP_022499354.1
NW_019173713.1	160193	161121	XP_022499355.1
NW_019173713.1	162372	163780	XP_022499356.1
NW_019173713.1	165021	166540	XP_022499357.1
NW_019173713.1	167495	173519	XP_022499358.1
NW_019173713.1	174731	175528	XP_022499359.1
NW_019173713.1	178376	180749	XP_022499360.1
NW_019173713.1	180816	182154	XP_022499361.1
NW_019173713.1	182977	184642	XP_022499362.1
NW_019173713.1	185356	187373	XP_022499363.1
NW_019173713.1	189574	192883	XP_022499364.1
NW_019173713.1	193551	194910	XP_022499365.1
NW_019173713.1	195199	195715	XP_022499366.1
NW_019173713.1	195778	197277	XP_022499367.1
NW_019173713.1	199628	201004	XP_022499368.1
NW_019173713.1	202812	204252	XP_022499369.1
NW_019173713.1	205138	206563	XP_022499370.1
NW_019173713.1	206984	207835	XP_022499371.1
NW_019173713.1	210281	211013	XP_022499372.1
NW_019173713.1	216338	218157	XP_022499373.1
NW_019173713.1	219721	221303	XP_022499374.1
NW_019173713.1	221531	221957	XP_022499375.1
NW_019173713.1	224625	225857	XP_022499376.1
NW_019173713.1	226324	226967	XP_022499377.1
NW_019173713.1	227242	228505	XP_022499378.1
NW_019173713.1	229679	231528	XP_022499379.1
NW_019173713.1	232370	234359	XP_022499380.1
NW_019173713.1	235380	236418	XP_022499381.1
NW_019173713.1	237352	240161	XP_022499382.1
NW_019173713.1	240635	241430	XP_022499383.1
NW_019173713.1	241984	245935	XP_022499384.1
NW_019173713.1	247161	248344	XP_022499385.1
NW_019173713.1	249814	255953	XP_022499386.1
NW_019173713.1	256896	259878	XP_022499387.1
NW_019173713.1	260525	261866	XP_022499388.1
NW_019173713.1	262308	263382	XP_022499389.1
NW_019173713.1	263753	265801	XP_022499390.1
NW_019173713.1	266758	268025	XP_022499391.1
NW_019173713.1	269764	270633	XP_022499392.1
NW_019173713.1	271826	273693	XP_022499393.1
NW_019173713.1	274101	275722	XP_022499394.1
NW_019173713.1	276387	277440	XP_022499395.1
NW_019173713.1	277674	279356	XP_022499396.1
NW_019173713.1	280035	280768	XP_022499397.1
NW_019173714.1	1364	2495	XP_022499197.1
NW_019173714.1	4721	6233	XP_022499198.1
NW_019173714.1	7684	8926	XP_022499199.1
NW_019173714.1	9760	10252	XP_022499200.1
NW_019173714.1	10757	13464	XP_022499201.1
NW_019173714.1	13620	15824	XP_022499202.1
NW_019173714.1	17657	19836	XP_022499203.1
NW_019173714.1	21208	22487	XP_022499204.1
NW_019173714.1	22718	24986	XP_022499205.1
NW_019173714.1	27435	28318	XP_022499206.1
NW_019173714.1	29526	31150	XP_022499207.1
NW_019173714.1	31810	32751	XP_022499208.1
NW_019173714.1	33631	35391	XP_022499209.1
NW_019173714.1	37359	38955	XP_022499210.1
NW_019173714.1	40268	41035	XP_022499211.1
NW_019173714.1	41610	44307	XP_022499212.1
NW_019173714.1	44856	46650	XP_022499213.1
NW_019173714.1	47492	48011	XP_022499214.1
NW_019173714.1	48875	50527	XP_022499215.1
NW_019173714.1	50955	51545	XP_022499216.1
NW_019173714.1	53342	55299	XP_022499217.1
NW_019173714.1	55905	57152	XP_022499218.1
NW_019173714.1	58143	59049	XP_022499219.1
NW_019173714.1	59344	60700	XP_022499220.1
NW_019173714.1	61456	62811	XP_022499221.1
NW_019173714.1	63626	66749	XP_022499222.1
NW_019173714.1	67763	70658	XP_022499223.1
NW_019173714.1	72061	73249	XP_022499224.1
NW_019173714.1	73947	74532	XP_022499225.1
NW_019173714.1	74672	75887	XP_022499226.1
NW_019173714.1	78841	80243	XP_022499227.1
NW_019173714.1	82487	83511	XP_022499228.1
NW_019173714.1	84607	86325	XP_022499229.1
NW_019173714.1	87014	88460	XP_022499230.1
NW_019173714.1	88886	90787	XP_022499231.1
NW_019173714.1	91930	94171	XP_022499232.1
NW_019173714.1	94718	96455	XP_022499233.1
NW_019173714.1	101420	102785	XP_022499234.1
NW_019173714.1	106177	108729	XP_022499235.1
NW_019173714.1	109837	111892	XP_022499236.1
NW_019173714.1	112917	114983	XP_022499237.1
NW_019173714.1	115692	116004	XP_022499238.1
NW_019173714.1	116399	117403	XP_022499239.1
NW_019173714.1	118011	118833	XP_022499240.1
NW_019173714.1	119495	120572	XP_022499241.1
NW_019173714.1	121224	122831	XP_022499242.1
NW_019173714.1	123775	125524	XP_022499243.1
NW_019173714.1	125870	126596	XP_022499244.1
NW_019173714.1	128257	129076	XP_022499245.1
NW_019173714.1	130117	131722	XP_022499246.1
NW_019173714.1	132082	133468	XP_022499247.1
NW_019173714.1	134249	134843	XP_022499248.1
NW_019173714.1	135510	137328	XP_022499249.1
NW_019173714.1	137790	139413	XP_022499250.1
NW_019173714.1	139638	141873	XP_022499251.1
NW_019173714.1	142408	142981	XP_022499252.1
NW_019173714.1	143953	151476	XP_022499253.1
NW_019173714.1	152124	153560	XP_022499254.1
NW_019173714.1	155148	155788	XP_022499255.1
NW_019173714.1	156546	158076	XP_022499256.1
NW_019173714.1	158742	161730	XP_022499257.1
NW_019173714.1	162522	163424	XP_022499258.1
NW_019173714.1	164266	166528	XP_022499259.1
NW_019173714.1	166549	167573	XP_022499260.1
NW_019173714.1	168583	172958	XP_022499261.1
NW_019173714.1	173519	175272	XP_022499262.1
NW_019173714.1	175357	176866	XP_022499263.1
NW_019173714.1	177345	178146	XP_022499264.1
NW_019173714.1	178320	187438	XP_022499265.1
NW_019173714.1	189305	190352	XP_022499266.1
NW_019173714.1	190631	192251	XP_022499267.1
NW_019173714.1	193256	195139	XP_022499268.1
NW_019173714.1	195691	196690	XP_022499269.1
NW_019173714.1	197341	198909	XP_022499270.1
NW_019173714.1	198969	199431	XP_022499271.1
NW_019173714.1	200172	200903	XP_022499272.1
NW_019173714.1	201563	205301	XP_022499273.1
NW_019173714.1	206662	207448	XP_022499274.1
NW_019173714.1	208492	210250	XP_022499275.1
NW_019173714.1	211301	212171	XP_022499276.1
NW_019173714.1	212884	214857	XP_022499277.1
NW_019173714.1	215336	216469	XP_022499278.1
NW_019173714.1	217034	219953	XP_022499279.1
NW_019173714.1	220394	221358	XP_022499280.1
NW_019173714.1	221847	225484	XP_022499281.1
NW_019173714.1	226626	227499	XP_022499282.1
NW_019173714.1	230322	232639	XP_022499283.1
NW_019173714.1	233559	234969	XP_022499284.1
NW_019173714.1	235830	236478	XP_022499285.1
NW_019173714.1	239151	240031	XP_022499286.1
NW_019173714.1	243441	244501	XP_022499287.1
NW_019173714.1	245045	249029	XP_022499288.1
NW_019173714.1	250048	250468	XP_022499289.1
NW_019173714.1	251214	251742	XP_022499290.1
NW_019173714.1	254701	256450	XP_022499291.1
NW_019173714.1	257594	259802	XP_022499292.1
NW_019173714.1	261086	265663	XP_022499293.1
NW_019173714.1	266895	269010	XP_022499294.1
NW_019173714.1	271520	272717	XP_022499295.1
NW_019173714.1	275524	278446	XP_022499296.1
NW_019173715.1	1635	2271	XP_022499098.1
NW_019173715.1	4605	5313	XP_022499099.1
NW_019173715.1	6502	7510	XP_022499100.1
NW_019173715.1	8439	9194	XP_022499101.1
NW_019173715.1	10198	11318	XP_022499102.1
NW_019173715.1	15706	16926	XP_022499103.1
NW_019173715.1	17221	19278	XP_022499104.1
NW_019173715.1	20263	25946	XP_022499105.1
NW_019173715.1	26410	27634	XP_022499106.1
NW_019173715.1	28283	29833	XP_022499107.1
NW_019173715.1	30110	31175	XP_022499108.1
NW_019173715.1	31555	32968	XP_022499109.1
NW_019173715.1	33724	37760	XP_022499110.1
NW_019173715.1	38271	40185	XP_022499111.1
NW_019173715.1	40517	42777	XP_022499112.1
NW_019173715.1	43416	44733	XP_022499113.1
NW_019173715.1	45305	47102	XP_022499114.1
NW_019173715.1	47747	49004	XP_022499115.1
NW_019173715.1	50476	53692	XP_022499116.1
NW_019173715.1	54260	56009	XP_022499117.1
NW_019173715.1	59575	61792	XP_022499118.1
NW_019173715.1	62622	66336	XP_022499119.1
NW_019173715.1	67069	71043	XP_022499120.1
NW_019173715.1	71538	73156	XP_022499121.1
NW_019173715.1	73252	74038	XP_022499122.1
NW_019173715.1	76584	79230	XP_022499123.1
NW_019173715.1	80125	83570	XP_022499124.1
NW_019173715.1	84009	85573	XP_022499125.1
NW_019173715.1	87933	88311	XP_022499126.1
NW_019173715.1	89337	90621	XP_022499127.1
NW_019173715.1	92837	95620	XP_022499128.1
NW_019173715.1	96423	97151	XP_022499129.1
NW_019173715.1	98136	99762	XP_022499130.1
NW_019173715.1	100245	101772	XP_022499131.1
NW_019173715.1	103285	104576	XP_022499132.1
NW_019173715.1	105604	107426	XP_022499133.1
NW_019173715.1	108554	110051	XP_022499134.1
NW_019173715.1	110402	111495	XP_022499135.1
NW_019173715.1	112476	115476	XP_022499136.1
NW_019173715.1	118422	120288	XP_022499137.1
NW_019173715.1	124211	125069	XP_022499138.1
NW_019173715.1	127440	129655	XP_022499139.1
NW_019173715.1	130194	131385	XP_022499140.1
NW_019173715.1	132658	135633	XP_022499141.1
NW_019173715.1	136121	138137	XP_022499142.1
NW_019173715.1	138206	138965	XP_022499143.1
NW_019173715.1	140030	140843	XP_022499144.1
NW_019173715.1	141901	143176	XP_022499145.1
NW_019173715.1	143885	144641	XP_022499146.1
NW_019173715.1	145169	146556	XP_022499147.1
NW_019173715.1	147328	148567	XP_022499148.1
NW_019173715.1	149206	149818	XP_022499149.1
NW_019173715.1	150016	150391	XP_022499150.1
NW_019173715.1	151242	153975	XP_022499151.1
NW_019173715.1	155159	156156	XP_022499152.1
NW_019173715.1	157853	161213	XP_022499153.1
NW_019173715.1	161295	162114	XP_022499154.1
NW_019173715.1	164276	164756	XP_022499155.1
NW_019173715.1	165125	166917	XP_022499156.1
NW_019173715.1	167778	169598	XP_022499157.1
NW_019173715.1	170793	173223	XP_022499158.1
NW_019173715.1	174335	181363	XP_022499159.1
NW_019173715.1	182722	185110	XP_022499160.1
NW_019173715.1	185667	188271	XP_022499161.1
NW_019173715.1	189908	191641	XP_022499162.1
NW_019173715.1	191913	193809	XP_022499163.1
NW_019173715.1	194249	194747	XP_022499164.1
NW_019173715.1	195288	197557	XP_022499165.1
NW_019173715.1	197855	198506	XP_022499166.1
NW_019173715.1	199629	201991	XP_022499167.1
NW_019173715.1	202686	203842	XP_022499168.1
NW_019173715.1	204172	205444	XP_022499169.1
NW_019173715.1	206091	207858	XP_022499170.1
NW_019173715.1	208575	210467	XP_022499171.1
NW_019173715.1	211507	212995	XP_022499172.1
NW_019173715.1	214213	215644	XP_022499173.1
NW_019173715.1	216063	216549	XP_022499174.1
NW_019173715.1	217178	220889	XP_022499175.1
NW_019173715.1	222016	226724	XP_022499176.1
NW_019173715.1	227291	228358	XP_022499177.1
NW_019173715.1	228902	230757	XP_022499178.1
NW_019173715.1	231209	232448	XP_022499179.1
NW_019173715.1	233457	235135	XP_022499180.1
NW_019173715.1	235883	236726	XP_022499181.1
NW_019173715.1	237443	238160	XP_022499182.1
NW_019173715.1	238539	239473	XP_022499183.1
NW_019173715.1	240516	242989	XP_022499184.1
NW_019173715.1	244570	246427	XP_022499185.1
NW_019173715.1	248119	250105	XP_022499186.1
NW_019173715.1	251117	252429	XP_022499187.1
NW_019173715.1	252514	254833	XP_022499188.1
NW_019173715.1	255094	256481	XP_022499189.1
NW_019173715.1	256873	257734	XP_022499190.1
NW_019173715.1	258557	260459	XP_022499191.1
NW_019173715.1	261417	262629	XP_022499192.1
NW_019173715.1	263520	265388	XP_022499193.1
NW_019173715.1	265819	269487	XP_022499194.1
NW_019173715.1	269692	270936	XP_022499195.1
NW_019173715.1	273285	275176	XP_022499196.1
NW_019173716.1	61	1037	XP_022499004.1
NW_019173716.1	1675	4117	XP_022499005.1
NW_019173716.1	4842	6005	XP_022499006.1
NW_019173716.1	6730	7993	XP_022499007.1
NW_019173716.1	8327	9753	XP_022499008.1
NW_019173716.1	10183	11389	XP_022499009.1
NW_019173716.1	11853	14228	XP_022499010.1
NW_019173716.1	14998	15413	XP_022499011.1
NW_019173716.1	15839	16472	XP_022499012.1
NW_019173716.1	18715	19114	XP_022499013.1
NW_019173716.1	19890	20969	XP_022499014.1
NW_019173716.1	21675	22682	XP_022499015.1
NW_019173716.1	24439	25687	XP_022499016.1
NW_019173716.1	26310	28584	XP_022499017.1
NW_019173716.1	29161	30778	XP_022499018.1
NW_019173716.1	31980	33380	XP_022499019.1
NW_019173716.1	34532	36018	XP_022499020.1
NW_019173716.1	36716	38027	XP_022499021.1
NW_019173716.1	38371	42202	XP_022499022.1
NW_019173716.1	43030	45177	XP_022499023.1
NW_019173716.1	46088	46529	XP_022499024.1
NW_019173716.1	51215	54236	XP_022499025.1
NW_019173716.1	54955	59326	XP_022499026.1
NW_019173716.1	60789	62318	XP_022499027.1
NW_019173716.1	63515	65516	XP_022499028.1
NW_019173716.1	70159	70762	XP_022499029.1
NW_019173716.1	73559	74624	XP_022499030.1
NW_019173716.1	74725	76441	XP_022499031.1
NW_019173716.1	77684	78362	XP_022499032.1
NW_019173716.1	79980	80951	XP_022499033.1
NW_019173716.1	81735	82116	XP_022499034.1
NW_019173716.1	82684	83080	XP_022499035.1
NW_019173716.1	83944	89971	XP_022499036.1
NW_019173716.1	90817	91336	XP_022499037.1
NW_019173716.1	91779	92151	XP_022499038.1
NW_019173716.1	93502	94429	XP_022499039.1
NW_019173716.1	95253	97379	XP_022499040.1
NW_019173716.1	99513	100551	XP_022499041.1
NW_019173716.1	102194	104229	XP_022499042.1
NW_019173716.1	104625	105768	XP_022499043.1
NW_019173716.1	106133	107333	XP_022499044.1
NW_019173716.1	108253	109281	XP_022499045.1
NW_019173716.1	114137	116340	XP_022499046.1
NW_019173716.1	118380	120029	XP_022499047.1
NW_019173716.1	120536	123188	XP_022499048.1
NW_019173716.1	124174	127729	XP_022499049.1
NW_019173716.1	128267	131346	XP_022499050.1
NW_019173716.1	131643	133146	XP_022499051.1
NW_019173716.1	133755	135984	XP_022499052.1
NW_019173716.1	138106	139043	XP_022499053.1
NW_019173716.1	142319	145390	XP_022499054.1
NW_019173716.1	146701	148332	XP_022499055.1
NW_019173716.1	149562	152439	XP_022499056.1
NW_019173716.1	153585	155321	XP_022499057.1
NW_019173716.1	157895	159704	XP_022499058.1
NW_019173716.1	160012	161398	XP_022499059.1
NW_019173716.1	161880	163542	XP_022499060.1
NW_019173716.1	164405	166600	XP_022499061.1
NW_019173716.1	168304	170197	XP_022499062.1
NW_019173716.1	171792	173571	XP_022499063.1
NW_019173716.1	174889	175857	XP_022499064.1
NW_019173716.1	176751	177984	XP_022499065.1
NW_019173716.1	178724	179483	XP_022499066.1
NW_019173716.1	180151	181426	XP_022499067.1
NW_019173716.1	186028	187334	XP_022499068.1
NW_019173716.1	192725	193079	XP_022499069.1
NW_019173716.1	193445	194226	XP_022499070.1
NW_019173716.1	194706	195378	XP_022499071.1
NW_019173716.1	196649	196988	XP_022499072.1
NW_019173716.1	197536	198695	XP_022499073.1
NW_019173716.1	200569	201520	XP_022499074.1
NW_019173716.1	202262	203418	XP_022499075.1
NW_019173716.1	203507	204507	XP_022499076.1
NW_019173716.1	204837	205801	XP_022499077.1
NW_019173716.1	208741	210835	XP_022499078.1
NW_019173716.1	211389	213944	XP_022499079.1
NW_019173716.1	214373	215927	XP_022499080.1
NW_019173716.1	216003	218187	XP_022499081.1
NW_019173716.1	218849	219707	XP_022499082.1
NW_019173716.1	220383	222262	XP_022499083.1
NW_019173716.1	222777	223836	XP_022499084.1
NW_019173716.1	224300	225686	XP_022499085.1
NW_019173716.1	226096	233535	XP_022499086.1
NW_019173716.1	234180	236409	XP_022499087.1
NW_019173716.1	236766	238318	XP_022499088.1
NW_019173716.1	239151	240886	XP_022499089.1
NW_019173716.1	241353	243204	XP_022499090.1
NW_019173716.1	243774	247562	XP_022499091.1
NW_019173716.1	247985	249965	XP_022499092.1
NW_019173716.1	250488	251460	XP_022499093.1
NW_019173716.1	252108	252624	XP_022499094.1
NW_019173716.1	253431	253849	XP_022499095.1
NW_019173716.1	259820	261500	XP_022499096.1
NW_019173716.1	266824	267754	XP_022499097.1
NW_019173717.1	92	565	XP_022498912.1
NW_019173717.1	1407	2733	XP_022498913.1
NW_019173717.1	5300	7343	XP_022498914.1
NW_019173717.1	8672	9787	XP_022498915.1
NW_019173717.1	10466	11468	XP_022498916.1
NW_019173717.1	12034	14474	XP_022498917.1
NW_019173717.1	15099	16159	XP_022498918.1
NW_019173717.1	17133	18054	XP_022498919.1
NW_019173717.1	18847	20275	XP_022498920.1
NW_019173717.1	22185	23080	XP_022498921.1
NW_019173717.1	24019	24721	XP_022498922.1
NW_019173717.1	25086	27084	XP_022498923.1
NW_019173717.1	27877	29240	XP_022498924.1
NW_019173717.1	30210	31377	XP_022498925.1
NW_019173717.1	32050	32911	XP_022498926.1
NW_019173717.1	33204	35106	XP_022498927.1
NW_019173717.1	35849	38945	XP_022498928.1
NW_019173717.1	39310	43132	XP_022498929.1
NW_019173717.1	46802	47988	XP_022498930.1
NW_019173717.1	48904	49767	XP_022498931.1
NW_019173717.1	51341	52429	XP_022498932.1
NW_019173717.1	53106	56301	XP_022498933.1
NW_019173717.1	57835	60501	XP_022498934.1
NW_019173717.1	61312	61705	XP_022498935.1
NW_019173717.1	63763	66152	XP_022498936.1
NW_019173717.1	66982	71425	XP_022498937.1
NW_019173717.1	72237	73637	XP_022498938.1
NW_019173717.1	75047	76051	XP_022498939.1
NW_019173717.1	77773	79728	XP_022498940.1
NW_019173717.1	80534	83318	XP_022498941.1
NW_019173717.1	84348	85113	XP_022498942.1
NW_019173717.1	85609	86542	XP_022498943.1
NW_019173717.1	86975	92393	XP_022498944.1
NW_019173717.1	93819	94570	XP_022498945.1
NW_019173717.1	95470	97616	XP_022498946.1
NW_019173717.1	101717	102666	XP_022498947.1
NW_019173717.1	103458	104841	XP_022498948.1
NW_019173717.1	105058	105634	XP_022498949.1
NW_019173717.1	107814	108266	XP_022498950.1
NW_019173717.1	108879	109749	XP_022498951.1
NW_019173717.1	111597	112431	XP_022498952.1
NW_019173717.1	113409	115017	XP_022498953.1
NW_019173717.1	115165	115893	XP_022498954.1
NW_019173717.1	116702	120519	XP_022498955.1
NW_019173717.1	121067	122399	XP_022498956.1
NW_019173717.1	122873	124847	XP_022498957.1
NW_019173717.1	125269	126724	XP_022498958.1
NW_019173717.1	127362	128448	XP_022498959.1
NW_019173717.1	129614	130863	XP_022498960.1
NW_019173717.1	131541	134126	XP_022498961.1
NW_019173717.1	136020	137592	XP_022498962.1
NW_019173717.1	141653	143879	XP_022498963.1
NW_019173717.1	145275	146730	XP_022498964.1
NW_019173717.1	148011	149167	XP_022498965.1
NW_019173717.1	150481	154270	XP_022498966.1
NW_019173717.1	155366	157129	XP_022498967.1
NW_019173717.1	157797	160092	XP_022498968.1
NW_019173717.1	161192	161938	XP_022498969.1
NW_019173717.1	162136	162565	XP_022498970.1
NW_019173717.1	162803	163774	XP_022498971.1
NW_019173717.1	166112	167417	XP_022498972.1
NW_019173717.1	168324	169808	XP_022498973.1
NW_019173717.1	170056	171199	XP_022498974.1
NW_019173717.1	171712	173428	XP_022498975.1
NW_019173717.1	173719	175089	XP_022498976.1
NW_019173717.1	177069	177741	XP_022498977.1
NW_019173717.1	178300	179488	XP_022498978.1
NW_019173717.1	181126	182449	XP_022498979.1
NW_019173717.1	184183	185491	XP_022498980.1
NW_019173717.1	186476	188106	XP_022498981.1
NW_019173717.1	189997	190810	XP_022498982.1
NW_019173717.1	191131	192253	XP_022498983.1
NW_019173717.1	193137	193994	XP_022498984.1
NW_019173717.1	194722	196576	XP_022498985.1
NW_019173717.1	199661	203990	XP_022498986.1
NW_019173717.1	204767	206113	XP_022498987.1
NW_019173717.1	207401	212196	XP_022498988.1
NW_019173717.1	213189	215115	XP_022498989.1
NW_019173717.1	216990	217921	XP_022498990.1
NW_019173717.1	218469	219330	XP_022498991.1
NW_019173717.1	219897	220848	XP_022498992.1
NW_019173717.1	221824	224179	XP_022498993.1
NW_019173717.1	224678	225260	XP_022498994.1
NW_019173717.1	225358	226383	XP_022498995.1
NW_019173717.1	227122	228752	XP_022498996.1
NW_019173717.1	229944	231711	XP_022498997.1
NW_019173717.1	233309	235496	XP_022498998.1
NW_019173717.1	236470	237427	XP_022498999.1
NW_019173717.1	237989	239370	XP_022499000.1
NW_019173717.1	240364	242733	XP_022499001.1
NW_019173717.1	243180	244969	XP_022499002.1
NW_019173717.1	245444	246616	XP_022499003.1
NW_019173718.1	2677	3975	XP_022498828.1
NW_019173718.1	5352	6676	XP_022498829.1
NW_019173718.1	7482	8732	XP_022498830.1
NW_019173718.1	10267	19220	XP_022498831.1
NW_019173718.1	21701	23572	XP_022498832.1
NW_019173718.1	24660	26305	XP_022498833.1
NW_019173718.1	26789	29648	XP_022498834.1
NW_019173718.1	31581	34584	XP_022498835.1
NW_019173718.1	34677	36100	XP_022498836.1
NW_019173718.1	36518	38085	XP_022498837.1
NW_019173718.1	38397	39024	XP_022498838.1
NW_019173718.1	39530	41342	XP_022498839.1
NW_019173718.1	42324	43377	XP_022498840.1
NW_019173718.1	43855	44677	XP_022498841.1
NW_019173718.1	45874	47965	XP_022498842.1
NW_019173718.1	53023	55202	XP_022498843.1
NW_019173718.1	57353	58865	XP_022498844.1
NW_019173718.1	59956	61794	XP_022498845.1
NW_019173718.1	62350	63535	XP_022498846.1
NW_019173718.1	64074	65406	XP_022498847.1
NW_019173718.1	65929	67760	XP_022498848.1
NW_019173718.1	68227	69310	XP_022498849.1
NW_019173718.1	69725	70183	XP_022498850.1
NW_019173718.1	70703	72434	XP_022498851.1
NW_019173718.1	72992	73955	XP_022498852.1
NW_019173718.1	74951	76948	XP_022498853.1
NW_019173718.1	78202	79891	XP_022498854.1
NW_019173718.1	80812	81857	XP_022498855.1
NW_019173718.1	84354	86613	XP_022498856.1
NW_019173718.1	87157	88229	XP_022498857.1
NW_019173718.1	88859	89889	XP_022498858.1
NW_019173718.1	93070	93480	XP_022498859.1
NW_019173718.1	94716	95665	XP_022498860.1
NW_019173718.1	96285	97757	XP_022498861.1
NW_019173718.1	98183	99595	XP_022498862.1
NW_019173718.1	103295	104317	XP_022498863.1
NW_019173718.1	104967	107493	XP_022498864.1
NW_019173718.1	113286	115146	XP_022498865.1
NW_019173718.1	124217	125240	XP_022498866.1
NW_019173718.1	125985	128061	XP_022498867.1
NW_019173718.1	128852	132887	XP_022498868.1
NW_019173718.1	133566	134133	XP_022498869.1
NW_019173718.1	134160	136894	XP_022498870.1
NW_019173718.1	137384	138746	XP_022498871.1
NW_019173718.1	140541	142356	XP_022498872.1
NW_019173718.1	146912	148165	XP_022498873.1
NW_019173718.1	148474	149523	XP_022498874.1
NW_019173718.1	151544	152952	XP_022498875.1
NW_019173718.1	154651	155410	XP_022498876.1
NW_019173718.1	156395	157151	XP_022498877.1
NW_019173718.1	157316	158627	XP_022498878.1
NW_019173718.1	159610	161233	XP_022498879.1
NW_019173718.1	162258	163014	XP_022498880.1
NW_019173718.1	163337	164723	XP_022498881.1
NW_019173718.1	165016	166774	XP_022498882.1
NW_019173718.1	167147	169662	XP_022498883.1
NW_019173718.1	171134	172730	XP_022498884.1
NW_019173718.1	174018	177594	XP_022498885.1
NW_019173718.1	178700	180512	XP_022498886.1
NW_019173718.1	181338	182064	XP_022498887.1
NW_019173718.1	182128	183213	XP_022498888.1
NW_019173718.1	183837	185682	XP_022498889.1
NW_019173718.1	187172	188951	XP_022498890.1
NW_019173718.1	189627	191301	XP_022498891.1
NW_019173718.1	191993	194338	XP_022498892.1
NW_019173718.1	194444	195844	XP_022498893.1
NW_019173718.1	198919	201307	XP_022498894.1
NW_019173718.1	202012	202483	XP_022498895.1
NW_019173718.1	202826	207160	XP_022498896.1
NW_019173718.1	207413	208462	XP_022498897.1
NW_019173718.1	209163	211017	XP_022498898.1
NW_019173718.1	211278	214788	XP_022498899.1
NW_019173718.1	216228	217770	XP_022498900.1
NW_019173718.1	218774	219830	XP_022498901.1
NW_019173718.1	220152	220586	XP_022498902.1
NW_019173718.1	221766	222763	XP_022498903.1
NW_019173718.1	223251	224427	XP_022498904.1
NW_019173718.1	224752	228047	XP_022498905.1
NW_019173718.1	228931	231724	XP_022498906.1
NW_019173718.1	232668	233886	XP_022498907.1
NW_019173718.1	234329	234788	XP_022498908.1
NW_019173718.1	236580	239351	XP_022498909.1
NW_019173718.1	240923	241850	XP_022498910.1
NW_019173718.1	242822	245960	XP_022498911.1
NW_019173719.1	483	2199	XP_022498747.1
NW_019173719.1	3093	4979	XP_022498748.1
NW_019173719.1	8411	10616	XP_022498749.1
NW_019173719.1	11659	15679	XP_022498750.1
NW_019173719.1	16651	18556	XP_022498751.1
NW_019173719.1	18974	21284	XP_022498752.1
NW_019173719.1	21685	23770	XP_022498753.1
NW_019173719.1	25084	26518	XP_022498754.1
NW_019173719.1	27748	28993	XP_022498755.1
NW_019173719.1	29684	32786	XP_022498756.1
NW_019173719.1	33700	36007	XP_022498757.1
NW_019173719.1	39292	40105	XP_022498758.1
NW_019173719.1	40784	41787	XP_022498759.1
NW_019173719.1	42279	44733	XP_022498760.1
NW_019173719.1	45543	47488	XP_022498761.1
NW_019173719.1	49433	52293	XP_022498762.1
NW_019173719.1	52586	54306	XP_022498763.1
NW_019173719.1	54718	56368	XP_022498764.1
NW_019173719.1	56594	58536	XP_022498765.1
NW_019173719.1	59061	62893	XP_022498766.1
NW_019173719.1	63403	64221	XP_022498767.1
NW_019173719.1	64546	65110	XP_022498768.1
NW_019173719.1	65962	68415	XP_022498769.1
NW_019173719.1	68612	70577	XP_022498770.1
NW_019173719.1	71142	72057	XP_022498771.1
NW_019173719.1	73103	74639	XP_022498772.1
NW_019173719.1	75037	76283	XP_022498773.1
NW_019173719.1	76792	77209	XP_022498774.1
NW_019173719.1	77361	78354	XP_022498775.1
NW_019173719.1	78748	79904	XP_022498776.1
NW_019173719.1	81978	83980	XP_022498777.1
NW_019173719.1	89198	98649	XP_022498778.1
NW_019173719.1	100785	103446	XP_022498779.1
NW_019173719.1	103945	104775	XP_022498780.1
NW_019173719.1	107140	109023	XP_022498781.1
NW_019173719.1	110291	113011	XP_022498782.1
NW_019173719.1	113700	114974	XP_022498783.1
NW_019173719.1	115256	116000	XP_022498784.1
NW_019173719.1	118539	119298	XP_022498785.1
NW_019173719.1	121111	124149	XP_022498786.1
NW_019173719.1	124592	126020	XP_022498787.1
NW_019173719.1	126859	127497	XP_022498788.1
NW_019173719.1	127881	129106	XP_022498789.1
NW_019173719.1	129666	131689	XP_022498790.1
NW_019173719.1	132734	133698	XP_022498791.1
NW_019173719.1	134929	136552	XP_022498792.1
NW_019173719.1	137365	139286	XP_022498793.1
NW_019173719.1	139743	141870	XP_022498794.1
NW_019173719.1	142478	144203	XP_022498795.1
NW_019173719.1	144975	147008	XP_022498796.1
NW_019173719.1	147969	149770	XP_022498797.1
NW_019173719.1	150547	151789	XP_022498798.1
NW_019173719.1	152791	155116	XP_022498799.1
NW_019173719.1	155599	156346	XP_022498800.1
NW_019173719.1	157075	158893	XP_022498801.1
NW_019173719.1	159441	160175	XP_022498802.1
NW_019173719.1	160534	162764	XP_022498803.1
NW_019173719.1	163628	165950	XP_022498804.1
NW_019173719.1	166172	167326	XP_022498805.1
NW_019173719.1	168141	169947	XP_022498806.1
NW_019173719.1	170782	172369	XP_022498807.1
NW_019173719.1	173673	174834	XP_022498808.1
NW_019173719.1	175008	176558	XP_022498809.1
NW_019173719.1	177896	180134	XP_022498810.1
NW_019173719.1	182854	183973	XP_022498811.1
NW_019173719.1	184423	187618	XP_022498812.1
NW_019173719.1	188409	190276	XP_022498813.1
NW_019173719.1	191539	191977	XP_022498814.1
NW_019173719.1	193088	194592	XP_022498815.1
NW_019173719.1	195406	196960	XP_022498816.1
NW_019173719.1	197432	200660	XP_022498817.1
NW_019173719.1	201359	203642	XP_022498818.1
NW_019173719.1	209473	210649	XP_022498819.1
NW_019173719.1	213538	214651	XP_022498820.1
NW_019173719.1	215084	217763	XP_022498821.1
NW_019173719.1	218818	220489	XP_022498822.1
NW_019173719.1	222114	223657	XP_022498823.1
NW_019173719.1	225618	227018	XP_022498824.1
NW_019173719.1	227440	230896	XP_022498825.1
NW_019173719.1	231747	232975	XP_022498826.1
NW_019173719.1	233948	236261	XP_022498827.1
NW_019173720.1	61	1777	XP_022498666.1
NW_019173720.1	2892	3381	XP_022498667.1
NW_019173720.1	4711	6298	XP_022498668.1
NW_019173720.1	6804	7947	XP_022498669.1
NW_019173720.1	9151	12129	XP_022498670.1
NW_019173720.1	12642	14442	XP_022498671.1
NW_019173720.1	17407	18292	XP_022498672.1
NW_019173720.1	18332	19594	XP_022498673.1
NW_019173720.1	20396	22937	XP_022498674.1
NW_019173720.1	23633	25231	XP_022498675.1
NW_019173720.1	25628	26342	XP_022498676.1
NW_019173720.1	27582	34475	XP_022498677.1
NW_019173720.1	34835	35639	XP_022498678.1
NW_019173720.1	36689	37490	XP_022498679.1
NW_019173720.1	38985	40070	XP_022498680.1
NW_019173720.1	41637	44283	XP_022498681.1
NW_019173720.1	45123	47183	XP_022498682.1
NW_019173720.1	47642	49400	XP_022498683.1
NW_019173720.1	50433	53910	XP_022498684.1
NW_019173720.1	55560	56270	XP_022498685.1
NW_019173720.1	56388	59665	XP_022498686.1
NW_019173720.1	60109	62146	XP_022498687.1
NW_019173720.1	62788	63978	XP_022498688.1
NW_019173720.1	65072	66119	XP_022498689.1
NW_019173720.1	66532	68038	XP_022498690.1
NW_019173720.1	69016	70382	XP_022498691.1
NW_019173720.1	70777	72673	XP_022498692.1
NW_019173720.1	73550	75712	XP_022498693.1
NW_019173720.1	76017	76737	XP_022498694.1
NW_019173720.1	76959	78576	XP_022498695.1
NW_019173720.1	78890	80465	XP_022498696.1
NW_019173720.1	81588	83613	XP_022498697.1
NW_019173720.1	83806	86545	XP_022498698.1
NW_019173720.1	87488	88019	XP_022498699.1
NW_019173720.1	94002	94460	XP_022498700.1
NW_019173720.1	102602	105251	XP_022498701.1
NW_019173720.1	106305	107706	XP_022498702.1
NW_019173720.1	108288	108747	XP_022498703.1
NW_019173720.1	110133	111348	XP_022498704.1
NW_019173720.1	114078	115753	XP_022498705.1
NW_019173720.1	116412	118629	XP_022498706.1
NW_019173720.1	119433	120513	XP_022498707.1
NW_019173720.1	121146	122881	XP_022498708.1
NW_019173720.1	124275	126825	XP_022498709.1
NW_019173720.1	127325	129080	XP_022498710.1
NW_019173720.1	129982	134614	XP_022498711.1
NW_019173720.1	135757	137008	XP_022498712.1
NW_019173720.1	137391	138990	XP_022498713.1
NW_019173720.1	141589	142731	XP_022498714.1
NW_019173720.1	143662	146236	XP_022498715.1
NW_019173720.1	147038	148808	XP_022498716.1
NW_019173720.1	149362	150805	XP_022498717.1
NW_019173720.1	151330	153634	XP_022498718.1
NW_019173720.1	155112	155888	XP_022498719.1
NW_019173720.1	156241	157653	XP_022498720.1
NW_019173720.1	158080	160804	XP_022498721.1
NW_019173720.1	161713	164199	XP_022498722.1
NW_019173720.1	165683	167465	XP_022498723.1
NW_019173720.1	168383	169259	XP_022498724.1
NW_019173720.1	169586	171179	XP_022498725.1
NW_019173720.1	171896	174083	XP_022498726.1
NW_019173720.1	174680	178288	XP_022498727.1
NW_019173720.1	179492	180134	XP_022498728.1
NW_019173720.1	181315	185062	XP_022498729.1
NW_019173720.1	185794	186373	XP_022498730.1
NW_019173720.1	186931	188314	XP_022498731.1
NW_019173720.1	189059	189498	XP_022498732.1
NW_019173720.1	190116	191533	XP_022498733.1
NW_019173720.1	192174	194526	XP_022498734.1
NW_019173720.1	195733	197866	XP_022498735.1
NW_019173720.1	198498	200935	XP_022498736.1
NW_019173720.1	202825	204593	XP_022498737.1
NW_019173720.1	205246	207456	XP_022498738.1
NW_019173720.1	208026	210194	XP_022498739.1
NW_019173720.1	210729	211861	XP_022498740.1
NW_019173720.1	212178	212984	XP_022498741.1
NW_019173720.1	214106	217583	XP_022498742.1
NW_019173720.1	219016	220191	XP_022498743.1
NW_019173720.1	221323	223331	XP_022498744.1
NW_019173720.1	223817	225883	XP_022498745.1
NW_019173720.1	226520	233502	XP_022498746.1
NW_019173721.1	3284	5540	XP_022498579.1
NW_019173721.1	7105	7886	XP_022498580.1
NW_019173721.1	8482	9160	XP_022498581.1
NW_019173721.1	9544	10438	XP_022498582.1
NW_019173721.1	10836	11175	XP_022498583.1
NW_019173721.1	12122	13343	XP_022498584.1
NW_019173721.1	13802	14873	XP_022498585.1
NW_019173721.1	16925	19363	XP_022498586.1
NW_019173721.1	21656	23380	XP_022498587.1
NW_019173721.1	23964	24924	XP_022498588.1
NW_019173721.1	25904	27690	XP_022498589.1
NW_019173721.1	28865	30177	XP_022498590.1
NW_019173721.1	30830	32421	XP_022498591.1
NW_019173721.1	32827	36507	XP_022498592.1
NW_019173721.1	37389	38681	XP_022498593.1
NW_019173721.1	40872	42012	XP_022498594.1
NW_019173721.1	42681	43475	XP_022498595.1
NW_019173721.1	44880	46747	XP_022498596.1
NW_019173721.1	55474	57047	XP_022498597.1
NW_019173721.1	64437	65181	XP_022498598.1
NW_019173721.1	65918	68412	XP_022498599.1
NW_019173721.1	69942	71329	XP_022498600.1
NW_019173721.1	72272	73004	XP_022498601.1
NW_019173721.1	73682	74789	XP_022498602.1
NW_019173721.1	76519	78077	XP_022498603.1
NW_019173721.1	78650	80250	XP_022498604.1
NW_019173721.1	81468	83496	XP_022498605.1
NW_019173721.1	83935	86014	XP_022498606.1
NW_019173721.1	86510	88157	XP_022498607.1
NW_019173721.1	91096	93282	XP_022498608.1
NW_019173721.1	93749	94980	XP_022498609.1
NW_019173721.1	95535	98244	XP_022498610.1
NW_019173721.1	98777	99321	XP_022498611.1
NW_019173721.1	99508	100443	XP_022498612.1
NW_019173721.1	100907	102362	XP_022498613.1
NW_019173721.1	103434	105360	XP_022498614.1
NW_019173721.1	107253	109045	XP_022498615.1
NW_019173721.1	111439	112603	XP_022498616.1
NW_019173721.1	114181	117211	XP_022498617.1
NW_019173721.1	117797	118807	XP_022498618.1
NW_019173721.1	120806	122058	XP_022498619.1
NW_019173721.1	123128	126260	XP_022498620.1
NW_019173721.1	127188	128139	XP_022498621.1
NW_019173721.1	128524	129703	XP_022498622.1
NW_019173721.1	129941	132900	XP_022498623.1
NW_019173721.1	133142	134783	XP_022498624.1
NW_019173721.1	135111	136267	XP_022498625.1
NW_019173721.1	136636	139090	XP_022498626.1
NW_019173721.1	140141	142871	XP_022498627.1
NW_019173721.1	143227	145976	XP_022498628.1
NW_019173721.1	146244	147667	XP_022498629.1
NW_019173721.1	150103	151063	XP_022498630.1
NW_019173721.1	154139	156456	XP_022498631.1
NW_019173721.1	158398	164021	XP_022498632.1
NW_019173721.1	165684	166638	XP_022498633.1
NW_019173721.1	167365	167704	XP_022498634.1
NW_019173721.1	167863	168520	XP_022498635.1
NW_019173721.1	169000	169468	XP_022498636.1
NW_019173721.1	170284	171462	XP_022498637.1
NW_019173721.1	171502	172474	XP_022498638.1
NW_019173721.1	173061	173800	XP_022498639.1
NW_019173721.1	175346	176323	XP_022498640.1
NW_019173721.1	177413	180451	XP_022498641.1
NW_019173721.1	180996	182877	XP_022498642.1
NW_019173721.1	183214	186508	XP_022498643.1
NW_019173721.1	187141	188485	XP_022498644.1
NW_019173721.1	188623	189685	XP_022498645.1
NW_019173721.1	190435	191254	XP_022498646.1
NW_019173721.1	191618	192937	XP_022498647.1
NW_019173721.1	193852	194641	XP_022498648.1
NW_019173721.1	197846	200768	XP_022498649.1
NW_019173721.1	201869	203732	XP_022498650.1
NW_019173721.1	204252	206276	XP_022498651.1
NW_019173721.1	206979	210425	XP_022498652.1
NW_019173721.1	211455	212346	XP_022498653.1
NW_019173721.1	213753	214780	XP_022498654.1
NW_019173721.1	215791	217279	XP_022498655.1
NW_019173721.1	217884	219985	XP_022498656.1
NW_019173721.1	220325	221622	XP_022498657.1
NW_019173721.1	222168	224715	XP_022498658.1
NW_019173721.1	224845	226439	XP_022498659.1
NW_019173721.1	227464	228668	XP_022498660.1
NW_019173721.1	228757	229728	XP_022498661.1
NW_019173721.1	230732	231547	XP_022498662.1
NW_019173721.1	232369	232922	XP_022498663.1
NW_019173721.1	233204	234599	XP_022498664.1
NW_019173721.1	234625	235156	XP_022498665.1
NW_019173722.1	8350	9454	XP_022498487.1
NW_019173722.1	10206	11061	XP_022498488.1
NW_019173722.1	11524	13456	XP_022498489.1
NW_019173722.1	14029	15751	XP_022498490.1
NW_019173722.1	16395	17202	XP_022498491.1
NW_019173722.1	19292	20831	XP_022498492.1
NW_019173722.1	21546	22098	XP_022498493.1
NW_019173722.1	22572	23817	XP_022498494.1
NW_019173722.1	24502	25907	XP_022498495.1
NW_019173722.1	26711	28874	XP_022498496.1
NW_019173722.1	29051	31329	XP_022498497.1
NW_019173722.1	32566	33274	XP_022498498.1
NW_019173722.1	33840	34758	XP_022498499.1
NW_019173722.1	36811	38557	XP_022498500.1
NW_019173722.1	44882	46788	XP_022498501.1
NW_019173722.1	47062	49413	XP_022498502.1
NW_019173722.1	50171	50935	XP_022498503.1
NW_019173722.1	51429	52205	XP_022498504.1
NW_019173722.1	53127	55688	XP_022498505.1
NW_019173722.1	56395	57553	XP_022498506.1
NW_019173722.1	57834	59550	XP_022498507.1
NW_019173722.1	60088	60826	XP_022498508.1
NW_019173722.1	63482	64013	XP_022498509.1
NW_019173722.1	64372	66578	XP_022498510.1
NW_019173722.1	67378	71022	XP_022498511.1
NW_019173722.1	73071	73587	XP_022498512.1
NW_019173722.1	74401	75430	XP_022498513.1
NW_019173722.1	75497	76034	XP_022498514.1
NW_019173722.1	76557	79079	XP_022498515.1
NW_019173722.1	79417	81526	XP_022498516.1
NW_019173722.1	82115	83153	XP_022498517.1
NW_019173722.1	84149	85634	XP_022498518.1
NW_019173722.1	85927	89118	XP_022498519.1
NW_019173722.1	89508	91404	XP_022498520.1
NW_019173722.1	92800	93439	XP_022498521.1
NW_019173722.1	94298	96428	XP_022498522.1
NW_019173722.1	96852	99194	XP_022498523.1
NW_019173722.1	101453	103055	XP_022498524.1
NW_019173722.1	104462	105701	XP_022498525.1
NW_019173722.1	106912	110200	XP_022498526.1
NW_019173722.1	110989	112289	XP_022498527.1
NW_019173722.1	112419	112902	XP_022498528.1
NW_019173722.1	114619	115078	XP_022498529.1
NW_019173722.1	115717	117115	XP_022498530.1
NW_019173722.1	118382	120746	XP_022498531.1
NW_019173722.1	122138	122751	XP_022498532.1
NW_019173722.1	122887	123295	XP_022498533.1
NW_019173722.1	123531	124582	XP_022498534.1
NW_019173722.1	125288	128041	XP_022498535.1
NW_019173722.1	128311	130944	XP_022498536.1
NW_019173722.1	133853	135356	XP_022498537.1
NW_019173722.1	135953	137102	XP_022498538.1
NW_019173722.1	137617	138681	XP_022498539.1
NW_019173722.1	139244	140965	XP_022498540.1
NW_019173722.1	141610	142478	XP_022498541.1
NW_019173722.1	142516	144010	XP_022498542.1
NW_019173722.1	144986	146462	XP_022498543.1
NW_019173722.1	148468	150396	XP_022498544.1
NW_019173722.1	151185	153166	XP_022498545.1
NW_019173722.1	154269	155313	XP_022498546.1
NW_019173722.1	156544	157360	XP_022498547.1
NW_019173722.1	158968	162433	XP_022498548.1
NW_019173722.1	163334	166254	XP_022498549.1
NW_019173722.1	166616	168090	XP_022498550.1
NW_019173722.1	168667	170919	XP_022498551.1
NW_019173722.1	171558	173607	XP_022498552.1
NW_019173722.1	174125	175224	XP_022498553.1
NW_019173722.1	175744	178257	XP_022498554.1
NW_019173722.1	178951	180981	XP_022498555.1
NW_019173722.1	182176	183926	XP_022498556.1
NW_019173722.1	184249	186210	XP_022498557.1
NW_019173722.1	188111	189967	XP_022498558.1
NW_019173722.1	190849	193409	XP_022498559.1
NW_019173722.1	193728	194555	XP_022498560.1
NW_019173722.1	195438	196602	XP_022498561.1
NW_019173722.1	197196	197946	XP_022498562.1
NW_019173722.1	198969	200531	XP_022498563.1
NW_019173722.1	201654	202935	XP_022498564.1
NW_019173722.1	203249	204291	XP_022498565.1
NW_019173722.1	204579	208356	XP_022498566.1
NW_019173722.1	209669	211979	XP_022498567.1
NW_019173722.1	212413	214579	XP_022498568.1
NW_019173722.1	214749	215430	XP_022498569.1
NW_019173722.1	215686	216970	XP_022498570.1
NW_019173722.1	217789	218203	XP_022498571.1
NW_019173722.1	218772	220359	XP_022498572.1
NW_019173722.1	220692	221523	XP_022498573.1
NW_019173722.1	222147	223671	XP_022498574.1
NW_019173722.1	224295	224782	XP_022498575.1
NW_019173722.1	224817	225240	XP_022498576.1
NW_019173722.1	226599	227137	XP_022498577.1
NW_019173722.1	228029	229900	XP_022498578.1
NW_019173723.1	449	1809	XP_022498410.1
NW_019173723.1	3269	5962	XP_022498411.1
NW_019173723.1	6391	7341	XP_022498412.1
NW_019173723.1	8171	9203	XP_022498413.1
NW_019173723.1	10379	11720	XP_022498414.1
NW_019173723.1	12764	13823	XP_022498415.1
NW_019173723.1	18594	19297	XP_022498416.1
NW_019173723.1	28032	30230	XP_022498417.1
NW_019173723.1	30731	31225	XP_022498418.1
NW_019173723.1	32505	35028	XP_022498419.1
NW_019173723.1	35093	36229	XP_022498420.1
NW_019173723.1	37144	39024	XP_022498421.1
NW_019173723.1	39540	40398	XP_022498422.1
NW_019173723.1	41652	43533	XP_022498423.1
NW_019173723.1	43996	44587	XP_022498424.1
NW_019173723.1	45446	47924	XP_022498425.1
NW_019173723.1	49172	50275	XP_022498426.1
NW_019173723.1	50786	52718	XP_022498427.1
NW_019173723.1	53791	55003	XP_022498428.1
NW_019173723.1	55892	56816	XP_022498429.1
NW_019173723.1	58018	59633	XP_022498430.1
NW_019173723.1	60216	61196	XP_022498431.1
NW_019173723.1	61859	62278	XP_022498432.1
NW_019173723.1	63236	63749	XP_022498433.1
NW_019173723.1	64860	67230	XP_022498434.1
NW_019173723.1	67490	72469	XP_022498435.1
NW_019173723.1	73320	80016	XP_022498436.1
NW_019173723.1	81088	83059	XP_022498437.1
NW_019173723.1	83793	86182	XP_022498438.1
NW_019173723.1	87449	97382	XP_022498439.1
NW_019173723.1	98451	98962	XP_022498440.1
NW_019173723.1	102005	102696	XP_022498441.1
NW_019173723.1	103988	105116	XP_022498442.1
NW_019173723.1	105337	106763	XP_022498443.1
NW_019173723.1	107517	109139	XP_022498444.1
NW_019173723.1	110012	112751	XP_022498445.1
NW_019173723.1	114786	118236	XP_022498446.1
NW_019173723.1	118565	119153	XP_022498447.1
NW_019173723.1	120395	121075	XP_022498448.1
NW_019173723.1	123101	123881	XP_022498449.1
NW_019173723.1	125592	126486	XP_022498450.1
NW_019173723.1	128636	131279	XP_022498451.1
NW_019173723.1	131791	132220	XP_022498452.1
NW_019173723.1	135304	137926	XP_022498453.1
NW_019173723.1	140404	141167	XP_022498454.1
NW_019173723.1	143166	145266	XP_022498455.1
NW_019173723.1	145511	146890	XP_022498456.1
NW_019173723.1	148477	151777	XP_022498457.1
NW_019173723.1	152094	152838	XP_022498458.1
NW_019173723.1	153097	153766	XP_022498459.1
NW_019173723.1	154463	156149	XP_022498460.1
NW_019173723.1	157226	158288	XP_022498461.1
NW_019173723.1	159018	160044	XP_022498462.1
NW_019173723.1	161087	161822	XP_022498463.1
NW_019173723.1	163105	163819	XP_022498464.1
NW_019173723.1	165102	165801	XP_022498465.1
NW_019173723.1	167010	167458	XP_022498466.1
NW_019173723.1	168729	169419	XP_022498467.1
NW_019173723.1	170569	171314	XP_022498468.1
NW_019173723.1	172173	174383	XP_022498469.1
NW_019173723.1	175600	178567	XP_022498470.1
NW_019173723.1	182306	184447	XP_022498471.1
NW_019173723.1	186014	187508	XP_022498472.1
NW_019173723.1	188141	189349	XP_022498473.1
NW_019173723.1	190283	192433	XP_022498474.1
NW_019173723.1	193656	195444	XP_022498475.1
NW_019173723.1	196301	196793	XP_022498476.1
NW_019173723.1	197289	198401	XP_022498477.1
NW_019173723.1	199535	201209	XP_022498478.1
NW_019173723.1	201642	203542	XP_022498479.1
NW_019173723.1	204134	205560	XP_022498480.1
NW_019173723.1	205614	209428	XP_022498481.1
NW_019173723.1	209928	211001	XP_022498482.1
NW_019173723.1	211636	214549	XP_022498483.1
NW_019173723.1	215325	218514	XP_022498484.1
NW_019173723.1	218676	219492	XP_022498485.1
NW_019173723.1	219743	221370	XP_022498486.1
NW_019173724.1	89	2122	XP_022498332.1
NW_019173724.1	3084	4167	XP_022498333.1
NW_019173724.1	4932	6311	XP_022498334.1
NW_019173724.1	6796	8126	XP_022498335.1
NW_019173724.1	9037	9850	XP_022498336.1
NW_019173724.1	10580	11373	XP_022498337.1
NW_019173724.1	12086	14256	XP_022498338.1
NW_019173724.1	15335	16450	XP_022498339.1
NW_019173724.1	16772	20613	XP_022498340.1
NW_019173724.1	22311	23778	XP_022498341.1
NW_019173724.1	24007	24517	XP_022498342.1
NW_019173724.1	25685	26565	XP_022498343.1
NW_019173724.1	27002	27878	XP_022498344.1
NW_019173724.1	30444	32127	XP_022498345.1
NW_019173724.1	32292	35808	XP_022498346.1
NW_019173724.1	36707	39053	XP_022498347.1
NW_019173724.1	41918	42470	XP_022498348.1
NW_019173724.1	42738	43443	XP_022498349.1
NW_019173724.1	44142	45855	XP_022498350.1
NW_019173724.1	46374	47317	XP_022498351.1
NW_019173724.1	50670	52116	XP_022498352.1
NW_019173724.1	53872	55922	XP_022498353.1
NW_019173724.1	57467	59147	XP_022498354.1
NW_019173724.1	62800	64235	XP_022498355.1
NW_019173724.1	65694	66258	XP_022498356.1
NW_019173724.1	68055	69321	XP_022498357.1
NW_019173724.1	70266	71316	XP_022498358.1
NW_019173724.1	73780	74548	XP_022498359.1
NW_019173724.1	74612	76244	XP_022498360.1
NW_019173724.1	76623	77055	XP_022498361.1
NW_019173724.1	77318	77768	XP_022498362.1
NW_019173724.1	79796	81053	XP_022498363.1
NW_019173724.1	81423	82479	XP_022498364.1
NW_019173724.1	83355	84082	XP_022498365.1
NW_019173724.1	85262	85810	XP_022498366.1
NW_019173724.1	88119	88727	XP_022498367.1
NW_019173724.1	96711	100435	XP_022498368.1
NW_019173724.1	100681	110587	XP_022498369.1
NW_019173724.1	112714	114611	XP_022498370.1
NW_019173724.1	116202	116817	XP_022498371.1
NW_019173724.1	117698	118091	XP_022498372.1
NW_019173724.1	119770	122874	XP_022498373.1
NW_019173724.1	123733	124270	XP_022498374.1
NW_019173724.1	125072	125441	XP_022498375.1
NW_019173724.1	126391	127267	XP_022498376.1
NW_019173724.1	128868	131129	XP_022498377.1
NW_019173724.1	131674	134357	XP_022498378.1
NW_019173724.1	134653	136661	XP_022498379.1
NW_019173724.1	136891	137747	XP_022498380.1
NW_019173724.1	139371	142214	XP_022498381.1
NW_019173724.1	145500	146227	XP_022498382.1
NW_019173724.1	148957	152526	XP_022498383.1
NW_019173724.1	153654	155404	XP_022498384.1
NW_019173724.1	156243	157365	XP_022498385.1
NW_019173724.1	157845	160014	XP_022498386.1
NW_019173724.1	160942	162808	XP_022498387.1
NW_019173724.1	164201	165619	XP_022498388.1
NW_019173724.1	166767	168332	XP_022498389.1
NW_019173724.1	169367	170860	XP_022498390.1
NW_019173724.1	171588	172375	XP_022498391.1
NW_019173724.1	172857	174143	XP_022498392.1
NW_019173724.1	174690	175827	XP_022498393.1
NW_019173724.1	176445	179631	XP_022498394.1
NW_019173724.1	182645	184529	XP_022498395.1
NW_019173724.1	186014	187910	XP_022498396.1
NW_019173724.1	191104	193083	XP_022498397.1
NW_019173724.1	193728	195570	XP_022498398.1
NW_019173724.1	196688	198182	XP_022498399.1
NW_019173724.1	199185	200358	XP_022498400.1
NW_019173724.1	200732	202695	XP_022498401.1
NW_019173724.1	203223	205280	XP_022498402.1
NW_019173724.1	206079	207132	XP_022498403.1
NW_019173724.1	207765	208577	XP_022498404.1
NW_019173724.1	209379	210159	XP_022498405.1
NW_019173724.1	211429	213387	XP_022498406.1
NW_019173724.1	213870	215122	XP_022498407.1
NW_019173724.1	216420	217404	XP_022498408.1
NW_019173724.1	219081	220098	XP_022498409.1
NW_019173725.1	8698	9761	XP_022498260.1
NW_019173725.1	10848	13384	XP_022498261.1
NW_019173725.1	14293	15361	XP_022498262.1
NW_019173725.1	16475	18867	XP_022498263.1
NW_019173725.1	20658	22545	XP_022498264.1
NW_019173725.1	23259	24621	XP_022498265.1
NW_019173725.1	25836	26742	XP_022498266.1
NW_019173725.1	27669	30280	XP_022498267.1
NW_019173725.1	30849	31313	XP_022498268.1
NW_019173725.1	31796	35313	XP_022498269.1
NW_019173725.1	37145	39067	XP_022498270.1
NW_019173725.1	40152	41304	XP_022498271.1
NW_019173725.1	43770	49077	XP_022498272.1
NW_019173725.1	50869	52154	XP_022498273.1
NW_019173725.1	53860	54823	XP_022498274.1
NW_019173725.1	55167	55761	XP_022498275.1
NW_019173725.1	56926	59883	XP_022498276.1
NW_019173725.1	61607	63210	XP_022498277.1
NW_019173725.1	63690	66237	XP_022498278.1
NW_019173725.1	66310	67027	XP_022498279.1
NW_019173725.1	67557	70019	XP_022498280.1
NW_019173725.1	71378	73915	XP_022498281.1
NW_019173725.1	75065	75677	XP_022498282.1
NW_019173725.1	80177	81156	XP_022498283.1
NW_019173725.1	83907	84222	XP_022498284.1
NW_019173725.1	84893	85554	XP_022498285.1
NW_019173725.1	87207	88187	XP_022498286.1
NW_019173725.1	90955	91561	XP_022498287.1
NW_019173725.1	92242	93017	XP_022498288.1
NW_019173725.1	94230	95571	XP_022498289.1
NW_019173725.1	96004	96619	XP_022498290.1
NW_019173725.1	97242	98850	XP_022498291.1
NW_019173725.1	100535	103188	XP_022498292.1
NW_019173725.1	104421	105945	XP_022498293.1
NW_019173725.1	107350	109114	XP_022498294.1
NW_019173725.1	109578	111567	XP_022498295.1
NW_019173725.1	118613	122228	XP_022498296.1
NW_019173725.1	124488	127893	XP_022498297.1
NW_019173725.1	130222	133931	XP_022498298.1
NW_019173725.1	134846	136979	XP_022498299.1
NW_019173725.1	137957	143212	XP_022498300.1
NW_019173725.1	143655	144027	XP_022498301.1
NW_019173725.1	144079	145075	XP_022498302.1
NW_019173725.1	145479	145911	XP_022498303.1
NW_019173725.1	147141	148191	XP_022498304.1
NW_019173725.1	148666	150613	XP_022498305.1
NW_019173725.1	151211	151766	XP_022498306.1
NW_019173725.1	152386	154404	XP_022498307.1
NW_019173725.1	154696	155626	XP_022498308.1
NW_019173725.1	159475	160132	XP_022498309.1
NW_019173725.1	161491	164495	XP_022498310.1
NW_019173725.1	164640	165468	XP_022498311.1
NW_019173725.1	166629	170454	XP_022498312.1
NW_019173725.1	171137	172534	XP_022498313.1
NW_019173725.1	174167	175019	XP_022498314.1
NW_019173725.1	176211	177563	XP_022498315.1
NW_019173725.1	178211	179903	XP_022498316.1
NW_019173725.1	180762	181284	XP_022498317.1
NW_019173725.1	181625	182830	XP_022498318.1
NW_019173725.1	183533	184430	XP_022498319.1
NW_019173725.1	188004	188892	XP_022498320.1
NW_019173725.1	193496	195940	XP_022498321.1
NW_019173725.1	196341	197091	XP_022498322.1
NW_019173725.1	197224	198706	XP_022498323.1
NW_019173725.1	199280	200372	XP_022498324.1
NW_019173725.1	201769	203250	XP_022498325.1
NW_019173725.1	204090	205421	XP_022498326.1
NW_019173725.1	207127	207830	XP_022498327.1
NW_019173725.1	208502	209796	XP_022498328.1
NW_019173725.1	210679	212126	XP_022498329.1
NW_019173725.1	215106	217605	XP_022498330.1
NW_019173725.1	218706	219132	XP_022498331.1
NW_019173726.1	665	1131	XP_022498177.1
NW_019173726.1	2854	4914	XP_022498178.1
NW_019173726.1	5587	6375	XP_022498179.1
NW_019173726.1	6660	7998	XP_022498180.1
NW_019173726.1	8559	10596	XP_022498181.1
NW_019173726.1	11940	12716	XP_022498182.1
NW_019173726.1	13006	13534	XP_022498183.1
NW_019173726.1	14286	15438	XP_022498184.1
NW_019173726.1	15488	16814	XP_022498185.1
NW_019173726.1	17434	20637	XP_022498186.1
NW_019173726.1	21510	23563	XP_022498187.1
NW_019173726.1	25556	27712	XP_022498188.1
NW_019173726.1	28338	32435	XP_022498189.1
NW_019173726.1	32769	33761	XP_022498190.1
NW_019173726.1	34809	36671	XP_022498191.1
NW_019173726.1	37429	38614	XP_022498192.1
NW_019173726.1	39346	42126	XP_022498193.1
NW_019173726.1	42906	43772	XP_022498194.1
NW_019173726.1	44644	46457	XP_022498195.1
NW_019173726.1	47075	48998	XP_022498196.1
NW_019173726.1	49930	51982	XP_022498197.1
NW_019173726.1	52375	53320	XP_022498198.1
NW_019173726.1	55719	56985	XP_022498199.1
NW_019173726.1	58138	61966	XP_022498200.1
NW_019173726.1	62747	63872	XP_022498201.1
NW_019173726.1	64474	67075	XP_022498202.1
NW_019173726.1	68724	70095	XP_022498203.1
NW_019173726.1	71113	73783	XP_022498204.1
NW_019173726.1	74525	76351	XP_022498205.1
NW_019173726.1	77986	78811	XP_022498206.1
NW_019173726.1	79792	80302	XP_022498207.1
NW_019173726.1	81295	83461	XP_022498208.1
NW_019173726.1	84246	85407	XP_022498209.1
NW_019173726.1	85558	87421	XP_022498210.1
NW_019173726.1	88128	89595	XP_022498211.1
NW_019173726.1	89886	90772	XP_022498212.1
NW_019173726.1	91817	92585	XP_022498213.1
NW_019173726.1	94702	98001	XP_022498214.1
NW_019173726.1	98866	100768	XP_022498215.1
NW_019173726.1	102818	104087	XP_022498216.1
NW_019173726.1	106202	106880	XP_022498217.1
NW_019173726.1	108163	110293	XP_022498218.1
NW_019173726.1	111637	114208	XP_022498219.1
NW_019173726.1	115267	116061	XP_022498220.1
NW_019173726.1	117052	118186	XP_022498221.1
NW_019173726.1	118976	121013	XP_022498222.1
NW_019173726.1	122424	123819	XP_022498223.1
NW_019173726.1	124137	125429	XP_022498224.1
NW_019173726.1	125758	127811	XP_022498225.1
NW_019173726.1	128308	128827	XP_022498226.1
NW_019173726.1	128892	129477	XP_022498227.1
NW_019173726.1	130618	131824	XP_022498228.1
NW_019173726.1	132753	134122	XP_022498229.1
NW_019173726.1	134862	135923	XP_022498230.1
NW_019173726.1	136863	139769	XP_022498231.1
NW_019173726.1	140084	142029	XP_022498232.1
NW_019173726.1	142069	142877	XP_022498233.1
NW_019173726.1	144176	145919	XP_022498234.1
NW_019173726.1	147234	148587	XP_022498235.1
NW_019173726.1	148669	149488	XP_022498236.1
NW_019173726.1	150909	151936	XP_022498237.1
NW_019173726.1	152372	153612	XP_022498238.1
NW_019173726.1	154256	156152	XP_022498239.1
NW_019173726.1	156746	157849	XP_022498240.1
NW_019173726.1	158473	161337	XP_022498241.1
NW_019173726.1	161489	162566	XP_022498242.1
NW_019173726.1	163269	164413	XP_022498243.1
NW_019173726.1	165243	167037	XP_022498244.1
NW_019173726.1	167657	169669	XP_022498245.1
NW_019173726.1	170608	172750	XP_022498246.1
NW_019173726.1	173652	174969	XP_022498247.1
NW_019173726.1	175282	177285	XP_022498248.1
NW_019173726.1	178171	179253	XP_022498249.1
NW_019173726.1	180963	181926	XP_022498250.1
NW_019173726.1	182284	184781	XP_022498251.1
NW_019173726.1	184874	186751	XP_022498252.1
NW_019173726.1	188115	189627	XP_022498253.1
NW_019173726.1	195226	197499	XP_022498254.1
NW_019173726.1	198473	199754	XP_022498255.1
NW_019173726.1	201084	202415	XP_022498256.1
NW_019173726.1	203002	204509	XP_022498257.1
NW_019173726.1	208970	210110	XP_022498258.1
NW_019173726.1	211903	213703	XP_022498259.1
NW_019173727.1	1428	3212	XP_022498095.1
NW_019173727.1	3640	4063	XP_022498096.1
NW_019173727.1	5839	6259	XP_022498097.1
NW_019173727.1	7682	9724	XP_022498098.1
NW_019173727.1	10993	12528	XP_022498099.1
NW_019173727.1	14242	15952	XP_022498100.1
NW_019173727.1	16313	20315	XP_022498101.1
NW_019173727.1	20702	21551	XP_022498102.1
NW_019173727.1	22281	23730	XP_022498103.1
NW_019173727.1	24577	25738	XP_022498104.1
NW_019173727.1	26938	29094	XP_022498105.1
NW_019173727.1	29325	30669	XP_022498106.1
NW_019173727.1	31443	33882	XP_022498107.1
NW_019173727.1	34468	34969	XP_022498108.1
NW_019173727.1	35300	37501	XP_022498109.1
NW_019173727.1	40186	41406	XP_022498110.1
NW_019173727.1	42524	45617	XP_022498111.1
NW_019173727.1	46286	47440	XP_022498112.1
NW_019173727.1	47659	48212	XP_022498113.1
NW_019173727.1	49272	50034	XP_022498114.1
NW_019173727.1	50106	52134	XP_022498115.1
NW_019173727.1	52416	55128	XP_022498116.1
NW_019173727.1	55341	56396	XP_022498117.1
NW_019173727.1	56751	58065	XP_022498118.1
NW_019173727.1	59275	61161	XP_022498119.1
NW_019173727.1	61781	62483	XP_022498120.1
NW_019173727.1	63596	64310	XP_022498121.1
NW_019173727.1	65309	66452	XP_022498122.1
NW_019173727.1	67405	71569	XP_022498123.1
NW_019173727.1	73070	74987	XP_022498124.1
NW_019173727.1	76326	78795	XP_022498125.1
NW_019173727.1	79348	80638	XP_022498126.1
NW_019173727.1	81465	84750	XP_022498127.1
NW_019173727.1	85717	86764	XP_022498128.1
NW_019173727.1	87179	87994	XP_022498129.1
NW_019173727.1	89384	90602	XP_022498130.1
NW_019173727.1	91675	92779	XP_022498131.1
NW_019173727.1	93524	95522	XP_022498132.1
NW_019173727.1	95958	96816	XP_022498133.1
NW_019173727.1	97815	98469	XP_022498134.1
NW_019173727.1	104564	106357	XP_022498135.1
NW_019173727.1	109143	109953	XP_022498136.1
NW_019173727.1	110678	112384	XP_022498137.1
NW_019173727.1	114134	116431	XP_022498138.1
NW_019173727.1	116711	117666	XP_022498139.1
NW_019173727.1	120068	121480	XP_022498140.1
NW_019173727.1	122618	123314	XP_022498141.1
NW_019173727.1	125788	127573	XP_022498142.1
NW_019173727.1	128360	131013	XP_022498143.1
NW_019173727.1	131356	132019	XP_022498144.1
NW_019173727.1	132202	133258	XP_022498145.1
NW_019173727.1	133693	134500	XP_022498146.1
NW_019173727.1	135815	137078	XP_022498147.1
NW_019173727.1	137441	138542	XP_022498148.1
NW_019173727.1	139090	142399	XP_022498149.1
NW_019173727.1	143062	143386	XP_022498150.1
NW_019173727.1	143606	146234	XP_022498151.1
NW_019173727.1	146614	147931	XP_022498152.1
NW_019173727.1	148714	150555	XP_022498153.1
NW_019173727.1	151288	152328	XP_022498154.1
NW_019173727.1	153298	155291	XP_022498155.1
NW_019173727.1	155870	156346	XP_022498156.1
NW_019173727.1	157188	157599	XP_022498157.1
NW_019173727.1	158908	159736	XP_022498158.1
NW_019173727.1	161657	163373	XP_022498159.1
NW_019173727.1	165039	166140	XP_022498160.1
NW_019173727.1	167001	169709	XP_022498161.1
NW_019173727.1	170546	172505	XP_022498162.1
NW_019173727.1	174296	177909	XP_022498163.1
NW_019173727.1	178525	180025	XP_022498164.1
NW_019173727.1	180160	182318	XP_022498165.1
NW_019173727.1	183273	186802	XP_022498166.1
NW_019173727.1	189913	193658	XP_022498167.1
NW_019173727.1	194302	196602	XP_022498168.1
NW_019173727.1	197416	198648	XP_022498169.1
NW_019173727.1	199539	200336	XP_022498170.1
NW_019173727.1	201303	202878	XP_022498171.1
NW_019173727.1	203165	204002	XP_022498172.1
NW_019173727.1	204117	204732	XP_022498173.1
NW_019173727.1	205239	206715	XP_022498174.1
NW_019173727.1	208254	209751	XP_022498175.1
NW_019173727.1	210343	211873	XP_022498176.1
NW_019173728.1	148	1066	XP_022498022.1
NW_019173728.1	1287	2751	XP_022498023.1
NW_019173728.1	3127	4147	XP_022498024.1
NW_019173728.1	4843	5623	XP_022498025.1
NW_019173728.1	6069	8424	XP_022498026.1
NW_019173728.1	9656	12167	XP_022498027.1
NW_019173728.1	12275	15075	XP_022498028.1
NW_019173728.1	16392	18398	XP_022498029.1
NW_019173728.1	20122	21253	XP_022498030.1
NW_019173728.1	21836	23072	XP_022498031.1
NW_019173728.1	23636	24379	XP_022498032.1
NW_019173728.1	25844	28590	XP_022498033.1
NW_019173728.1	29552	30341	XP_022498034.1
NW_019173728.1	31789	32458	XP_022498035.1
NW_019173728.1	33247	35763	XP_022498036.1
NW_019173728.1	36478	37651	XP_022498037.1
NW_019173728.1	38722	40870	XP_022498038.1
NW_019173728.1	41827	42283	XP_022498039.1
NW_019173728.1	42517	43289	XP_022498040.1
NW_019173728.1	44456	47681	XP_022498041.1
NW_019173728.1	48373	52438	XP_022498042.1
NW_019173728.1	53023	55040	XP_022498043.1
NW_019173728.1	55677	57441	XP_022498044.1
NW_019173728.1	57979	59647	XP_022498045.1
NW_019173728.1	60570	62331	XP_022498046.1
NW_019173728.1	62416	64246	XP_022498047.1
NW_019173728.1	64837	69865	XP_022498048.1
NW_019173728.1	72029	73901	XP_022498049.1
NW_019173728.1	75573	75945	XP_022498050.1
NW_019173728.1	76519	77542	XP_022498051.1
NW_019173728.1	78758	83361	XP_022498052.1
NW_019173728.1	84085	85007	XP_022498053.1
NW_019173728.1	89177	91206	XP_022498054.1
NW_019173728.1	92058	92397	XP_022498055.1
NW_019173728.1	93982	96350	XP_022498056.1
NW_019173728.1	97276	101987	XP_022498057.1
NW_019173728.1	103312	105150	XP_022498058.1
NW_019173728.1	106075	107997	XP_022498059.1
NW_019173728.1	108889	112328	XP_022498060.1
NW_019173728.1	113804	114452	XP_022498061.1
NW_019173728.1	115912	116704	XP_022498062.1
NW_019173728.1	124602	125315	XP_022498063.1
NW_019173728.1	126836	127238	XP_022498064.1
NW_019173728.1	127965	128925	XP_022498065.1
NW_019173728.1	130207	131491	XP_022498066.1
NW_019173728.1	134512	136811	XP_022498067.1
NW_019173728.1	137851	138701	XP_022498068.1
NW_019173728.1	141381	143176	XP_022498069.1
NW_019173728.1	144678	146243	XP_022498070.1
NW_019173728.1	147375	148875	XP_022498071.1
NW_019173728.1	149938	151478	XP_022498072.1
NW_019173728.1	151605	152604	XP_022498073.1
NW_019173728.1	153251	154349	XP_022498074.1
NW_019173728.1	156098	157408	XP_022498075.1
NW_019173728.1	157646	160052	XP_022498076.1
NW_019173728.1	160684	161610	XP_022498077.1
NW_019173728.1	162130	163992	XP_022498078.1
NW_019173728.1	165400	166942	XP_022498079.1
NW_019173728.1	167452	168961	XP_022498080.1
NW_019173728.1	169951	171239	XP_022498081.1
NW_019173728.1	172640	174048	XP_022498082.1
NW_019173728.1	176341	178433	XP_022498083.1
NW_019173728.1	178503	180644	XP_022498084.1
NW_019173728.1	181342	183334	XP_022498085.1
NW_019173728.1	185686	188644	XP_022498086.1
NW_019173728.1	190514	191112	XP_022498087.1
NW_019173728.1	191907	193466	XP_022498088.1
NW_019173728.1	195549	196574	XP_022498089.1
NW_019173728.1	196827	197532	XP_022498090.1
NW_019173728.1	197738	199190	XP_022498091.1
NW_019173728.1	199687	201919	XP_022498092.1
NW_019173728.1	202717	204068	XP_022498093.1
NW_019173728.1	204955	206212	XP_022498094.1
NW_019173729.1	2618	4028	XP_022497944.1
NW_019173729.1	5538	6348	XP_022497945.1
NW_019173729.1	6549	7813	XP_022497946.1
NW_019173729.1	8538	9777	XP_022497947.1
NW_019173729.1	10609	11032	XP_022497948.1
NW_019173729.1	11571	12629	XP_022497949.1
NW_019173729.1	14689	15501	XP_022497950.1
NW_019173729.1	15785	18174	XP_022497951.1
NW_019173729.1	19425	21618	XP_022497952.1
NW_019173729.1	22249	23746	XP_022497953.1
NW_019173729.1	24155	27684	XP_022497954.1
NW_019173729.1	28400	30965	XP_022497955.1
NW_019173729.1	31619	31967	XP_022497956.1
NW_019173729.1	32209	32569	XP_022497957.1
NW_019173729.1	33094	35230	XP_022497958.1
NW_019173729.1	36526	38886	XP_022497959.1
NW_019173729.1	39672	41004	XP_022497960.1
NW_019173729.1	41658	44256	XP_022497961.1
NW_019173729.1	44354	44936	XP_022497962.1
NW_019173729.1	45478	48550	XP_022497963.1
NW_019173729.1	49689	50932	XP_022497964.1
NW_019173729.1	53053	54195	XP_022497965.1
NW_019173729.1	56568	57429	XP_022497966.1
NW_019173729.1	57827	60254	XP_022497967.1
NW_019173729.1	63091	65452	XP_022497968.1
NW_019173729.1	66462	67947	XP_022497969.1
NW_019173729.1	68642	70036	XP_022497970.1
NW_019173729.1	70328	71968	XP_022497971.1
NW_019173729.1	79677	80778	XP_022497972.1
NW_019173729.1	81492	83138	XP_022497973.1
NW_019173729.1	83435	85104	XP_022497974.1
NW_019173729.1	85799	87409	XP_022497975.1
NW_019173729.1	88156	88495	XP_022497976.1
NW_019173729.1	89233	90071	XP_022497977.1
NW_019173729.1	90504	91326	XP_022497978.1
NW_019173729.1	92296	93487	XP_022497979.1
NW_019173729.1	98424	99981	XP_022497980.1
NW_019173729.1	100852	102145	XP_022497981.1
NW_019173729.1	104056	105517	XP_022497982.1
NW_019173729.1	106518	107645	XP_022497983.1
NW_019173729.1	108298	110218	XP_022497984.1
NW_019173729.1	111555	112257	XP_022497985.1
NW_019173729.1	112620	114084	XP_022497986.1
NW_019173729.1	115366	116668	XP_022497987.1
NW_019173729.1	117088	117832	XP_022497988.1
NW_019173729.1	118571	119882	XP_022497989.1
NW_019173729.1	121654	122254	XP_022497990.1
NW_019173729.1	123129	124549	XP_022497991.1
NW_019173729.1	125042	126598	XP_022497992.1
NW_019173729.1	127791	131211	XP_022497993.1
NW_019173729.1	132063	134155	XP_022497994.1
NW_019173729.1	135491	136652	XP_022497995.1
NW_019173729.1	137727	140236	XP_022497996.1
NW_019173729.1	141261	144029	XP_022497997.1
NW_019173729.1	146109	147228	XP_022497998.1
NW_019173729.1	149190	151309	XP_022497999.1
NW_019173729.1	155547	156363	XP_022498000.1
NW_019173729.1	159382	159976	XP_022498001.1
NW_019173729.1	160277	160940	XP_022498002.1
NW_019173729.1	161355	161718	XP_022498003.1
NW_019173729.1	162440	164066	XP_022498004.1
NW_019173729.1	164468	166190	XP_022498005.1
NW_019173729.1	167410	168415	XP_022498006.1
NW_019173729.1	169662	171114	XP_022498007.1
NW_019173729.1	172135	174544	XP_022498008.1
NW_019173729.1	177970	180025	XP_022498009.1
NW_019173729.1	180312	181356	XP_022498010.1
NW_019173729.1	181887	185336	XP_022498011.1
NW_019173729.1	185958	186613	XP_022498012.1
NW_019173729.1	187614	188358	XP_022498013.1
NW_019173729.1	188671	189034	XP_022498014.1
NW_019173729.1	190039	191003	XP_022498015.1
NW_019173729.1	191941	193324	XP_022498016.1
NW_019173729.1	193740	194557	XP_022498017.1
NW_019173729.1	194874	195600	XP_022498018.1
NW_019173729.1	195729	196445	XP_022498019.1
NW_019173729.1	197276	201224	XP_022498020.1
NW_019173729.1	201767	202773	XP_022498021.1
NW_019173730.1	324	2661	XP_022497877.1
NW_019173730.1	3409	6004	XP_022497878.1
NW_019173730.1	6623	9419	XP_022497879.1
NW_019173730.1	13605	15280	XP_022497880.1
NW_019173730.1	17852	18542	XP_022497881.1
NW_019173730.1	20714	21855	XP_022497882.1
NW_019173730.1	22744	25015	XP_022497883.1
NW_019173730.1	25982	26939	XP_022497884.1
NW_019173730.1	27166	30478	XP_022497885.1
NW_019173730.1	30952	33118	XP_022497886.1
NW_019173730.1	35778	36702	XP_022497887.1
NW_019173730.1	40954	41839	XP_022497888.1
NW_019173730.1	42039	42771	XP_022497889.1
NW_019173730.1	43293	45780	XP_022497890.1
NW_019173730.1	46884	48391	XP_022497891.1
NW_019173730.1	49765	53259	XP_022497892.1
NW_019173730.1	54276	59635	XP_022497893.1
NW_019173730.1	62170	67926	XP_022497894.1
NW_019173730.1	68925	71041	XP_022497895.1
NW_019173730.1	72051	73455	XP_022497896.1
NW_019173730.1	74516	76558	XP_022497897.1
NW_019173730.1	77342	79195	XP_022497898.1
NW_019173730.1	82766	85517	XP_022497899.1
NW_019173730.1	86406	86964	XP_022497900.1
NW_019173730.1	89300	91031	XP_022497901.1
NW_019173730.1	93016	100247	XP_022497902.1
NW_019173730.1	101627	103384	XP_022497903.1
NW_019173730.1	103588	104445	XP_022497904.1
NW_019173730.1	104927	106211	XP_022497905.1
NW_019173730.1	107431	109531	XP_022497906.1
NW_019173730.1	110145	111108	XP_022497907.1
NW_019173730.1	112508	113125	XP_022497908.1
NW_019173730.1	113943	114899	XP_022497909.1
NW_019173730.1	116585	117766	XP_022497910.1
NW_019173730.1	118594	120713	XP_022497911.1
NW_019173730.1	123086	123644	XP_022497912.1
NW_019173730.1	124328	126333	XP_022497913.1
NW_019173730.1	126819	129076	XP_022497914.1
NW_019173730.1	129763	131655	XP_022497915.1
NW_019173730.1	133868	135596	XP_022497916.1
NW_019173730.1	136353	137703	XP_022497917.1
NW_019173730.1	138727	139222	XP_022497918.1
NW_019173730.1	139883	142157	XP_022497919.1
NW_019173730.1	143602	145450	XP_022497920.1
NW_019173730.1	146016	147933	XP_022497921.1
NW_019173730.1	148225	150798	XP_022497922.1
NW_019173730.1	152279	153526	XP_022497923.1
NW_019173730.1	154254	155798	XP_022497924.1
NW_019173730.1	157177	158197	XP_022497925.1
NW_019173730.1	158331	159150	XP_022497926.1
NW_019173730.1	159548	161528	XP_022497927.1
NW_019173730.1	162698	163705	XP_022497928.1
NW_019173730.1	166026	168084	XP_022497929.1
NW_019173730.1	168704	169460	XP_022497930.1
NW_019173730.1	170545	171403	XP_022497931.1
NW_019173730.1	171631	173311	XP_022497932.1
NW_019173730.1	174039	175936	XP_022497933.1
NW_019173730.1	176484	178067	XP_022497934.1
NW_019173730.1	178553	179398	XP_022497935.1
NW_019173730.1	181009	183187	XP_022497936.1
NW_019173730.1	183601	184875	XP_022497937.1
NW_019173730.1	187018	188101	XP_022497938.1
NW_019173730.1	188581	189244	XP_022497939.1
NW_019173730.1	189736	191011	XP_022497940.1
NW_019173730.1	194991	195949	XP_022497941.1
NW_019173730.1	196604	197432	XP_022497942.1
NW_019173730.1	200517	201102	XP_022497943.1
NW_019173731.1	3447	4430	XP_022497808.1
NW_019173731.1	6602	8425	XP_022497809.1
NW_019173731.1	8655	10514	XP_022497810.1
NW_019173731.1	12188	14448	XP_022497811.1
NW_019173731.1	16922	17889	XP_022497812.1
NW_019173731.1	19411	21992	XP_022497813.1
NW_019173731.1	22369	24371	XP_022497814.1
NW_019173731.1	25888	27298	XP_022497815.1
NW_019173731.1	28103	29946	XP_022497816.1
NW_019173731.1	30620	31371	XP_022497817.1
NW_019173731.1	32560	33268	XP_022497818.1
NW_019173731.1	33664	34979	XP_022497819.1
NW_019173731.1	35372	38562	XP_022497820.1
NW_019173731.1	40394	42871	XP_022497821.1
NW_019173731.1	43471	44359	XP_022497822.1
NW_019173731.1	47348	48047	XP_022497823.1
NW_019173731.1	53818	54874	XP_022497824.1
NW_019173731.1	56188	58228	XP_022497825.1
NW_019173731.1	58588	59155	XP_022497826.1
NW_019173731.1	59214	61042	XP_022497827.1
NW_019173731.1	63967	65421	XP_022497828.1
NW_019173731.1	69498	71432	XP_022497829.1
NW_019173731.1	72219	73309	XP_022497830.1
NW_019173731.1	73810	74710	XP_022497831.1
NW_019173731.1	76015	78582	XP_022497832.1
NW_019173731.1	79429	81460	XP_022497833.1
NW_019173731.1	82255	83233	XP_022497834.1
NW_019173731.1	83848	85792	XP_022497835.1
NW_019173731.1	86747	87566	XP_022497836.1
NW_019173731.1	87868	92748	XP_022497837.1
NW_019173731.1	94667	99834	XP_022497838.1
NW_019173731.1	100122	102003	XP_022497839.1
NW_019173731.1	102767	103440	XP_022497840.1
NW_019173731.1	104900	105294	XP_022497841.1
NW_019173731.1	105771	106473	XP_022497842.1
NW_019173731.1	107185	111118	XP_022497843.1
NW_019173731.1	112317	113965	XP_022497844.1
NW_019173731.1	115654	116485	XP_022497845.1
NW_019173731.1	116857	117530	XP_022497846.1
NW_019173731.1	118209	120461	XP_022497847.1
NW_019173731.1	121318	121954	XP_022497848.1
NW_019173731.1	122361	123948	XP_022497849.1
NW_019173731.1	125720	126623	XP_022497850.1
NW_019173731.1	129089	131507	XP_022497851.1
NW_019173731.1	133201	134337	XP_022497852.1
NW_019173731.1	135095	135671	XP_022497853.1
NW_019173731.1	136878	138474	XP_022497854.1
NW_019173731.1	140084	141459	XP_022497855.1
NW_019173731.1	143382	144500	XP_022497856.1
NW_019173731.1	145048	147314	XP_022497857.1
NW_019173731.1	148077	148443	XP_022497858.1
NW_019173731.1	148992	151156	XP_022497859.1
NW_019173731.1	151501	152446	XP_022497860.1
NW_019173731.1	152799	155218	XP_022497861.1
NW_019173731.1	155912	159589	XP_022497862.1
NW_019173731.1	163288	164506	XP_022497863.1
NW_019173731.1	165007	166112	XP_022497864.1
NW_019173731.1	166963	168184	XP_022497865.1
NW_019173731.1	169533	173532	XP_022497866.1
NW_019173731.1	174037	174931	XP_022497867.1
NW_019173731.1	175705	176865	XP_022497868.1
NW_019173731.1	177682	178882	XP_022497869.1
NW_019173731.1	179437	180472	XP_022497870.1
NW_019173731.1	180811	181807	XP_022497871.1
NW_019173731.1	182102	185154	XP_022497872.1
NW_019173731.1	187854	188190	XP_022497873.1
NW_019173731.1	188444	193048	XP_022497874.1
NW_019173731.1	193527	194690	XP_022497875.1
NW_019173731.1	195472	197197	XP_022497876.1
NW_019173732.1	1335	3817	XP_022497744.1
NW_019173732.1	4559	5087	XP_022497745.1
NW_019173732.1	5325	6632	XP_022497746.1
NW_019173732.1	7404	8371	XP_022497747.1
NW_019173732.1	9203	10184	XP_022497748.1
NW_019173732.1	10954	13624	XP_022497749.1
NW_019173732.1	14302	15993	XP_022497750.1
NW_019173732.1	16347	19091	XP_022497751.1
NW_019173732.1	19688	22379	XP_022497752.1
NW_019173732.1	23223	25617	XP_022497753.1
NW_019173732.1	26627	29536	XP_022497754.1
NW_019173732.1	34569	36696	XP_022497755.1
NW_019173732.1	37886	38753	XP_022497756.1
NW_019173732.1	41080	43235	XP_022497757.1
NW_019173732.1	44076	45083	XP_022497758.1
NW_019173732.1	47263	48566	XP_022497759.1
NW_019173732.1	49167	50373	XP_022497760.1
NW_019173732.1	50811	53457	XP_022497761.1
NW_019173732.1	57543	57987	XP_022497762.1
NW_019173732.1	58833	60031	XP_022497763.1
NW_019173732.1	60871	62898	XP_022497764.1
NW_019173732.1	64064	65926	XP_022497765.1
NW_019173732.1	68712	69441	XP_022497766.1
NW_019173732.1	70594	71340	XP_022497767.1
NW_019173732.1	71904	73250	XP_022497768.1
NW_019173732.1	73619	76666	XP_022497769.1
NW_019173732.1	77300	78143	XP_022497770.1
NW_019173732.1	78779	84191	XP_022497771.1
NW_019173732.1	84450	85119	XP_022497772.1
NW_019173732.1	85327	86732	XP_022497773.1
NW_019173732.1	88099	89905	XP_022497774.1
NW_019173732.1	90396	91109	XP_022497775.1
NW_019173732.1	91566	92331	XP_022497776.1
NW_019173732.1	93671	94281	XP_022497777.1
NW_019173732.1	97195	99237	XP_022497778.1
NW_019173732.1	99683	101644	XP_022497779.1
NW_019173732.1	102737	105636	XP_022497780.1
NW_019173732.1	106588	108579	XP_022497781.1
NW_019173732.1	109050	118811	XP_022497782.1
NW_019173732.1	119451	121259	XP_022497783.1
NW_019173732.1	122751	123620	XP_022497784.1
NW_019173732.1	125822	129124	XP_022497785.1
NW_019173732.1	130741	132697	XP_022497786.1
NW_019173732.1	133034	135846	XP_022497787.1
NW_019173732.1	136464	137925	XP_022497788.1
NW_019173732.1	138205	139834	XP_022497789.1
NW_019173732.1	140583	142167	XP_022497790.1
NW_019173732.1	142455	145193	XP_022497791.1
NW_019173732.1	146088	147597	XP_022497792.1
NW_019173732.1	148021	150052	XP_022497793.1
NW_019173732.1	150479	151649	XP_022497794.1
NW_019173732.1	152868	153378	XP_022497795.1
NW_019173732.1	155668	157916	XP_022497796.1
NW_019173732.1	158538	160170	XP_022497797.1
NW_019173732.1	161808	162600	XP_022497798.1
NW_019173732.1	163147	163622	XP_022497799.1
NW_019173732.1	164371	166246	XP_022497800.1
NW_019173732.1	167012	167954	XP_022497801.1
NW_019173732.1	168965	171469	XP_022497802.1
NW_019173732.1	172753	174325	XP_022497803.1
NW_019173732.1	176866	178279	XP_022497804.1
NW_019173732.1	178678	179441	XP_022497805.1
NW_019173732.1	181146	182139	XP_022497806.1
NW_019173732.1	185595	188281	XP_022497807.1
NW_019173733.1	7373	9463	XP_022497678.1
NW_019173733.1	10284	11771	XP_022497679.1
NW_019173733.1	12188	13301	XP_022497680.1
NW_019173733.1	14167	14596	XP_022497681.1
NW_019173733.1	15046	15991	XP_022497682.1
NW_019173733.1	16136	17189	XP_022497683.1
NW_019173733.1	18057	19530	XP_022497684.1
NW_019173733.1	21676	22409	XP_022497685.1
NW_019173733.1	22951	23800	XP_022497686.1
NW_019173733.1	25314	25851	XP_022497687.1
NW_019173733.1	27148	28273	XP_022497688.1
NW_019173733.1	29786	32188	XP_022497689.1
NW_019173733.1	32685	33658	XP_022497690.1
NW_019173733.1	34730	35159	XP_022497691.1
NW_019173733.1	35260	36194	XP_022497692.1
NW_019173733.1	37139	38549	XP_022497693.1
NW_019173733.1	39188	40721	XP_022497694.1
NW_019173733.1	41294	42972	XP_022497695.1
NW_019173733.1	43347	44994	XP_022497696.1
NW_019173733.1	45601	46279	XP_022497697.1
NW_019173733.1	46451	47121	XP_022497698.1
NW_019173733.1	47431	54151	XP_022497699.1
NW_019173733.1	55004	56774	XP_022497700.1
NW_019173733.1	57754	59506	XP_022497701.1
NW_019173733.1	60215	61417	XP_022497702.1
NW_019173733.1	63650	65609	XP_022497703.1
NW_019173733.1	66320	67709	XP_022497704.1
NW_019173733.1	68657	72164	XP_022497705.1
NW_019173733.1	76982	77965	XP_022497706.1
NW_019173733.1	84787	85921	XP_022497707.1
NW_019173733.1	92017	95239	XP_022497708.1
NW_019173733.1	95871	97553	XP_022497709.1
NW_019173733.1	97986	101331	XP_022497710.1
NW_019173733.1	102629	103196	XP_022497711.1
NW_019173733.1	103784	104892	XP_022497712.1
NW_019173733.1	106626	108144	XP_022497713.1
NW_019173733.1	109124	109607	XP_022497714.1
NW_019173733.1	110358	112512	XP_022497715.1
NW_019173733.1	112826	114580	XP_022497716.1
NW_019173733.1	115142	115827	XP_022497717.1
NW_019173733.1	116419	117408	XP_022497718.1
NW_019173733.1	119402	120939	XP_022497719.1
NW_019173733.1	122242	124162	XP_022497720.1
NW_019173733.1	124433	126336	XP_022497721.1
NW_019173733.1	127050	128055	XP_022497722.1
NW_019173733.1	129064	130082	XP_022497723.1
NW_019173733.1	130809	131763	XP_022497724.1
NW_019173733.1	132477	135172	XP_022497725.1
NW_019173733.1	135227	135861	XP_022497726.1
NW_019173733.1	136322	137549	XP_022497727.1
NW_019173733.1	138027	142205	XP_022497728.1
NW_019173733.1	143983	145619	XP_022497729.1
NW_019173733.1	147598	149658	XP_022497730.1
NW_019173733.1	151043	152507	XP_022497731.1
NW_019173733.1	155888	162620	XP_022497732.1
NW_019173733.1	162926	165047	XP_022497733.1
NW_019173733.1	165783	167013	XP_022497734.1
NW_019173733.1	167650	169037	XP_022497735.1
NW_019173733.1	169352	170081	XP_022497736.1
NW_019173733.1	170719	172503	XP_022497737.1
NW_019173733.1	172698	174476	XP_022497738.1
NW_019173733.1	175341	176213	XP_022497739.1
NW_019173733.1	177071	178972	XP_022497740.1
NW_019173733.1	180541	181956	XP_022497741.1
NW_019173733.1	183710	185256	XP_022497742.1
NW_019173733.1	185852	187602	XP_022497743.1
NW_019173734.1	1068	2754	XP_022497605.1
NW_019173734.1	3582	7368	XP_022497606.1
NW_019173734.1	8521	9862	XP_022497607.1
NW_019173734.1	10123	11368	XP_022497608.1
NW_019173734.1	11401	13027	XP_022497609.1
NW_019173734.1	14129	14573	XP_022497610.1
NW_019173734.1	14880	16080	XP_022497611.1
NW_019173734.1	16935	18794	XP_022497612.1
NW_019173734.1	19659	22862	XP_022497613.1
NW_019173734.1	23639	24981	XP_022497614.1
NW_019173734.1	25773	27963	XP_022497615.1
NW_019173734.1	31005	32711	XP_022497616.1
NW_019173734.1	33451	34486	XP_022497617.1
NW_019173734.1	34755	35979	XP_022497618.1
NW_019173734.1	36559	37798	XP_022497619.1
NW_019173734.1	38532	40899	XP_022497620.1
NW_019173734.1	41296	43145	XP_022497621.1
NW_019173734.1	43401	44995	XP_022497622.1
NW_019173734.1	45689	46610	XP_022497623.1
NW_019173734.1	46866	48079	XP_022497624.1
NW_019173734.1	48929	50750	XP_022497625.1
NW_019173734.1	51745	52414	XP_022497626.1
NW_019173734.1	53614	54035	XP_022497627.1
NW_019173734.1	54427	57058	XP_022497628.1
NW_019173734.1	58637	59966	XP_022497629.1
NW_019173734.1	60294	62336	XP_022497630.1
NW_019173734.1	63157	65200	XP_022497631.1
NW_019173734.1	67087	69457	XP_022497632.1
NW_019173734.1	70159	71122	XP_022497633.1
NW_019173734.1	72248	74038	XP_022497634.1
NW_019173734.1	74627	77103	XP_022497635.1
NW_019173734.1	78021	79620	XP_022497636.1
NW_019173734.1	80425	81367	XP_022497637.1
NW_019173734.1	83076	84992	XP_022497638.1
NW_019173734.1	86580	88042	XP_022497639.1
NW_019173734.1	89015	90683	XP_022497640.1
NW_019173734.1	91044	92786	XP_022497641.1
NW_019173734.1	93310	95355	XP_022497642.1
NW_019173734.1	96460	98030	XP_022497643.1
NW_019173734.1	98321	101326	XP_022497644.1
NW_019173734.1	101842	102351	XP_022497645.1
NW_019173734.1	102622	104566	XP_022497646.1
NW_019173734.1	105132	106137	XP_022497647.1
NW_019173734.1	106219	107329	XP_022497648.1
NW_019173734.1	107997	108450	XP_022497649.1
NW_019173734.1	108814	110003	XP_022497650.1
NW_019173734.1	110731	111907	XP_022497651.1
NW_019173734.1	112845	114689	XP_022497652.1
NW_019173734.1	115704	118077	XP_022497653.1
NW_019173734.1	119605	121488	XP_022497654.1
NW_019173734.1	121694	122127	XP_022497655.1
NW_019173734.1	122799	125251	XP_022497656.1
NW_019173734.1	125849	126293	XP_022497657.1
NW_019173734.1	127534	129608	XP_022497658.1
NW_019173734.1	129865	133432	XP_022497659.1
NW_019173734.1	134184	134829	XP_022497660.1
NW_019173734.1	137677	140318	XP_022497661.1
NW_019173734.1	140940	142035	XP_022497662.1
NW_019173734.1	142278	143383	XP_022497663.1
NW_019173734.1	143485	145382	XP_022497664.1
NW_019173734.1	146555	149021	XP_022497665.1
NW_019173734.1	150133	152630	XP_022497666.1
NW_019173734.1	153313	155482	XP_022497667.1
NW_019173734.1	158458	159551	XP_022497668.1
NW_019173734.1	160159	162415	XP_022497669.1
NW_019173734.1	162460	163189	XP_022497670.1
NW_019173734.1	163785	165262	XP_022497671.1
NW_019173734.1	165970	170453	XP_022497672.1
NW_019173734.1	171773	172375	XP_022497673.1
NW_019173734.1	173200	174604	XP_022497674.1
NW_019173734.1	175730	177170	XP_022497675.1
NW_019173734.1	178308	180453	XP_022497676.1
NW_019173734.1	181210	182927	XP_022497677.1
NW_019173735.1	641	2301	XP_022497545.1
NW_019173735.1	2856	4551	XP_022497546.1
NW_019173735.1	4732	5523	XP_022497547.1
NW_019173735.1	5568	6711	XP_022497548.1
NW_019173735.1	7947	9846	XP_022497549.1
NW_019173735.1	10418	12291	XP_022497550.1
NW_019173735.1	12780	14538	XP_022497551.1
NW_019173735.1	14899	15532	XP_022497552.1
NW_019173735.1	17097	18510	XP_022497553.1
NW_019173735.1	23564	24802	XP_022497554.1
NW_019173735.1	27806	28623	XP_022497555.1
NW_019173735.1	28935	29301	XP_022497556.1
NW_019173735.1	31283	34636	XP_022497557.1
NW_019173735.1	35222	36805	XP_022497558.1
NW_019173735.1	38245	39590	XP_022497559.1
NW_019173735.1	44461	46531	XP_022497560.1
NW_019173735.1	53558	54658	XP_022497561.1
NW_019173735.1	55415	55918	XP_022497562.1
NW_019173735.1	56452	58099	XP_022497563.1
NW_019173735.1	58570	63724	XP_022497564.1
NW_019173735.1	64182	65094	XP_022497565.1
NW_019173735.1	66077	68038	XP_022497566.1
NW_019173735.1	68690	71810	XP_022497567.1
NW_019173735.1	72996	73755	XP_022497568.1
NW_019173735.1	74592	75236	XP_022497569.1
NW_019173735.1	75394	75709	XP_022497570.1
NW_019173735.1	77225	79293	XP_022497571.1
NW_019173735.1	80155	82667	XP_022497572.1
NW_019173735.1	82954	84910	XP_022497573.1
NW_019173735.1	86000	86711	XP_022497574.1
NW_019173735.1	86899	89480	XP_022497575.1
NW_019173735.1	90624	92790	XP_022497576.1
NW_019173735.1	93157	93996	XP_022497577.1
NW_019173735.1	94558	96575	XP_022497578.1
NW_019173735.1	96825	98632	XP_022497579.1
NW_019173735.1	98985	101652	XP_022497580.1
NW_019173735.1	103088	105250	XP_022497581.1
NW_019173735.1	105881	106741	XP_022497582.1
NW_019173735.1	109560	111300	XP_022497583.1
NW_019173735.1	112082	112883	XP_022497584.1
NW_019173735.1	113858	117938	XP_022497585.1
NW_019173735.1	118472	123913	XP_022497586.1
NW_019173735.1	125312	125654	XP_022497587.1
NW_019173735.1	126372	127955	XP_022497588.1
NW_019173735.1	128913	132770	XP_022497589.1
NW_019173735.1	133926	134409	XP_022497590.1
NW_019173735.1	136875	138591	XP_022497591.1
NW_019173735.1	145866	146939	XP_022497592.1
NW_019173735.1	149433	150567	XP_022497593.1
NW_019173735.1	151131	151743	XP_022497594.1
NW_019173735.1	153114	154644	XP_022497595.1
NW_019173735.1	156791	157712	XP_022497596.1
NW_019173735.1	158395	158922	XP_022497597.1
NW_019173735.1	160157	160781	XP_022497598.1
NW_019173735.1	161775	162267	XP_022497599.1
NW_019173735.1	163581	166590	XP_022497600.1
NW_019173735.1	167341	170040	XP_022497601.1
NW_019173735.1	172670	174305	XP_022497602.1
NW_019173735.1	177134	178165	XP_022497603.1
NW_019173735.1	180561	181164	XP_022497604.1
NW_019173736.1	1600	3187	XP_022497479.1
NW_019173736.1	4391	6160	XP_022497480.1
NW_019173736.1	8001	10251	XP_022497481.1
NW_019173736.1	10890	11263	XP_022497482.1
NW_019173736.1	15235	18422	XP_022497483.1
NW_019173736.1	18727	26041	XP_022497484.1
NW_019173736.1	26167	29358	XP_022497485.1
NW_019173736.1	30336	34418	XP_022497486.1
NW_019173736.1	34624	38987	XP_022497487.1
NW_019173736.1	39844	40643	XP_022497488.1
NW_019173736.1	41201	42241	XP_022497489.1
NW_019173736.1	42308	42812	XP_022497490.1
NW_019173736.1	44707	48112	XP_022497491.1
NW_019173736.1	48420	49481	XP_022497492.1
NW_019173736.1	50602	52498	XP_022497493.1
NW_019173736.1	52987	58498	XP_022497494.1
NW_019173736.1	59276	60443	XP_022497495.1
NW_019173736.1	61035	61512	XP_022497496.1
NW_019173736.1	61865	62621	XP_022497497.1
NW_019173736.1	63639	64623	XP_022497498.1
NW_019173736.1	65083	65749	XP_022497499.1
NW_019173736.1	65826	66864	XP_022497500.1
NW_019173736.1	67135	68128	XP_022497501.1
NW_019173736.1	68730	69807	XP_022497502.1
NW_019173736.1	69989	71412	XP_022497503.1
NW_019173736.1	72023	72724	XP_022497504.1
NW_019173736.1	73065	73632	XP_022497505.1
NW_019173736.1	74261	75588	XP_022497506.1
NW_019173736.1	77099	78908	XP_022497507.1
NW_019173736.1	79369	80867	XP_022497508.1
NW_019173736.1	82360	83515	XP_022497509.1
NW_019173736.1	83877	84709	XP_022497510.1
NW_019173736.1	85144	87607	XP_022497511.1
NW_019173736.1	87957	88287	XP_022497512.1
NW_019173736.1	88457	91448	XP_022497513.1
NW_019173736.1	92037	92445	XP_022497514.1
NW_019173736.1	92795	93619	XP_022497515.1
NW_019173736.1	93992	95865	XP_022497516.1
NW_019173736.1	96541	99682	XP_022497517.1
NW_019173736.1	100808	102570	XP_022497518.1
NW_019173736.1	103040	104911	XP_022497519.1
NW_019173736.1	105916	108527	XP_022497520.1
NW_019173736.1	108970	109984	XP_022497521.1
NW_019173736.1	110129	111059	XP_022497522.1
NW_019173736.1	111443	112088	XP_022497523.1
NW_019173736.1	112504	113627	XP_022497524.1
NW_019173736.1	114142	115554	XP_022497525.1
NW_019173736.1	116342	117835	XP_022497526.1
NW_019173736.1	119289	120025	XP_022497527.1
NW_019173736.1	121494	123156	XP_022497528.1
NW_019173736.1	126747	128143	XP_022497529.1
NW_019173736.1	129601	131576	XP_022497530.1
NW_019173736.1	132901	136773	XP_022497531.1
NW_019173736.1	137005	138806	XP_022497532.1
NW_019173736.1	139092	140091	XP_022497533.1
NW_019173736.1	141466	143296	XP_022497534.1
NW_019173736.1	143651	144422	XP_022497535.1
NW_019173736.1	144852	147052	XP_022497536.1
NW_019173736.1	148327	149259	XP_022497537.1
NW_019173736.1	150007	157000	XP_022497538.1
NW_019173736.1	158024	159231	XP_022497539.1
NW_019173736.1	159279	163553	XP_022497540.1
NW_019173736.1	164559	166788	XP_022497541.1
NW_019173736.1	168520	170227	XP_022497542.1
NW_019173736.1	171110	173748	XP_022497543.1
NW_019173736.1	174732	178812	XP_022497544.1
NW_019173737.1	3473	5163	XP_022497406.1
NW_019173737.1	6621	8045	XP_022497407.1
NW_019173737.1	8567	9353	XP_022497408.1
NW_019173737.1	9820	12092	XP_022497409.1
NW_019173737.1	12529	14173	XP_022497410.1
NW_019173737.1	15135	16257	XP_022497411.1
NW_019173737.1	16625	17836	XP_022497412.1
NW_019173737.1	18428	20633	XP_022497413.1
NW_019173737.1	20830	22121	XP_022497414.1
NW_019173737.1	22802	23439	XP_022497415.1
NW_019173737.1	24569	26081	XP_022497416.1
NW_019173737.1	26356	27436	XP_022497417.1
NW_019173737.1	28221	30042	XP_022497418.1
NW_019173737.1	31746	32085	XP_022497419.1
NW_019173737.1	32698	33607	XP_022497420.1
NW_019173737.1	34046	34559	XP_022497421.1
NW_019173737.1	36247	36878	XP_022497422.1
NW_019173737.1	37198	39251	XP_022497423.1
NW_019173737.1	40597	41359	XP_022497424.1
NW_019173737.1	41664	42981	XP_022497425.1
NW_019173737.1	44151	46696	XP_022497426.1
NW_019173737.1	47707	52740	XP_022497427.1
NW_019173737.1	55224	56772	XP_022497428.1
NW_019173737.1	57590	58262	XP_022497429.1
NW_019173737.1	58313	59625	XP_022497430.1
NW_019173737.1	60531	61325	XP_022497431.1
NW_019173737.1	61539	63621	XP_022497432.1
NW_019173737.1	64154	65846	XP_022497433.1
NW_019173737.1	68198	68933	XP_022497434.1
NW_019173737.1	69061	70014	XP_022497435.1
NW_019173737.1	71186	71765	XP_022497436.1
NW_019173737.1	73598	74516	XP_022497437.1
NW_019173737.1	75228	75939	XP_022497438.1
NW_019173737.1	76533	77106	XP_022497439.1
NW_019173737.1	78067	79504	XP_022497440.1
NW_019173737.1	80414	81233	XP_022497441.1
NW_019173737.1	81933	84422	XP_022497442.1
NW_019173737.1	85242	85974	XP_022497443.1
NW_019173737.1	86016	87351	XP_022497444.1
NW_019173737.1	88691	89354	XP_022497445.1
NW_019173737.1	89743	90974	XP_022497446.1
NW_019173737.1	91992	93698	XP_022497447.1
NW_019173737.1	94651	95851	XP_022497448.1
NW_019173737.1	98898	100215	XP_022497449.1
NW_019173737.1	101271	103341	XP_022497450.1
NW_019173737.1	103906	105677	XP_022497451.1
NW_019173737.1	106160	108413	XP_022497452.1
NW_019173737.1	109724	111200	XP_022497453.1
NW_019173737.1	112028	113900	XP_022497454.1
NW_019173737.1	114980	116615	XP_022497455.1
NW_019173737.1	117115	118114	XP_022497456.1
NW_019173737.1	118864	120684	XP_022497457.1
NW_019173737.1	121741	122494	XP_022497458.1
NW_019173737.1	123493	125381	XP_022497459.1
NW_019173737.1	127431	129406	XP_022497460.1
NW_019173737.1	129471	135672	XP_022497461.1
NW_019173737.1	136300	137853	XP_022497462.1
NW_019173737.1	139842	140388	XP_022497463.1
NW_019173737.1	142221	143276	XP_022497464.1
NW_019173737.1	143775	145104	XP_022497465.1
NW_019173737.1	146626	147085	XP_022497466.1
NW_019173737.1	147137	147698	XP_022497467.1
NW_019173737.1	148572	150119	XP_022497468.1
NW_019173737.1	151164	153284	XP_022497469.1
NW_019173737.1	153702	154625	XP_022497470.1
NW_019173737.1	155111	155880	XP_022497471.1
NW_019173737.1	156638	158762	XP_022497472.1
NW_019173737.1	159008	161783	XP_022497473.1
NW_019173737.1	161921	162854	XP_022497474.1
NW_019173737.1	163251	166632	XP_022497475.1
NW_019173737.1	167540	169253	XP_022497476.1
NW_019173737.1	169957	171653	XP_022497477.1
NW_019173737.1	172094	174512	XP_022497478.1
NW_019173738.1	2819	3239	XP_022497352.1
NW_019173738.1	7414	8984	XP_022497353.1
NW_019173738.1	9742	10264	XP_022497354.1
NW_019173738.1	11678	15317	XP_022497355.1
NW_019173738.1	15678	17719	XP_022497356.1
NW_019173738.1	18593	19928	XP_022497357.1
NW_019173738.1	21659	23029	XP_022497358.1
NW_019173738.1	23842	25884	XP_022497359.1
NW_019173738.1	26723	27690	XP_022497360.1
NW_019173738.1	28723	30623	XP_022497361.1
NW_019173738.1	32267	33019	XP_022497362.1
NW_019173738.1	34278	35556	XP_022497363.1
NW_019173738.1	36158	37554	XP_022497364.1
NW_019173738.1	38833	40007	XP_022497365.1
NW_019173738.1	40956	42946	XP_022497366.1
NW_019173738.1	43964	45630	XP_022497367.1
NW_019173738.1	46016	47666	XP_022497368.1
NW_019173738.1	48895	51341	XP_022497369.1
NW_019173738.1	51641	52320	XP_022497370.1
NW_019173738.1	54869	55815	XP_022497371.1
NW_019173738.1	58374	60864	XP_022497372.1
NW_019173738.1	63263	64631	XP_022497373.1
NW_019173738.1	65271	65744	XP_022497374.1
NW_019173738.1	66594	68372	XP_022497375.1
NW_019173738.1	69402	71168	XP_022497376.1
NW_019173738.1	71871	74103	XP_022497377.1
NW_019173738.1	76709	78503	XP_022497378.1
NW_019173738.1	79315	80364	XP_022497379.1
NW_019173738.1	81281	82717	XP_022497380.1
NW_019173738.1	83277	83987	XP_022497381.1
NW_019173738.1	85123	86086	XP_022497382.1
NW_019173738.1	87106	88824	XP_022497383.1
NW_019173738.1	90717	91278	XP_022497384.1
NW_019173738.1	91992	93947	XP_022497385.1
NW_019173738.1	94474	95170	XP_022497386.1
NW_019173738.1	96555	97324	XP_022497387.1
NW_019173738.1	97845	101087	XP_022497388.1
NW_019173738.1	102169	103713	XP_022497389.1
NW_019173738.1	107351	109709	XP_022497390.1
NW_019173738.1	110660	112237	XP_022497391.1
NW_019173738.1	112747	114401	XP_022497392.1
NW_019173738.1	116523	118525	XP_022497393.1
NW_019173738.1	119793	121960	XP_022497394.1
NW_019173738.1	122788	124213	XP_022497395.1
NW_019173738.1	126259	130733	XP_022497396.1
NW_019173738.1	131592	132954	XP_022497397.1
NW_019173738.1	133796	137363	XP_022497398.1
NW_019173738.1	138588	139170	XP_022497399.1
NW_019173738.1	139915	140803	XP_022497400.1
NW_019173738.1	142257	145358	XP_022497401.1
NW_019173738.1	146547	149529	XP_022497402.1
NW_019173738.1	154575	156096	XP_022497403.1
NW_019173738.1	163096	163566	XP_022497404.1
NW_019173738.1	163996	166984	XP_022497405.1
NW_019173739.1	13780	14232	XP_022497313.1
NW_019173739.1	15540	18182	XP_022497314.1
NW_019173739.1	18251	18614	XP_022497315.1
NW_019173739.1	19001	19316	XP_022497316.1
NW_019173739.1	21339	21846	XP_022497317.1
NW_019173739.1	24669	30379	XP_022497318.1
NW_019173739.1	33876	35031	XP_022497319.1
NW_019173739.1	42348	43041	XP_022497320.1
NW_019173739.1	43472	44949	XP_022497321.1
NW_019173739.1	45176	46395	XP_022497322.1
NW_019173739.1	62712	63513	XP_022497323.1
NW_019173739.1	64034	64609	XP_022497324.1
NW_019173739.1	65018	65483	XP_022497325.1
NW_019173739.1	69780	71604	XP_022497326.1
NW_019173739.1	76073	76795	XP_022497327.1
NW_019173739.1	78294	79845	XP_022497328.1
NW_019173739.1	85390	86299	XP_022497329.1
NW_019173739.1	87671	89120	XP_022497330.1
NW_019173739.1	90749	91754	XP_022497331.1
NW_019173739.1	93933	95724	XP_022497332.1
NW_019173739.1	97836	98166	XP_022497333.1
NW_019173739.1	100743	101700	XP_022497334.1
NW_019173739.1	102262	105163	XP_022497335.1
NW_019173739.1	107063	108784	XP_022497336.1
NW_019173739.1	109708	110386	XP_022497337.1
NW_019173739.1	115235	118052	XP_022497338.1
NW_019173739.1	119331	119759	XP_022497339.1
NW_019173739.1	122618	122945	XP_022497340.1
NW_019173739.1	124590	125085	XP_022497341.1
NW_019173739.1	128233	129474	XP_022497342.1
NW_019173739.1	129894	130428	XP_022497343.1
NW_019173739.1	131726	133050	XP_022497344.1
NW_019173739.1	136028	138158	XP_022497345.1
NW_019173739.1	140757	141306	XP_022497346.1
NW_019173739.1	145235	145882	XP_022497347.1
NW_019173739.1	148339	148705	XP_022497348.1
NW_019173739.1	151567	151951	XP_022497349.1
NW_019173739.1	153658	155538	XP_022497350.1
NW_019173739.1	157510	158699	XP_022497351.1
NW_019173740.1	1446	2859	XP_022497262.1
NW_019173740.1	4717	5814	XP_022497263.1
NW_019173740.1	8841	10504	XP_022497264.1
NW_019173740.1	13614	15719	XP_022497265.1
NW_019173740.1	16052	16849	XP_022497266.1
NW_019173740.1	17956	20820	XP_022497267.1
NW_019173740.1	21256	23707	XP_022497268.1
NW_019173740.1	24467	26054	XP_022497269.1
NW_019173740.1	26957	27490	XP_022497270.1
NW_019173740.1	28209	28776	XP_022497271.1
NW_019173740.1	29505	30020	XP_022497272.1
NW_019173740.1	30646	32261	XP_022497273.1
NW_019173740.1	34236	35864	XP_022497274.1
NW_019173740.1	36512	38493	XP_022497275.1
NW_019173740.1	38585	40139	XP_022497276.1
NW_019173740.1	45652	47263	XP_022497277.1
NW_019173740.1	50138	52072	XP_022497278.1
NW_019173740.1	54890	56548	XP_022497279.1
NW_019173740.1	57245	62901	XP_022497280.1
NW_019173740.1	64360	65356	XP_022497281.1
NW_019173740.1	67437	69491	XP_022497282.1
NW_019173740.1	71096	74445	XP_022497283.1
NW_019173740.1	76262	78220	XP_022497284.1
NW_019173740.1	80287	81568	XP_022497285.1
NW_019173740.1	82084	84120	XP_022497286.1
NW_019173740.1	85057	85954	XP_022497287.1
NW_019173740.1	88725	89895	XP_022497288.1
NW_019173740.1	91808	92903	XP_022497289.1
NW_019173740.1	93346	94513	XP_022497290.1
NW_019173740.1	94940	96305	XP_022497291.1
NW_019173740.1	97332	99998	XP_022497292.1
NW_019173740.1	101279	103631	XP_022497293.1
NW_019173740.1	104895	109112	XP_022497294.1
NW_019173740.1	109834	111814	XP_022497295.1
NW_019173740.1	113563	115375	XP_022497296.1
NW_019173740.1	117148	118772	XP_022497297.1
NW_019173740.1	119469	120864	XP_022497298.1
NW_019173740.1	123870	125169	XP_022497299.1
NW_019173740.1	125976	127688	XP_022497300.1
NW_019173740.1	128993	131849	XP_022497301.1
NW_019173740.1	133125	135197	XP_022497302.1
NW_019173740.1	136061	136727	XP_022497303.1
NW_019173740.1	138577	139699	XP_022497304.1
NW_019173740.1	140013	140871	XP_022497305.1
NW_019173740.1	141117	142922	XP_022497306.1
NW_019173740.1	143922	146083	XP_022497307.1
NW_019173740.1	146572	148651	XP_022497308.1
NW_019173740.1	149222	149786	XP_022497309.1
NW_019173740.1	151507	152134	XP_022497310.1
NW_019173740.1	152760	154670	XP_022497311.1
NW_019173740.1	156161	157478	XP_022497312.1
NW_019173741.1	478	2521	XP_022497209.1
NW_019173741.1	2871	4775	XP_022497210.1
NW_019173741.1	5762	7211	XP_022497211.1
NW_019173741.1	8416	9695	XP_022497212.1
NW_019173741.1	11557	13928	XP_022497213.1
NW_019173741.1	15965	17645	XP_022497214.1
NW_019173741.1	18202	19512	XP_022497215.1
NW_019173741.1	20633	21830	XP_022497216.1
NW_019173741.1	22742	24377	XP_022497217.1
NW_019173741.1	25400	27582	XP_022497218.1
NW_019173741.1	28582	34462	XP_022497219.1
NW_019173741.1	42089	43502	XP_022497220.1
NW_019173741.1	44292	45360	XP_022497221.1
NW_019173741.1	48196	50157	XP_022497222.1
NW_019173741.1	52323	53070	XP_022497223.1
NW_019173741.1	54025	56485	XP_022497224.1
NW_019173741.1	58812	60684	XP_022497225.1
NW_019173741.1	61770	63927	XP_022497226.1
NW_019173741.1	64057	65155	XP_022497227.1
NW_019173741.1	65440	67291	XP_022497228.1
NW_019173741.1	67607	69330	XP_022497229.1
NW_019173741.1	69950	70504	XP_022497230.1
NW_019173741.1	70630	71817	XP_022497231.1
NW_019173741.1	72108	73301	XP_022497232.1
NW_019173741.1	73716	74484	XP_022497233.1
NW_019173741.1	74919	76767	XP_022497234.1
NW_019173741.1	77140	79502	XP_022497235.1
NW_019173741.1	80277	84360	XP_022497236.1
NW_019173741.1	86147	87673	XP_022497237.1
NW_019173741.1	89202	89718	XP_022497238.1
NW_019173741.1	89844	92106	XP_022497239.1
NW_019173741.1	93489	94866	XP_022497240.1
NW_019173741.1	96183	96919	XP_022497241.1
NW_019173741.1	98062	101712	XP_022497242.1
NW_019173741.1	101913	103386	XP_022497243.1
NW_019173741.1	104222	106591	XP_022497244.1
NW_019173741.1	109325	110534	XP_022497245.1
NW_019173741.1	112413	114137	XP_022497246.1
NW_019173741.1	117043	121381	XP_022497247.1
NW_019173741.1	121910	123707	XP_022497248.1
NW_019173741.1	124335	126432	XP_022497249.1
NW_019173741.1	127322	129469	XP_022497250.1
NW_019173741.1	131800	132970	XP_022497251.1
NW_019173741.1	134172	134876	XP_022497252.1
NW_019173741.1	135908	137051	XP_022497253.1
NW_019173741.1	137653	139152	XP_022497254.1
NW_019173741.1	139544	141243	XP_022497255.1
NW_019173741.1	142244	143769	XP_022497256.1
NW_019173741.1	144316	148804	XP_022497257.1
NW_019173741.1	149264	151288	XP_022497258.1
NW_019173741.1	151468	152798	XP_022497259.1
NW_019173741.1	153249	154227	XP_022497260.1
NW_019173741.1	154882	156878	XP_022497261.1
NW_019173742.1	1425	2114	XP_022497154.1
NW_019173742.1	2534	4798	XP_022497155.1
NW_019173742.1	8092	9093	XP_022497156.1
NW_019173742.1	11780	13119	XP_022497157.1
NW_019173742.1	13933	14800	XP_022497158.1
NW_019173742.1	15415	16495	XP_022497159.1
NW_019173742.1	21175	22132	XP_022497160.1
NW_019173742.1	22929	24609	XP_022497161.1
NW_019173742.1	25339	26790	XP_022497162.1
NW_019173742.1	27526	29575	XP_022497163.1
NW_019173742.1	30573	32391	XP_022497164.1
NW_019173742.1	32980	34129	XP_022497165.1
NW_019173742.1	34497	36179	XP_022497166.1
NW_019173742.1	36477	41020	XP_022497167.1
NW_019173742.1	43311	44043	XP_022497168.1
NW_019173742.1	45412	47578	XP_022497169.1
NW_019173742.1	48121	50822	XP_022497170.1
NW_019173742.1	52937	54684	XP_022497171.1
NW_019173742.1	54942	56305	XP_022497172.1
NW_019173742.1	56937	58569	XP_022497173.1
NW_019173742.1	58993	60790	XP_022497174.1
NW_019173742.1	60991	62498	XP_022497175.1
NW_019173742.1	62985	64194	XP_022497176.1
NW_019173742.1	65227	66302	XP_022497177.1
NW_019173742.1	66724	67404	XP_022497178.1
NW_019173742.1	67565	68942	XP_022497179.1
NW_019173742.1	69380	70625	XP_022497180.1
NW_019173742.1	71667	74347	XP_022497181.1
NW_019173742.1	75111	76135	XP_022497182.1
NW_019173742.1	76838	78599	XP_022497183.1
NW_019173742.1	79512	81381	XP_022497184.1
NW_019173742.1	81516	82734	XP_022497185.1
NW_019173742.1	83709	84919	XP_022497186.1
NW_019173742.1	85163	86090	XP_022497187.1
NW_019173742.1	86696	88475	XP_022497188.1
NW_019173742.1	89780	91550	XP_022497189.1
NW_019173742.1	92708	94751	XP_022497190.1
NW_019173742.1	95334	96154	XP_022497191.1
NW_019173742.1	96760	98417	XP_022497192.1
NW_019173742.1	101004	102627	XP_022497193.1
NW_019173742.1	103153	105218	XP_022497194.1
NW_019173742.1	106646	108158	XP_022497195.1
NW_019173742.1	109012	109945	XP_022497196.1
NW_019173742.1	111533	112709	XP_022497197.1
NW_019173742.1	113296	113890	XP_022497198.1
NW_019173742.1	114396	119014	XP_022497199.1
NW_019173742.1	119582	120059	XP_022497200.1
NW_019173742.1	120631	124049	XP_022497201.1
NW_019173742.1	124896	133915	XP_022497202.1
NW_019173742.1	134781	137342	XP_022497203.1
NW_019173742.1	138105	139782	XP_022497204.1
NW_019173742.1	141511	143290	XP_022497205.1
NW_019173742.1	144035	145658	XP_022497206.1
NW_019173742.1	146485	148346	XP_022497207.1
NW_019173742.1	153945	155584	XP_022497208.1
NW_019173743.1	427	2072	XP_022497097.1
NW_019173743.1	3865	5059	XP_022497098.1
NW_019173743.1	5687	6428	XP_022497099.1
NW_019173743.1	7989	8716	XP_022497100.1
NW_019173743.1	10175	12372	XP_022497101.1
NW_019173743.1	12857	14438	XP_022497102.1
NW_019173743.1	16253	19055	XP_022497103.1
NW_019173743.1	20276	21440	XP_022497104.1
NW_019173743.1	22624	24626	XP_022497105.1
NW_019173743.1	25825	27224	XP_022497106.1
NW_019173743.1	27968	29639	XP_022497107.1
NW_019173743.1	29990	31961	XP_022497108.1
NW_019173743.1	32399	34625	XP_022497109.1
NW_019173743.1	35554	36475	XP_022497110.1
NW_019173743.1	37429	38526	XP_022497111.1
NW_019173743.1	39098	40723	XP_022497112.1
NW_019173743.1	43879	45543	XP_022497113.1
NW_019173743.1	50663	51954	XP_022497114.1
NW_019173743.1	52598	53493	XP_022497115.1
NW_019173743.1	55575	56132	XP_022497116.1
NW_019173743.1	57178	59355	XP_022497117.1
NW_019173743.1	60002	63057	XP_022497118.1
NW_019173743.1	63543	65937	XP_022497119.1
NW_019173743.1	66862	67744	XP_022497120.1
NW_019173743.1	68300	73538	XP_022497121.1
NW_019173743.1	74260	78461	XP_022497122.1
NW_019173743.1	78520	78974	XP_022497123.1
NW_019173743.1	79258	83047	XP_022497124.1
NW_019173743.1	83763	85233	XP_022497125.1
NW_019173743.1	87611	89336	XP_022497126.1
NW_019173743.1	90819	92770	XP_022497127.1
NW_019173743.1	93768	94632	XP_022497128.1
NW_019173743.1	95275	98390	XP_022497129.1
NW_019173743.1	98800	99772	XP_022497130.1
NW_019173743.1	100268	101423	XP_022497131.1
NW_019173743.1	102873	103704	XP_022497132.1
NW_019173743.1	104819	106763	XP_022497133.1
NW_019173743.1	107523	108141	XP_022497134.1
NW_019173743.1	108559	110344	XP_022497135.1
NW_019173743.1	113657	115438	XP_022497136.1
NW_019173743.1	115936	117025	XP_022497137.1
NW_019173743.1	118012	120249	XP_022497138.1
NW_019173743.1	120535	123157	XP_022497139.1
NW_019173743.1	123776	125199	XP_022497140.1
NW_019173743.1	126037	127711	XP_022497141.1
NW_019173743.1	127876	129273	XP_022497142.1
NW_019173743.1	129621	130947	XP_022497143.1
NW_019173743.1	131016	132462	XP_022497144.1
NW_019173743.1	133002	134313	XP_022497145.1
NW_019173743.1	134659	137053	XP_022497146.1
NW_019173743.1	137386	141840	XP_022497147.1
NW_019173743.1	142334	144098	XP_022497148.1
NW_019173743.1	144284	145613	XP_022497149.1
NW_019173743.1	146105	148667	XP_022497150.1
NW_019173743.1	149720	150540	XP_022497151.1
NW_019173743.1	150617	151898	XP_022497152.1
NW_019173743.1	152253	154276	XP_022497153.1
NW_019173744.1	484	3451	XP_022497046.1
NW_019173744.1	4370	4948	XP_022497047.1
NW_019173744.1	6326	7365	XP_022497048.1
NW_019173744.1	7566	8991	XP_022497049.1
NW_019173744.1	10572	12342	XP_022497050.1
NW_019173744.1	13596	17259	XP_022497051.1
NW_019173744.1	18990	20491	XP_022497052.1
NW_019173744.1	21597	22580	XP_022497053.1
NW_019173744.1	23564	24294	XP_022497054.1
NW_019173744.1	25022	25663	XP_022497055.1
NW_019173744.1	25998	27594	XP_022497056.1
NW_019173744.1	29788	31141	XP_022497057.1
NW_019173744.1	34095	36263	XP_022497058.1
NW_019173744.1	38699	41858	XP_022497059.1
NW_019173744.1	42240	43171	XP_022497060.1
NW_019173744.1	44288	46493	XP_022497061.1
NW_019173744.1	46878	47295	XP_022497062.1
NW_019173744.1	47621	50281	XP_022497063.1
NW_019173744.1	53462	54045	XP_022497064.1
NW_019173744.1	56958	59875	XP_022497065.1
NW_019173744.1	60858	62512	XP_022497066.1
NW_019173744.1	63072	64134	XP_022497067.1
NW_019173744.1	64793	73230	XP_022497068.1
NW_019173744.1	74840	77252	XP_022497069.1
NW_019173744.1	77653	79309	XP_022497070.1
NW_019173744.1	79835	80813	XP_022497071.1
NW_019173744.1	82115	83084	XP_022497072.1
NW_019173744.1	83464	83803	XP_022497073.1
NW_019173744.1	84105	84453	XP_022497074.1
NW_019173744.1	85712	86534	XP_022497075.1
NW_019173744.1	86902	87475	XP_022497076.1
NW_019173744.1	88289	90175	XP_022497077.1
NW_019173744.1	90786	92096	XP_022497078.1
NW_019173744.1	93081	94707	XP_022497079.1
NW_019173744.1	95248	97177	XP_022497080.1
NW_019173744.1	98097	98946	XP_022497081.1
NW_019173744.1	99231	100319	XP_022497082.1
NW_019173744.1	100729	101716	XP_022497083.1
NW_019173744.1	105472	106390	XP_022497084.1
NW_019173744.1	107905	109296	XP_022497085.1
NW_019173744.1	110171	111452	XP_022497086.1
NW_019173744.1	113077	114124	XP_022497087.1
NW_019173744.1	117407	118756	XP_022497088.1
NW_019173744.1	119950	123503	XP_022497089.1
NW_019173744.1	124791	126389	XP_022497090.1
NW_019173744.1	128147	130912	XP_022497091.1
NW_019173744.1	131837	134724	XP_022497092.1
NW_019173744.1	136432	137855	XP_022497093.1
NW_019173744.1	138466	139072	XP_022497094.1
NW_019173744.1	139662	140127	XP_022497095.1
NW_019173744.1	140612	141387	XP_022497096.1
NW_019173745.1	390	2934	XP_022496997.1
NW_019173745.1	3628	5755	XP_022496998.1
NW_019173745.1	7261	8548	XP_022496999.1
NW_019173745.1	9136	10588	XP_022497000.1
NW_019173745.1	13594	16193	XP_022497001.1
NW_019173745.1	16920	17808	XP_022497002.1
NW_019173745.1	18816	20214	XP_022497003.1
NW_019173745.1	22487	24781	XP_022497004.1
NW_019173745.1	25565	27105	XP_022497005.1
NW_019173745.1	27788	29959	XP_022497006.1
NW_019173745.1	31105	33864	XP_022497007.1
NW_019173745.1	34599	35495	XP_022497008.1
NW_019173745.1	36338	38216	XP_022497009.1
NW_019173745.1	40412	42726	XP_022497010.1
NW_019173745.1	43491	45273	XP_022497011.1
NW_019173745.1	46351	47534	XP_022497012.1
NW_019173745.1	49382	50276	XP_022497013.1
NW_019173745.1	51894	52926	XP_022497014.1
NW_019173745.1	55039	55745	XP_022497015.1
NW_019173745.1	56940	58616	XP_022497016.1
NW_019173745.1	59923	63162	XP_022497017.1
NW_019173745.1	65014	66887	XP_022497018.1
NW_019173745.1	69899	71603	XP_022497019.1
NW_019173745.1	72674	74090	XP_022497020.1
NW_019173745.1	79529	82420	XP_022497021.1
NW_019173745.1	83766	85254	XP_022497022.1
NW_019173745.1	85864	87118	XP_022497023.1
NW_019173745.1	87521	89510	XP_022497024.1
NW_019173745.1	90407	91843	XP_022497025.1
NW_019173745.1	92485	92920	XP_022497026.1
NW_019173745.1	93090	93561	XP_022497027.1
NW_019173745.1	94758	97209	XP_022497028.1
NW_019173745.1	97879	98915	XP_022497029.1
NW_019173745.1	99753	101127	XP_022497030.1
NW_019173745.1	103744	105462	XP_022497031.1
NW_019173745.1	106190	107413	XP_022497032.1
NW_019173745.1	112646	114158	XP_022497033.1
NW_019173745.1	117690	119880	XP_022497034.1
NW_019173745.1	121935	122941	XP_022497035.1
NW_019173745.1	123453	125213	XP_022497036.1
NW_019173745.1	125899	127878	XP_022497037.1
NW_019173745.1	128800	129868	XP_022497038.1
NW_019173745.1	130154	131171	XP_022497039.1
NW_019173745.1	131664	134352	XP_022497040.1
NW_019173745.1	135507	136787	XP_022497041.1
NW_019173745.1	137355	139030	XP_022497042.1
NW_019173745.1	139498	140228	XP_022497043.1
NW_019173745.1	140985	142177	XP_022497044.1
NW_019173745.1	142510	145315	XP_022497045.1
NW_019173746.1	958	3439	XP_022496950.1
NW_019173746.1	4722	5511	XP_022496951.1
NW_019173746.1	5648	6991	XP_022496952.1
NW_019173746.1	8902	10855	XP_022496953.1
NW_019173746.1	11695	12523	XP_022496954.1
NW_019173746.1	12786	13815	XP_022496955.1
NW_019173746.1	14513	15618	XP_022496956.1
NW_019173746.1	16756	17644	XP_022496957.1
NW_019173746.1	17714	19472	XP_022496958.1
NW_019173746.1	20100	20585	XP_022496959.1
NW_019173746.1	22954	24568	XP_022496960.1
NW_019173746.1	24785	25668	XP_022496961.1
NW_019173746.1	26339	27505	XP_022496962.1
NW_019173746.1	29649	32232	XP_022496963.1
NW_019173746.1	32960	34331	XP_022496964.1
NW_019173746.1	36643	38774	XP_022496965.1
NW_019173746.1	39347	41478	XP_022496966.1
NW_019173746.1	41831	43224	XP_022496967.1
NW_019173746.1	43736	44398	XP_022496968.1
NW_019173746.1	45021	46608	XP_022496969.1
NW_019173746.1	47769	49897	XP_022496970.1
NW_019173746.1	50584	51721	XP_022496971.1
NW_019173746.1	52208	52538	XP_022496972.1
NW_019173746.1	53153	54592	XP_022496973.1
NW_019173746.1	55605	57429	XP_022496974.1
NW_019173746.1	58289	60242	XP_022496975.1
NW_019173746.1	60597	62259	XP_022496976.1
NW_019173746.1	63008	66455	XP_022496977.1
NW_019173746.1	67448	69042	XP_022496978.1
NW_019173746.1	72423	74993	XP_022496979.1
NW_019173746.1	81105	85882	XP_022496980.1
NW_019173746.1	86757	93376	XP_022496981.1
NW_019173746.1	94510	95864	XP_022496982.1
NW_019173746.1	96559	97990	XP_022496983.1
NW_019173746.1	98555	100382	XP_022496984.1
NW_019173746.1	101205	102141	XP_022496985.1
NW_019173746.1	103459	105190	XP_022496986.1
NW_019173746.1	112077	113502	XP_022496987.1
NW_019173746.1	116987	118308	XP_022496988.1
NW_019173746.1	118870	120340	XP_022496989.1
NW_019173746.1	121876	123148	XP_022496990.1
NW_019173746.1	123617	126419	XP_022496991.1
NW_019173746.1	133397	134962	XP_022496992.1
NW_019173746.1	135354	136824	XP_022496993.1
NW_019173746.1	138175	140035	XP_022496994.1
NW_019173746.1	141388	143324	XP_022496995.1
NW_019173746.1	144187	144733	XP_022496996.1
NW_019173747.1	275	1562	XP_022496902.1
NW_019173747.1	2368	3970	XP_022496903.1
NW_019173747.1	5966	7890	XP_022496904.1
NW_019173747.1	8516	9341	XP_022496905.1
NW_019173747.1	9764	10621	XP_022496906.1
NW_019173747.1	10924	11671	XP_022496907.1
NW_019173747.1	13357	17413	XP_022496908.1
NW_019173747.1	19714	21532	XP_022496909.1
NW_019173747.1	22337	23435	XP_022496910.1
NW_019173747.1	24514	26024	XP_022496911.1
NW_019173747.1	26625	27117	XP_022496912.1
NW_019173747.1	30174	34754	XP_022496913.1
NW_019173747.1	35648	40121	XP_022496914.1
NW_019173747.1	42108	42990	XP_022496915.1
NW_019173747.1	43735	44740	XP_022496916.1
NW_019173747.1	45156	46278	XP_022496917.1
NW_019173747.1	47374	51330	XP_022496918.1
NW_019173747.1	51541	52591	XP_022496919.1
NW_019173747.1	56642	58895	XP_022496920.1
NW_019173747.1	59756	60602	XP_022496921.1
NW_019173747.1	61873	63623	XP_022496922.1
NW_019173747.1	66099	67523	XP_022496923.1
NW_019173747.1	68275	68983	XP_022496924.1
NW_019173747.1	70222	71455	XP_022496925.1
NW_019173747.1	72745	73811	XP_022496926.1
NW_019173747.1	74678	76592	XP_022496927.1
NW_019173747.1	80476	82993	XP_022496928.1
NW_019173747.1	84689	86648	XP_022496929.1
NW_019173747.1	87409	88089	XP_022496930.1
NW_019173747.1	91328	92153	XP_022496931.1
NW_019173747.1	93210	94586	XP_022496932.1
NW_019173747.1	94943	98948	XP_022496933.1
NW_019173747.1	99832	101119	XP_022496934.1
NW_019173747.1	104062	104527	XP_022496935.1
NW_019173747.1	104614	107097	XP_022496936.1
NW_019173747.1	107744	108448	XP_022496937.1
NW_019173747.1	109176	111887	XP_022496938.1
NW_019173747.1	112523	113567	XP_022496939.1
NW_019173747.1	113772	115284	XP_022496940.1
NW_019173747.1	115906	116701	XP_022496941.1
NW_019173747.1	117031	117652	XP_022496942.1
NW_019173747.1	118259	120094	XP_022496943.1
NW_019173747.1	121399	123068	XP_022496944.1
NW_019173747.1	124195	125285	XP_022496945.1
NW_019173747.1	128228	129863	XP_022496946.1
NW_019173747.1	131199	132911	XP_022496947.1
NW_019173747.1	134324	136062	XP_022496948.1
NW_019173747.1	137948	140157	XP_022496949.1
NW_019173748.1	7751	9203	XP_022496869.1
NW_019173748.1	10470	10788	XP_022496870.1
NW_019173748.1	13918	15103	XP_022496871.1
NW_019173748.1	17623	19442	XP_022496872.1
NW_019173748.1	24078	25023	XP_022496873.1
NW_019173748.1	26190	27067	XP_022496874.1
NW_019173748.1	27130	27451	XP_022496875.1
NW_019173748.1	29128	29580	XP_022496876.1
NW_019173748.1	31278	31815	XP_022496877.1
NW_019173748.1	31842	32242	XP_022496878.1
NW_019173748.1	37956	39200	XP_022496879.1
NW_019173748.1	40789	42853	XP_022496880.1
NW_019173748.1	45122	46349	XP_022496881.1
NW_019173748.1	46677	47631	XP_022496882.1
NW_019173748.1	53744	54707	XP_022496883.1
NW_019173748.1	56138	57440	XP_022496884.1
NW_019173748.1	60955	61529	XP_022496885.1
NW_019173748.1	65001	66136	XP_022496886.1
NW_019173748.1	68471	70298	XP_022496887.1
NW_019173748.1	71381	74970	XP_022496888.1
NW_019173748.1	75214	76859	XP_022496889.1
NW_019173748.1	90628	91120	XP_022496890.1
NW_019173748.1	92064	93624	XP_022496891.1
NW_019173748.1	94879	96415	XP_022496892.1
NW_019173748.1	96926	101654	XP_022496893.1
NW_019173748.1	102577	105002	XP_022496894.1
NW_019173748.1	106746	108159	XP_022496895.1
NW_019173748.1	109694	110946	XP_022496896.1
NW_019173748.1	114918	116769	XP_022496897.1
NW_019173748.1	117762	118905	XP_022496898.1
NW_019173748.1	119911	121423	XP_022496899.1
NW_019173748.1	126226	127280	XP_022496900.1
NW_019173748.1	131359	140456	XP_022496901.1
NW_019173749.1	1097	3125	XP_022496816.1
NW_019173749.1	3841	4627	XP_022496817.1
NW_019173749.1	4667	5735	XP_022496818.1
NW_019173749.1	6447	8334	XP_022496819.1
NW_019173749.1	8526	9738	XP_022496820.1
NW_019173749.1	10475	11982	XP_022496821.1
NW_019173749.1	12826	14969	XP_022496822.1
NW_019173749.1	15602	20118	XP_022496823.1
NW_019173749.1	20993	22051	XP_022496824.1
NW_019173749.1	27488	28553	XP_022496825.1
NW_019173749.1	30493	32749	XP_022496826.1
NW_019173749.1	33286	34657	XP_022496827.1
NW_019173749.1	34855	35548	XP_022496828.1
NW_019173749.1	37108	37667	XP_022496829.1
NW_019173749.1	38104	38879	XP_022496830.1
NW_019173749.1	39869	40661	XP_022496831.1
NW_019173749.1	42905	44167	XP_022496832.1
NW_019173749.1	44234	45365	XP_022496833.1
NW_019173749.1	46753	48472	XP_022496834.1
NW_019173749.1	49557	51038	XP_022496835.1
NW_019173749.1	51327	52658	XP_022496836.1
NW_019173749.1	54805	56744	XP_022496837.1
NW_019173749.1	57391	60475	XP_022496838.1
NW_019173749.1	60980	62988	XP_022496839.1
NW_019173749.1	66242	68333	XP_022496840.1
NW_019173749.1	68588	70106	XP_022496841.1
NW_019173749.1	71063	73023	XP_022496842.1
NW_019173749.1	73263	74100	XP_022496843.1
NW_019173749.1	74908	75793	XP_022496844.1
NW_019173749.1	77979	78486	XP_022496845.1
NW_019173749.1	79120	80776	XP_022496846.1
NW_019173749.1	82552	84675	XP_022496847.1
NW_019173749.1	85258	87025	XP_022496848.1
NW_019173749.1	88169	89369	XP_022496849.1
NW_019173749.1	90273	92981	XP_022496850.1
NW_019173749.1	93551	95216	XP_022496851.1
NW_019173749.1	95969	98035	XP_022496852.1
NW_019173749.1	99176	101673	XP_022496853.1
NW_019173749.1	103188	104851	XP_022496854.1
NW_019173749.1	105380	106558	XP_022496855.1
NW_019173749.1	107087	108185	XP_022496856.1
NW_019173749.1	108513	109901	XP_022496857.1
NW_019173749.1	110114	111439	XP_022496858.1
NW_019173749.1	112235	113646	XP_022496859.1
NW_019173749.1	114262	116875	XP_022496860.1
NW_019173749.1	117486	119225	XP_022496861.1
NW_019173749.1	120782	125892	XP_022496862.1
NW_019173749.1	128015	129137	XP_022496863.1
NW_019173749.1	129212	129944	XP_022496864.1
NW_019173749.1	130598	132713	XP_022496865.1
NW_019173749.1	134606	139274	XP_022496866.1
NW_019173749.1	140762	141849	XP_022496867.1
NW_019173749.1	143460	144652	XP_022496868.1
NW_019173750.1	902	2164	XP_022496768.1
NW_019173750.1	2628	9700	XP_022496769.1
NW_019173750.1	10197	13218	XP_022496770.1
NW_019173750.1	14054	15941	XP_022496771.1
NW_019173750.1	16541	18223	XP_022496772.1
NW_019173750.1	19798	24308	XP_022496773.1
NW_019173750.1	25559	27270	XP_022496774.1
NW_019173750.1	28601	30873	XP_022496775.1
NW_019173750.1	31601	32525	XP_022496776.1
NW_019173750.1	33063	35916	XP_022496777.1
NW_019173750.1	36681	37284	XP_022496778.1
NW_019173750.1	37965	42149	XP_022496779.1
NW_019173750.1	43342	44188	XP_022496780.1
NW_019173750.1	45081	46844	XP_022496781.1
NW_019173750.1	48215	49258	XP_022496782.1
NW_019173750.1	49807	51457	XP_022496783.1
NW_019173750.1	51863	53048	XP_022496784.1
NW_019173750.1	54046	55305	XP_022496785.1
NW_019173750.1	56281	57484	XP_022496786.1
NW_019173750.1	58547	60365	XP_022496787.1
NW_019173750.1	60764	61787	XP_022496788.1
NW_019173750.1	65200	66151	XP_022496789.1
NW_019173750.1	66721	68102	XP_022496790.1
NW_019173750.1	69851	72962	XP_022496791.1
NW_019173750.1	74976	76624	XP_022496792.1
NW_019173750.1	78148	81825	XP_022496793.1
NW_019173750.1	83926	85889	XP_022496794.1
NW_019173750.1	86287	88006	XP_022496795.1
NW_019173750.1	88598	91643	XP_022496796.1
NW_019173750.1	92102	93698	XP_022496797.1
NW_019173750.1	95761	97351	XP_022496798.1
NW_019173750.1	98002	99448	XP_022496799.1
NW_019173750.1	100301	101299	XP_022496800.1
NW_019173750.1	102278	104117	XP_022496801.1
NW_019173750.1	104634	107116	XP_022496802.1
NW_019173750.1	108353	109963	XP_022496803.1
NW_019173750.1	110879	111533	XP_022496804.1
NW_019173750.1	111971	112982	XP_022496805.1
NW_019173750.1	113843	114977	XP_022496806.1
NW_019173750.1	117234	119067	XP_022496807.1
NW_019173750.1	120264	123153	XP_022496808.1
NW_019173750.1	123423	125133	XP_022496809.1
NW_019173750.1	125929	127611	XP_022496810.1
NW_019173750.1	127972	129331	XP_022496811.1
NW_019173750.1	129579	131223	XP_022496812.1
NW_019173750.1	136024	137812	XP_022496813.1
NW_019173750.1	139909	141796	XP_022496814.1
NW_019173750.1	143297	144578	XP_022496815.1
NW_019173751.1	4197	5036	XP_022496722.1
NW_019173751.1	5554	7213	XP_022496723.1
NW_019173751.1	13390	14836	XP_022496724.1
NW_019173751.1	15341	17269	XP_022496725.1
NW_019173751.1	18419	19253	XP_022496726.1
NW_019173751.1	20733	21938	XP_022496727.1
NW_019173751.1	22726	24235	XP_022496728.1
NW_019173751.1	24841	27002	XP_022496729.1
NW_019173751.1	27622	33778	XP_022496730.1
NW_019173751.1	34770	36109	XP_022496731.1
NW_019173751.1	36700	38045	XP_022496732.1
NW_019173751.1	39207	40838	XP_022496733.1
NW_019173751.1	42116	43109	XP_022496734.1
NW_019173751.1	44680	48595	XP_022496735.1
NW_019173751.1	50482	51554	XP_022496736.1
NW_019173751.1	51960	53198	XP_022496737.1
NW_019173751.1	53823	55200	XP_022496738.1
NW_019173751.1	55851	57401	XP_022496739.1
NW_019173751.1	59045	61650	XP_022496740.1
NW_019173751.1	62335	63121	XP_022496741.1
NW_019173751.1	64748	66046	XP_022496742.1
NW_019173751.1	67485	68682	XP_022496743.1
NW_019173751.1	69358	70975	XP_022496744.1
NW_019173751.1	73032	73624	XP_022496745.1
NW_019173751.1	75019	77725	XP_022496746.1
NW_019173751.1	78397	82314	XP_022496747.1
NW_019173751.1	83381	85240	XP_022496748.1
NW_019173751.1	86497	88225	XP_022496749.1
NW_019173751.1	89668	90934	XP_022496750.1
NW_019173751.1	91738	93544	XP_022496751.1
NW_019173751.1	95112	96986	XP_022496752.1
NW_019173751.1	97438	98421	XP_022496753.1
NW_019173751.1	100217	103927	XP_022496754.1
NW_019173751.1	105021	109237	XP_022496755.1
NW_019173751.1	110469	112430	XP_022496756.1
NW_019173751.1	113810	114967	XP_022496757.1
NW_019173751.1	116436	117096	XP_022496758.1
NW_019173751.1	117366	119421	XP_022496759.1
NW_019173751.1	120647	121388	XP_022496760.1
NW_019173751.1	121983	123750	XP_022496761.1
NW_019173751.1	124543	125497	XP_022496762.1
NW_019173751.1	126097	131723	XP_022496763.1
NW_019173751.1	133601	134605	XP_022496764.1
NW_019173751.1	135590	137947	XP_022496765.1
NW_019173751.1	138020	138798	XP_022496766.1
NW_019173751.1	139351	141114	XP_022496767.1
NW_019173752.1	2276	3082	XP_022496669.1
NW_019173752.1	9247	10573	XP_022496670.1
NW_019173752.1	10938	11385	XP_022496671.1
NW_019173752.1	12928	14704	XP_022496672.1
NW_019173752.1	15475	17773	XP_022496673.1
NW_019173752.1	18119	19314	XP_022496674.1
NW_019173752.1	20089	22199	XP_022496675.1
NW_019173752.1	24340	25529	XP_022496676.1
NW_019173752.1	26794	27451	XP_022496677.1
NW_019173752.1	28323	29427	XP_022496678.1
NW_019173752.1	29668	30754	XP_022496679.1
NW_019173752.1	31077	32515	XP_022496680.1
NW_019173752.1	32998	37692	XP_022496681.1
NW_019173752.1	40773	41322	XP_022496682.1
NW_019173752.1	42853	43321	XP_022496683.1
NW_019173752.1	43562	47388	XP_022496684.1
NW_019173752.1	48259	52625	XP_022496685.1
NW_019173752.1	53846	55643	XP_022496686.1
NW_019173752.1	56354	58229	XP_022496687.1
NW_019173752.1	59140	59935	XP_022496688.1
NW_019173752.1	59973	62449	XP_022496689.1
NW_019173752.1	63153	64271	XP_022496690.1
NW_019173752.1	65370	66969	XP_022496691.1
NW_019173752.1	67673	68222	XP_022496692.1
NW_019173752.1	69516	70767	XP_022496693.1
NW_019173752.1	71804	73918	XP_022496694.1
NW_019173752.1	74455	75532	XP_022496695.1
NW_019173752.1	76778	78617	XP_022496696.1
NW_019173752.1	79458	81399	XP_022496697.1
NW_019173752.1	83882	84635	XP_022496698.1
NW_019173752.1	85325	86342	XP_022496699.1
NW_019173752.1	87566	89274	XP_022496700.1
NW_019173752.1	89622	90858	XP_022496701.1
NW_019173752.1	92293	99764	XP_022496702.1
NW_019173752.1	101717	103816	XP_022496703.1
NW_019173752.1	105172	106963	XP_022496704.1
NW_019173752.1	109072	110387	XP_022496705.1
NW_019173752.1	110865	111261	XP_022496706.1
NW_019173752.1	111291	111660	XP_022496707.1
NW_019173752.1	112627	113962	XP_022496708.1
NW_019173752.1	114499	115662	XP_022496709.1
NW_019173752.1	116262	117885	XP_022496710.1
NW_019173752.1	117932	118632	XP_022496711.1
NW_019173752.1	120665	122625	XP_022496712.1
NW_019173752.1	123729	125158	XP_022496713.1
NW_019173752.1	125816	127644	XP_022496714.1
NW_019173752.1	128214	130753	XP_022496715.1
NW_019173752.1	130943	131642	XP_022496716.1
NW_019173752.1	132199	132783	XP_022496717.1
NW_019173752.1	133183	133974	XP_022496718.1
NW_019173752.1	134093	135569	XP_022496719.1
NW_019173752.1	136391	137675	XP_022496720.1
NW_019173752.1	138680	140543	XP_022496721.1
NW_019173753.1	3375	9050	XP_022496632.1
NW_019173753.1	12073	13306	XP_022496633.1
NW_019173753.1	17041	18468	XP_022496634.1
NW_019173753.1	18872	25432	XP_022496635.1
NW_019173753.1	25608	26334	XP_022496636.1
NW_019173753.1	26528	26840	XP_022496637.1
NW_019173753.1	26887	29046	XP_022496638.1
NW_019173753.1	29520	30079	XP_022496639.1
NW_019173753.1	33279	33954	XP_022496640.1
NW_019173753.1	34081	35553	XP_022496641.1
NW_019173753.1	38674	39229	XP_022496642.1
NW_019173753.1	39272	39831	XP_022496643.1
NW_019173753.1	42899	43715	XP_022496644.1
NW_019173753.1	43829	46029	XP_022496645.1
NW_019173753.1	49371	52119	XP_022496646.1
NW_019173753.1	53906	54708	XP_022496647.1
NW_019173753.1	55841	57625	XP_022496648.1
NW_019173753.1	58185	59937	XP_022496649.1
NW_019173753.1	61969	63445	XP_022496650.1
NW_019173753.1	65033	65794	XP_022496651.1
NW_019173753.1	65933	71652	XP_022496652.1
NW_019173753.1	73965	74753	XP_022496653.1
NW_019173753.1	76163	77342	XP_022496654.1
NW_019173753.1	78163	79161	XP_022496655.1
NW_019173753.1	80500	81028	XP_022496656.1
NW_019173753.1	82301	83237	XP_022496657.1
NW_019173753.1	93052	93455	XP_022496658.1
NW_019173753.1	96954	98259	XP_022496659.1
NW_019173753.1	107236	108526	XP_022496660.1
NW_019173753.1	115295	116322	XP_022496661.1
NW_019173753.1	118358	119597	XP_022496662.1
NW_019173753.1	125837	127115	XP_022496663.1
NW_019173753.1	127560	128764	XP_022496664.1
NW_019173753.1	129060	130375	XP_022496665.1
NW_019173753.1	135161	136877	XP_022496666.1
NW_019173753.1	137391	137906	XP_022496667.1
NW_019173753.1	138628	139759	XP_022496668.1
NW_019173754.1	2142	6689	XP_022496585.1
NW_019173754.1	7833	12739	XP_022496586.1
NW_019173754.1	14041	15817	XP_022496587.1
NW_019173754.1	17303	19309	XP_022496588.1
NW_019173754.1	20989	22714	XP_022496589.1
NW_019173754.1	23884	25714	XP_022496590.1
NW_019173754.1	25985	29276	XP_022496591.1
NW_019173754.1	30476	33496	XP_022496592.1
NW_019173754.1	34422	36416	XP_022496593.1
NW_019173754.1	37392	38724	XP_022496594.1
NW_019173754.1	39279	40977	XP_022496595.1
NW_019173754.1	41499	43240	XP_022496596.1
NW_019173754.1	44519	46806	XP_022496597.1
NW_019173754.1	47995	49570	XP_022496598.1
NW_019173754.1	50170	51614	XP_022496599.1
NW_019173754.1	52664	55277	XP_022496600.1
NW_019173754.1	56305	56872	XP_022496601.1
NW_019173754.1	58705	60409	XP_022496602.1
NW_019173754.1	61424	62767	XP_022496603.1
NW_019173754.1	65466	66947	XP_022496604.1
NW_019173754.1	68130	68856	XP_022496605.1
NW_019173754.1	70166	71432	XP_022496606.1
NW_019173754.1	72816	74970	XP_022496607.1
NW_019173754.1	75718	77122	XP_022496608.1
NW_019173754.1	80898	81935	XP_022496609.1
NW_019173754.1	82610	86372	XP_022496610.1
NW_019173754.1	87573	88935	XP_022496611.1
NW_019173754.1	89144	90824	XP_022496612.1
NW_019173754.1	91756	93445	XP_022496613.1
NW_019173754.1	94182	95500	XP_022496614.1
NW_019173754.1	96724	97770	XP_022496615.1
NW_019173754.1	98388	99825	XP_022496616.1
NW_019173754.1	100787	101900	XP_022496617.1
NW_019173754.1	102921	104553	XP_022496618.1
NW_019173754.1	105366	106846	XP_022496619.1
NW_019173754.1	107888	109475	XP_022496620.1
NW_019173754.1	110976	112802	XP_022496621.1
NW_019173754.1	116483	117056	XP_022496622.1
NW_019173754.1	118909	120766	XP_022496623.1
NW_019173754.1	121032	122133	XP_022496624.1
NW_019173754.1	122710	124427	XP_022496625.1
NW_019173754.1	125379	126191	XP_022496626.1
NW_019173754.1	127671	128954	XP_022496627.1
NW_019173754.1	130311	132400	XP_022496628.1
NW_019173754.1	134423	135956	XP_022496629.1
NW_019173754.1	136799	137546	XP_022496630.1
NW_019173754.1	138275	139737	XP_022496631.1
NW_019173755.1	1044	1734	XP_022496535.1
NW_019173755.1	2620	4180	XP_022496536.1
NW_019173755.1	4877	6879	XP_022496537.1
NW_019173755.1	7933	9235	XP_022496538.1
NW_019173755.1	9621	11178	XP_022496539.1
NW_019173755.1	12429	13227	XP_022496540.1
NW_019173755.1	14017	14806	XP_022496541.1
NW_019173755.1	15407	16558	XP_022496542.1
NW_019173755.1	17104	18805	XP_022496543.1
NW_019173755.1	19330	21127	XP_022496544.1
NW_019173755.1	22120	25585	XP_022496545.1
NW_019173755.1	26243	27316	XP_022496546.1
NW_019173755.1	28076	29414	XP_022496547.1
NW_019173755.1	29810	31826	XP_022496548.1
NW_019173755.1	33318	34581	XP_022496549.1
NW_019173755.1	35376	36453	XP_022496550.1
NW_019173755.1	37530	39196	XP_022496551.1
NW_019173755.1	41273	43177	XP_022496552.1
NW_019173755.1	44293	47273	XP_022496553.1
NW_019173755.1	48158	50429	XP_022496554.1
NW_019173755.1	51643	53805	XP_022496555.1
NW_019173755.1	55268	56862	XP_022496556.1
NW_019173755.1	57526	60079	XP_022496557.1
NW_019173755.1	60682	62914	XP_022496558.1
NW_019173755.1	63754	65395	XP_022496559.1
NW_019173755.1	65691	66552	XP_022496560.1
NW_019173755.1	68273	69320	XP_022496561.1
NW_019173755.1	70977	73090	XP_022496562.1
NW_019173755.1	73590	75526	XP_022496563.1
NW_019173755.1	76545	77613	XP_022496564.1
NW_019173755.1	78120	80160	XP_022496565.1
NW_019173755.1	81504	83177	XP_022496566.1
NW_019173755.1	84029	84570	XP_022496567.1
NW_019173755.1	92263	92884	XP_022496568.1
NW_019173755.1	95398	97060	XP_022496569.1
NW_019173755.1	98905	102560	XP_022496570.1
NW_019173755.1	103396	104260	XP_022496571.1
NW_019173755.1	105699	106536	XP_022496572.1
NW_019173755.1	107628	108303	XP_022496573.1
NW_019173755.1	110273	113672	XP_022496574.1
NW_019173755.1	114665	115751	XP_022496575.1
NW_019173755.1	116055	116920	XP_022496576.1
NW_019173755.1	118089	118533	XP_022496577.1
NW_019173755.1	120671	124827	XP_022496578.1
NW_019173755.1	126566	127463	XP_022496579.1
NW_019173755.1	128604	130407	XP_022496580.1
NW_019173755.1	130530	131943	XP_022496581.1
NW_019173755.1	132704	133878	XP_022496582.1
NW_019173755.1	134731	136737	XP_022496583.1
NW_019173755.1	137229	139012	XP_022496584.1
NW_019173756.1	329	4130	XP_022496481.1
NW_019173756.1	4909	5665	XP_022496482.1
NW_019173756.1	6239	7355	XP_022496483.1
NW_019173756.1	7685	9217	XP_022496484.1
NW_019173756.1	11407	13532	XP_022496485.1
NW_019173756.1	14855	16042	XP_022496486.1
NW_019173756.1	16261	19366	XP_022496487.1
NW_019173756.1	19571	20701	XP_022496488.1
NW_019173756.1	20807	22352	XP_022496489.1
NW_019173756.1	22806	28102	XP_022496490.1
NW_019173756.1	29301	29979	XP_022496491.1
NW_019173756.1	30465	31500	XP_022496492.1
NW_019173756.1	31926	32913	XP_022496493.1
NW_019173756.1	34193	36187	XP_022496494.1
NW_019173756.1	37665	38724	XP_022496495.1
NW_019173756.1	41239	42990	XP_022496496.1
NW_019173756.1	49704	51169	XP_022496497.1
NW_019173756.1	51299	53029	XP_022496498.1
NW_019173756.1	54037	55087	XP_022496499.1
NW_019173756.1	55872	56893	XP_022496500.1
NW_019173756.1	57119	57661	XP_022496501.1
NW_019173756.1	58038	62301	XP_022496502.1
NW_019173756.1	64040	65666	XP_022496503.1
NW_019173756.1	68930	71150	XP_022496504.1
NW_019173756.1	72323	74461	XP_022496505.1
NW_019173756.1	74862	76271	XP_022496506.1
NW_019173756.1	77131	77923	XP_022496507.1
NW_019173756.1	79149	79766	XP_022496508.1
NW_019173756.1	80530	81569	XP_022496509.1
NW_019173756.1	82220	85088	XP_022496510.1
NW_019173756.1	85786	87403	XP_022496511.1
NW_019173756.1	88157	89561	XP_022496512.1
NW_019173756.1	90900	93059	XP_022496513.1
NW_019173756.1	94437	95724	XP_022496514.1
NW_019173756.1	97173	98119	XP_022496515.1
NW_019173756.1	98939	99976	XP_022496516.1
NW_019173756.1	101658	102822	XP_022496517.1
NW_019173756.1	103782	104498	XP_022496518.1
NW_019173756.1	104844	105918	XP_022496519.1
NW_019173756.1	106238	107960	XP_022496520.1
NW_019173756.1	108194	108770	XP_022496521.1
NW_019173756.1	109165	110354	XP_022496522.1
NW_019173756.1	111698	115575	XP_022496523.1
NW_019173756.1	116437	118984	XP_022496524.1
NW_019173756.1	119255	121190	XP_022496525.1
NW_019173756.1	121608	122391	XP_022496526.1
NW_019173756.1	123086	123935	XP_022496527.1
NW_019173756.1	125242	127591	XP_022496528.1
NW_019173756.1	127997	129072	XP_022496529.1
NW_019173756.1	129253	130909	XP_022496530.1
NW_019173756.1	131902	133803	XP_022496531.1
NW_019173756.1	133998	135064	XP_022496532.1
NW_019173756.1	135602	137785	XP_022496533.1
NW_019173756.1	138414	139559	XP_022496534.1
NW_019173757.1	55	445	XP_022496435.1
NW_019173757.1	1062	2788	XP_022496436.1
NW_019173757.1	4220	6755	XP_022496437.1
NW_019173757.1	11114	12770	XP_022496438.1
NW_019173757.1	13515	16372	XP_022496439.1
NW_019173757.1	17091	19752	XP_022496440.1
NW_019173757.1	20817	22222	XP_022496441.1
NW_019173757.1	23403	24979	XP_022496442.1
NW_019173757.1	25454	26984	XP_022496443.1
NW_019173757.1	29008	30757	XP_022496444.1
NW_019173757.1	32224	32912	XP_022496445.1
NW_019173757.1	36093	37276	XP_022496446.1
NW_019173757.1	38940	40011	XP_022496447.1
NW_019173757.1	41913	42589	XP_022496448.1
NW_019173757.1	43554	45092	XP_022496449.1
NW_019173757.1	45691	47631	XP_022496450.1
NW_019173757.1	49729	50326	XP_022496451.1
NW_019173757.1	50997	53408	XP_022496452.1
NW_019173757.1	54158	55766	XP_022496453.1
NW_019173757.1	56215	56569	XP_022496454.1
NW_019173757.1	60650	62186	XP_022496455.1
NW_019173757.1	63066	63689	XP_022496456.1
NW_019173757.1	64595	67547	XP_022496457.1
NW_019173757.1	68621	70545	XP_022496458.1
NW_019173757.1	71189	72630	XP_022496459.1
NW_019173757.1	73484	74999	XP_022496460.1
NW_019173757.1	75724	77086	XP_022496461.1
NW_019173757.1	78271	82956	XP_022496462.1
NW_019173757.1	85278	86909	XP_022496463.1
NW_019173757.1	87972	89067	XP_022496464.1
NW_019173757.1	89166	92025	XP_022496465.1
NW_019173757.1	92943	93912	XP_022496466.1
NW_019173757.1	94127	94955	XP_022496467.1
NW_019173757.1	96305	97550	XP_022496468.1
NW_019173757.1	99615	105119	XP_022496469.1
NW_019173757.1	106515	106836	XP_022496470.1
NW_019173757.1	108779	110100	XP_022496471.1
NW_019173757.1	110431	111538	XP_022496472.1
NW_019173757.1	112943	115040	XP_022496473.1
NW_019173757.1	116391	116934	XP_022496474.1
NW_019173757.1	117378	118767	XP_022496475.1
NW_019173757.1	119558	123418	XP_022496476.1
NW_019173757.1	124472	125708	XP_022496477.1
NW_019173757.1	128900	129821	XP_022496478.1
NW_019173757.1	131571	132915	XP_022496479.1
NW_019173757.1	133661	134912	XP_022496480.1
NW_019173758.1	1323	2193	XP_022496384.1
NW_019173758.1	3119	5648	XP_022496385.1
NW_019173758.1	6518	8879	XP_022496386.1
NW_019173758.1	10513	11594	XP_022496387.1
NW_019173758.1	11661	13117	XP_022496388.1
NW_019173758.1	14493	15510	XP_022496389.1
NW_019173758.1	15831	18327	XP_022496390.1
NW_019173758.1	18648	19272	XP_022496391.1
NW_019173758.1	20197	22078	XP_022496392.1
NW_019173758.1	22579	23965	XP_022496393.1
NW_019173758.1	24823	26098	XP_022496394.1
NW_019173758.1	26936	27869	XP_022496395.1
NW_019173758.1	28782	34548	XP_022496396.1
NW_019173758.1	34774	38262	XP_022496397.1
NW_019173758.1	38644	39307	XP_022496398.1
NW_019173758.1	39651	40875	XP_022496399.1
NW_019173758.1	41594	44903	XP_022496400.1
NW_019173758.1	45659	47825	XP_022496401.1
NW_019173758.1	48808	50419	XP_022496402.1
NW_019173758.1	51033	52794	XP_022496403.1
NW_019173758.1	53965	55832	XP_022496404.1
NW_019173758.1	56391	58031	XP_022496405.1
NW_019173758.1	58936	60805	XP_022496406.1
NW_019173758.1	61194	61647	XP_022496407.1
NW_019173758.1	62059	64172	XP_022496408.1
NW_019173758.1	65141	65987	XP_022496409.1
NW_019173758.1	66208	67168	XP_022496410.1
NW_019173758.1	67612	69577	XP_022496411.1
NW_019173758.1	70722	73303	XP_022496412.1
NW_019173758.1	74108	75470	XP_022496413.1
NW_019173758.1	76019	76487	XP_022496414.1
NW_019173758.1	76554	77214	XP_022496415.1
NW_019173758.1	77254	78464	XP_022496416.1
NW_019173758.1	79002	83956	XP_022496417.1
NW_019173758.1	85582	86230	XP_022496418.1
NW_019173758.1	86735	88523	XP_022496419.1
NW_019173758.1	88945	89830	XP_022496420.1
NW_019173758.1	90196	91080	XP_022496421.1
NW_019173758.1	91302	95193	XP_022496422.1
NW_019173758.1	95884	97389	XP_022496423.1
NW_019173758.1	98581	99805	XP_022496424.1
NW_019173758.1	100107	101475	XP_022496425.1
NW_019173758.1	103655	104359	XP_022496426.1
NW_019173758.1	106013	106664	XP_022496427.1
NW_019173758.1	109627	111883	XP_022496428.1
NW_019173758.1	113194	114382	XP_022496429.1
NW_019173758.1	115741	117828	XP_022496430.1
NW_019173758.1	118548	119547	XP_022496431.1
NW_019173758.1	119955	121167	XP_022496432.1
NW_019173758.1	123864	126336	XP_022496433.1
NW_019173758.1	130512	131022	XP_022496434.1
NW_019173759.1	3664	4797	XP_022496339.1
NW_019173759.1	5761	6847	XP_022496340.1
NW_019173759.1	13565	14405	XP_022496341.1
NW_019173759.1	15702	16321	XP_022496342.1
NW_019173759.1	17126	17644	XP_022496343.1
NW_019173759.1	18864	19458	XP_022496344.1
NW_019173759.1	19795	21619	XP_022496345.1
NW_019173759.1	26915	27506	XP_022496346.1
NW_019173759.1	30535	31141	XP_022496347.1
NW_019173759.1	32069	33143	XP_022496348.1
NW_019173759.1	34216	34996	XP_022496349.1
NW_019173759.1	36057	37761	XP_022496350.1
NW_019173759.1	42856	43290	XP_022496351.1
NW_019173759.1	45694	46993	XP_022496352.1
NW_019173759.1	47017	48250	XP_022496353.1
NW_019173759.1	48523	50206	XP_022496354.1
NW_019173759.1	50375	51365	XP_022496355.1
NW_019173759.1	53146	54031	XP_022496356.1
NW_019173759.1	57202	57847	XP_022496357.1
NW_019173759.1	59057	59592	XP_022496358.1
NW_019173759.1	60969	61830	XP_022496359.1
NW_019173759.1	62530	70300	XP_022496360.1
NW_019173759.1	70792	72540	XP_022496361.1
NW_019173759.1	74309	74963	XP_022496362.1
NW_019173759.1	75348	78621	XP_022496363.1
NW_019173759.1	81372	81959	XP_022496364.1
NW_019173759.1	83718	84354	XP_022496365.1
NW_019173759.1	88430	89858	XP_022496366.1
NW_019173759.1	91772	92282	XP_022496367.1
NW_019173759.1	94683	97293	XP_022496368.1
NW_019173759.1	98889	99639	XP_022496369.1
NW_019173759.1	101659	103684	XP_022496370.1
NW_019173759.1	105053	106969	XP_022496371.1
NW_019173759.1	108048	109482	XP_022496372.1
NW_019173759.1	110674	111670	XP_022496373.1
NW_019173759.1	112432	112832	XP_022496374.1
NW_019173759.1	112855	115008	XP_022496375.1
NW_019173759.1	115443	116577	XP_022496376.1
NW_019173759.1	117362	118442	XP_022496377.1
NW_019173759.1	118529	119486	XP_022496378.1
NW_019173759.1	119990	121332	XP_022496379.1
NW_019173759.1	122728	123961	XP_022496380.1
NW_019173759.1	124517	126502	XP_022496381.1
NW_019173759.1	128784	129921	XP_022496382.1
NW_019173759.1	130310	131792	XP_022496383.1
NW_019173760.1	329	2429	XP_022496297.1
NW_019173760.1	5859	6869	XP_022496298.1
NW_019173760.1	7630	14700	XP_022496299.1
NW_019173760.1	15427	18082	XP_022496300.1
NW_019173760.1	20874	27912	XP_022496301.1
NW_019173760.1	30211	31567	XP_022496302.1
NW_019173760.1	31765	32851	XP_022496303.1
NW_019173760.1	34099	34815	XP_022496304.1
NW_019173760.1	37807	38974	XP_022496305.1
NW_019173760.1	39208	40564	XP_022496306.1
NW_019173760.1	41231	42803	XP_022496307.1
NW_019173760.1	44462	45117	XP_022496308.1
NW_019173760.1	48304	51616	XP_022496309.1
NW_019173760.1	52219	53729	XP_022496310.1
NW_019173760.1	54844	60151	XP_022496311.1
NW_019173760.1	61900	63188	XP_022496312.1
NW_019173760.1	64712	65764	XP_022496313.1
NW_019173760.1	66489	70054	XP_022496314.1
NW_019173760.1	70291	72935	XP_022496315.1
NW_019173760.1	73020	74124	XP_022496316.1
NW_019173760.1	74851	76603	XP_022496317.1
NW_019173760.1	77550	79443	XP_022496318.1
NW_019173760.1	79939	80525	XP_022496319.1
NW_019173760.1	81449	82472	XP_022496320.1
NW_019173760.1	82692	83877	XP_022496321.1
NW_019173760.1	84162	84693	XP_022496322.1
NW_019173760.1	85227	86274	XP_022496323.1
NW_019173760.1	88435	91812	XP_022496324.1
NW_019173760.1	92455	93541	XP_022496325.1
NW_019173760.1	94675	96567	XP_022496326.1
NW_019173760.1	98218	100723	XP_022496327.1
NW_019173760.1	101838	103266	XP_022496328.1
NW_019173760.1	104682	105985	XP_022496329.1
NW_019173760.1	108853	110925	XP_022496330.1
NW_019173760.1	111759	113210	XP_022496331.1
NW_019173760.1	114346	115930	XP_022496332.1
NW_019173760.1	116626	118658	XP_022496333.1
NW_019173760.1	119611	121843	XP_022496334.1
NW_019173760.1	123178	125912	XP_022496335.1
NW_019173760.1	126184	127783	XP_022496336.1
NW_019173760.1	128833	129457	XP_022496337.1
NW_019173760.1	130049	131843	XP_022496338.1
NW_019173761.1	969	2446	XP_022496252.1
NW_019173761.1	2883	3846	XP_022496253.1
NW_019173761.1	5067	8538	XP_022496254.1
NW_019173761.1	10631	12886	XP_022496255.1
NW_019173761.1	14989	17693	XP_022496256.1
NW_019173761.1	18252	21225	XP_022496257.1
NW_019173761.1	21438	26400	XP_022496258.1
NW_019173761.1	26658	27797	XP_022496259.1
NW_019173761.1	28192	29759	XP_022496260.1
NW_019173761.1	30832	31953	XP_022496261.1
NW_019173761.1	33008	34079	XP_022496262.1
NW_019173761.1	35671	40417	XP_022496263.1
NW_019173761.1	41172	42995	XP_022496264.1
NW_019173761.1	45893	48563	XP_022496265.1
NW_019173761.1	50401	52339	XP_022496266.1
NW_019173761.1	53741	55991	XP_022496267.1
NW_019173761.1	56847	60885	XP_022496268.1
NW_019173761.1	61268	61743	XP_022496269.1
NW_019173761.1	62037	63143	XP_022496270.1
NW_019173761.1	63945	66223	XP_022496271.1
NW_019173761.1	68017	69533	XP_022496272.1
NW_019173761.1	71333	71999	XP_022496273.1
NW_019173761.1	72763	74011	XP_022496274.1
NW_019173761.1	74380	75679	XP_022496275.1
NW_019173761.1	76390	76941	XP_022496276.1
NW_019173761.1	77092	77819	XP_022496277.1
NW_019173761.1	78793	79399	XP_022496278.1
NW_019173761.1	80159	80745	XP_022496279.1
NW_019173761.1	81628	83172	XP_022496280.1
NW_019173761.1	84321	85704	XP_022496281.1
NW_019173761.1	86239	88643	XP_022496282.1
NW_019173761.1	89174	90199	XP_022496283.1
NW_019173761.1	90992	93521	XP_022496284.1
NW_019173761.1	93957	96581	XP_022496285.1
NW_019173761.1	98112	100127	XP_022496286.1
NW_019173761.1	100886	101693	XP_022496287.1
NW_019173761.1	103220	109055	XP_022496288.1
NW_019173761.1	110804	114231	XP_022496289.1
NW_019173761.1	115796	118043	XP_022496290.1
NW_019173761.1	119102	120837	XP_022496291.1
NW_019173761.1	122470	123361	XP_022496292.1
NW_019173761.1	123656	124487	XP_022496293.1
NW_019173761.1	126224	127046	XP_022496294.1
NW_019173761.1	127301	130181	XP_022496295.1
NW_019173761.1	130841	132219	XP_022496296.1
NW_019173762.1	158	2189	XP_022496212.1
NW_019173762.1	2707	3864	XP_022496213.1
NW_019173762.1	4773	5229	XP_022496214.1
NW_019173762.1	6153	6802	XP_022496215.1
NW_019173762.1	8029	8794	XP_022496216.1
NW_019173762.1	9290	10701	XP_022496217.1
NW_019173762.1	11445	17805	XP_022496218.1
NW_019173762.1	19491	22278	XP_022496219.1
NW_019173762.1	22838	24221	XP_022496220.1
NW_019173762.1	24720	27030	XP_022496221.1
NW_019173762.1	27838	31540	XP_022496222.1
NW_019173762.1	32207	34001	XP_022496223.1
NW_019173762.1	35051	38387	XP_022496224.1
NW_019173762.1	38938	40501	XP_022496225.1
NW_019173762.1	41030	42255	XP_022496226.1
NW_019173762.1	43455	45282	XP_022496227.1
NW_019173762.1	47804	53266	XP_022496228.1
NW_019173762.1	54214	55795	XP_022496229.1
NW_019173762.1	56643	59605	XP_022496230.1
NW_019173762.1	60147	61995	XP_022496231.1
NW_019173762.1	62611	64049	XP_022496232.1
NW_019173762.1	65191	67626	XP_022496233.1
NW_019173762.1	68564	70253	XP_022496234.1
NW_019173762.1	71153	73481	XP_022496235.1
NW_019173762.1	74159	75671	XP_022496236.1
NW_019173762.1	77203	78371	XP_022496237.1
NW_019173762.1	78526	80523	XP_022496238.1
NW_019173762.1	80961	82912	XP_022496239.1
NW_019173762.1	84230	85720	XP_022496240.1
NW_019173762.1	87570	89710	XP_022496241.1
NW_019173762.1	90494	92436	XP_022496242.1
NW_019173762.1	93808	95558	XP_022496243.1
NW_019173762.1	96703	98041	XP_022496244.1
NW_019173762.1	101283	104696	XP_022496245.1
NW_019173762.1	106201	108837	XP_022496246.1
NW_019173762.1	109792	113872	XP_022496247.1
NW_019173762.1	114637	117139	XP_022496248.1
NW_019173762.1	117474	118767	XP_022496249.1
NW_019173762.1	118873	124771	XP_022496250.1
NW_019173762.1	125766	127944	XP_022496251.1
NW_019173763.1	524	2615	XP_022496161.1
NW_019173763.1	4511	5579	XP_022496162.1
NW_019173763.1	6054	8064	XP_022496163.1
NW_019173763.1	8813	10488	XP_022496164.1
NW_019173763.1	10936	13045	XP_022496165.1
NW_019173763.1	13985	15936	XP_022496166.1
NW_019173763.1	16809	18139	XP_022496167.1
NW_019173763.1	18922	19669	XP_022496168.1
NW_019173763.1	22179	24349	XP_022496169.1
NW_019173763.1	25307	28422	XP_022496170.1
NW_019173763.1	29032	30142	XP_022496171.1
NW_019173763.1	30596	32235	XP_022496172.1
NW_019173763.1	33008	33857	XP_022496173.1
NW_019173763.1	34076	35404	XP_022496174.1
NW_019173763.1	35612	36692	XP_022496175.1
NW_019173763.1	37608	38492	XP_022496176.1
NW_019173763.1	39360	40092	XP_022496177.1
NW_019173763.1	40703	42247	XP_022496178.1
NW_019173763.1	42898	43936	XP_022496179.1
NW_019173763.1	44441	46598	XP_022496180.1
NW_019173763.1	48052	49597	XP_022496181.1
NW_019173763.1	49959	52040	XP_022496182.1
NW_019173763.1	52409	54442	XP_022496183.1
NW_019173763.1	54673	55492	XP_022496184.1
NW_019173763.1	56270	57254	XP_022496185.1
NW_019173763.1	58868	60329	XP_022496186.1
NW_019173763.1	61123	61931	XP_022496187.1
NW_019173763.1	63772	64972	XP_022496188.1
NW_019173763.1	65746	68704	XP_022496189.1
NW_019173763.1	68749	69356	XP_022496190.1
NW_019173763.1	69870	71727	XP_022496191.1
NW_019173763.1	72112	72785	XP_022496192.1
NW_019173763.1	74483	77069	XP_022496193.1
NW_019173763.1	78279	79445	XP_022496194.1
NW_019173763.1	80609	83478	XP_022496195.1
NW_019173763.1	84619	85831	XP_022496196.1
NW_019173763.1	86553	87450	XP_022496197.1
NW_019173763.1	88087	90409	XP_022496198.1
NW_019173763.1	90926	91874	XP_022496199.1
NW_019173763.1	92490	94034	XP_022496200.1
NW_019173763.1	95164	97054	XP_022496201.1
NW_019173763.1	98919	100741	XP_022496202.1
NW_019173763.1	101500	102375	XP_022496203.1
NW_019173763.1	104013	106107	XP_022496204.1
NW_019173763.1	106290	108576	XP_022496205.1
NW_019173763.1	109504	110602	XP_022496206.1
NW_019173763.1	111305	113373	XP_022496207.1
NW_019173763.1	113603	117173	XP_022496208.1
NW_019173763.1	118027	120425	XP_022496209.1
NW_019173763.1	121039	121873	XP_022496210.1
NW_019173763.1	124618	126550	XP_022496211.1
NW_019173764.1	1147	1973	XP_022496113.1
NW_019173764.1	2711	3717	XP_022496114.1
NW_019173764.1	4165	6317	XP_022496115.1
NW_019173764.1	7021	8407	XP_022496116.1
NW_019173764.1	9073	10899	XP_022496117.1
NW_019173764.1	12529	13864	XP_022496118.1
NW_019173764.1	14813	16545	XP_022496119.1
NW_019173764.1	17235	18030	XP_022496120.1
NW_019173764.1	18947	19619	XP_022496121.1
NW_019173764.1	20356	21176	XP_022496122.1
NW_019173764.1	22467	24124	XP_022496123.1
NW_019173764.1	26413	28056	XP_022496124.1
NW_019173764.1	28673	30346	XP_022496125.1
NW_019173764.1	31102	32725	XP_022496126.1
NW_019173764.1	33440	35022	XP_022496127.1
NW_019173764.1	35645	37955	XP_022496128.1
NW_019173764.1	38892	40702	XP_022496129.1
NW_019173764.1	41787	43130	XP_022496130.1
NW_019173764.1	54114	56444	XP_022496131.1
NW_019173764.1	57668	60035	XP_022496132.1
NW_019173764.1	61371	62778	XP_022496133.1
NW_019173764.1	64284	66754	XP_022496134.1
NW_019173764.1	69886	70300	XP_022496135.1
NW_019173764.1	70972	72271	XP_022496136.1
NW_019173764.1	72701	74335	XP_022496137.1
NW_019173764.1	75236	77239	XP_022496138.1
NW_019173764.1	78070	79075	XP_022496139.1
NW_019173764.1	79424	80792	XP_022496140.1
NW_019173764.1	81409	82302	XP_022496141.1
NW_019173764.1	82949	84620	XP_022496142.1
NW_019173764.1	86231	87516	XP_022496143.1
NW_019173764.1	88645	89677	XP_022496144.1
NW_019173764.1	90114	91065	XP_022496145.1
NW_019173764.1	91915	93799	XP_022496146.1
NW_019173764.1	94505	97081	XP_022496147.1
NW_019173764.1	99566	101219	XP_022496148.1
NW_019173764.1	103097	104131	XP_022496149.1
NW_019173764.1	104412	105204	XP_022496150.1
NW_019173764.1	105643	106824	XP_022496151.1
NW_019173764.1	107067	107821	XP_022496152.1
NW_019173764.1	108296	110033	XP_022496153.1
NW_019173764.1	111087	113064	XP_022496154.1
NW_019173764.1	113432	116182	XP_022496155.1
NW_019173764.1	117002	118804	XP_022496156.1
NW_019173764.1	119100	120459	XP_022496157.1
NW_019173764.1	121216	122314	XP_022496158.1
NW_019173764.1	123801	124832	XP_022496159.1
NW_019173764.1	125213	128116	XP_022496160.1
NW_019173765.1	1824	3737	XP_022496059.1
NW_019173765.1	5052	6815	XP_022496060.1
NW_019173765.1	7640	10593	XP_022496061.1
NW_019173765.1	11340	12775	XP_022496062.1
NW_019173765.1	13833	15155	XP_022496063.1
NW_019173765.1	15489	17305	XP_022496064.1
NW_019173765.1	18015	19045	XP_022496065.1
NW_019173765.1	19413	20742	XP_022496066.1
NW_019173765.1	21656	23402	XP_022496067.1
NW_019173765.1	25116	27968	XP_022496068.1
NW_019173765.1	28202	30206	XP_022496069.1
NW_019173765.1	30862	32620	XP_022496070.1
NW_019173765.1	33856	34859	XP_022496071.1
NW_019173765.1	35531	36133	XP_022496072.1
NW_019173765.1	36215	37378	XP_022496073.1
NW_019173765.1	38025	39069	XP_022496074.1
NW_019173765.1	40143	41282	XP_022496075.1
NW_019173765.1	43126	44584	XP_022496076.1
NW_019173765.1	45291	46911	XP_022496077.1
NW_019173765.1	47706	48975	XP_022496078.1
NW_019173765.1	49270	50197	XP_022496079.1
NW_019173765.1	51452	52019	XP_022496080.1
NW_019173765.1	53037	54856	XP_022496081.1
NW_019173765.1	55511	58910	XP_022496082.1
NW_019173765.1	59682	63604	XP_022496083.1
NW_019173765.1	65722	67276	XP_022496084.1
NW_019173765.1	69240	72679	XP_022496085.1
NW_019173765.1	73030	74081	XP_022496086.1
NW_019173765.1	74434	77860	XP_022496087.1
NW_019173765.1	78770	79728	XP_022496088.1
NW_019173765.1	79988	80958	XP_022496089.1
NW_019173765.1	81486	82427	XP_022496090.1
NW_019173765.1	82754	84061	XP_022496091.1
NW_019173765.1	84689	85078	XP_022496092.1
NW_019173765.1	85733	86483	XP_022496093.1
NW_019173765.1	87410	88811	XP_022496094.1
NW_019173765.1	89136	89709	XP_022496095.1
NW_019173765.1	90362	92336	XP_022496096.1
NW_019173765.1	92693	94017	XP_022496097.1
NW_019173765.1	94352	96368	XP_022496098.1
NW_019173765.1	97455	98796	XP_022496099.1
NW_019173765.1	99564	102066	XP_022496100.1
NW_019173765.1	103222	104320	XP_022496101.1
NW_019173765.1	104928	106972	XP_022496102.1
NW_019173765.1	108096	109173	XP_022496103.1
NW_019173765.1	109383	111066	XP_022496104.1
NW_019173765.1	111484	113632	XP_022496105.1
NW_019173765.1	114522	116337	XP_022496106.1
NW_019173765.1	117085	117796	XP_022496107.1
NW_019173765.1	118329	119928	XP_022496108.1
NW_019173765.1	120310	120919	XP_022496109.1
NW_019173765.1	122166	123315	XP_022496110.1
NW_019173765.1	123951	124623	XP_022496111.1
NW_019173765.1	125734	126776	XP_022496112.1
NW_019173766.1	215	935	XP_022496016.1
NW_019173766.1	2761	3866	XP_022496017.1
NW_019173766.1	6582	6948	XP_022496018.1
NW_019173766.1	10045	10570	XP_022496019.1
NW_019173766.1	13094	14339	XP_022496020.1
NW_019173766.1	15126	17250	XP_022496021.1
NW_019173766.1	17827	19168	XP_022496022.1
NW_019173766.1	19947	26405	XP_022496023.1
NW_019173766.1	26768	31839	XP_022496024.1
NW_019173766.1	34239	35103	XP_022496025.1
NW_019173766.1	36007	37211	XP_022496026.1
NW_019173766.1	39130	39749	XP_022496027.1
NW_019173766.1	41373	43011	XP_022496028.1
NW_019173766.1	45951	48005	XP_022496029.1
NW_019173766.1	49364	50258	XP_022496030.1
NW_019173766.1	53576	55199	XP_022496031.1
NW_019173766.1	55552	56180	XP_022496032.1
NW_019173766.1	56943	57825	XP_022496033.1
NW_019173766.1	58791	59502	XP_022496034.1
NW_019173766.1	60524	61687	XP_022496035.1
NW_019173766.1	62131	63731	XP_022496036.1
NW_019173766.1	63971	64877	XP_022496037.1
NW_019173766.1	65717	66950	XP_022496038.1
NW_019173766.1	67364	68288	XP_022496039.1
NW_019173766.1	69068	70668	XP_022496040.1
NW_019173766.1	71523	73187	XP_022496041.1
NW_019173766.1	73947	74649	XP_022496042.1
NW_019173766.1	75247	77606	XP_022496043.1
NW_019173766.1	78402	79785	XP_022496044.1
NW_019173766.1	80925	84950	XP_022496045.1
NW_019173766.1	86022	87557	XP_022496046.1
NW_019173766.1	88009	89671	XP_022496047.1
NW_019173766.1	90491	94598	XP_022496048.1
NW_019173766.1	95555	97384	XP_022496049.1
NW_019173766.1	100518	103978	XP_022496050.1
NW_019173766.1	106634	107228	XP_022496051.1
NW_019173766.1	108627	109313	XP_022496052.1
NW_019173766.1	109785	112317	XP_022496053.1
NW_019173766.1	113255	114638	XP_022496054.1
NW_019173766.1	115113	115953	XP_022496055.1
NW_019173766.1	117590	118535	XP_022496056.1
NW_019173766.1	118909	119368	XP_022496057.1
NW_019173766.1	123364	125979	XP_022496058.1
NW_019173767.1	2739	3938	XP_022495971.1
NW_019173767.1	5456	6140	XP_022495972.1
NW_019173767.1	6859	7893	XP_022495973.1
NW_019173767.1	8464	9758	XP_022495974.1
NW_019173767.1	10715	11100	XP_022495975.1
NW_019173767.1	11776	13604	XP_022495976.1
NW_019173767.1	14216	16100	XP_022495977.1
NW_019173767.1	25739	27062	XP_022495978.1
NW_019173767.1	27837	29164	XP_022495979.1
NW_019173767.1	29988	32499	XP_022495980.1
NW_019173767.1	33654	35284	XP_022495981.1
NW_019173767.1	36802	38134	XP_022495982.1
NW_019173767.1	39559	41402	XP_022495983.1
NW_019173767.1	42398	44285	XP_022495984.1
NW_019173767.1	44959	47162	XP_022495985.1
NW_019173767.1	50827	53627	XP_022495986.1
NW_019173767.1	55376	56255	XP_022495987.1
NW_019173767.1	57756	58851	XP_022495988.1
NW_019173767.1	59478	60462	XP_022495989.1
NW_019173767.1	60897	62943	XP_022495990.1
NW_019173767.1	63723	65358	XP_022495991.1
NW_019173767.1	66275	68630	XP_022495992.1
NW_019173767.1	69314	70373	XP_022495993.1
NW_019173767.1	71188	73003	XP_022495994.1
NW_019173767.1	76581	77262	XP_022495995.1
NW_019173767.1	78146	80087	XP_022495996.1
NW_019173767.1	80659	81260	XP_022495997.1
NW_019173767.1	81571	83687	XP_022495998.1
NW_019173767.1	84148	86649	XP_022495999.1
NW_019173767.1	87324	89811	XP_022496000.1
NW_019173767.1	90642	91946	XP_022496001.1
NW_019173767.1	92102	92642	XP_022496002.1
NW_019173767.1	93020	94124	XP_022496003.1
NW_019173767.1	94609	97450	XP_022496004.1
NW_019173767.1	97994	100071	XP_022496005.1
NW_019173767.1	100603	103877	XP_022496006.1
NW_019173767.1	106779	108238	XP_022496007.1
NW_019173767.1	110078	110825	XP_022496008.1
NW_019173767.1	111576	112221	XP_022496009.1
NW_019173767.1	112823	114446	XP_022496010.1
NW_019173767.1	115056	116150	XP_022496011.1
NW_019173767.1	116706	118062	XP_022496012.1
NW_019173767.1	118528	120140	XP_022496013.1
NW_019173767.1	120359	121670	XP_022496014.1
NW_019173767.1	122745	124404	XP_022496015.1
NW_019173768.1	12483	15607	XP_022495948.1
NW_019173768.1	24811	25789	XP_022495949.1
NW_019173768.1	27271	28803	XP_022495950.1
NW_019173768.1	31898	33121	XP_022495951.1
NW_019173768.1	34281	35445	XP_022495952.1
NW_019173768.1	41678	43154	XP_022495953.1
NW_019173768.1	43612	53214	XP_022495954.1
NW_019173768.1	54060	55912	XP_022495955.1
NW_019173768.1	57267	59132	XP_022495956.1
NW_019173768.1	61312	63169	XP_022495957.1
NW_019173768.1	71929	73291	XP_022495958.1
NW_019173768.1	78106	79234	XP_022495959.1
NW_019173768.1	84224	85102	XP_022495960.1
NW_019173768.1	87260	89019	XP_022495961.1
NW_019173768.1	91000	92492	XP_022495962.1
NW_019173768.1	92972	94163	XP_022495963.1
NW_019173768.1	100242	101858	XP_022495964.1
NW_019173768.1	103232	103900	XP_022495965.1
NW_019173768.1	113347	114534	XP_022495966.1
NW_019173768.1	115464	117770	XP_022495967.1
NW_019173768.1	118469	120156	XP_022495968.1
NW_019173768.1	120582	121491	XP_022495969.1
NW_019173768.1	123127	124000	XP_022495970.1
NW_019173769.1	2907	3704	XP_022495905.1
NW_019173769.1	4000	6396	XP_022495906.1
NW_019173769.1	9182	11304	XP_022495907.1
NW_019173769.1	11780	12974	XP_022495908.1
NW_019173769.1	14902	15964	XP_022495909.1
NW_019173769.1	17101	18321	XP_022495910.1
NW_019173769.1	18804	20574	XP_022495911.1
NW_019173769.1	21944	23777	XP_022495912.1
NW_019173769.1	25293	29786	XP_022495913.1
NW_019173769.1	30256	33247	XP_022495914.1
NW_019173769.1	34278	35625	XP_022495915.1
NW_019173769.1	36008	38109	XP_022495916.1
NW_019173769.1	38926	40668	XP_022495917.1
NW_019173769.1	41411	43259	XP_022495918.1
NW_019173769.1	43934	44611	XP_022495919.1
NW_019173769.1	45302	45977	XP_022495920.1
NW_019173769.1	47038	47820	XP_022495921.1
NW_019173769.1	48858	50696	XP_022495922.1
NW_019173769.1	51337	52462	XP_022495923.1
NW_019173769.1	53889	55799	XP_022495924.1
NW_019173769.1	56293	57663	XP_022495925.1
NW_019173769.1	58172	59951	XP_022495926.1
NW_019173769.1	60695	62450	XP_022495927.1
NW_019173769.1	64714	65462	XP_022495928.1
NW_019173769.1	66159	69762	XP_022495929.1
NW_019173769.1	71070	74612	XP_022495930.1
NW_019173769.1	75660	77085	XP_022495931.1
NW_019173769.1	77757	79279	XP_022495932.1
NW_019173769.1	81208	82958	XP_022495933.1
NW_019173769.1	83624	86183	XP_022495934.1
NW_019173769.1	87141	88266	XP_022495935.1
NW_019173769.1	88735	92059	XP_022495936.1
NW_019173769.1	92826	93658	XP_022495937.1
NW_019173769.1	94448	97052	XP_022495938.1
NW_019173769.1	97360	98305	XP_022495939.1
NW_019173769.1	99139	101535	XP_022495940.1
NW_019173769.1	101604	103765	XP_022495941.1
NW_019173769.1	104435	106840	XP_022495942.1
NW_019173769.1	106984	107962	XP_022495943.1
NW_019173769.1	108666	110688	XP_022495944.1
NW_019173769.1	111380	112876	XP_022495945.1
NW_019173769.1	118297	119592	XP_022495946.1
NW_019173769.1	120661	122960	XP_022495947.1
NW_019173770.1	2390	4310	XP_022495871.1
NW_019173770.1	9378	11386	XP_022495872.1
NW_019173770.1	12603	13143	XP_022495873.1
NW_019173770.1	13683	18980	XP_022495874.1
NW_019173770.1	19580	24267	XP_022495875.1
NW_019173770.1	25317	27826	XP_022495876.1
NW_019173770.1	28986	30080	XP_022495877.1
NW_019173770.1	30224	30908	XP_022495878.1
NW_019173770.1	33426	35289	XP_022495879.1
NW_019173770.1	36738	39203	XP_022495880.1
NW_019173770.1	39927	44382	XP_022495881.1
NW_019173770.1	45028	46705	XP_022495882.1
NW_019173770.1	47159	49668	XP_022495883.1
NW_019173770.1	49897	51805	XP_022495884.1
NW_019173770.1	52496	54317	XP_022495885.1
NW_019173770.1	55066	56861	XP_022495886.1
NW_019173770.1	59147	61760	XP_022495887.1
NW_019173770.1	62290	63889	XP_022495888.1
NW_019173770.1	66144	67026	XP_022495889.1
NW_019173770.1	67125	68814	XP_022495890.1
NW_019173770.1	69110	70187	XP_022495891.1
NW_019173770.1	71016	74195	XP_022495892.1
NW_019173770.1	74896	76303	XP_022495893.1
NW_019173770.1	76648	77422	XP_022495894.1
NW_019173770.1	78246	96770	XP_022495895.1
NW_019173770.1	97621	100051	XP_022495896.1
NW_019173770.1	101133	101913	XP_022495897.1
NW_019173770.1	103187	104449	XP_022495898.1
NW_019173770.1	105656	106262	XP_022495899.1
NW_019173770.1	106647	107254	XP_022495900.1
NW_019173770.1	107712	110626	XP_022495901.1
NW_019173770.1	111060	112988	XP_022495902.1
NW_019173770.1	114358	116497	XP_022495903.1
NW_019173770.1	117913	121253	XP_022495904.1
NW_019173771.1	1911	4187	XP_022495827.1
NW_019173771.1	5375	6638	XP_022495828.1
NW_019173771.1	9513	10629	XP_022495829.1
NW_019173771.1	11752	12529	XP_022495830.1
NW_019173771.1	15346	19812	XP_022495831.1
NW_019173771.1	20642	22413	XP_022495832.1
NW_019173771.1	24450	25847	XP_022495833.1
NW_019173771.1	28948	35571	XP_022495834.1
NW_019173771.1	36897	38577	XP_022495835.1
NW_019173771.1	39722	40360	XP_022495836.1
NW_019173771.1	40714	41923	XP_022495837.1
NW_019173771.1	42350	44769	XP_022495838.1
NW_019173771.1	46543	47455	XP_022495839.1
NW_019173771.1	47983	48769	XP_022495840.1
NW_019173771.1	49717	50566	XP_022495841.1
NW_019173771.1	51283	52648	XP_022495842.1
NW_019173771.1	52992	54996	XP_022495843.1
NW_019173771.1	56686	58615	XP_022495844.1
NW_019173771.1	60063	61350	XP_022495845.1
NW_019173771.1	63215	64711	XP_022495846.1
NW_019173771.1	65578	67514	XP_022495847.1
NW_019173771.1	67723	70005	XP_022495848.1
NW_019173771.1	70419	71858	XP_022495849.1
NW_019173771.1	71914	72470	XP_022495850.1
NW_019173771.1	73337	74466	XP_022495851.1
NW_019173771.1	75346	76486	XP_022495852.1
NW_019173771.1	76845	78162	XP_022495853.1
NW_019173771.1	78673	80365	XP_022495854.1
NW_019173771.1	80423	80905	XP_022495855.1
NW_019173771.1	82060	83161	XP_022495856.1
NW_019173771.1	83558	85190	XP_022495857.1
NW_019173771.1	85717	87835	XP_022495858.1
NW_019173771.1	88548	90233	XP_022495859.1
NW_019173771.1	90833	93223	XP_022495860.1
NW_019173771.1	93641	95609	XP_022495861.1
NW_019173771.1	96148	98053	XP_022495862.1
NW_019173771.1	99582	100350	XP_022495863.1
NW_019173771.1	100931	102522	XP_022495864.1
NW_019173771.1	105049	106203	XP_022495865.1
NW_019173771.1	106981	108895	XP_022495866.1
NW_019173771.1	111093	113694	XP_022495867.1
NW_019173771.1	114640	117408	XP_022495868.1
NW_019173771.1	118422	119085	XP_022495869.1
NW_019173771.1	119523	120291	XP_022495870.1
NW_019173772.1	511	1486	XP_022495795.1
NW_019173772.1	1590	3601	XP_022495796.1
NW_019173772.1	4553	7274	XP_022495797.1
NW_019173772.1	8115	11513	XP_022495798.1
NW_019173772.1	17713	19600	XP_022495799.1
NW_019173772.1	20979	22592	XP_022495800.1
NW_019173772.1	23587	28797	XP_022495801.1
NW_019173772.1	30081	32271	XP_022495802.1
NW_019173772.1	36499	41942	XP_022495803.1
NW_019173772.1	43438	46088	XP_022495804.1
NW_019173772.1	47195	50654	XP_022495805.1
NW_019173772.1	51307	56666	XP_022495806.1
NW_019173772.1	59063	60480	XP_022495807.1
NW_019173772.1	61129	62900	XP_022495808.1
NW_019173772.1	63574	65866	XP_022495809.1
NW_019173772.1	68128	70408	XP_022495810.1
NW_019173772.1	71097	72986	XP_022495811.1
NW_019173772.1	73670	75198	XP_022495812.1
NW_019173772.1	76572	77861	XP_022495813.1
NW_019173772.1	78565	80638	XP_022495814.1
NW_019173772.1	81811	82751	XP_022495815.1
NW_019173772.1	83392	84238	XP_022495816.1
NW_019173772.1	84792	86399	XP_022495817.1
NW_019173772.1	86920	87767	XP_022495818.1
NW_019173772.1	88165	89389	XP_022495819.1
NW_019173772.1	91345	94234	XP_022495820.1
NW_019173772.1	94994	103644	XP_022495821.1
NW_019173772.1	104906	105327	XP_022495822.1
NW_019173772.1	105801	106998	XP_022495823.1
NW_019173772.1	110661	111084	XP_022495824.1
NW_019173772.1	112777	114380	XP_022495825.1
NW_019173772.1	117903	118623	XP_022495826.1
NW_019173773.1	5902	7753	XP_022495751.1
NW_019173773.1	9068	11156	XP_022495752.1
NW_019173773.1	12353	13322	XP_022495753.1
NW_019173773.1	13363	14544	XP_022495754.1
NW_019173773.1	15138	18026	XP_022495755.1
NW_019173773.1	18567	20452	XP_022495756.1
NW_019173773.1	20964	22785	XP_022495757.1
NW_019173773.1	22908	23679	XP_022495758.1
NW_019173773.1	24093	24630	XP_022495759.1
NW_019173773.1	25468	26333	XP_022495760.1
NW_019173773.1	26429	27694	XP_022495761.1
NW_019173773.1	28234	29031	XP_022495762.1
NW_019173773.1	30254	31175	XP_022495763.1
NW_019173773.1	32146	34261	XP_022495764.1
NW_019173773.1	34624	35704	XP_022495765.1
NW_019173773.1	37331	39093	XP_022495766.1
NW_019173773.1	39564	40803	XP_022495767.1
NW_019173773.1	41683	42792	XP_022495768.1
NW_019173773.1	43638	46050	XP_022495769.1
NW_019173773.1	46987	48217	XP_022495770.1
NW_019173773.1	50732	52515	XP_022495771.1
NW_019173773.1	53122	54499	XP_022495772.1
NW_019173773.1	55130	56863	XP_022495773.1
NW_019173773.1	59002	60296	XP_022495774.1
NW_019173773.1	62339	63557	XP_022495775.1
NW_019173773.1	65262	66043	XP_022495776.1
NW_019173773.1	68061	69468	XP_022495777.1
NW_019173773.1	70587	71367	XP_022495778.1
NW_019173773.1	71819	72966	XP_022495779.1
NW_019173773.1	73520	76309	XP_022495780.1
NW_019173773.1	76791	77284	XP_022495781.1
NW_019173773.1	78016	80746	XP_022495782.1
NW_019173773.1	81887	84560	XP_022495783.1
NW_019173773.1	85439	86590	XP_022495784.1
NW_019173773.1	86986	87509	XP_022495785.1
NW_019173773.1	88825	90301	XP_022495786.1
NW_019173773.1	93072	94675	XP_022495787.1
NW_019173773.1	94999	96595	XP_022495788.1
NW_019173773.1	97910	98372	XP_022495789.1
NW_019173773.1	100408	102302	XP_022495790.1
NW_019173773.1	103276	105962	XP_022495791.1
NW_019173773.1	108349	110258	XP_022495792.1
NW_019173773.1	111181	113407	XP_022495793.1
NW_019173773.1	114718	115863	XP_022495794.1
NW_019173774.1	5866	8073	XP_022495713.1
NW_019173774.1	8917	10381	XP_022495714.1
NW_019173774.1	12660	13962	XP_022495715.1
NW_019173774.1	14436	16411	XP_022495716.1
NW_019173774.1	16878	20559	XP_022495717.1
NW_019173774.1	26075	27719	XP_022495718.1
NW_019173774.1	28422	29629	XP_022495719.1
NW_019173774.1	30953	33548	XP_022495720.1
NW_019173774.1	34209	35329	XP_022495721.1
NW_019173774.1	36450	42921	XP_022495722.1
NW_019173774.1	45775	46585	XP_022495723.1
NW_019173774.1	48775	49676	XP_022495724.1
NW_019173774.1	50730	53800	XP_022495725.1
NW_019173774.1	54762	57153	XP_022495726.1
NW_019173774.1	57638	59752	XP_022495727.1
NW_019173774.1	60465	61559	XP_022495728.1
NW_019173774.1	62160	64023	XP_022495729.1
NW_019173774.1	65853	67727	XP_022495730.1
NW_019173774.1	68223	72419	XP_022495731.1
NW_019173774.1	72733	74093	XP_022495732.1
NW_019173774.1	74436	78316	XP_022495733.1
NW_019173774.1	79313	79973	XP_022495734.1
NW_019173774.1	80559	81705	XP_022495735.1
NW_019173774.1	82114	83221	XP_022495736.1
NW_019173774.1	86114	87127	XP_022495737.1
NW_019173774.1	87522	89857	XP_022495738.1
NW_019173774.1	90191	91280	XP_022495739.1
NW_019173774.1	91468	92580	XP_022495740.1
NW_019173774.1	92681	94594	XP_022495741.1
NW_019173774.1	95052	97521	XP_022495742.1
NW_019173774.1	98671	100397	XP_022495743.1
NW_019173774.1	101280	102123	XP_022495744.1
NW_019173774.1	102934	105028	XP_022495745.1
NW_019173774.1	106763	107846	XP_022495746.1
NW_019173774.1	108315	109287	XP_022495747.1
NW_019173774.1	109452	110424	XP_022495748.1
NW_019173774.1	111276	113317	XP_022495749.1
NW_019173774.1	114052	116649	XP_022495750.1
NW_019173775.1	1264	2527	XP_022495671.1
NW_019173775.1	2982	3886	XP_022495672.1
NW_019173775.1	6717	7761	XP_022495673.1
NW_019173775.1	9752	10534	XP_022495674.1
NW_019173775.1	11408	12949	XP_022495675.1
NW_019173775.1	13611	14903	XP_022495676.1
NW_019173775.1	16078	18148	XP_022495677.1
NW_019173775.1	18888	20337	XP_022495678.1
NW_019173775.1	22145	22559	XP_022495679.1
NW_019173775.1	22645	23722	XP_022495680.1
NW_019173775.1	24411	25341	XP_022495681.1
NW_019173775.1	25732	26428	XP_022495682.1
NW_019173775.1	26879	28568	XP_022495683.1
NW_019173775.1	29786	32788	XP_022495684.1
NW_019173775.1	33964	35147	XP_022495685.1
NW_019173775.1	35529	36721	XP_022495686.1
NW_019173775.1	37348	40035	XP_022495687.1
NW_019173775.1	41935	43319	XP_022495688.1
NW_019173775.1	43934	45270	XP_022495689.1
NW_019173775.1	46848	48677	XP_022495690.1
NW_019173775.1	50622	51390	XP_022495691.1
NW_019173775.1	52303	54089	XP_022495692.1
NW_019173775.1	54844	55831	XP_022495693.1
NW_019173775.1	57253	59318	XP_022495694.1
NW_019173775.1	59894	60848	XP_022495695.1
NW_019173775.1	61804	67482	XP_022495696.1
NW_019173775.1	68392	69730	XP_022495697.1
NW_019173775.1	71266	72922	XP_022495698.1
NW_019173775.1	73421	75165	XP_022495699.1
NW_019173775.1	75514	77344	XP_022495700.1
NW_019173775.1	78698	81077	XP_022495701.1
NW_019173775.1	81495	83457	XP_022495702.1
NW_019173775.1	84505	85555	XP_022495703.1
NW_019173775.1	86300	88154	XP_022495704.1
NW_019173775.1	91987	93313	XP_022495705.1
NW_019173775.1	94009	95734	XP_022495706.1
NW_019173775.1	96347	98591	XP_022495707.1
NW_019173775.1	100354	102982	XP_022495708.1
NW_019173775.1	104146	105804	XP_022495709.1
NW_019173775.1	106826	108574	XP_022495710.1
NW_019173775.1	109556	111695	XP_022495711.1
NW_019173775.1	112022	113720	XP_022495712.1
NW_019173776.1	3478	6849	XP_022495627.1
NW_019173776.1	8961	10323	XP_022495628.1
NW_019173776.1	13809	15193	XP_022495629.1
NW_019173776.1	15973	16363	XP_022495630.1
NW_019173776.1	17824	19245	XP_022495631.1
NW_019173776.1	19934	22007	XP_022495632.1
NW_019173776.1	22635	23544	XP_022495633.1
NW_019173776.1	24319	26315	XP_022495634.1
NW_019173776.1	26871	28154	XP_022495635.1
NW_019173776.1	28312	29294	XP_022495636.1
NW_019173776.1	29875	30915	XP_022495637.1
NW_019173776.1	31271	33173	XP_022495638.1
NW_019173776.1	34478	35349	XP_022495639.1
NW_019173776.1	37323	38245	XP_022495640.1
NW_019173776.1	39901	41194	XP_022495641.1
NW_019173776.1	42114	43016	XP_022495642.1
NW_019173776.1	43269	44104	XP_022495643.1
NW_019173776.1	44544	45466	XP_022495644.1
NW_019173776.1	47149	54784	XP_022495645.1
NW_019173776.1	55942	57691	XP_022495646.1
NW_019173776.1	58508	59477	XP_022495647.1
NW_019173776.1	60404	62648	XP_022495648.1
NW_019173776.1	63267	64470	XP_022495649.1
NW_019173776.1	66293	68335	XP_022495650.1
NW_019173776.1	69509	71364	XP_022495651.1
NW_019173776.1	72271	72714	XP_022495652.1
NW_019173776.1	72841	73906	XP_022495653.1
NW_019173776.1	74732	75141	XP_022495654.1
NW_019173776.1	76465	80121	XP_022495655.1
NW_019173776.1	80458	82066	XP_022495656.1
NW_019173776.1	83413	84971	XP_022495657.1
NW_019173776.1	85458	87234	XP_022495658.1
NW_019173776.1	87632	88817	XP_022495659.1
NW_019173776.1	89068	90412	XP_022495660.1
NW_019173776.1	91077	92094	XP_022495661.1
NW_019173776.1	92476	94963	XP_022495662.1
NW_019173776.1	95657	97944	XP_022495663.1
NW_019173776.1	98849	100819	XP_022495664.1
NW_019173776.1	101630	102497	XP_022495665.1
NW_019173776.1	102964	104092	XP_022495666.1
NW_019173776.1	104777	106282	XP_022495667.1
NW_019173776.1	106832	108453	XP_022495668.1
NW_019173776.1	108712	111872	XP_022495669.1
NW_019173776.1	112644	113139	XP_022495670.1
NW_019173777.1	230	2611	XP_022495586.1
NW_019173777.1	3042	3727	XP_022495587.1
NW_019173777.1	5519	7686	XP_022495588.1
NW_019173777.1	8982	11479	XP_022495589.1
NW_019173777.1	12414	13239	XP_022495590.1
NW_019173777.1	15639	17579	XP_022495591.1
NW_019173777.1	18094	19678	XP_022495592.1
NW_019173777.1	20386	20968	XP_022495593.1
NW_019173777.1	21572	23420	XP_022495594.1
NW_019173777.1	24117	26363	XP_022495595.1
NW_019173777.1	27856	31783	XP_022495596.1
NW_019173777.1	32759	33796	XP_022495597.1
NW_019173777.1	35112	37605	XP_022495598.1
NW_019173777.1	38700	40521	XP_022495599.1
NW_019173777.1	41940	44121	XP_022495600.1
NW_019173777.1	49678	50591	XP_022495601.1
NW_019173777.1	51807	52464	XP_022495602.1
NW_019173777.1	53892	55560	XP_022495603.1
NW_019173777.1	56610	57774	XP_022495604.1
NW_019173777.1	58018	58921	XP_022495605.1
NW_019173777.1	59371	61010	XP_022495606.1
NW_019173777.1	61545	62700	XP_022495607.1
NW_019173777.1	63356	65735	XP_022495608.1
NW_019173777.1	67340	68451	XP_022495609.1
NW_019173777.1	68805	69569	XP_022495610.1
NW_019173777.1	70667	72227	XP_022495611.1
NW_019173777.1	73106	74438	XP_022495612.1
NW_019173777.1	75704	76175	XP_022495613.1
NW_019173777.1	76885	78534	XP_022495614.1
NW_019173777.1	81290	81916	XP_022495615.1
NW_019173777.1	82462	84046	XP_022495616.1
NW_019173777.1	84244	84627	XP_022495617.1
NW_019173777.1	84778	85921	XP_022495618.1
NW_019173777.1	86477	87686	XP_022495619.1
NW_019173777.1	89279	90857	XP_022495620.1
NW_019173777.1	91991	93271	XP_022495621.1
NW_019173777.1	94707	97609	XP_022495622.1
NW_019173777.1	98843	99326	XP_022495623.1
NW_019173777.1	100127	104623	XP_022495624.1
NW_019173777.1	105328	106493	XP_022495625.1
NW_019173777.1	106891	110534	XP_022495626.1
NW_019173778.1	127	1529	XP_022495546.1
NW_019173778.1	2876	4757	XP_022495547.1
NW_019173778.1	5524	6442	XP_022495548.1
NW_019173778.1	7202	7829	XP_022495549.1
NW_019173778.1	8775	9561	XP_022495550.1
NW_019173778.1	9774	10573	XP_022495551.1
NW_019173778.1	10782	12474	XP_022495552.1
NW_019173778.1	13946	15145	XP_022495553.1
NW_019173778.1	15767	17432	XP_022495554.1
NW_019173778.1	19184	20846	XP_022495555.1
NW_019173778.1	21221	23900	XP_022495556.1
NW_019173778.1	24421	25573	XP_022495557.1
NW_019173778.1	26128	27490	XP_022495558.1
NW_019173778.1	27890	29577	XP_022495559.1
NW_019173778.1	30051	31284	XP_022495560.1
NW_019173778.1	33528	36697	XP_022495561.1
NW_019173778.1	37358	38677	XP_022495562.1
NW_019173778.1	39344	39917	XP_022495563.1
NW_019173778.1	40397	42074	XP_022495564.1
NW_019173778.1	43388	44456	XP_022495565.1
NW_019173778.1	45921	46719	XP_022495566.1
NW_019173778.1	52323	54071	XP_022495567.1
NW_019173778.1	55076	56493	XP_022495568.1
NW_019173778.1	57583	65123	XP_022495569.1
NW_019173778.1	66263	66818	XP_022495570.1
NW_019173778.1	67472	69447	XP_022495571.1
NW_019173778.1	69936	72462	XP_022495572.1
NW_019173778.1	72863	73638	XP_022495573.1
NW_019173778.1	74495	76244	XP_022495574.1
NW_019173778.1	78133	79214	XP_022495575.1
NW_019173778.1	79747	80774	XP_022495576.1
NW_019173778.1	81832	83950	XP_022495577.1
NW_019173778.1	85633	86857	XP_022495578.1
NW_019173778.1	89909	92246	XP_022495579.1
NW_019173778.1	92623	93124	XP_022495580.1
NW_019173778.1	93937	95299	XP_022495581.1
NW_019173778.1	96238	98009	XP_022495582.1
NW_019173778.1	101761	103786	XP_022495583.1
NW_019173778.1	104494	107239	XP_022495584.1
NW_019173778.1	107772	109358	XP_022495585.1
NW_019173779.1	30	1656	XP_022495507.1
NW_019173779.1	2275	3769	XP_022495508.1
NW_019173779.1	4051	6109	XP_022495509.1
NW_019173779.1	6690	10134	XP_022495510.1
NW_019173779.1	11148	11649	XP_022495511.1
NW_019173779.1	14437	15916	XP_022495512.1
NW_019173779.1	17891	19564	XP_022495513.1
NW_019173779.1	20656	21124	XP_022495514.1
NW_019173779.1	21421	29980	XP_022495515.1
NW_019173779.1	30123	30597	XP_022495516.1
NW_019173779.1	31331	34802	XP_022495517.1
NW_019173779.1	35513	36737	XP_022495518.1
NW_019173779.1	37136	41117	XP_022495519.1
NW_019173779.1	43174	44359	XP_022495520.1
NW_019173779.1	46468	48267	XP_022495521.1
NW_019173779.1	48997	52006	XP_022495522.1
NW_019173779.1	53821	56294	XP_022495523.1
NW_019173779.1	57088	58817	XP_022495524.1
NW_019173779.1	59210	59666	XP_022495525.1
NW_019173779.1	64427	67004	XP_022495526.1
NW_019173779.1	68275	69677	XP_022495527.1
NW_019173779.1	70473	72186	XP_022495528.1
NW_019173779.1	72533	75500	XP_022495529.1
NW_019173779.1	75919	76842	XP_022495530.1
NW_019173779.1	77476	79682	XP_022495531.1
NW_019173779.1	80226	81268	XP_022495532.1
NW_019173779.1	82054	85405	XP_022495533.1
NW_019173779.1	85995	87228	XP_022495534.1
NW_019173779.1	89197	90124	XP_022495535.1
NW_019173779.1	91587	91923	XP_022495536.1
NW_019173779.1	95346	97349	XP_022495537.1
NW_019173779.1	97595	98406	XP_022495538.1
NW_019173779.1	99724	100860	XP_022495539.1
NW_019173779.1	101445	102669	XP_022495540.1
NW_019173779.1	102699	103200	XP_022495541.1
NW_019173779.1	103518	104589	XP_022495542.1
NW_019173779.1	105045	106072	XP_022495543.1
NW_019173779.1	106596	107700	XP_022495544.1
NW_019173779.1	108588	110104	XP_022495545.1
NW_019173780.1	607	3978	XP_022495473.1
NW_019173780.1	5601	11614	XP_022495474.1
NW_019173780.1	12750	13398	XP_022495475.1
NW_019173780.1	14662	15180	XP_022495476.1
NW_019173780.1	15609	17044	XP_022495477.1
NW_019173780.1	19635	20094	XP_022495478.1
NW_019173780.1	21243	23848	XP_022495479.1
NW_019173780.1	24616	25486	XP_022495480.1
NW_019173780.1	31742	33080	XP_022495481.1
NW_019173780.1	35747	37977	XP_022495482.1
NW_019173780.1	39103	40825	XP_022495483.1
NW_019173780.1	42627	44101	XP_022495484.1
NW_019173780.1	44722	45375	XP_022495485.1
NW_019173780.1	46442	50227	XP_022495486.1
NW_019173780.1	51684	54962	XP_022495487.1
NW_019173780.1	55555	56559	XP_022495488.1
NW_019173780.1	57339	59133	XP_022495489.1
NW_019173780.1	59486	61932	XP_022495490.1
NW_019173780.1	62104	64003	XP_022495491.1
NW_019173780.1	64807	66963	XP_022495492.1
NW_019173780.1	68200	68922	XP_022495493.1
NW_019173780.1	71962	73771	XP_022495494.1
NW_019173780.1	75275	76794	XP_022495495.1
NW_019173780.1	77625	79173	XP_022495496.1
NW_019173780.1	79898	80459	XP_022495497.1
NW_019173780.1	88234	90260	XP_022495498.1
NW_019173780.1	91143	92125	XP_022495499.1
NW_019173780.1	93587	95513	XP_022495500.1
NW_019173780.1	95971	97523	XP_022495501.1
NW_019173780.1	98386	99242	XP_022495502.1
NW_019173780.1	100028	102715	XP_022495503.1
NW_019173780.1	104031	104849	XP_022495504.1
NW_019173780.1	105553	107344	XP_022495505.1
NW_019173780.1	108001	109040	XP_022495506.1
NW_019173781.1	290	1949	XP_022495431.1
NW_019173781.1	2384	3199	XP_022495432.1
NW_019173781.1	4036	6987	XP_022495433.1
NW_019173781.1	7963	10145	XP_022495434.1
NW_019173781.1	10677	12484	XP_022495435.1
NW_019173781.1	13213	14401	XP_022495436.1
NW_019173781.1	16064	18029	XP_022495437.1
NW_019173781.1	21069	22983	XP_022495438.1
NW_019173781.1	23450	24467	XP_022495439.1
NW_019173781.1	24574	25303	XP_022495440.1
NW_019173781.1	26091	27152	XP_022495441.1
NW_019173781.1	28559	29666	XP_022495442.1
NW_019173781.1	30327	32530	XP_022495443.1
NW_019173781.1	34711	36259	XP_022495444.1
NW_019173781.1	37654	38061	XP_022495445.1
NW_019173781.1	38599	40709	XP_022495446.1
NW_019173781.1	42784	44874	XP_022495447.1
NW_019173781.1	45441	47057	XP_022495448.1
NW_019173781.1	47898	49547	XP_022495449.1
NW_019173781.1	51188	52326	XP_022495450.1
NW_019173781.1	53640	55795	XP_022495451.1
NW_019173781.1	56554	58352	XP_022495452.1
NW_019173781.1	58880	60821	XP_022495453.1
NW_019173781.1	62097	63329	XP_022495454.1
NW_019173781.1	63606	65357	XP_022495455.1
NW_019173781.1	66271	67846	XP_022495456.1
NW_019173781.1	68381	70872	XP_022495457.1
NW_019173781.1	71385	71793	XP_022495458.1
NW_019173781.1	71930	73439	XP_022495459.1
NW_019173781.1	73710	76290	XP_022495460.1
NW_019173781.1	77012	79445	XP_022495461.1
NW_019173781.1	79925	82859	XP_022495462.1
NW_019173781.1	84429	85058	XP_022495463.1
NW_019173781.1	85103	85990	XP_022495464.1
NW_019173781.1	86931	88722	XP_022495465.1
NW_019173781.1	88883	90488	XP_022495466.1
NW_019173781.1	91507	93432	XP_022495467.1
NW_019173781.1	93947	94961	XP_022495468.1
NW_019173781.1	96005	96467	XP_022495469.1
NW_019173781.1	97247	98742	XP_022495470.1
NW_019173781.1	99236	103483	XP_022495471.1
NW_019173781.1	104358	106219	XP_022495472.1
NW_019173782.1	377	2337	XP_022495388.1
NW_019173782.1	2784	3615	XP_022495389.1
NW_019173782.1	4248	6021	XP_022495390.1
NW_019173782.1	7508	12138	XP_022495391.1
NW_019173782.1	12511	12994	XP_022495392.1
NW_019173782.1	13506	14515	XP_022495393.1
NW_019173782.1	14724	15789	XP_022495394.1
NW_019173782.1	16633	19601	XP_022495395.1
NW_019173782.1	20093	23208	XP_022495396.1
NW_019173782.1	23827	24654	XP_022495397.1
NW_019173782.1	24739	26030	XP_022495398.1
NW_019173782.1	28730	30809	XP_022495399.1
NW_019173782.1	31521	32749	XP_022495400.1
NW_019173782.1	33107	36224	XP_022495401.1
NW_019173782.1	36493	37426	XP_022495402.1
NW_019173782.1	38233	40267	XP_022495403.1
NW_019173782.1	41361	43310	XP_022495404.1
NW_019173782.1	43985	46757	XP_022495405.1
NW_019173782.1	47065	48550	XP_022495406.1
NW_019173782.1	48896	49850	XP_022495407.1
NW_019173782.1	50474	52549	XP_022495408.1
NW_019173782.1	54548	55337	XP_022495409.1
NW_019173782.1	56130	56755	XP_022495410.1
NW_019173782.1	57633	58872	XP_022495411.1
NW_019173782.1	59590	59974	XP_022495412.1
NW_019173782.1	60645	64214	XP_022495413.1
NW_019173782.1	64743	65577	XP_022495414.1
NW_019173782.1	65981	67616	XP_022495415.1
NW_019173782.1	68209	69374	XP_022495416.1
NW_019173782.1	69712	71269	XP_022495417.1
NW_019173782.1	71718	72958	XP_022495418.1
NW_019173782.1	74449	75874	XP_022495419.1
NW_019173782.1	77485	79565	XP_022495420.1
NW_019173782.1	80305	83605	XP_022495421.1
NW_019173782.1	86416	87845	XP_022495422.1
NW_019173782.1	88329	89904	XP_022495423.1
NW_019173782.1	91020	93386	XP_022495424.1
NW_019173782.1	94142	94460	XP_022495425.1
NW_019173782.1	94520	95896	XP_022495426.1
NW_019173782.1	96735	98253	XP_022495427.1
NW_019173782.1	99094	100306	XP_022495428.1
NW_019173782.1	100958	103195	XP_022495429.1
NW_019173782.1	103791	105701	XP_022495430.1
NW_019173783.1	84	1194	XP_022495355.1
NW_019173783.1	2771	3818	XP_022495356.1
NW_019173783.1	4269	5770	XP_022495357.1
NW_019173783.1	5985	8662	XP_022495358.1
NW_019173783.1	9309	11322	XP_022495359.1
NW_019173783.1	11503	14094	XP_022495360.1
NW_019173783.1	15531	17378	XP_022495361.1
NW_019173783.1	17776	20706	XP_022495362.1
NW_019173783.1	21912	36391	XP_022495363.1
NW_019173783.1	37193	40455	XP_022495364.1
NW_019173783.1	41124	42132	XP_022495365.1
NW_019173783.1	42442	42991	XP_022495366.1
NW_019173783.1	43627	44800	XP_022495367.1
NW_019173783.1	45096	46651	XP_022495368.1
NW_019173783.1	47844	50029	XP_022495369.1
NW_019173783.1	50470	52150	XP_022495370.1
NW_019173783.1	52730	55358	XP_022495371.1
NW_019173783.1	55809	58278	XP_022495372.1
NW_019173783.1	60544	62608	XP_022495373.1
NW_019173783.1	63453	65633	XP_022495374.1
NW_019173783.1	66941	68958	XP_022495375.1
NW_019173783.1	70396	71535	XP_022495376.1
NW_019173783.1	77758	79736	XP_022495377.1
NW_019173783.1	80575	82471	XP_022495378.1
NW_019173783.1	84188	85349	XP_022495379.1
NW_019173783.1	85531	87263	XP_022495380.1
NW_019173783.1	87827	91787	XP_022495381.1
NW_019173783.1	92451	93396	XP_022495382.1
NW_019173783.1	93725	95327	XP_022495383.1
NW_019173783.1	95878	96910	XP_022495384.1
NW_019173783.1	97151	99474	XP_022495385.1
NW_019173783.1	100813	101908	XP_022495386.1
NW_019173783.1	102742	103886	XP_022495387.1
NW_019173784.1	552	1457	XP_022495322.1
NW_019173784.1	2943	3318	XP_022495323.1
NW_019173784.1	4582	5503	XP_022495324.1
NW_019173784.1	7580	11289	XP_022495325.1
NW_019173784.1	14111	14507	XP_022495326.1
NW_019173784.1	14847	16383	XP_022495327.1
NW_019173784.1	17345	19172	XP_022495328.1
NW_019173784.1	20466	23259	XP_022495329.1
NW_019173784.1	23639	24218	XP_022495330.1
NW_019173784.1	24624	25424	XP_022495331.1
NW_019173784.1	30254	31415	XP_022495332.1
NW_019173784.1	31786	34059	XP_022495333.1
NW_019173784.1	34631	36985	XP_022495334.1
NW_019173784.1	43364	45702	XP_022495335.1
NW_019173784.1	47497	52352	XP_022495336.1
NW_019173784.1	52873	54301	XP_022495337.1
NW_019173784.1	55644	58484	XP_022495338.1
NW_019173784.1	61991	64160	XP_022495339.1
NW_019173784.1	65538	66379	XP_022495340.1
NW_019173784.1	66772	68830	XP_022495341.1
NW_019173784.1	68895	72927	XP_022495342.1
NW_019173784.1	73288	73867	XP_022495343.1
NW_019173784.1	73925	79148	XP_022495344.1
NW_019173784.1	79864	80851	XP_022495345.1
NW_019173784.1	81199	82480	XP_022495346.1
NW_019173784.1	83313	84845	XP_022495347.1
NW_019173784.1	87650	89183	XP_022495348.1
NW_019173784.1	89296	90474	XP_022495349.1
NW_019173784.1	91963	93844	XP_022495350.1
NW_019173784.1	94154	96489	XP_022495351.1
NW_019173784.1	97009	97414	XP_022495352.1
NW_019173784.1	97886	98633	XP_022495353.1
NW_019173784.1	99918	103707	XP_022495354.1
NW_019173785.1	191	2564	XP_022495282.1
NW_019173785.1	2946	4894	XP_022495283.1
NW_019173785.1	6885	8387	XP_022495284.1
NW_019173785.1	10471	11314	XP_022495285.1
NW_019173785.1	12537	14368	XP_022495286.1
NW_019173785.1	15232	17063	XP_022495287.1
NW_019173785.1	17571	20107	XP_022495288.1
NW_019173785.1	21116	22391	XP_022495289.1
NW_019173785.1	22888	26326	XP_022495290.1
NW_019173785.1	26616	28488	XP_022495291.1
NW_019173785.1	29079	30633	XP_022495292.1
NW_019173785.1	31878	32835	XP_022495293.1
NW_019173785.1	33516	35124	XP_022495294.1
NW_019173785.1	35438	36328	XP_022495295.1
NW_019173785.1	37345	38051	XP_022495296.1
NW_019173785.1	38315	39689	XP_022495297.1
NW_019173785.1	40874	42524	XP_022495298.1
NW_019173785.1	44235	45270	XP_022495299.1
NW_019173785.1	46704	48376	XP_022495300.1
NW_019173785.1	48953	49782	XP_022495301.1
NW_019173785.1	50524	52746	XP_022495302.1
NW_019173785.1	53216	55493	XP_022495303.1
NW_019173785.1	55957	58770	XP_022495304.1
NW_019173785.1	59306	61208	XP_022495305.1
NW_019173785.1	62348	63647	XP_022495306.1
NW_019173785.1	64425	65342	XP_022495307.1
NW_019173785.1	65736	67725	XP_022495308.1
NW_019173785.1	68454	68853	XP_022495309.1
NW_019173785.1	70137	71696	XP_022495310.1
NW_019173785.1	73542	74912	XP_022495311.1
NW_019173785.1	79599	80367	XP_022495312.1
NW_019173785.1	83196	84885	XP_022495313.1
NW_019173785.1	84915	86025	XP_022495314.1
NW_019173785.1	86572	88339	XP_022495315.1
NW_019173785.1	88711	89644	XP_022495316.1
NW_019173785.1	91680	93814	XP_022495317.1
NW_019173785.1	94888	96302	XP_022495318.1
NW_019173785.1	97106	97663	XP_022495319.1
NW_019173785.1	98013	100230	XP_022495320.1
NW_019173785.1	100607	101744	XP_022495321.1
NW_019173786.1	2306	3864	XP_022495251.1
NW_019173786.1	6217	7842	XP_022495252.1
NW_019173786.1	9127	11106	XP_022495253.1
NW_019173786.1	11668	13494	XP_022495254.1
NW_019173786.1	14771	18490	XP_022495255.1
NW_019173786.1	23873	24956	XP_022495256.1
NW_019173786.1	27285	28801	XP_022495257.1
NW_019173786.1	29793	30363	XP_022495258.1
NW_019173786.1	30935	31610	XP_022495259.1
NW_019173786.1	32947	35197	XP_022495260.1
NW_019173786.1	36165	39548	XP_022495261.1
NW_019173786.1	40395	44454	XP_022495262.1
NW_019173786.1	46009	47444	XP_022495263.1
NW_019173786.1	48095	49359	XP_022495264.1
NW_019173786.1	56429	57930	XP_022495265.1
NW_019173786.1	58649	59243	XP_022495266.1
NW_019173786.1	60449	61271	XP_022495267.1
NW_019173786.1	63273	65349	XP_022495268.1
NW_019173786.1	66320	67203	XP_022495269.1
NW_019173786.1	69136	71367	XP_022495270.1
NW_019173786.1	71864	72724	XP_022495271.1
NW_019173786.1	73580	74717	XP_022495272.1
NW_019173786.1	75260	77270	XP_022495273.1
NW_019173786.1	78028	81334	XP_022495274.1
NW_019173786.1	81500	83318	XP_022495275.1
NW_019173786.1	84325	85285	XP_022495276.1
NW_019173786.1	85673	86066	XP_022495277.1
NW_019173786.1	87322	89629	XP_022495278.1
NW_019173786.1	91288	93167	XP_022495279.1
NW_019173786.1	94266	94983	XP_022495280.1
NW_019173786.1	95857	101976	XP_022495281.1
NW_019173787.1	916	2159	XP_022495217.1
NW_019173787.1	2778	7307	XP_022495218.1
NW_019173787.1	8140	8947	XP_022495219.1
NW_019173787.1	9258	11431	XP_022495220.1
NW_019173787.1	11900	13824	XP_022495221.1
NW_019173787.1	14151	16740	XP_022495222.1
NW_019173787.1	17518	19455	XP_022495223.1
NW_019173787.1	20136	21089	XP_022495224.1
NW_019173787.1	22178	24297	XP_022495225.1
NW_019173787.1	25071	27912	XP_022495226.1
NW_019173787.1	28295	30203	XP_022495227.1
NW_019173787.1	30910	32218	XP_022495228.1
NW_019173787.1	32964	34872	XP_022495229.1
NW_019173787.1	35334	36033	XP_022495230.1
NW_019173787.1	36445	37345	XP_022495231.1
NW_019173787.1	38956	40513	XP_022495232.1
NW_019173787.1	41483	42647	XP_022495233.1
NW_019173787.1	43837	44955	XP_022495234.1
NW_019173787.1	45865	46344	XP_022495235.1
NW_019173787.1	47439	48050	XP_022495236.1
NW_019173787.1	49307	51159	XP_022495237.1
NW_019173787.1	56066	56636	XP_022495238.1
NW_019173787.1	61746	63189	XP_022495239.1
NW_019173787.1	65561	66692	XP_022495240.1
NW_019173787.1	66939	70077	XP_022495241.1
NW_019173787.1	70434	73980	XP_022495242.1
NW_019173787.1	74428	76095	XP_022495243.1
NW_019173787.1	77245	79777	XP_022495244.1
NW_019173787.1	82538	84950	XP_022495245.1
NW_019173787.1	85416	86711	XP_022495246.1
NW_019173787.1	89106	90602	XP_022495247.1
NW_019173787.1	91528	94966	XP_022495248.1
NW_019173787.1	95457	96441	XP_022495249.1
NW_019173787.1	96674	98216	XP_022495250.1
NW_019173788.1	1371	1874	XP_022495182.1
NW_019173788.1	2518	3643	XP_022495183.1
NW_019173788.1	6381	7279	XP_022495184.1
NW_019173788.1	7686	10616	XP_022495185.1
NW_019173788.1	11259	13598	XP_022495186.1
NW_019173788.1	14090	15538	XP_022495187.1
NW_019173788.1	16786	19585	XP_022495188.1
NW_019173788.1	20205	21785	XP_022495189.1
NW_019173788.1	23554	24376	XP_022495190.1
NW_019173788.1	26125	27416	XP_022495191.1
NW_019173788.1	28198	29591	XP_022495192.1
NW_019173788.1	30139	37573	XP_022495193.1
NW_019173788.1	37939	39535	XP_022495194.1
NW_019173788.1	41937	44511	XP_022495195.1
NW_019173788.1	46137	47667	XP_022495196.1
NW_019173788.1	48717	49480	XP_022495197.1
NW_019173788.1	49961	52032	XP_022495198.1
NW_019173788.1	53556	54924	XP_022495199.1
NW_019173788.1	56334	58227	XP_022495200.1
NW_019173788.1	59773	61728	XP_022495201.1
NW_019173788.1	63630	65265	XP_022495202.1
NW_019173788.1	65984	67123	XP_022495203.1
NW_019173788.1	68011	68848	XP_022495204.1
NW_019173788.1	69694	70607	XP_022495205.1
NW_019173788.1	70780	71362	XP_022495206.1
NW_019173788.1	72451	74478	XP_022495207.1
NW_019173788.1	74540	75449	XP_022495208.1
NW_019173788.1	76157	78081	XP_022495209.1
NW_019173788.1	78278	79213	XP_022495210.1
NW_019173788.1	81395	83232	XP_022495211.1
NW_019173788.1	84086	86160	XP_022495212.1
NW_019173788.1	86905	88320	XP_022495213.1
NW_019173788.1	88467	90692	XP_022495214.1
NW_019173788.1	91845	93778	XP_022495215.1
NW_019173788.1	95132	97146	XP_022495216.1
NW_019173789.1	566	1142	XP_022495147.1
NW_019173789.1	2625	4013	XP_022495148.1
NW_019173789.1	6210	6792	XP_022495149.1
NW_019173789.1	7491	10395	XP_022495150.1
NW_019173789.1	11821	13837	XP_022495151.1
NW_019173789.1	15257	16507	XP_022495152.1
NW_019173789.1	20862	21650	XP_022495153.1
NW_019173789.1	23693	25607	XP_022495154.1
NW_019173789.1	26117	27956	XP_022495155.1
NW_019173789.1	28539	29301	XP_022495156.1
NW_019173789.1	30906	31383	XP_022495157.1
NW_019173789.1	31669	33007	XP_022495158.1
NW_019173789.1	33854	34722	XP_022495159.1
NW_019173789.1	34859	35534	XP_022495160.1
NW_019173789.1	36850	39488	XP_022495161.1
NW_019173789.1	40065	43251	XP_022495162.1
NW_019173789.1	44489	45995	XP_022495163.1
NW_019173789.1	49777	50905	XP_022495164.1
NW_019173789.1	53028	55794	XP_022495165.1
NW_019173789.1	57307	57801	XP_022495166.1
NW_019173789.1	58720	59593	XP_022495167.1
NW_019173789.1	59938	62162	XP_022495168.1
NW_019173789.1	66315	67854	XP_022495169.1
NW_019173789.1	70429	71598	XP_022495170.1
NW_019173789.1	73534	74022	XP_022495171.1
NW_019173789.1	76221	77604	XP_022495172.1
NW_019173789.1	78007	79124	XP_022495173.1
NW_019173789.1	79806	80766	XP_022495174.1
NW_019173789.1	81131	82532	XP_022495175.1
NW_019173789.1	82979	85706	XP_022495176.1
NW_019173789.1	86318	87587	XP_022495177.1
NW_019173789.1	87966	88723	XP_022495178.1
NW_019173789.1	90060	91818	XP_022495179.1
NW_019173789.1	92740	94093	XP_022495180.1
NW_019173789.1	94598	95315	XP_022495181.1
NW_019173790.1	2208	3119	XP_022495116.1
NW_019173790.1	4269	6071	XP_022495117.1
NW_019173790.1	6945	8178	XP_022495118.1
NW_019173790.1	8562	9797	XP_022495119.1
NW_019173790.1	10030	12142	XP_022495120.1
NW_019173790.1	12330	13553	XP_022495121.1
NW_019173790.1	14066	15667	XP_022495122.1
NW_019173790.1	16422	17385	XP_022495123.1
NW_019173790.1	17883	22751	XP_022495124.1
NW_019173790.1	26066	28035	XP_022495125.1
NW_019173790.1	29720	32312	XP_022495126.1
NW_019173790.1	35583	37483	XP_022495127.1
NW_019173790.1	37971	40065	XP_022495128.1
NW_019173790.1	40631	43682	XP_022495129.1
NW_019173790.1	45293	47213	XP_022495130.1
NW_019173790.1	48271	50026	XP_022495131.1
NW_019173790.1	51473	53057	XP_022495132.1
NW_019173790.1	53552	54513	XP_022495133.1
NW_019173790.1	55335	57313	XP_022495134.1
NW_019173790.1	61976	66104	XP_022495135.1
NW_019173790.1	67451	69229	XP_022495136.1
NW_019173790.1	71152	73243	XP_022495137.1
NW_019173790.1	74098	74593	XP_022495138.1
NW_019173790.1	75011	77518	XP_022495139.1
NW_019173790.1	79139	80204	XP_022495140.1
NW_019173790.1	80299	82049	XP_022495141.1
NW_019173790.1	82701	84275	XP_022495142.1
NW_019173790.1	84438	86313	XP_022495143.1
NW_019173790.1	87145	89431	XP_022495144.1
NW_019173790.1	90378	91905	XP_022495145.1
NW_019173790.1	93148	94786	XP_022495146.1
NW_019173791.1	1148	2275	XP_022495079.1
NW_019173791.1	3680	5234	XP_022495080.1
NW_019173791.1	5945	8234	XP_022495081.1
NW_019173791.1	9147	10761	XP_022495082.1
NW_019173791.1	12724	14311	XP_022495083.1
NW_019173791.1	15875	19766	XP_022495084.1
NW_019173791.1	20234	21098	XP_022495085.1
NW_019173791.1	21389	22502	XP_022495086.1
NW_019173791.1	22746	25546	XP_022495087.1
NW_019173791.1	25810	27675	XP_022495088.1
NW_019173791.1	28281	28990	XP_022495089.1
NW_019173791.1	29731	31762	XP_022495090.1
NW_019173791.1	34848	35664	XP_022495091.1
NW_019173791.1	35774	37760	XP_022495092.1
NW_019173791.1	38373	44307	XP_022495093.1
NW_019173791.1	44859	47105	XP_022495094.1
NW_019173791.1	47724	48751	XP_022495095.1
NW_019173791.1	49284	50735	XP_022495096.1
NW_019173791.1	51551	52301	XP_022495097.1
NW_019173791.1	52676	54471	XP_022495098.1
NW_019173791.1	55209	57340	XP_022495099.1
NW_019173791.1	57365	59389	XP_022495100.1
NW_019173791.1	60139	61208	XP_022495101.1
NW_019173791.1	61587	62766	XP_022495102.1
NW_019173791.1	63629	65291	XP_022495103.1
NW_019173791.1	67715	69632	XP_022495104.1
NW_019173791.1	70588	72141	XP_022495105.1
NW_019173791.1	72370	72980	XP_022495106.1
NW_019173791.1	73348	74365	XP_022495107.1
NW_019173791.1	74782	76118	XP_022495108.1
NW_019173791.1	76159	76637	XP_022495109.1
NW_019173791.1	77921	80540	XP_022495110.1
NW_019173791.1	81050	82041	XP_022495111.1
NW_019173791.1	82595	84385	XP_022495112.1
NW_019173791.1	84794	87936	XP_022495113.1
NW_019173791.1	88343	89500	XP_022495114.1
NW_019173791.1	89922	90747	XP_022495115.1
NW_019173792.1	94	1380	XP_022495047.1
NW_019173792.1	10881	13884	XP_022495048.1
NW_019173792.1	14488	16019	XP_022495049.1
NW_019173792.1	17565	19602	XP_022495050.1
NW_019173792.1	20883	21866	XP_022495051.1
NW_019173792.1	23918	26263	XP_022495052.1
NW_019173792.1	26902	29932	XP_022495053.1
NW_019173792.1	30617	32611	XP_022495054.1
NW_019173792.1	33602	35097	XP_022495055.1
NW_019173792.1	36005	38927	XP_022495056.1
NW_019173792.1	40422	42314	XP_022495057.1
NW_019173792.1	43462	44954	XP_022495058.1
NW_019173792.1	45770	48638	XP_022495059.1
NW_019173792.1	48919	49400	XP_022495060.1
NW_019173792.1	50997	52267	XP_022495061.1
NW_019173792.1	52394	54000	XP_022495062.1
NW_019173792.1	54229	55379	XP_022495063.1
NW_019173792.1	58119	60414	XP_022495064.1
NW_019173792.1	61847	62815	XP_022495065.1
NW_019173792.1	62853	63531	XP_022495066.1
NW_019173792.1	64438	64840	XP_022495067.1
NW_019173792.1	65892	67472	XP_022495068.1
NW_019173792.1	67618	68154	XP_022495069.1
NW_019173792.1	69149	70932	XP_022495070.1
NW_019173792.1	73454	74934	XP_022495071.1
NW_019173792.1	76329	77626	XP_022495072.1
NW_019173792.1	78711	79536	XP_022495073.1
NW_019173792.1	80130	81263	XP_022495074.1
NW_019173792.1	82466	83303	XP_022495075.1
NW_019173792.1	83664	84636	XP_022495076.1
NW_019173792.1	85520	86248	XP_022495077.1
NW_019173792.1	87935	88340	XP_022495078.1
NW_019173793.1	334	2042	XP_022495012.1
NW_019173793.1	6978	8544	XP_022495013.1
NW_019173793.1	8934	10389	XP_022495014.1
NW_019173793.1	11426	12482	XP_022495015.1
NW_019173793.1	13413	14607	XP_022495016.1
NW_019173793.1	14781	15805	XP_022495017.1
NW_019173793.1	17167	19244	XP_022495018.1
NW_019173793.1	20395	22483	XP_022495019.1
NW_019173793.1	22871	24339	XP_022495020.1
NW_019173793.1	25236	26250	XP_022495021.1
NW_019173793.1	27112	28939	XP_022495022.1
NW_019173793.1	29934	30435	XP_022495023.1
NW_019173793.1	30721	31762	XP_022495024.1
NW_019173793.1	32258	34760	XP_022495025.1
NW_019173793.1	35121	36105	XP_022495026.1
NW_019173793.1	36371	37076	XP_022495027.1
NW_019173793.1	37543	37935	XP_022495028.1
NW_019173793.1	40963	41884	XP_022495029.1
NW_019173793.1	42302	45014	XP_022495030.1
NW_019173793.1	45718	46852	XP_022495031.1
NW_019173793.1	47623	49380	XP_022495032.1
NW_019173793.1	49705	50314	XP_022495033.1
NW_019173793.1	51036	52449	XP_022495034.1
NW_019173793.1	53178	53877	XP_022495035.1
NW_019173793.1	55280	58759	XP_022495036.1
NW_019173793.1	59658	61002	XP_022495037.1
NW_019173793.1	61540	69070	XP_022495038.1
NW_019173793.1	71329	72889	XP_022495039.1
NW_019173793.1	73126	73522	XP_022495040.1
NW_019173793.1	74201	78063	XP_022495041.1
NW_019173793.1	78729	79193	XP_022495042.1
NW_019173793.1	79394	80080	XP_022495043.1
NW_019173793.1	80987	83339	XP_022495044.1
NW_019173793.1	84802	86818	XP_022495045.1
NW_019173793.1	87018	87975	XP_022495046.1
NW_019173794.1	358	1131	XP_022494982.1
NW_019173794.1	2302	3291	XP_022494983.1
NW_019173794.1	4069	5512	XP_022494984.1
NW_019173794.1	6940	7462	XP_022494985.1
NW_019173794.1	7973	9224	XP_022494986.1
NW_019173794.1	13151	14675	XP_022494987.1
NW_019173794.1	15831	17172	XP_022494988.1
NW_019173794.1	18176	19184	XP_022494989.1
NW_019173794.1	19927	21385	XP_022494990.1
NW_019173794.1	22042	22852	XP_022494991.1
NW_019173794.1	23418	24207	XP_022494992.1
NW_019173794.1	24631	27405	XP_022494993.1
NW_019173794.1	28523	29189	XP_022494994.1
NW_019173794.1	29637	31971	XP_022494995.1
NW_019173794.1	32918	34809	XP_022494996.1
NW_019173794.1	36380	38264	XP_022494997.1
NW_019173794.1	40946	41531	XP_022494998.1
NW_019173794.1	42918	44035	XP_022494999.1
NW_019173794.1	45724	46765	XP_022495000.1
NW_019173794.1	48264	49568	XP_022495001.1
NW_019173794.1	50252	53335	XP_022495002.1
NW_019173794.1	53603	54341	XP_022495003.1
NW_019173794.1	55020	56949	XP_022495004.1
NW_019173794.1	58759	60829	XP_022495005.1
NW_019173794.1	64196	65768	XP_022495006.1
NW_019173794.1	69887	71558	XP_022495007.1
NW_019173794.1	73623	74394	XP_022495008.1
NW_019173794.1	74519	76292	XP_022495009.1
NW_019173794.1	76730	79749	XP_022495010.1
NW_019173794.1	81870	84450	XP_022495011.1
NW_019173795.1	767	1397	XP_022494951.1
NW_019173795.1	2116	4504	XP_022494952.1
NW_019173795.1	6121	8815	XP_022494953.1
NW_019173795.1	10035	11568	XP_022494954.1
NW_019173795.1	12015	12741	XP_022494955.1
NW_019173795.1	13103	18284	XP_022494956.1
NW_019173795.1	19039	21547	XP_022494957.1
NW_019173795.1	22265	24820	XP_022494958.1
NW_019173795.1	26308	27484	XP_022494959.1
NW_019173795.1	28414	29902	XP_022494960.1
NW_019173795.1	30490	31455	XP_022494961.1
NW_019173795.1	32039	33462	XP_022494962.1
NW_019173795.1	34391	35675	XP_022494963.1
NW_019173795.1	35800	36193	XP_022494964.1
NW_019173795.1	37319	38809	XP_022494965.1
NW_019173795.1	39250	39835	XP_022494966.1
NW_019173795.1	40693	41392	XP_022494967.1
NW_019173795.1	41864	50941	XP_022494968.1
NW_019173795.1	51348	53672	XP_022494969.1
NW_019173795.1	55194	61011	XP_022494970.1
NW_019173795.1	61629	64097	XP_022494971.1
NW_019173795.1	64695	65594	XP_022494972.1
NW_019173795.1	66336	67520	XP_022494973.1
NW_019173795.1	67738	68425	XP_022494974.1
NW_019173795.1	68962	69439	XP_022494975.1
NW_019173795.1	70865	71564	XP_022494976.1
NW_019173795.1	72327	74075	XP_022494977.1
NW_019173795.1	74100	75336	XP_022494978.1
NW_019173795.1	75835	76801	XP_022494979.1
NW_019173795.1	77918	79193	XP_022494980.1
NW_019173795.1	79927	81948	XP_022494981.1
NW_019173796.1	262	1325	XP_022494920.1
NW_019173796.1	1794	3735	XP_022494921.1
NW_019173796.1	4960	7714	XP_022494922.1
NW_019173796.1	8668	9145	XP_022494923.1
NW_019173796.1	9557	11174	XP_022494924.1
NW_019173796.1	13973	15047	XP_022494925.1
NW_019173796.1	16039	17027	XP_022494926.1
NW_019173796.1	17418	19073	XP_022494927.1
NW_019173796.1	20360	22396	XP_022494928.1
NW_019173796.1	23576	25364	XP_022494929.1
NW_019173796.1	29526	32646	XP_022494930.1
NW_019173796.1	33891	34872	XP_022494931.1
NW_019173796.1	36040	36961	XP_022494932.1
NW_019173796.1	37690	38456	XP_022494933.1
NW_019173796.1	39764	40790	XP_022494934.1
NW_019173796.1	41150	41722	XP_022494935.1
NW_019173796.1	42327	44067	XP_022494936.1
NW_019173796.1	44758	46993	XP_022494937.1
NW_019173796.1	47934	49748	XP_022494938.1
NW_019173796.1	49961	50789	XP_022494939.1
NW_019173796.1	51148	52642	XP_022494940.1
NW_019173796.1	53453	55199	XP_022494941.1
NW_019173796.1	59396	59777	XP_022494942.1
NW_019173796.1	60992	61733	XP_022494943.1
NW_019173796.1	61813	63937	XP_022494944.1
NW_019173796.1	64350	66129	XP_022494945.1
NW_019173796.1	66440	68186	XP_022494946.1
NW_019173796.1	69343	69967	XP_022494947.1
NW_019173796.1	73068	73692	XP_022494948.1
NW_019173796.1	73943	75355	XP_022494949.1
NW_019173796.1	76240	78688	XP_022494950.1
NW_019173797.1	263	1758	XP_022494889.1
NW_019173797.1	2195	4608	XP_022494890.1
NW_019173797.1	4891	5854	XP_022494891.1
NW_019173797.1	6850	8863	XP_022494892.1
NW_019173797.1	9288	11478	XP_022494893.1
NW_019173797.1	12309	13737	XP_022494894.1
NW_019173797.1	14841	15499	XP_022494895.1
NW_019173797.1	17121	19249	XP_022494896.1
NW_019173797.1	19400	20771	XP_022494897.1
NW_019173797.1	21446	23162	XP_022494898.1
NW_019173797.1	24396	26797	XP_022494899.1
NW_019173797.1	27149	27629	XP_022494900.1
NW_019173797.1	27889	28885	XP_022494901.1
NW_019173797.1	32139	33626	XP_022494902.1
NW_019173797.1	35557	38660	XP_022494903.1
NW_019173797.1	39605	40763	XP_022494904.1
NW_019173797.1	42154	42783	XP_022494905.1
NW_019173797.1	45163	46609	XP_022494906.1
NW_019173797.1	47273	48318	XP_022494907.1
NW_019173797.1	49867	50890	XP_022494908.1
NW_019173797.1	51388	52661	XP_022494909.1
NW_019173797.1	53667	56232	XP_022494910.1
NW_019173797.1	57196	58564	XP_022494911.1
NW_019173797.1	59188	60682	XP_022494912.1
NW_019173797.1	61806	66276	XP_022494913.1
NW_019173797.1	68207	70357	XP_022494914.1
NW_019173797.1	70855	71825	XP_022494915.1
NW_019173797.1	72520	74440	XP_022494916.1
NW_019173797.1	74489	76061	XP_022494917.1
NW_019173797.1	76360	77161	XP_022494918.1
NW_019173797.1	77749	78664	XP_022494919.1
NW_019173798.1	1232	2224	XP_022494860.1
NW_019173798.1	3001	4416	XP_022494861.1
NW_019173798.1	6359	7038	XP_022494862.1
NW_019173798.1	7900	8890	XP_022494863.1
NW_019173798.1	9096	10005	XP_022494864.1
NW_019173798.1	10839	12935	XP_022494865.1
NW_019173798.1	14251	16484	XP_022494866.1
NW_019173798.1	18120	18870	XP_022494867.1
NW_019173798.1	18967	19946	XP_022494868.1
NW_019173798.1	20299	22621	XP_022494869.1
NW_019173798.1	22812	23376	XP_022494870.1
NW_019173798.1	23770	24933	XP_022494871.1
NW_019173798.1	25531	27516	XP_022494872.1
NW_019173798.1	27742	29163	XP_022494873.1
NW_019173798.1	29487	30456	XP_022494874.1
NW_019173798.1	31713	33308	XP_022494875.1
NW_019173798.1	35464	37982	XP_022494876.1
NW_019173798.1	41346	42632	XP_022494877.1
NW_019173798.1	43044	43956	XP_022494878.1
NW_019173798.1	45372	46835	XP_022494879.1
NW_019173798.1	47447	50147	XP_022494880.1
NW_019173798.1	53317	54670	XP_022494881.1
NW_019173798.1	55757	58637	XP_022494882.1
NW_019173798.1	59562	61973	XP_022494883.1
NW_019173798.1	62941	64291	XP_022494884.1
NW_019173798.1	65478	66848	XP_022494885.1
NW_019173798.1	68231	70326	XP_022494886.1
NW_019173798.1	70884	72771	XP_022494887.1
NW_019173798.1	74373	76378	XP_022494888.1
NW_019173799.1	182	1144	XP_022494830.1
NW_019173799.1	2192	3449	XP_022494831.1
NW_019173799.1	4185	4818	XP_022494832.1
NW_019173799.1	5958	7614	XP_022494833.1
NW_019173799.1	9033	11545	XP_022494834.1
NW_019173799.1	12747	14655	XP_022494835.1
NW_019173799.1	15474	16562	XP_022494836.1
NW_019173799.1	18840	21938	XP_022494837.1
NW_019173799.1	22261	23383	XP_022494838.1
NW_019173799.1	24312	26273	XP_022494839.1
NW_019173799.1	26970	27368	XP_022494840.1
NW_019173799.1	28909	30406	XP_022494841.1
NW_019173799.1	31023	32503	XP_022494842.1
NW_019173799.1	34547	37975	XP_022494843.1
NW_019173799.1	38632	40870	XP_022494844.1
NW_019173799.1	42961	45499	XP_022494845.1
NW_019173799.1	46265	47779	XP_022494846.1
NW_019173799.1	48479	50147	XP_022494847.1
NW_019173799.1	50886	52347	XP_022494848.1
NW_019173799.1	52994	54041	XP_022494849.1
NW_019173799.1	54669	55314	XP_022494850.1
NW_019173799.1	56598	57801	XP_022494851.1
NW_019173799.1	59276	60686	XP_022494852.1
NW_019173799.1	61312	62960	XP_022494853.1
NW_019173799.1	63565	64476	XP_022494854.1
NW_019173799.1	65606	69257	XP_022494855.1
NW_019173799.1	70108	71086	XP_022494856.1
NW_019173799.1	71232	72030	XP_022494857.1
NW_019173799.1	72907	74200	XP_022494858.1
NW_019173799.1	75000	75885	XP_022494859.1
NW_019173800.1	1886	2562	XP_022494816.1
NW_019173800.1	6111	7168	XP_022494817.1
NW_019173800.1	7199	8026	XP_022494818.1
NW_019173800.1	8270	8753	XP_022494819.1
NW_019173800.1	9614	10207	XP_022494820.1
NW_019173800.1	12737	13394	XP_022494821.1
NW_019173800.1	13819	14503	XP_022494822.1
NW_019173800.1	15940	16641	XP_022494823.1
NW_019173800.1	30688	31702	XP_022494824.1
NW_019173800.1	34132	34772	XP_022494825.1
NW_019173800.1	39734	40737	XP_022494826.1
NW_019173800.1	53823	55059	XP_022494827.1
NW_019173800.1	55483	56973	XP_022494828.1
NW_019173800.1	66074	66817	XP_022494829.1
NW_019173801.1	2980	4018	XP_022494795.1
NW_019173801.1	4586	5948	XP_022494796.1
NW_019173801.1	9711	11329	XP_022494797.1
NW_019173801.1	12423	14001	XP_022494798.1
NW_019173801.1	15050	19091	XP_022494799.1
NW_019173801.1	19318	21290	XP_022494800.1
NW_019173801.1	22206	23064	XP_022494801.1
NW_019173801.1	26011	27843	XP_022494802.1
NW_019173801.1	31375	33863	XP_022494803.1
NW_019173801.1	34312	35437	XP_022494804.1
NW_019173801.1	36571	38092	XP_022494805.1
NW_019173801.1	38485	39524	XP_022494806.1
NW_019173801.1	40556	43300	XP_022494807.1
NW_019173801.1	43904	46547	XP_022494808.1
NW_019173801.1	47623	50485	XP_022494809.1
NW_019173801.1	52792	53589	XP_022494810.1
NW_019173801.1	54716	59254	XP_022494811.1
NW_019173801.1	60381	62013	XP_022494812.1
NW_019173801.1	62446	68297	XP_022494813.1
NW_019173801.1	69938	70563	XP_022494814.1
NW_019173801.1	72451	73068	XP_022494815.1
NW_019173802.1	1173	2085	XP_022494767.1
NW_019173802.1	2618	4152	XP_022494768.1
NW_019173802.1	5098	8323	XP_022494769.1
NW_019173802.1	9020	9494	XP_022494770.1
NW_019173802.1	9574	10099	XP_022494771.1
NW_019173802.1	11044	12921	XP_022494772.1
NW_019173802.1	14464	15768	XP_022494773.1
NW_019173802.1	16580	17828	XP_022494774.1
NW_019173802.1	18907	19760	XP_022494775.1
NW_019173802.1	20686	21724	XP_022494776.1
NW_019173802.1	22701	24296	XP_022494777.1
NW_019173802.1	25278	27610	XP_022494778.1
NW_019173802.1	28678	30022	XP_022494779.1
NW_019173802.1	30707	31558	XP_022494780.1
NW_019173802.1	32320	33189	XP_022494781.1
NW_019173802.1	34673	37169	XP_022494782.1
NW_019173802.1	37549	39805	XP_022494783.1
NW_019173802.1	40399	42866	XP_022494784.1
NW_019173802.1	45390	49753	XP_022494785.1
NW_019173802.1	51049	52033	XP_022494786.1
NW_019173802.1	52484	52826	XP_022494787.1
NW_019173802.1	53771	56921	XP_022494788.1
NW_019173802.1	57246	57987	XP_022494789.1
NW_019173802.1	58907	60629	XP_022494790.1
NW_019173802.1	61240	62485	XP_022494791.1
NW_019173802.1	63099	64144	XP_022494792.1
NW_019173802.1	64912	65539	XP_022494793.1
NW_019173802.1	66956	67996	XP_022494794.1
NW_019173803.1	578	7471	XP_022494742.1
NW_019173803.1	11503	11925	XP_022494743.1
NW_019173803.1	12793	13870	XP_022494744.1
NW_019173803.1	14384	15266	XP_022494745.1
NW_019173803.1	15509	16088	XP_022494746.1
NW_019173803.1	16290	18879	XP_022494747.1
NW_019173803.1	19136	19653	XP_022494748.1
NW_019173803.1	20341	22654	XP_022494749.1
NW_019173803.1	26119	28092	XP_022494750.1
NW_019173803.1	31625	33146	XP_022494751.1
NW_019173803.1	35438	36267	XP_022494752.1
NW_019173803.1	36767	37759	XP_022494753.1
NW_019173803.1	39649	40576	XP_022494754.1
NW_019173803.1	41073	42195	XP_022494755.1
NW_019173803.1	42596	43645	XP_022494756.1
NW_019173803.1	43671	47560	XP_022494757.1
NW_019173803.1	48028	49560	XP_022494758.1
NW_019173803.1	50391	54706	XP_022494759.1
NW_019173803.1	55114	56709	XP_022494760.1
NW_019173803.1	57985	58411	XP_022494761.1
NW_019173803.1	59428	60397	XP_022494762.1
NW_019173803.1	61315	62104	XP_022494763.1
NW_019173803.1	62807	64103	XP_022494764.1
NW_019173803.1	64667	65410	XP_022494765.1
NW_019173803.1	65769	66141	XP_022494766.1
NW_019173804.1	141	2196	XP_022494712.1
NW_019173804.1	2792	4601	XP_022494713.1
NW_019173804.1	5549	6407	XP_022494714.1
NW_019173804.1	8008	9212	XP_022494715.1
NW_019173804.1	9608	10607	XP_022494716.1
NW_019173804.1	11559	12930	XP_022494717.1
NW_019173804.1	13864	14986	XP_022494718.1
NW_019173804.1	15472	16753	XP_022494719.1
NW_019173804.1	17493	19610	XP_022494720.1
NW_019173804.1	20217	22740	XP_022494721.1
NW_019173804.1	23297	24698	XP_022494722.1
NW_019173804.1	26817	27513	XP_022494723.1
NW_019173804.1	28022	29693	XP_022494724.1
NW_019173804.1	30583	31402	XP_022494725.1
NW_019173804.1	31567	32339	XP_022494726.1
NW_019173804.1	33230	34170	XP_022494727.1
NW_019173804.1	35292	38606	XP_022494728.1
NW_019173804.1	39731	40196	XP_022494729.1
NW_019173804.1	41460	42375	XP_022494730.1
NW_019173804.1	43590	44815	XP_022494731.1
NW_019173804.1	45729	47237	XP_022494732.1
NW_019173804.1	47268	47778	XP_022494733.1
NW_019173804.1	47877	48357	XP_022494734.1
NW_019173804.1	49837	51403	XP_022494735.1
NW_019173804.1	53489	57244	XP_022494736.1
NW_019173804.1	57733	59599	XP_022494737.1
NW_019173804.1	60645	62420	XP_022494738.1
NW_019173804.1	62815	64165	XP_022494739.1
NW_019173804.1	64409	66018	XP_022494740.1
NW_019173804.1	66068	66806	XP_022494741.1
NW_019173805.1	3003	3797	XP_022494692.1
NW_019173805.1	11738	12104	XP_022494693.1
NW_019173805.1	15619	15976	XP_022494694.1
NW_019173805.1	16912	20449	XP_022494695.1
NW_019173805.1	21186	22243	XP_022494696.1
NW_019173805.1	22809	23738	XP_022494697.1
NW_019173805.1	24152	24767	XP_022494698.1
NW_019173805.1	25590	29507	XP_022494699.1
NW_019173805.1	30207	31587	XP_022494700.1
NW_019173805.1	32365	35935	XP_022494701.1
NW_019173805.1	37751	39401	XP_022494702.1
NW_019173805.1	39919	41854	XP_022494703.1
NW_019173805.1	42096	43373	XP_022494704.1
NW_019173805.1	46695	49135	XP_022494705.1
NW_019173805.1	50533	52217	XP_022494706.1
NW_019173805.1	52387	53693	XP_022494707.1
NW_019173805.1	55430	57923	XP_022494708.1
NW_019173805.1	58928	61460	XP_022494709.1
NW_019173805.1	62292	64150	XP_022494710.1
NW_019173805.1	64701	65824	XP_022494711.1
NW_019173806.1	925	1706	XP_022494669.1
NW_019173806.1	2525	3131	XP_022494670.1
NW_019173806.1	3688	4574	XP_022494671.1
NW_019173806.1	4974	6354	XP_022494672.1
NW_019173806.1	8591	9461	XP_022494673.1
NW_019173806.1	11357	12800	XP_022494674.1
NW_019173806.1	13693	15232	XP_022494675.1
NW_019173806.1	15636	17421	XP_022494676.1
NW_019173806.1	19014	20059	XP_022494677.1
NW_019173806.1	21916	24864	XP_022494678.1
NW_019173806.1	27351	29192	XP_022494679.1
NW_019173806.1	30152	31146	XP_022494680.1
NW_019173806.1	31682	33126	XP_022494681.1
NW_019173806.1	33667	35577	XP_022494682.1
NW_019173806.1	35987	37563	XP_022494683.1
NW_019173806.1	38462	39107	XP_022494684.1
NW_019173806.1	41253	43503	XP_022494685.1
NW_019173806.1	44072	45116	XP_022494686.1
NW_019173806.1	45815	46925	XP_022494687.1
NW_019173806.1	47463	51160	XP_022494688.1
NW_019173806.1	51479	52154	XP_022494689.1
NW_019173806.1	61483	62466	XP_022494690.1
NW_019173806.1	64115	65170	XP_022494691.1
NW_019173807.1	469	3099	XP_022494647.1
NW_019173807.1	3763	4627	XP_022494648.1
NW_019173807.1	4762	6007	XP_022494649.1
NW_019173807.1	9126	10314	XP_022494650.1
NW_019173807.1	11501	13301	XP_022494651.1
NW_019173807.1	14325	15039	XP_022494652.1
NW_019173807.1	15300	16637	XP_022494653.1
NW_019173807.1	16925	19406	XP_022494654.1
NW_019173807.1	22646	23523	XP_022494655.1
NW_019173807.1	24308	25493	XP_022494656.1
NW_019173807.1	26360	30350	XP_022494657.1
NW_019173807.1	31607	32489	XP_022494658.1
NW_019173807.1	33452	35083	XP_022494659.1
NW_019173807.1	36749	38552	XP_022494660.1
NW_019173807.1	38911	39712	XP_022494661.1
NW_019173807.1	40753	41996	XP_022494662.1
NW_019173807.1	43367	47458	XP_022494663.1
NW_019173807.1	48139	49787	XP_022494664.1
NW_019173807.1	50440	52216	XP_022494665.1
NW_019173807.1	52808	53435	XP_022494666.1
NW_019173807.1	54422	56348	XP_022494667.1
NW_019173807.1	59172	60377	XP_022494668.1
NW_019173808.1	846	2568	XP_022494629.1
NW_019173808.1	3370	5753	XP_022494630.1
NW_019173808.1	6786	7974	XP_022494631.1
NW_019173808.1	9442	10630	XP_022494632.1
NW_019173808.1	12127	14942	XP_022494633.1
NW_019173808.1	16639	18376	XP_022494634.1
NW_019173808.1	26192	28042	XP_022494635.1
NW_019173808.1	31509	33544	XP_022494636.1
NW_019173808.1	33839	35606	XP_022494637.1
NW_019173808.1	36239	36913	XP_022494638.1
NW_019173808.1	37695	38940	XP_022494639.1
NW_019173808.1	40297	41647	XP_022494640.1
NW_019173808.1	44099	45283	XP_022494641.1
NW_019173808.1	47141	48458	XP_022494642.1
NW_019173808.1	48727	49711	XP_022494643.1
NW_019173808.1	50793	51542	XP_022494644.1
NW_019173808.1	58221	60096	XP_022494645.1
NW_019173808.1	60813	62481	XP_022494646.1
NW_019173809.1	92	1545	XP_022494612.1
NW_019173809.1	5521	7398	XP_022494613.1
NW_019173809.1	13100	14296	XP_022494614.1
NW_019173809.1	14658	15501	XP_022494615.1
NW_019173809.1	17013	17406	XP_022494616.1
NW_019173809.1	17990	18456	XP_022494617.1
NW_019173809.1	23720	25844	XP_022494618.1
NW_019173809.1	29098	29623	XP_022494619.1
NW_019173809.1	30136	31051	XP_022494620.1
NW_019173809.1	31836	33034	XP_022494621.1
NW_019173809.1	33907	35956	XP_022494622.1
NW_019173809.1	36764	38425	XP_022494623.1
NW_019173809.1	39710	41083	XP_022494624.1
NW_019173809.1	42039	44668	XP_022494625.1
NW_019173809.1	46229	47604	XP_022494626.1
NW_019173809.1	49002	52021	XP_022494627.1
NW_019173809.1	53070	55725	XP_022494628.1
NW_019173810.1	460	3286	XP_022494601.1
NW_019173810.1	8660	9975	XP_022494602.1
NW_019173810.1	14509	17100	XP_022494603.1
NW_019173810.1	18500	18908	XP_022494604.1
NW_019173810.1	22475	24400	XP_022494605.1
NW_019173810.1	26675	27938	XP_022494606.1
NW_019173810.1	28277	32718	XP_022494607.1
NW_019173810.1	33740	35946	XP_022494608.1
NW_019173810.1	36714	37557	XP_022494609.1
NW_019173810.1	39896	41061	XP_022494610.1
NW_019173810.1	47019	47772	XP_022494611.1
NW_019173811.1	513	2318	XP_022494581.1
NW_019173811.1	2750	3854	XP_022494582.1
NW_019173811.1	4817	5234	XP_022494583.1
NW_019173811.1	6372	7860	XP_022494584.1
NW_019173811.1	9357	10974	XP_022494585.1
NW_019173811.1	11375	11792	XP_022494586.1
NW_019173811.1	12071	13637	XP_022494587.1
NW_019173811.1	14220	14741	XP_022494588.1
NW_019173811.1	15382	16540	XP_022494589.1
NW_019173811.1	18796	19998	XP_022494590.1
NW_019173811.1	21708	23270	XP_022494591.1
NW_019173811.1	25258	26865	XP_022494592.1
NW_019173811.1	27775	28324	XP_022494593.1
NW_019173811.1	29578	31293	XP_022494594.1
NW_019173811.1	32001	34141	XP_022494595.1
NW_019173811.1	34396	38380	XP_022494596.1
NW_019173811.1	39195	43542	XP_022494597.1
NW_019173811.1	44416	47427	XP_022494598.1
NW_019173811.1	48005	49400	XP_022494599.1
NW_019173811.1	50027	51442	XP_022494600.1
NW_019173812.1	978	1851	XP_022494562.1
NW_019173812.1	2371	2821	XP_022494563.1
NW_019173812.1	4246	5842	XP_022494564.1
NW_019173812.1	6166	6623	XP_022494565.1
NW_019173812.1	7098	8527	XP_022494566.1
NW_019173812.1	10286	11415	XP_022494567.1
NW_019173812.1	12227	15301	XP_022494568.1
NW_019173812.1	16061	17541	XP_022494569.1
NW_019173812.1	18011	20705	XP_022494570.1
NW_019173812.1	22129	25213	XP_022494571.1
NW_019173812.1	27108	29775	XP_022494572.1
NW_019173812.1	30322	31996	XP_022494573.1
NW_019173812.1	32449	34353	XP_022494574.1
NW_019173812.1	34967	35991	XP_022494575.1
NW_019173812.1	36465	37442	XP_022494576.1
NW_019173812.1	38085	40375	XP_022494577.1
NW_019173812.1	41489	43596	XP_022494578.1
NW_019173812.1	44550	47074	XP_022494579.1
NW_019173812.1	47401	48032	XP_022494580.1
NW_019173813.1	297	1104	XP_022494544.1
NW_019173813.1	1861	3602	XP_022494545.1
NW_019173813.1	4526	7373	XP_022494546.1
NW_019173813.1	9328	11422	XP_022494547.1
NW_019173813.1	14197	14644	XP_022494548.1
NW_019173813.1	18247	18960	XP_022494549.1
NW_019173813.1	19899	21617	XP_022494550.1
NW_019173813.1	23211	23898	XP_022494551.1
NW_019173813.1	25571	26811	XP_022494552.1
NW_019173813.1	28723	29969	XP_022494553.1
NW_019173813.1	30211	31322	XP_022494554.1
NW_019173813.1	32221	35089	XP_022494555.1
NW_019173813.1	36227	36953	XP_022494556.1
NW_019173813.1	37343	38181	XP_022494557.1
NW_019173813.1	39440	41564	XP_022494558.1
NW_019173813.1	42716	44493	XP_022494559.1
NW_019173813.1	47395	48511	XP_022494560.1
NW_019173813.1	49671	51145	XP_022494561.1
NW_019173814.1	450	2803	XP_022494524.1
NW_019173814.1	4084	4540	XP_022494525.1
NW_019173814.1	6786	8082	XP_022494526.1
NW_019173814.1	8524	10069	XP_022494527.1
NW_019173814.1	10873	15712	XP_022494528.1
NW_019173814.1	16498	19097	XP_022494529.1
NW_019173814.1	20784	21714	XP_022494530.1
NW_019173814.1	25372	26210	XP_022494531.1
NW_019173814.1	27221	28259	XP_022494532.1
NW_019173814.1	28957	30175	XP_022494533.1
NW_019173814.1	30826	31497	XP_022494534.1
NW_019173814.1	32639	33078	XP_022494535.1
NW_019173814.1	33481	35224	XP_022494536.1
NW_019173814.1	35679	36723	XP_022494537.1
NW_019173814.1	37920	39138	XP_022494538.1
NW_019173814.1	39811	41359	XP_022494539.1
NW_019173814.1	42423	43818	XP_022494540.1
NW_019173814.1	44318	45902	XP_022494541.1
NW_019173814.1	46090	46897	XP_022494542.1
NW_019173814.1	47969	49967	XP_022494543.1
NW_019173815.1	380	1544	XP_022494508.1
NW_019173815.1	3215	5773	XP_022494509.1
NW_019173815.1	7302	9593	XP_022494510.1
NW_019173815.1	10271	11877	XP_022494511.1
NW_019173815.1	20978	21557	XP_022494512.1
NW_019173815.1	22592	23605	XP_022494513.1
NW_019173815.1	24412	25646	XP_022494514.1
NW_019173815.1	26623	27539	XP_022494515.1
NW_019173815.1	27641	29648	XP_022494516.1
NW_019173815.1	30082	31219	XP_022494517.1
NW_019173815.1	31790	33693	XP_022494518.1
NW_019173815.1	33964	35917	XP_022494519.1
NW_019173815.1	37305	37983	XP_022494520.1
NW_019173815.1	41781	42456	XP_022494521.1
NW_019173815.1	45392	47294	XP_022494522.1
NW_019173815.1	48738	49446	XP_022494523.1
NW_019173816.1	2346	4034	XP_022494488.1
NW_019173816.1	4569	5256	XP_022494489.1
NW_019173816.1	5361	6044	XP_022494490.1
NW_019173816.1	6768	7840	XP_022494491.1
NW_019173816.1	8251	11384	XP_022494492.1
NW_019173816.1	12836	14589	XP_022494493.1
NW_019173816.1	16969	18670	XP_022494494.1
NW_019173816.1	18950	21053	XP_022494495.1
NW_019173816.1	21919	23759	XP_022494496.1
NW_019173816.1	24076	25079	XP_022494497.1
NW_019173816.1	25998	27908	XP_022494498.1
NW_019173816.1	29085	30869	XP_022494499.1
NW_019173816.1	31990	32448	XP_022494500.1
NW_019173816.1	33143	33762	XP_022494501.1
NW_019173816.1	35282	36949	XP_022494502.1
NW_019173816.1	39002	39581	XP_022494503.1
NW_019173816.1	40495	41770	XP_022494504.1
NW_019173816.1	42202	43308	XP_022494505.1
NW_019173816.1	44765	45548	XP_022494506.1
NW_019173816.1	48373	49111	XP_022494507.1
NW_019173817.1	134	614	XP_022494473.1
NW_019173817.1	1795	3529	XP_022494474.1
NW_019173817.1	3647	4646	XP_022494475.1
NW_019173817.1	5069	8148	XP_022494476.1
NW_019173817.1	8744	9497	XP_022494477.1
NW_019173817.1	10830	13115	XP_022494478.1
NW_019173817.1	14367	15873	XP_022494479.1
NW_019173817.1	15983	16727	XP_022494480.1
NW_019173817.1	17087	23518	XP_022494481.1
NW_019173817.1	25167	29182	XP_022494482.1
NW_019173817.1	29418	30850	XP_022494483.1
NW_019173817.1	31327	32226	XP_022494484.1
NW_019173817.1	33328	35369	XP_022494485.1
NW_019173817.1	35534	37041	XP_022494486.1
NW_019173817.1	38924	40975	XP_022494487.1
NW_019173818.1	165	2361	XP_022494460.1
NW_019173818.1	3150	5287	XP_022494461.1
NW_019173818.1	5632	10428	XP_022494462.1
NW_019173818.1	19363	20866	XP_022494463.1
NW_019173818.1	21411	25131	XP_022494464.1
NW_019173818.1	25556	27957	XP_022494465.1
NW_019173818.1	32117	33568	XP_022494466.1
NW_019173818.1	33831	34619	XP_022494467.1
NW_019173818.1	36699	37198	XP_022494468.1
NW_019173818.1	38210	39280	XP_022494469.1
NW_019173818.1	39960	41898	XP_022494470.1
NW_019173818.1	42551	44584	XP_022494471.1
NW_019173818.1	46778	47473	XP_022494472.1
NW_019173819.1	8499	11529	XP_022494446.1
NW_019173819.1	12110	13214	XP_022494447.1
NW_019173819.1	14163	15519	XP_022494448.1
NW_019173819.1	16778	20730	XP_022494449.1
NW_019173819.1	22432	23471	XP_022494450.1
NW_019173819.1	24598	26025	XP_022494451.1
NW_019173819.1	26250	27840	XP_022494452.1
NW_019173819.1	29409	30186	XP_022494453.1
NW_019173819.1	30664	32487	XP_022494454.1
NW_019173819.1	32828	34055	XP_022494455.1
NW_019173819.1	35179	37283	XP_022494456.1
NW_019173819.1	37976	40432	XP_022494457.1
NW_019173819.1	41328	43104	XP_022494458.1
NW_019173819.1	44272	46250	XP_022494459.1
NW_019173820.1	316	9302	XP_022494431.1
NW_019173820.1	9720	14877	XP_022494432.1
NW_019173820.1	15471	18731	XP_022494433.1
NW_019173820.1	20193	22113	XP_022494434.1
NW_019173820.1	22582	23190	XP_022494435.1
NW_019173820.1	24129	25163	XP_022494436.1
NW_019173820.1	27792	28507	XP_022494437.1
NW_019173820.1	29247	30075	XP_022494438.1
NW_019173820.1	30260	31317	XP_022494439.1
NW_019173820.1	31963	32985	XP_022494440.1
NW_019173820.1	33542	36349	XP_022494441.1
NW_019173820.1	37107	37959	XP_022494442.1
NW_019173820.1	38549	39208	XP_022494443.1
NW_019173820.1	40675	42360	XP_022494444.1
NW_019173820.1	43291	45791	XP_022494445.1
NW_019173821.1	402	1755	XP_022494419.1
NW_019173821.1	3482	5435	XP_022494420.1
NW_019173821.1	7485	8574	XP_022494421.1
NW_019173821.1	10172	11198	XP_022494422.1
NW_019173821.1	14000	16346	XP_022494423.1
NW_019173821.1	18278	21584	XP_022494424.1
NW_019173821.1	22252	24943	XP_022494425.1
NW_019173821.1	26442	27977	XP_022494426.1
NW_019173821.1	28474	31081	XP_022494427.1
NW_019173821.1	32355	40039	XP_022494428.1
NW_019173821.1	40608	42539	XP_022494429.1
NW_019173821.1	42595	43630	XP_022494430.1
NW_019173822.1	721	1813	XP_022494400.1
NW_019173822.1	2705	3821	XP_022494401.1
NW_019173822.1	4361	7668	XP_022494402.1
NW_019173822.1	8448	10273	XP_022494403.1
NW_019173822.1	10759	12085	XP_022494404.1
NW_019173822.1	13139	14884	XP_022494405.1
NW_019173822.1	15446	17890	XP_022494406.1
NW_019173822.1	18439	20217	XP_022494407.1
NW_019173822.1	20917	21727	XP_022494408.1
NW_019173822.1	22727	24041	XP_022494409.1
NW_019173822.1	24628	26141	XP_022494410.1
NW_019173822.1	26466	27408	XP_022494411.1
NW_019173822.1	28441	28771	XP_022494412.1
NW_019173822.1	29211	30353	XP_022494413.1
NW_019173822.1	31200	32121	XP_022494414.1
NW_019173822.1	33125	34082	XP_022494415.1
NW_019173822.1	34221	35333	XP_022494416.1
NW_019173822.1	36799	37911	XP_022494417.1
NW_019173822.1	39335	41297	XP_022494418.1
NW_019173823.1	549	2557	XP_022494391.1
NW_019173823.1	3642	5754	XP_022494392.1
NW_019173823.1	6344	11492	XP_022494393.1
NW_019173823.1	22260	22908	XP_022494394.1
NW_019173823.1	26945	28771	XP_022494395.1
NW_019173823.1	29316	31562	XP_022494396.1
NW_019173823.1	32697	33521	XP_022494397.1
NW_019173823.1	34396	36590	XP_022494398.1
NW_019173823.1	37647	39453	XP_022494399.1
NW_019173824.1	9385	10130	XP_022494380.1
NW_019173824.1	12993	14681	XP_022494381.1
NW_019173824.1	15544	19696	XP_022494382.1
NW_019173824.1	22227	23978	XP_022494383.1
NW_019173824.1	24890	25853	XP_022494384.1
NW_019173824.1	27114	27993	XP_022494385.1
NW_019173824.1	28331	29769	XP_022494386.1
NW_019173824.1	30156	32211	XP_022494387.1
NW_019173824.1	32452	33970	XP_022494388.1
NW_019173824.1	35127	36297	XP_022494389.1
NW_019173824.1	36642	38502	XP_022494390.1
NW_019173825.1	7720	11672	XP_022494369.1
NW_019173825.1	16894	17860	XP_022494370.1
NW_019173825.1	19877	20680	XP_022494371.1
NW_019173825.1	23014	23965	XP_022494372.1
NW_019173825.1	24647	25807	XP_022494373.1
NW_019173825.1	26778	29108	XP_022494374.1
NW_019173825.1	29238	30074	XP_022494375.1
NW_019173825.1	31436	31754	XP_022494376.1
NW_019173825.1	32638	33177	XP_022494377.1
NW_019173825.1	35107	38307	XP_022494378.1
NW_019173825.1	39459	40175	XP_022494379.1
NW_019173826.1	956	3214	XP_022494352.1
NW_019173826.1	3268	5934	XP_022494353.1
NW_019173826.1	6374	7548	XP_022494354.1
NW_019173826.1	8235	11977	XP_022494355.1
NW_019173826.1	13443	14125	XP_022494356.1
NW_019173826.1	14849	16684	XP_022494357.1
NW_019173826.1	17207	18860	XP_022494358.1
NW_019173826.1	19157	20272	XP_022494359.1
NW_019173826.1	20916	21910	XP_022494360.1
NW_019173826.1	23665	25218	XP_022494361.1
NW_019173826.1	26028	26583	XP_022494362.1
NW_019173826.1	27367	32488	XP_022494363.1
NW_019173826.1	33414	33955	XP_022494364.1
NW_019173826.1	34423	35704	XP_022494365.1
NW_019173826.1	36251	37040	XP_022494366.1
NW_019173826.1	37539	39168	XP_022494367.1
NW_019173826.1	39348	40512	XP_022494368.1
NW_019173827.1	2141	3174	XP_022494340.1
NW_019173827.1	3609	4394	XP_022494341.1
NW_019173827.1	5444	7238	XP_022494342.1
NW_019173827.1	7564	9017	XP_022494343.1
NW_019173827.1	9357	12764	XP_022494344.1
NW_019173827.1	13133	13767	XP_022494345.1
NW_019173827.1	15356	15966	XP_022494346.1
NW_019173827.1	20104	20893	XP_022494347.1
NW_019173827.1	26554	28798	XP_022494348.1
NW_019173827.1	29479	30418	XP_022494349.1
NW_019173827.1	32270	33457	XP_022494350.1
NW_019173827.1	35706	37920	XP_022494351.1
NW_019173828.1	4129	7210	XP_022494328.1
NW_019173828.1	7833	8775	XP_022494329.1
NW_019173828.1	11261	13722	XP_022494330.1
NW_019173828.1	14796	18945	XP_022494331.1
NW_019173828.1	20112	20466	XP_022494332.1
NW_019173828.1	21655	23721	XP_022494333.1
NW_019173828.1	24433	25845	XP_022494334.1
NW_019173828.1	26356	28517	XP_022494335.1
NW_019173828.1	29570	30137	XP_022494336.1
NW_019173828.1	31927	33223	XP_022494337.1
NW_019173828.1	35779	36301	XP_022494338.1
NW_019173828.1	36655	38164	XP_022494339.1
NW_019173829.1	914	2099	XP_022494314.1
NW_019173829.1	3448	6478	XP_022494315.1
NW_019173829.1	6779	7823	XP_022494316.1
NW_019173829.1	9653	12404	XP_022494317.1
NW_019173829.1	13543	14329	XP_022494318.1
NW_019173829.1	14629	15964	XP_022494319.1
NW_019173829.1	18810	21129	XP_022494320.1
NW_019173829.1	22232	23999	XP_022494321.1
NW_019173829.1	24936	26862	XP_022494322.1
NW_019173829.1	27388	28336	XP_022494323.1
NW_019173829.1	28938	30597	XP_022494324.1
NW_019173829.1	30990	31758	XP_022494325.1
NW_019173829.1	32873	35177	XP_022494326.1
NW_019173829.1	36143	36596	XP_022494327.1
NW_019173830.1	95	1971	XP_022494301.1
NW_019173830.1	2738	4491	XP_022494302.1
NW_019173830.1	5118	8220	XP_022494303.1
NW_019173830.1	8636	9791	XP_022494304.1
NW_019173830.1	10370	11660	XP_022494305.1
NW_019173830.1	12097	14215	XP_022494306.1
NW_019173830.1	14891	17199	XP_022494307.1
NW_019173830.1	18047	19514	XP_022494308.1
NW_019173830.1	20949	24585	XP_022494309.1
NW_019173830.1	25199	27494	XP_022494310.1
NW_019173830.1	27924	30895	XP_022494311.1
NW_019173830.1	32397	35132	XP_022494312.1
NW_019173830.1	35944	37711	XP_022494313.1
NW_019173831.1	1387	4187	XP_022494291.1
NW_019173831.1	6442	7867	XP_022494292.1
NW_019173831.1	9107	9887	XP_022494293.1
NW_019173831.1	10572	11328	XP_022494294.1
NW_019173831.1	11617	13561	XP_022494295.1
NW_019173831.1	13995	15600	XP_022494296.1
NW_019173831.1	21954	22359	XP_022494297.1
NW_019173831.1	23803	26295	XP_022494298.1
NW_019173831.1	32242	33763	XP_022494299.1
NW_019173831.1	34308	36189	XP_022494300.1
NW_019173832.1	268	2035	XP_022494280.1
NW_019173832.1	3199	4819	XP_022494281.1
NW_019173832.1	7192	10339	XP_022494282.1
NW_019173832.1	10873	12303	XP_022494283.1
NW_019173832.1	12914	20037	XP_022494284.1
NW_019173832.1	22158	24543	XP_022494285.1
NW_019173832.1	25216	27121	XP_022494286.1
NW_019173832.1	27635	31258	XP_022494287.1
NW_019173832.1	31817	32936	XP_022494288.1
NW_019173832.1	33414	34233	XP_022494289.1
NW_019173832.1	34780	35250	XP_022494290.1
NW_019173833.1	3756	4231	XP_022494268.1
NW_019173833.1	4582	5897	XP_022494269.1
NW_019173833.1	6371	9945	XP_022494270.1
NW_019173833.1	11857	14932	XP_022494271.1
NW_019173833.1	17998	18984	XP_022494272.1
NW_019173833.1	19331	20947	XP_022494273.1
NW_019173833.1	21810	22236	XP_022494274.1
NW_019173833.1	22839	23280	XP_022494275.1
NW_019173833.1	26203	27576	XP_022494276.1
NW_019173833.1	29076	29896	XP_022494277.1
NW_019173833.1	31337	33063	XP_022494278.1
NW_019173833.1	33299	33602	XP_022494279.1
NW_019173834.1	691	3505	XP_022494258.1
NW_019173834.1	3843	5752	XP_022494259.1
NW_019173834.1	6812	8667	XP_022494260.1
NW_019173834.1	10416	12513	XP_022494261.1
NW_019173834.1	14375	17189	XP_022494262.1
NW_019173834.1	17783	18912	XP_022494263.1
NW_019173834.1	19716	20859	XP_022494264.1
NW_019173834.1	23205	24178	XP_022494265.1
NW_019173834.1	28978	30766	XP_022494266.1
NW_019173834.1	31582	32323	XP_022494267.1
NW_019173835.1	984	6005	XP_022494251.1
NW_019173835.1	8168	9269	XP_022494252.1
NW_019173835.1	10170	11908	XP_022494253.1
NW_019173835.1	12214	16046	XP_022494254.1
NW_019173835.1	17429	18056	XP_022494255.1
NW_019173835.1	19374	20320	XP_022494256.1
NW_019173835.1	24847	27794	XP_022494257.1
NW_019173836.1	674	1909	XP_022494239.1
NW_019173836.1	2662	7279	XP_022494240.1
NW_019173836.1	8968	9722	XP_022494241.1
NW_019173836.1	10781	11686	XP_022494242.1
NW_019173836.1	12739	14551	XP_022494243.1
NW_019173836.1	16221	17799	XP_022494244.1
NW_019173836.1	18758	19729	XP_022494245.1
NW_019173836.1	20324	20895	XP_022494246.1
NW_019173836.1	21882	22989	XP_022494247.1
NW_019173836.1	23143	23980	XP_022494248.1
NW_019173836.1	24586	27327	XP_022494249.1
NW_019173836.1	28072	31587	XP_022494250.1
NW_019173837.1	1672	4015	XP_022494230.1
NW_019173837.1	5810	7230	XP_022494231.1
NW_019173837.1	9695	12731	XP_022494232.1
NW_019173837.1	13906	15772	XP_022494233.1
NW_019173837.1	16415	18749	XP_022494234.1
NW_019173837.1	19028	19670	XP_022494235.1
NW_019173837.1	23712	25499	XP_022494236.1
NW_019173837.1	27064	28087	XP_022494237.1
NW_019173837.1	28393	30178	XP_022494238.1
NW_019173838.1	2686	3280	XP_022494218.1
NW_019173838.1	3838	4654	XP_022494219.1
NW_019173838.1	4906	7092	XP_022494220.1
NW_019173838.1	7395	8554	XP_022494221.1
NW_019173838.1	9291	12317	XP_022494222.1
NW_019173838.1	13342	15353	XP_022494223.1
NW_019173838.1	16051	16627	XP_022494224.1
NW_019173838.1	16806	17860	XP_022494225.1
NW_019173838.1	18410	19429	XP_022494226.1
NW_019173838.1	19965	24455	XP_022494227.1
NW_019173838.1	25190	27735	XP_022494228.1
NW_019173838.1	28106	28723	XP_022494229.1
NW_019173839.1	710	2001	XP_022494208.1
NW_019173839.1	2918	9093	XP_022494209.1
NW_019173839.1	9872	10571	XP_022494210.1
NW_019173839.1	11324	12080	XP_022494211.1
NW_019173839.1	13613	14336	XP_022494212.1
NW_019173839.1	15561	17559	XP_022494213.1
NW_019173839.1	18142	19876	XP_022494214.1
NW_019173839.1	20815	21782	XP_022494215.1
NW_019173839.1	23515	25806	XP_022494216.1
NW_019173839.1	26466	27576	XP_022494217.1
NW_019173840.1	1736	3778	XP_022494201.1
NW_019173840.1	4768	6606	XP_022494202.1
NW_019173840.1	7327	8731	XP_022494203.1
NW_019173840.1	9400	9796	XP_022494204.1
NW_019173840.1	9838	10321	XP_022494205.1
NW_019173840.1	14007	14529	XP_022494206.1
NW_019173840.1	20742	22020	XP_022494207.1
NW_019173841.1	507	1293	XP_022494191.1
NW_019173841.1	1966	2701	XP_022494192.1
NW_019173841.1	3472	4259	XP_022494193.1
NW_019173841.1	5127	6156	XP_022494194.1
NW_019173841.1	6614	7540	XP_022494195.1
NW_019173841.1	8426	9542	XP_022494196.1
NW_019173841.1	12466	13069	XP_022494197.1
NW_019173841.1	20467	22099	XP_022494198.1
NW_019173841.1	22236	22728	XP_022494199.1
NW_019173841.1	24029	26655	XP_022494200.1
NW_019173842.1	391	2188	XP_022494183.1
NW_019173842.1	5087	7781	XP_022494184.1
NW_019173842.1	10121	11779	XP_022494185.1
NW_019173842.1	12246	14009	XP_022494186.1
NW_019173842.1	14605	16655	XP_022494187.1
NW_019173842.1	20168	20936	XP_022494188.1
NW_019173842.1	22811	24392	XP_022494189.1
NW_019173842.1	24925	25808	XP_022494190.1
NW_019173843.1	45	603	XP_022494174.1
NW_019173843.1	1745	3580	XP_022494175.1
NW_019173843.1	4231	4765	XP_022494176.1
NW_019173843.1	6907	7820	XP_022494177.1
NW_019173843.1	8702	10149	XP_022494178.1
NW_019173843.1	11929	12724	XP_022494179.1
NW_019173843.1	17183	20078	XP_022494180.1
NW_019173843.1	20791	23100	XP_022494181.1
NW_019173843.1	24007	25948	XP_022494182.1
NW_019173844.1	1951	3103	XP_022494169.1
NW_019173844.1	8861	12033	XP_022494170.1
NW_019173844.1	14273	14732	XP_022494171.1
NW_019173844.1	20886	21756	XP_022494172.1
NW_019173844.1	24119	24683	XP_022494173.1
NW_019173846.1	67	2370	XP_022494160.1
NW_019173846.1	2997	4734	XP_022494161.1
NW_019173846.1	5641	7574	XP_022494162.1
NW_019173846.1	8288	10889	XP_022494163.1
NW_019173846.1	11804	13648	XP_022494164.1
NW_019173846.1	14378	17849	XP_022494165.1
NW_019173846.1	18517	19462	XP_022494166.1
NW_019173846.1	20219	21005	XP_022494167.1
NW_019173846.1	22636	24232	XP_022494168.1
NW_019173848.1	350	5316	XP_022494156.1
NW_019173848.1	5816	7956	XP_022494157.1
NW_019173848.1	9047	12686	XP_022494158.1
NW_019173848.1	13226	20275	XP_022494159.1
NW_019173849.1	3085	3406	XP_022494150.1
NW_019173849.1	3602	5806	XP_022494151.1
NW_019173849.1	11986	12358	XP_022494152.1
NW_019173849.1	12405	12819	XP_022494153.1
NW_019173849.1	13791	16033	XP_022494154.1
NW_019173849.1	16268	16640	XP_022494155.1
NW_019173850.1	212	3466	XP_022494144.1
NW_019173850.1	4912	7018	XP_022494145.1
NW_019173850.1	7545	9576	XP_022494146.1
NW_019173850.1	10168	11107	XP_022494147.1
NW_019173850.1	11391	12417	XP_022494148.1
NW_019173850.1	15172	21889	XP_022494149.1
NW_019173851.1	4199	12347	XP_022494143.1
NW_019173852.1	1251	2641	XP_022494137.1
NW_019173852.1	4603	5809	XP_022494138.1
NW_019173852.1	6445	12991	XP_022494139.1
NW_019173852.1	13721	14246	XP_022494140.1
NW_019173852.1	14535	15564	XP_022494141.1
NW_019173852.1	16540	20032	XP_022494142.1
NW_019173853.1	1546	3208	XP_022494131.1
NW_019173853.1	3954	4664	XP_022494132.1
NW_019173853.1	5555	6876	XP_022494133.1
NW_019173853.1	7659	9479	XP_022494134.1
NW_019173853.1	10292	15142	XP_022494135.1
NW_019173853.1	15757	18811	XP_022494136.1
NW_019173854.1	1016	3613	XP_022494124.1
NW_019173854.1	5879	8528	XP_022494125.1
NW_019173854.1	8850	10585	XP_022494126.1
NW_019173854.1	11200	12047	XP_022494127.1
NW_019173854.1	12448	14505	XP_022494128.1
NW_019173854.1	15380	17278	XP_022494129.1
NW_019173854.1	18023	19406	XP_022494130.1
NW_019173855.1	4875	5397	XP_022494122.1
NW_019173855.1	7729	8548	XP_022494123.1
NW_019173856.1	2647	3208	XP_022494118.1
NW_019173856.1	4213	10334	XP_022494119.1
NW_019173856.1	10817	15768	XP_022494120.1
NW_019173856.1	17681	18134	XP_022494121.1
NW_019173857.1	1347	2579	XP_022494112.1
NW_019173857.1	4012	5320	XP_022494113.1
NW_019173857.1	7258	8725	XP_022494114.1
NW_019173857.1	9348	9831	XP_022494115.1
NW_019173857.1	10922	11994	XP_022494116.1
NW_019173857.1	14503	16512	XP_022494117.1
NW_019173858.1	293	1430	XP_022494106.1
NW_019173858.1	2101	2902	XP_022494107.1
NW_019173858.1	3356	4681	XP_022494108.1
NW_019173858.1	6576	11818	XP_022494109.1
NW_019173858.1	12183	13149	XP_022494110.1
NW_019173858.1	13555	15898	XP_022494111.1
NW_019173860.1	547	2375	XP_022494099.1
NW_019173860.1	2914	4862	XP_022494100.1
NW_019173860.1	5568	7220	XP_022494101.1
NW_019173860.1	7700	9061	XP_022494102.1
NW_019173860.1	9419	10845	XP_022494103.1
NW_019173860.1	11716	13060	XP_022494104.1
NW_019173860.1	14045	14729	XP_022494105.1
NW_019173861.1	1186	4795	XP_022494094.1
NW_019173861.1	5953	7812	XP_022494095.1
NW_019173861.1	8526	9642	XP_022494096.1
NW_019173861.1	9904	12268	XP_022494097.1
NW_019173861.1	13713	14646	XP_022494098.1
NW_019173862.1	651	2397	XP_022494089.1
NW_019173862.1	3354	4252	XP_022494090.1
NW_019173862.1	9936	10907	XP_022494091.1
NW_019173862.1	11765	12851	XP_022494092.1
NW_019173862.1	13446	13913	XP_022494093.1
NW_019173863.1	1308	2364	XP_022494086.1
NW_019173863.1	5073	7026	XP_022494087.1
NW_019173863.1	10490	11561	XP_022494088.1
NW_019173864.1	52	610	XP_022494079.1
NW_019173864.1	1170	2607	XP_022494080.1
NW_019173864.1	3429	4527	XP_022494081.1
NW_019173864.1	5164	6940	XP_022494082.1
NW_019173864.1	7788	8383	XP_022494083.1
NW_019173864.1	9354	10460	XP_022494084.1
NW_019173864.1	12624	13854	XP_022494085.1
NW_019173865.1	485	935	XP_022494075.1
NW_019173865.1	4069	4462	XP_022494076.1
NW_019173865.1	7300	8134	XP_022494077.1
NW_019173865.1	11379	12048	XP_022494078.1
NW_019173866.1	513	2001	XP_022494072.1
NW_019173866.1	2253	3204	XP_022494073.1
NW_019173866.1	8253	9012	XP_022494074.1
NW_019173867.1	174	2557	XP_022494067.1
NW_019173867.1	4124	5150	XP_022494068.1
NW_019173867.1	5752	7852	XP_022494069.1
NW_019173867.1	8320	9062	XP_022494070.1
NW_019173867.1	10241	12301	XP_022494071.1
NW_019173868.1	46	1967	XP_022494062.1
NW_019173868.1	2126	3855	XP_022494063.1
NW_019173868.1	4712	6143	XP_022494064.1
NW_019173868.1	7908	9481	XP_022494065.1
NW_019173868.1	10290	11647	XP_022494066.1
NW_019173869.1	957	7862	XP_022494060.1
NW_019173869.1	10131	10681	XP_022494061.1
NW_019173871.1	1709	4334	XP_022494057.1
NW_019173871.1	5272	7384	XP_022494058.1
NW_019173871.1	8230	9192	XP_022494059.1
NW_019173873.1	142	1934	XP_022494052.1
NW_019173873.1	2857	3863	XP_022494053.1
NW_019173873.1	3980	4658	XP_022494054.1
NW_019173873.1	4960	7033	XP_022494055.1
NW_019173873.1	8336	10608	XP_022494056.1
NW_019173874.1	571	5465	XP_022494050.1
NW_019173874.1	6238	8517	XP_022494051.1
NW_019173875.1	591	1659	XP_022494046.1
NW_019173875.1	2368	4355	XP_022494047.1
NW_019173875.1	5378	6236	XP_022494048.1
NW_019173875.1	6912	9738	XP_022494049.1
NW_019173876.1	118	2862	XP_022494043.1
NW_019173876.1	3060	4172	XP_022494044.1
NW_019173876.1	4835	7370	XP_022494045.1
NW_019173883.1	597	1563	XP_022494040.1
NW_019173883.1	2327	4351	XP_022494041.1
NW_019173883.1	5853	7613	XP_022494042.1
NW_019173884.1	4987	5614	XP_022494039.1
NW_019173886.1	2769	5325	XP_022494038.1
NW_019173890.1	2284	4320	XP_022494035.1
NW_019173890.1	4760	5282	XP_022494036.1
NW_019173890.1	5780	7080	XP_022494037.1
NW_019173893.1	2217	3298	XP_022494034.1
NW_019173899.1	511	5353	XP_022494033.1
```
