## Supplementary File 2. BED files and Orthogroup tables for the Eurotiomycetes dataset generated using OrthoFinder and orthoSynAssign for "orthoSynAssign: refine orthogroups using synteny information": GCF_001651985.1.bed

```
NW_017387244.1	16211	17265	XP_018697397.1
NW_017387244.1	18836	19022	XP_018697398.1
NW_017387244.1	19464	20799	XP_018697399.1
NW_017387244.1	21475	23265	XP_018697400.1
NW_017387244.1	26181	27420	XP_018697401.1
NW_017387244.1	32995	34345	XP_018697402.1
NW_017387244.1	35297	35763	XP_018697403.1
NW_017387244.1	35969	38304	XP_018697404.1
NW_017387244.1	38875	39910	XP_018697405.1
NW_017387244.1	40023	41940	XP_018697406.1
NW_017387244.1	43252	45155	XP_018697407.1
NW_017387244.1	46132	49879	XP_018697408.1
NW_017387244.1	51978	54006	XP_018697409.1
NW_017387244.1	56251	60386	XP_018697410.1
NW_017387244.1	61703	63708	XP_018697411.1
NW_017387244.1	64684	66111	XP_018697412.1
NW_017387244.1	67357	69099	XP_018697413.1
NW_017387244.1	69758	70476	XP_018697414.1
NW_017387244.1	73271	76836	XP_018697415.1
NW_017387244.1	78226	80976	XP_018697416.1
NW_017387244.1	82047	82877	XP_018697417.1
NW_017387244.1	83871	85785	XP_018697418.1
NW_017387244.1	88288	92179	XP_018697419.1
NW_017387244.1	93066	94900	XP_018697420.1
NW_017387244.1	97581	99417	XP_018697421.1
NW_017387244.1	99979	101599	XP_018697422.1
NW_017387244.1	102927	105408	XP_018697423.1
NW_017387244.1	105624	105945	XP_018697424.1
NW_017387244.1	106219	108958	XP_018697425.1
NW_017387244.1	112097	114401	XP_018697426.1
NW_017387244.1	114806	115721	XP_018697427.1
NW_017387244.1	117908	119207	XP_018697428.1
NW_017387244.1	120051	121170	XP_018697429.1
NW_017387244.1	122108	122597	XP_018697430.1
NW_017387244.1	123397	124759	XP_018697431.1
NW_017387244.1	126112	127105	XP_018697432.1
NW_017387244.1	127227	128244	XP_018697433.1
NW_017387244.1	129077	130987	XP_018697434.1
NW_017387244.1	131541	136524	XP_018697435.1
NW_017387244.1	139204	139930	XP_018697436.1
NW_017387244.1	140650	142959	XP_018697437.1
NW_017387244.1	143878	145651	XP_018697438.1
NW_017387244.1	146160	148191	XP_018697439.1
NW_017387244.1	149416	150834	XP_018697440.1
NW_017387244.1	153791	154259	XP_018697441.1
NW_017387244.1	154625	155495	XP_018697442.1
NW_017387244.1	156806	157853	XP_018697443.1
NW_017387244.1	159736	161176	XP_018697444.1
NW_017387244.1	162746	164585	XP_018697445.1
NW_017387244.1	168595	169777	XP_018697446.1
NW_017387244.1	170877	172284	XP_018697447.1
NW_017387244.1	175192	176838	XP_018697448.1
NW_017387244.1	177842	179505	XP_018697449.1
NW_017387244.1	181577	183573	XP_018697450.1
NW_017387244.1	184623	185023	XP_018697451.1
NW_017387244.1	186153	187467	XP_018697452.1
NW_017387244.1	188264	189755	XP_018697453.1
NW_017387244.1	190064	192127	XP_018697454.1
NW_017387244.1	192770	194726	XP_018697455.1
NW_017387244.1	196713	197535	XP_018697456.1
NW_017387244.1	199218	200960	XP_018697457.1
NW_017387244.1	201210	203083	XP_018697458.1
NW_017387244.1	203349	204447	XP_018697459.1
NW_017387244.1	205217	208367	XP_018697460.1
NW_017387244.1	209407	212099	XP_018697461.1
NW_017387244.1	216622	220021	XP_018697462.1
NW_017387244.1	224223	226654	XP_018697463.1
NW_017387244.1	227109	229024	XP_018697464.1
NW_017387244.1	230066	233423	XP_018697465.1
NW_017387244.1	233712	234837	XP_018697466.1
NW_017387244.1	236621	237363	XP_018697467.1
NW_017387244.1	239509	242217	XP_018697468.1
NW_017387244.1	243054	246831	XP_018697469.1
NW_017387244.1	247426	249262	XP_018697470.1
NW_017387244.1	251341	252820	XP_018697471.1
NW_017387244.1	253791	255442	XP_018697472.1
NW_017387244.1	256540	261958	XP_018697473.1
NW_017387244.1	263714	264445	XP_018697474.1
NW_017387244.1	270485	272649	XP_018697475.1
NW_017387244.1	273457	274262	XP_018697476.1
NW_017387244.1	274774	276148	XP_018697477.1
NW_017387244.1	276638	278786	XP_018697478.1
NW_017387244.1	279964	281781	XP_018697479.1
NW_017387244.1	282133	283235	XP_018697480.1
NW_017387244.1	284630	285728	XP_018697481.1
NW_017387244.1	286420	287647	XP_018697482.1
NW_017387244.1	289666	295969	XP_018697483.1
NW_017387244.1	304909	305629	XP_018697484.1
NW_017387244.1	307039	308943	XP_018697485.1
NW_017387244.1	312229	313105	XP_018697486.1
NW_017387244.1	316636	317311	XP_018697487.1
NW_017387244.1	318717	320661	XP_018697488.1
NW_017387244.1	321772	323719	XP_018697489.1
NW_017387244.1	323812	324733	XP_018697490.1
NW_017387244.1	325832	326899	XP_018697491.1
NW_017387244.1	327674	328733	XP_018697492.1
NW_017387244.1	330130	330703	XP_018697493.1
NW_017387244.1	335640	335953	XP_018697494.1
NW_017387244.1	340667	342002	XP_018697495.1
NW_017387244.1	342673	344703	XP_018697496.1
NW_017387244.1	346110	348656	XP_018697497.1
NW_017387244.1	350071	351244	XP_018697498.1
NW_017387244.1	360732	362396	XP_018697499.1
NW_017387244.1	364611	365197	XP_018697500.1
NW_017387244.1	367400	369043	XP_018697501.1
NW_017387244.1	369797	371405	XP_018697502.1
NW_017387244.1	372101	373880	XP_018697503.1
NW_017387244.1	375587	377261	XP_018697504.1
NW_017387244.1	378370	380932	XP_018697505.1
NW_017387244.1	381755	390775	XP_018697506.1
NW_017387244.1	391785	395160	XP_018697507.1
NW_017387244.1	395739	396216	XP_018697508.1
NW_017387244.1	397329	401958	XP_018697509.1
NW_017387244.1	402436	403033	XP_018697510.1
NW_017387244.1	403556	404713	XP_018697511.1
NW_017387244.1	405932	406889	XP_018697512.1
NW_017387244.1	407696	410079	XP_018697513.1
NW_017387244.1	410450	412403	XP_018697514.1
NW_017387244.1	412878	414501	XP_018697515.1
NW_017387244.1	416605	417329	XP_018697516.1
NW_017387244.1	417358	418054	XP_018697517.1
NW_017387244.1	419547	421185	XP_018697518.1
NW_017387244.1	421878	422695	XP_018697519.1
NW_017387244.1	423272	425328	XP_018697520.1
NW_017387244.1	426686	428456	XP_018697521.1
NW_017387244.1	428906	430718	XP_018697522.1
NW_017387244.1	431720	433544	XP_018697523.1
NW_017387244.1	434406	438671	XP_018697524.1
NW_017387244.1	439451	441134	XP_018697525.1
NW_017387244.1	441894	442953	XP_018697526.1
NW_017387244.1	444398	445257	XP_018697527.1
NW_017387244.1	447695	448778	XP_018697528.1
NW_017387244.1	449277	450144	XP_018697529.1
NW_017387244.1	450511	451803	XP_018697530.1
NW_017387244.1	452183	452493	XP_018697531.1
NW_017387244.1	454429	455416	XP_018697532.1
NW_017387244.1	459318	460009	XP_018697533.1
NW_017387244.1	461616	461971	XP_018697534.1
NW_017387244.1	463050	464711	XP_018697535.1
NW_017387244.1	465315	467345	XP_018697536.1
NW_017387244.1	467994	468782	XP_018697537.1
NW_017387244.1	469041	470379	XP_018697538.1
NW_017387244.1	470940	472969	XP_018697539.1
NW_017387244.1	474375	475202	XP_018697540.1
NW_017387244.1	475505	476033	XP_018697541.1
NW_017387244.1	476772	477735	XP_018697542.1
NW_017387244.1	477983	479321	XP_018697543.1
NW_017387244.1	479945	483554	XP_018697544.1
NW_017387244.1	484246	486381	XP_018697545.1
NW_017387244.1	487918	489073	XP_018697546.1
NW_017387244.1	489693	492269	XP_018697547.1
NW_017387244.1	493105	493991	XP_018697548.1
NW_017387244.1	494812	496675	XP_018697549.1
NW_017387244.1	497143	499038	XP_018697550.1
NW_017387244.1	499826	501846	XP_018697551.1
NW_017387244.1	502602	503518	XP_018697552.1
NW_017387244.1	504112	506560	XP_018697553.1
NW_017387244.1	508030	509675	XP_018697554.1
NW_017387244.1	510352	511892	XP_018697555.1
NW_017387244.1	512401	514562	XP_018697556.1
NW_017387244.1	516101	517049	XP_018697557.1
NW_017387244.1	518140	518493	XP_018697558.1
NW_017387244.1	519925	521011	XP_018697559.1
NW_017387244.1	522237	523086	XP_018697560.1
NW_017387244.1	524017	526855	XP_018697561.1
NW_017387244.1	528072	531882	XP_018697562.1
NW_017387244.1	532766	533891	XP_018697563.1
NW_017387244.1	534481	537139	XP_018697564.1
NW_017387244.1	538761	540132	XP_018697565.1
NW_017387244.1	541118	543773	XP_018697566.1
NW_017387244.1	545063	546879	XP_018697567.1
NW_017387244.1	547519	547897	XP_018697568.1
NW_017387244.1	548492	550061	XP_018697569.1
NW_017387244.1	552221	556637	XP_018697570.1
NW_017387244.1	557045	558702	XP_018697571.1
NW_017387244.1	559408	561107	XP_018697572.1
NW_017387244.1	561457	563068	XP_018697573.1
NW_017387244.1	563752	564889	XP_018697574.1
NW_017387244.1	567407	569176	XP_018697575.1
NW_017387244.1	569875	571925	XP_018697576.1
NW_017387244.1	572175	574103	XP_018697577.1
NW_017387244.1	574616	575885	XP_018697578.1
NW_017387244.1	576270	577299	XP_018697579.1
NW_017387244.1	577719	579193	XP_018697580.1
NW_017387244.1	579596	580345	XP_018697581.1
NW_017387244.1	580785	583117	XP_018697582.1
NW_017387244.1	583488	584442	XP_018697583.1
NW_017387244.1	584590	585639	XP_018697584.1
NW_017387244.1	586914	588777	XP_018697585.1
NW_017387244.1	589537	591052	XP_018697586.1
NW_017387244.1	591341	592221	XP_018697587.1
NW_017387244.1	593316	594288	XP_018697588.1
NW_017387244.1	594871	596626	XP_018697589.1
NW_017387244.1	598392	599658	XP_018697590.1
NW_017387244.1	601510	602190	XP_018697591.1
NW_017387244.1	603468	605607	XP_018697592.1
NW_017387244.1	607107	609636	XP_018697593.1
NW_017387244.1	610636	611436	XP_018697594.1
NW_017387244.1	615928	616968	XP_018697595.1
NW_017387244.1	617911	619872	XP_018697596.1
NW_017387244.1	620916	622312	XP_018697597.1
NW_017387244.1	623682	625630	XP_018697598.1
NW_017387244.1	626095	627196	XP_018697599.1
NW_017387244.1	628373	629579	XP_018697600.1
NW_017387244.1	630635	631956	XP_018697601.1
NW_017387244.1	632760	633844	XP_018697602.1
NW_017387244.1	634779	637688	XP_018697603.1
NW_017387244.1	638422	639583	XP_018697604.1
NW_017387244.1	641756	643499	XP_018697605.1
NW_017387244.1	644846	646190	XP_018697606.1
NW_017387244.1	646286	647096	XP_018697607.1
NW_017387244.1	648394	650996	XP_018697608.1
NW_017387244.1	651283	653706	XP_018697609.1
NW_017387244.1	654147	655637	XP_018697610.1
NW_017387244.1	656240	658346	XP_018697611.1
NW_017387244.1	659400	660900	XP_018697612.1
NW_017387244.1	666548	668808	XP_018697613.1
NW_017387244.1	670492	670980	XP_018697614.1
NW_017387244.1	672160	672486	XP_018697615.1
NW_017387244.1	673810	675148	XP_018697616.1
NW_017387244.1	679708	680866	XP_018697617.1
NW_017387244.1	682457	684250	XP_018697618.1
NW_017387244.1	685576	686305	XP_018697619.1
NW_017387244.1	686587	688702	XP_018697620.1
NW_017387244.1	689603	692038	XP_018697621.1
NW_017387244.1	692734	693499	XP_018697622.1
NW_017387244.1	695139	696190	XP_018697623.1
NW_017387244.1	697282	698029	XP_018697624.1
NW_017387244.1	699927	700986	XP_018697625.1
NW_017387244.1	702068	703328	XP_018697626.1
NW_017387244.1	705109	705538	XP_018697627.1
NW_017387244.1	707390	708417	XP_018697628.1
NW_017387244.1	709461	710661	XP_018697629.1
NW_017387244.1	710970	712146	XP_018697630.1
NW_017387244.1	713817	714932	XP_018697631.1
NW_017387244.1	715507	715891	XP_018697632.1
NW_017387244.1	717686	718304	XP_018697633.1
NW_017387244.1	719779	721641	XP_018697634.1
NW_017387244.1	725122	727006	XP_018697635.1
NW_017387244.1	728006	729137	XP_018697636.1
NW_017387244.1	732276	733481	XP_018697637.1
NW_017387244.1	734795	735920	XP_018697638.1
NW_017387244.1	736648	738627	XP_018697639.1
NW_017387244.1	738925	741214	XP_018697640.1
NW_017387244.1	741655	743683	XP_018697641.1
NW_017387244.1	743863	745388	XP_018697642.1
NW_017387244.1	748180	749974	XP_018697643.1
NW_017387244.1	750347	750986	XP_018697644.1
NW_017387244.1	751521	753869	XP_018697645.1
NW_017387244.1	754873	755795	XP_018697646.1
NW_017387244.1	756444	758690	XP_018697647.1
NW_017387244.1	761083	762130	XP_018697648.1
NW_017387244.1	762336	763173	XP_018697649.1
NW_017387244.1	764263	765871	XP_018697650.1
NW_017387244.1	767221	768531	XP_018697651.1
NW_017387244.1	769537	770184	XP_018697652.1
NW_017387244.1	771429	773376	XP_018697653.1
NW_017387244.1	774639	777094	XP_018697654.1
NW_017387244.1	779264	783515	XP_018697655.1
NW_017387244.1	786191	787538	XP_018697656.1
NW_017387244.1	788356	789037	XP_018697657.1
NW_017387244.1	789264	790622	XP_018697658.1
NW_017387244.1	791641	792022	XP_018697659.1
NW_017387244.1	792935	793924	XP_018697660.1
NW_017387244.1	794898	796509	XP_018697661.1
NW_017387244.1	796977	797449	XP_018697662.1
NW_017387244.1	798584	800554	XP_018697663.1
NW_017387244.1	802793	803381	XP_018697664.1
NW_017387244.1	805008	806874	XP_018697665.1
NW_017387244.1	807366	809037	XP_018697666.1
NW_017387244.1	810101	811214	XP_018697667.1
NW_017387244.1	811305	811638	XP_018697668.1
NW_017387244.1	811854	812163	XP_018697669.1
NW_017387244.1	812201	813557	XP_018697670.1
NW_017387244.1	814482	815747	XP_018697671.1
NW_017387244.1	816936	817998	XP_018697672.1
NW_017387244.1	818784	822381	XP_018697673.1
NW_017387244.1	822648	825050	XP_018697674.1
NW_017387244.1	828701	830585	XP_018697675.1
NW_017387244.1	831424	832851	XP_018697676.1
NW_017387244.1	833221	833880	XP_018697677.1
NW_017387244.1	834449	836132	XP_018697678.1
NW_017387244.1	836654	837223	XP_018697679.1
NW_017387244.1	837342	838339	XP_018697680.1
NW_017387244.1	840499	842182	XP_018697681.1
NW_017387244.1	844258	845030	XP_018697682.1
NW_017387244.1	846051	847940	XP_018697683.1
NW_017387244.1	848456	851356	XP_018697684.1
NW_017387244.1	852378	853305	XP_018697685.1
NW_017387244.1	854133	855453	XP_018697686.1
NW_017387244.1	856673	857560	XP_018697687.1
NW_017387244.1	858352	859016	XP_018697688.1
NW_017387244.1	859615	863183	XP_018697689.1
NW_017387244.1	864103	865766	XP_018697690.1
NW_017387244.1	869044	869533	XP_018697691.1
NW_017387244.1	870192	871105	XP_018697692.1
NW_017387244.1	873620	876382	XP_018697693.1
NW_017387244.1	884713	887179	XP_018697694.1
NW_017387244.1	887508	889014	XP_018697695.1
NW_017387244.1	889216	890155	XP_018697696.1
NW_017387244.1	890774	892482	XP_018697697.1
NW_017387244.1	892817	893930	XP_018697698.1
NW_017387244.1	894427	895120	XP_018697699.1
NW_017387244.1	895456	895799	XP_018697700.1
NW_017387244.1	896726	897410	XP_018697701.1
NW_017387244.1	897456	899494	XP_018697702.1
NW_017387244.1	899835	903765	XP_018697703.1
NW_017387244.1	904355	906279	XP_018697704.1
NW_017387244.1	909205	910739	XP_018697705.1
NW_017387244.1	910800	911490	XP_018697706.1
NW_017387244.1	911820	914399	XP_018697707.1
NW_017387244.1	914678	917294	XP_018697708.1
NW_017387244.1	917932	919892	XP_018697709.1
NW_017387244.1	921050	922132	XP_018697710.1
NW_017387244.1	925556	926459	XP_018697711.1
NW_017387244.1	928424	928875	XP_018697712.1
NW_017387244.1	929667	930628	XP_018697713.1
NW_017387244.1	931416	932592	XP_018697714.1
NW_017387244.1	933418	935738	XP_018697715.1
NW_017387244.1	936627	941557	XP_018697716.1
NW_017387244.1	942608	943369	XP_018697717.1
NW_017387244.1	943971	945618	XP_018697718.1
NW_017387244.1	948402	949205	XP_018697719.1
NW_017387244.1	949982	952226	XP_018697720.1
NW_017387244.1	953092	955104	XP_018697721.1
NW_017387244.1	956372	957185	XP_018697722.1
NW_017387244.1	961387	962300	XP_018697723.1
NW_017387244.1	963927	965100	XP_018697724.1
NW_017387244.1	967266	970214	XP_018697725.1
NW_017387244.1	971930	972629	XP_018697726.1
NW_017387244.1	973664	974189	XP_018697727.1
NW_017387244.1	975105	977868	XP_018697728.1
NW_017387244.1	978699	981255	XP_018697729.1
NW_017387244.1	982026	982834	XP_018697730.1
NW_017387244.1	983643	984818	XP_018697731.1
NW_017387244.1	985876	988792	XP_018697732.1
NW_017387244.1	990074	990919	XP_018697733.1
NW_017387244.1	992706	994899	XP_018697734.1
NW_017387244.1	996574	998342	XP_018697735.1
NW_017387244.1	998910	1001904	XP_018697736.1
NW_017387244.1	1002796	1004102	XP_018697737.1
NW_017387244.1	1005562	1008459	XP_018697738.1
NW_017387244.1	1009336	1011883	XP_018697739.1
NW_017387244.1	1012785	1014808	XP_018697740.1
NW_017387244.1	1016996	1018733	XP_018697741.1
NW_017387244.1	1019600	1020322	XP_018697742.1
NW_017387244.1	1020964	1022287	XP_018697743.1
NW_017387244.1	1022950	1025245	XP_018697744.1
NW_017387244.1	1025882	1029035	XP_018697745.1
NW_017387244.1	1029921	1031666	XP_018697746.1
NW_017387244.1	1033303	1036289	XP_018697747.1
NW_017387244.1	1037073	1038929	XP_018697748.1
NW_017387244.1	1040927	1042402	XP_018697749.1
NW_017387244.1	1042666	1044898	XP_018697750.1
NW_017387244.1	1046884	1048252	XP_018697751.1
NW_017387244.1	1050747	1052864	XP_018697752.1
NW_017387244.1	1054679	1055231	XP_018697753.1
NW_017387244.1	1057293	1063730	XP_018697754.1
NW_017387244.1	1064703	1066077	XP_018697755.1
NW_017387244.1	1068139	1070374	XP_018697756.1
NW_017387244.1	1071451	1072311	XP_018697757.1
NW_017387244.1	1072856	1073567	XP_018697758.1
NW_017387244.1	1074373	1077436	XP_018697759.1
NW_017387244.1	1079454	1079928	XP_018697760.1
NW_017387244.1	1081765	1082276	XP_018697761.1
NW_017387244.1	1084920	1086634	XP_018697762.1
NW_017387244.1	1087778	1088204	XP_018697763.1
NW_017387244.1	1091506	1093168	XP_018697764.1
NW_017387244.1	1095804	1097531	XP_018697765.1
NW_017387244.1	1099488	1101338	XP_018697766.1
NW_017387244.1	1102209	1103019	XP_018697767.1
NW_017387244.1	1104448	1106703	XP_018697768.1
NW_017387244.1	1108086	1109895	XP_018697769.1
NW_017387244.1	1116343	1116988	XP_018697770.1
NW_017387244.1	1118461	1119631	XP_018697771.1
NW_017387244.1	1121033	1125021	XP_018697772.1
NW_017387244.1	1126470	1127663	XP_018697773.1
NW_017387244.1	1128879	1135957	XP_018697774.1
NW_017387244.1	1137414	1138875	XP_018697775.1
NW_017387244.1	1139844	1142637	XP_018697776.1
NW_017387244.1	1143164	1143983	XP_018697777.1
NW_017387244.1	1146960	1148199	XP_018697778.1
NW_017387244.1	1149334	1150338	XP_018697779.1
NW_017387244.1	1151888	1152723	XP_018697780.1
NW_017387244.1	1153073	1154089	XP_018697781.1
NW_017387244.1	1155726	1156595	XP_018697782.1
NW_017387244.1	1162326	1163466	XP_018697783.1
NW_017387244.1	1166327	1168349	XP_018697784.1
NW_017387244.1	1171286	1172580	XP_018697785.1
NW_017387244.1	1174331	1175798	XP_018697786.1
NW_017387244.1	1176353	1177383	XP_018697787.1
NW_017387244.1	1177929	1181157	XP_018697788.1
NW_017387244.1	1181662	1187622	XP_018697789.1
NW_017387244.1	1188404	1189088	XP_018697790.1
NW_017387244.1	1189801	1190815	XP_018697791.1
NW_017387244.1	1191493	1192612	XP_018697792.1
NW_017387244.1	1193207	1193715	XP_018697793.1
NW_017387244.1	1194994	1195954	XP_018697794.1
NW_017387244.1	1196598	1197752	XP_018697795.1
NW_017387244.1	1198338	1199181	XP_018697796.1
NW_017387244.1	1199341	1202965	XP_018697797.1
NW_017387244.1	1203416	1204921	XP_018697798.1
NW_017387244.1	1206495	1207407	XP_018697799.1
NW_017387244.1	1208063	1208714	XP_018697800.1
NW_017387244.1	1210202	1211796	XP_018697801.1
NW_017387244.1	1213413	1215090	XP_018697802.1
NW_017387244.1	1215832	1217698	XP_018697803.1
NW_017387244.1	1218129	1219584	XP_018697804.1
NW_017387244.1	1219727	1221010	XP_018697805.1
NW_017387244.1	1222509	1223649	XP_018697806.1
NW_017387244.1	1225410	1226219	XP_018697807.1
NW_017387244.1	1228059	1230345	XP_018697808.1
NW_017387244.1	1230747	1234414	XP_018697809.1
NW_017387244.1	1235244	1236264	XP_018697810.1
NW_017387244.1	1237660	1238152	XP_018697811.1
NW_017387244.1	1238952	1241770	XP_018697812.1
NW_017387244.1	1242970	1243312	XP_018697813.1
NW_017387244.1	1244729	1246726	XP_018697814.1
NW_017387244.1	1247697	1248310	XP_018697815.1
NW_017387244.1	1248820	1249927	XP_018697816.1
NW_017387244.1	1250679	1251351	XP_018697817.1
NW_017387244.1	1252562	1254985	XP_018697818.1
NW_017387244.1	1255456	1256350	XP_018697819.1
NW_017387244.1	1257442	1259455	XP_018697820.1
NW_017387244.1	1260422	1262339	XP_018697821.1
NW_017387244.1	1262789	1264702	XP_018697822.1
NW_017387244.1	1266087	1267929	XP_018697823.1
NW_017387244.1	1269168	1271878	XP_018697824.1
NW_017387244.1	1272003	1273998	XP_018697825.1
NW_017387244.1	1276130	1278050	XP_018697826.1
NW_017387244.1	1278390	1280051	XP_018697827.1
NW_017387244.1	1280454	1281070	XP_018697828.1
NW_017387244.1	1281699	1285321	XP_018697829.1
NW_017387244.1	1286675	1288245	XP_018697830.1
NW_017387244.1	1288439	1288799	XP_018697831.1
NW_017387244.1	1290873	1291950	XP_018697832.1
NW_017387244.1	1292529	1293698	XP_018697833.1
NW_017387244.1	1293837	1294422	XP_018697834.1
NW_017387244.1	1296164	1299252	XP_018697835.1
NW_017387244.1	1300387	1301627	XP_018697836.1
NW_017387244.1	1302947	1304964	XP_018697837.1
NW_017387244.1	1305378	1306502	XP_018697838.1
NW_017387244.1	1306997	1308296	XP_018697839.1
NW_017387244.1	1308807	1309320	XP_018697840.1
NW_017387244.1	1309764	1311798	XP_018697841.1
NW_017387244.1	1313767	1314184	XP_018697842.1
NW_017387244.1	1314850	1316818	XP_018697843.1
NW_017387244.1	1317286	1318494	XP_018697844.1
NW_017387244.1	1318868	1319828	XP_018697845.1
NW_017387244.1	1321165	1322378	XP_018697846.1
NW_017387244.1	1322849	1323455	XP_018697847.1
NW_017387244.1	1326340	1327484	XP_018697848.1
NW_017387244.1	1328851	1331074	XP_018697849.1
NW_017387244.1	1332114	1333895	XP_018697850.1
NW_017387244.1	1335964	1338816	XP_018697851.1
NW_017387244.1	1339792	1342575	XP_018697852.1
NW_017387244.1	1344376	1344846	XP_018697853.1
NW_017387244.1	1346083	1347676	XP_018697854.1
NW_017387244.1	1348166	1349621	XP_018697855.1
NW_017387244.1	1352452	1353879	XP_018697856.1
NW_017387244.1	1355286	1355774	XP_018697857.1
NW_017387244.1	1356157	1357310	XP_018697858.1
NW_017387244.1	1358705	1361198	XP_018697859.1
NW_017387244.1	1361996	1364712	XP_018697860.1
NW_017387244.1	1365563	1366041	XP_018697861.1
NW_017387244.1	1366462	1369314	XP_018697862.1
NW_017387244.1	1369750	1370889	XP_018697863.1
NW_017387244.1	1371543	1372008	XP_018697864.1
NW_017387244.1	1372760	1373519	XP_018697865.1
NW_017387244.1	1373669	1374767	XP_018697866.1
NW_017387244.1	1375129	1375907	XP_018697867.1
NW_017387244.1	1376670	1377614	XP_018697868.1
NW_017387244.1	1378148	1379364	XP_018697869.1
NW_017387244.1	1379847	1380603	XP_018697870.1
NW_017387244.1	1380691	1381588	XP_018697871.1
NW_017387244.1	1386029	1386788	XP_018697872.1
NW_017387244.1	1387662	1389069	XP_018697873.1
NW_017387244.1	1391065	1391524	XP_018697874.1
NW_017387244.1	1393266	1394484	XP_018697875.1
NW_017387244.1	1396615	1397913	XP_018697876.1
NW_017387244.1	1401798	1403564	XP_018697877.1
NW_017387244.1	1404206	1405556	XP_018697878.1
NW_017387244.1	1405784	1406492	XP_018697879.1
NW_017387244.1	1407209	1409003	XP_018697880.1
NW_017387244.1	1412092	1413319	XP_018697881.1
NW_017387244.1	1415517	1417851	XP_018697882.1
NW_017387244.1	1418681	1419789	XP_018697883.1
NW_017387244.1	1420639	1421872	XP_018697884.1
NW_017387244.1	1422327	1424078	XP_018697885.1
NW_017387244.1	1425405	1426494	XP_018697886.1
NW_017387244.1	1427343	1429452	XP_018697887.1
NW_017387244.1	1430397	1431324	XP_018697888.1
NW_017387244.1	1432751	1433316	XP_018697889.1
NW_017387244.1	1433874	1435148	XP_018697890.1
NW_017387244.1	1435259	1436124	XP_018697891.1
NW_017387244.1	1439775	1441599	XP_018697892.1
NW_017387244.1	1442152	1444053	XP_018697893.1
NW_017387244.1	1444558	1447434	XP_018697894.1
NW_017387244.1	1448616	1449060	XP_018697895.1
NW_017387244.1	1450574	1452653	XP_018697896.1
NW_017387244.1	1453620	1455469	XP_018697897.1
NW_017387244.1	1459322	1461290	XP_018697898.1
NW_017387244.1	1461662	1464228	XP_018697899.1
NW_017387244.1	1465417	1466801	XP_018697900.1
NW_017387244.1	1467716	1469286	XP_018697901.1
NW_017387244.1	1469778	1471326	XP_018697902.1
NW_017387244.1	1471596	1472088	XP_018697903.1
NW_017387244.1	1473483	1475232	XP_018697904.1
NW_017387244.1	1476687	1477372	XP_018697905.1
NW_017387244.1	1480716	1481902	XP_018697906.1
NW_017387244.1	1483281	1484357	XP_018697907.1
NW_017387244.1	1486153	1486853	XP_018697908.1
NW_017387244.1	1488718	1489783	XP_018697909.1
NW_017387244.1	1490172	1492275	XP_018697910.1
NW_017387244.1	1494688	1495042	XP_018697911.1
NW_017387244.1	1495069	1498925	XP_018697912.1
NW_017387244.1	1500069	1501167	XP_018697913.1
NW_017387244.1	1501633	1502558	XP_018697914.1
NW_017387244.1	1503292	1504936	XP_018697915.1
NW_017387244.1	1505684	1507217	XP_018697916.1
NW_017387244.1	1508382	1509032	XP_018697917.1
NW_017387244.1	1509518	1513267	XP_018697918.1
NW_017387244.1	1514363	1516578	XP_018697919.1
NW_017387244.1	1516602	1519639	XP_018697920.1
NW_017387244.1	1520847	1521890	XP_018697921.1
NW_017387244.1	1522653	1525848	XP_018697922.1
NW_017387244.1	1526256	1527950	XP_018697923.1
NW_017387244.1	1528030	1529457	XP_018697924.1
NW_017387244.1	1530290	1532350	XP_018697925.1
NW_017387244.1	1533408	1535102	XP_018697926.1
NW_017387244.1	1535918	1536467	XP_018697927.1
NW_017387244.1	1537394	1539874	XP_018697928.1
NW_017387244.1	1541094	1541742	XP_018697929.1
NW_017387244.1	1543054	1546769	XP_018697930.1
NW_017387244.1	1547283	1548804	XP_018697931.1
NW_017387244.1	1549434	1550589	XP_018697932.1
NW_017387244.1	1551119	1551458	XP_018697933.1
NW_017387244.1	1552784	1555094	XP_018697934.1
NW_017387244.1	1555478	1556588	XP_018697935.1
NW_017387244.1	1556643	1557585	XP_018697936.1
NW_017387244.1	1559352	1560137	XP_018697937.1
NW_017387244.1	1560498	1562610	XP_018697938.1
NW_017387244.1	1562987	1567814	XP_018697939.1
NW_017387244.1	1569576	1570759	XP_018697940.1
NW_017387244.1	1571895	1574473	XP_018697941.1
NW_017387244.1	1575519	1577203	XP_018697942.1
NW_017387244.1	1577628	1578030	XP_018697943.1
NW_017387244.1	1578864	1580041	XP_018697944.1
NW_017387244.1	1580701	1581712	XP_018697945.1
NW_017387244.1	1582849	1584319	XP_018697946.1
NW_017387244.1	1584906	1586060	XP_018697947.1
NW_017387244.1	1586417	1587118	XP_018697948.1
NW_017387244.1	1589286	1591172	XP_018697949.1
NW_017387244.1	1591823	1592366	XP_018697950.1
NW_017387244.1	1595945	1597610	XP_018697951.1
NW_017387244.1	1597999	1599616	XP_018697952.1
NW_017387244.1	1601785	1603524	XP_018697953.1
NW_017387244.1	1604692	1605910	XP_018697954.1
NW_017387244.1	1606223	1607925	XP_018697955.1
NW_017387244.1	1608674	1609355	XP_018697956.1
NW_017387244.1	1610199	1612107	XP_018697957.1
NW_017387244.1	1612521	1614193	XP_018697958.1
NW_017387244.1	1614321	1614882	XP_018697959.1
NW_017387244.1	1615553	1616711	XP_018697960.1
NW_017387244.1	1619408	1620995	XP_018697961.1
NW_017387244.1	1621684	1622176	XP_018697962.1
NW_017387244.1	1623344	1624091	XP_018697963.1
NW_017387244.1	1625361	1625738	XP_018697964.1
NW_017387244.1	1627313	1627617	XP_018697965.1
NW_017387244.1	1628158	1631957	XP_018697966.1
NW_017387244.1	1633280	1634602	XP_018697967.1
NW_017387244.1	1635617	1637708	XP_018697968.1
NW_017387244.1	1638704	1640366	XP_018697969.1
NW_017387244.1	1641999	1643901	XP_018697970.1
NW_017387244.1	1645034	1645802	XP_018697971.1
NW_017387244.1	1646856	1649392	XP_018697972.1
NW_017387244.1	1650212	1661812	XP_018697973.1
NW_017387244.1	1662802	1665011	XP_018697974.1
NW_017387244.1	1665416	1666340	XP_018697975.1
NW_017387244.1	1666731	1667679	XP_018697976.1
NW_017387244.1	1668511	1669690	XP_018697977.1
NW_017387244.1	1670914	1672702	XP_018697978.1
NW_017387244.1	1673551	1674908	XP_018697979.1
NW_017387244.1	1676108	1677161	XP_018697980.1
NW_017387244.1	1677849	1679601	XP_018697981.1
NW_017387244.1	1680008	1680411	XP_018697982.1
NW_017387244.1	1681560	1682225	XP_018697983.1
NW_017387244.1	1682693	1683753	XP_018697984.1
NW_017387244.1	1684476	1685514	XP_018697985.1
NW_017387244.1	1686444	1687270	XP_018697986.1
NW_017387244.1	1691008	1691955	XP_018697987.1
NW_017387244.1	1693656	1696254	XP_018697988.1
NW_017387244.1	1697030	1701867	XP_018697989.1
NW_017387244.1	1703968	1705206	XP_018697990.1
NW_017387244.1	1705746	1707423	XP_018697991.1
NW_017387244.1	1708494	1709091	XP_018697992.1
NW_017387244.1	1709217	1709727	XP_018697993.1
NW_017387244.1	1710497	1711685	XP_018697994.1
NW_017387244.1	1714558	1715005	XP_018697995.1
NW_017387244.1	1716308	1718334	XP_018697996.1
NW_017387244.1	1720054	1720628	XP_018697997.1
NW_017387244.1	1721402	1725089	XP_018697998.1
NW_017387244.1	1727405	1728246	XP_018697999.1
NW_017387244.1	1728712	1733127	XP_018698000.1
NW_017387244.1	1734278	1736153	XP_018698001.1
NW_017387244.1	1736549	1738037	XP_018698002.1
NW_017387244.1	1738820	1739417	XP_018698003.1
NW_017387244.1	1740269	1741784	XP_018698004.1
NW_017387244.1	1743746	1745798	XP_018698005.1
NW_017387244.1	1747088	1748375	XP_018698006.1
NW_017387244.1	1749870	1750656	XP_018698007.1
NW_017387244.1	1751969	1753372	XP_018698008.1
NW_017387244.1	1753939	1754995	XP_018698009.1
NW_017387244.1	1755261	1757100	XP_018698010.1
NW_017387244.1	1759041	1759481	XP_018698011.1
NW_017387244.1	1761411	1761984	XP_018698012.1
NW_017387244.1	1765327	1767148	XP_018698013.1
NW_017387244.1	1768603	1770171	XP_018698014.1
NW_017387244.1	1771047	1772527	XP_018698015.1
NW_017387244.1	1773381	1774962	XP_018698016.1
NW_017387244.1	1775555	1776668	XP_018698017.1
NW_017387244.1	1777532	1779005	XP_018698018.1
NW_017387244.1	1780219	1781251	XP_018698019.1
NW_017387244.1	1782082	1783588	XP_018698020.1
NW_017387244.1	1784771	1786112	XP_018698021.1
NW_017387244.1	1786926	1788606	XP_018698022.1
NW_017387244.1	1789560	1791243	XP_018698023.1
NW_017387244.1	1791582	1792944	XP_018698024.1
NW_017387244.1	1794123	1797885	XP_018698025.1
NW_017387244.1	1798118	1799500	XP_018698026.1
NW_017387244.1	1803173	1804580	XP_018698027.1
NW_017387244.1	1805362	1807552	XP_018698028.1
NW_017387244.1	1809651	1810926	XP_018698029.1
NW_017387244.1	1812159	1812885	XP_018698030.1
NW_017387244.1	1813422	1814949	XP_018698031.1
NW_017387244.1	1817430	1818753	XP_018698032.1
NW_017387244.1	1819389	1821087	XP_018698033.1
NW_017387244.1	1822630	1823194	XP_018698034.1
NW_017387244.1	1824107	1826720	XP_018698035.1
NW_017387244.1	1827815	1829259	XP_018698036.1
NW_017387244.1	1829837	1831415	XP_018698037.1
NW_017387244.1	1832679	1834988	XP_018698038.1
NW_017387244.1	1836537	1838288	XP_018698039.1
NW_017387244.1	1838783	1839815	XP_018698040.1
NW_017387244.1	1841030	1842377	XP_018698041.1
NW_017387244.1	1843188	1845147	XP_018698042.1
NW_017387244.1	1846581	1849603	XP_018698043.1
NW_017387244.1	1850513	1851644	XP_018698044.1
NW_017387244.1	1852835	1856018	XP_018698045.1
NW_017387244.1	1856253	1858064	XP_018698046.1
NW_017387244.1	1858976	1860680	XP_018698047.1
NW_017387244.1	1863794	1865763	XP_018698048.1
NW_017387244.1	1867880	1869715	XP_018698049.1
NW_017387244.1	1872205	1874109	XP_018698050.1
NW_017387244.1	1874655	1876023	XP_018698051.1
NW_017387244.1	1876591	1877470	XP_018698052.1
NW_017387244.1	1878015	1879734	XP_018698053.1
NW_017387244.1	1880476	1881601	XP_018698054.1
NW_017387244.1	1884286	1887605	XP_018698055.1
NW_017387244.1	1889663	1894570	XP_018698056.1
NW_017387244.1	1895607	1900153	XP_018698057.1
NW_017387244.1	1901174	1902981	XP_018698058.1
NW_017387244.1	1904135	1906760	XP_018698059.1
NW_017387244.1	1907712	1909824	XP_018698060.1
NW_017387244.1	1910405	1911376	XP_018698061.1
NW_017387244.1	1913521	1914360	XP_018698062.1
NW_017387244.1	1916921	1917647	XP_018698063.1
NW_017387244.1	1919786	1920755	XP_018698064.1
NW_017387244.1	1921193	1922034	XP_018698065.1
NW_017387244.1	1925047	1926424	XP_018698066.1
NW_017387244.1	1927415	1928994	XP_018698067.1
NW_017387244.1	1929649	1930507	XP_018698068.1
NW_017387244.1	1931167	1932853	XP_018698069.1
NW_017387244.1	1933749	1935148	XP_018698070.1
NW_017387244.1	1935894	1936590	XP_018698071.1
NW_017387244.1	1937065	1941274	XP_018698072.1
NW_017387244.1	1942110	1943868	XP_018698073.1
NW_017387244.1	1945425	1946556	XP_018698074.1
NW_017387244.1	1947571	1948813	XP_018698075.1
NW_017387244.1	1951440	1953076	XP_018698076.1
NW_017387244.1	1954004	1955140	XP_018698077.1
NW_017387244.1	1956071	1957663	XP_018698078.1
NW_017387244.1	1958091	1960401	XP_018698079.1
NW_017387244.1	1961864	1963224	XP_018698080.1
NW_017387244.1	1972970	1973715	XP_018698081.1
NW_017387244.1	1973766	1975455	XP_018698082.1
NW_017387244.1	1976734	1978948	XP_018698083.1
NW_017387244.1	1980191	1981618	XP_018698084.1
NW_017387244.1	1983014	1985500	XP_018698085.1
NW_017387244.1	1987405	1988068	XP_018698086.1
NW_017387244.1	1989666	1990963	XP_018698087.1
NW_017387244.1	1991321	1992947	XP_018698088.1
NW_017387244.1	1993813	1995854	XP_018698089.1
NW_017387244.1	1996652	1997678	XP_018698090.1
NW_017387244.1	1998049	1999398	XP_018698091.1
NW_017387244.1	2000061	2000937	XP_018698092.1
NW_017387244.1	2001440	2003107	XP_018698093.1
NW_017387244.1	2004732	2005993	XP_018698094.1
NW_017387244.1	2007291	2008389	XP_018698095.1
NW_017387244.1	2008810	2009797	XP_018698096.1
NW_017387244.1	2010620	2012451	XP_018698097.1
NW_017387244.1	2013149	2015750	XP_018698098.1
NW_017387244.1	2018177	2019849	XP_018698099.1
NW_017387244.1	2021858	2022898	XP_018698100.1
NW_017387244.1	2023171	2023972	XP_018698101.1
NW_017387244.1	2024465	2025647	XP_018698102.1
NW_017387244.1	2027940	2029890	XP_018698103.1
NW_017387244.1	2030352	2031699	XP_018698104.1
NW_017387244.1	2032677	2034615	XP_018698105.1
NW_017387244.1	2034961	2036394	XP_018698106.1
NW_017387244.1	2037729	2038831	XP_018698107.1
NW_017387244.1	2040111	2041112	XP_018698108.1
NW_017387244.1	2041485	2044379	XP_018698109.1
NW_017387244.1	2045303	2046463	XP_018698110.1
NW_017387244.1	2047269	2048070	XP_018698111.1
NW_017387244.1	2050131	2054967	XP_018698112.1
NW_017387244.1	2055376	2056348	XP_018698113.1
NW_017387244.1	2056847	2058988	XP_018698114.1
NW_017387244.1	2060244	2061771	XP_018698115.1
NW_017387244.1	2062352	2066209	XP_018698116.1
NW_017387244.1	2067746	2069196	XP_018698117.1
NW_017387244.1	2069505	2070263	XP_018698118.1
NW_017387244.1	2070387	2071218	XP_018698119.1
NW_017387244.1	2071497	2073072	XP_018698120.1
NW_017387244.1	2074084	2074874	XP_018698121.1
NW_017387244.1	2076455	2077682	XP_018698122.1
NW_017387244.1	2078494	2080604	XP_018698123.1
NW_017387244.1	2081381	2085123	XP_018698124.1
NW_017387244.1	2088253	2091782	XP_018698125.1
NW_017387244.1	2092779	2094572	XP_018698126.1
NW_017387244.1	2094816	2096319	XP_018698127.1
NW_017387244.1	2096868	2100715	XP_018698128.1
NW_017387244.1	2102485	2104449	XP_018698129.1
NW_017387244.1	2105310	2108016	XP_018698130.1
NW_017387244.1	2108959	2110042	XP_018698131.1
NW_017387244.1	2112055	2113753	XP_018698132.1
NW_017387244.1	2115640	2116468	XP_018698133.1
NW_017387244.1	2117456	2119240	XP_018698134.1
NW_017387244.1	2119670	2121561	XP_018698135.1
NW_017387244.1	2122711	2123752	XP_018698136.1
NW_017387244.1	2125482	2127323	XP_018698137.1
NW_017387244.1	2128142	2129459	XP_018698138.1
NW_017387244.1	2129848	2132205	XP_018698139.1
NW_017387244.1	2133020	2136307	XP_018698140.1
NW_017387244.1	2136896	2138012	XP_018698141.1
NW_017387244.1	2138343	2139622	XP_018698142.1
NW_017387244.1	2141061	2143005	XP_018698143.1
NW_017387244.1	2143305	2144899	XP_018698144.1
NW_017387244.1	2145814	2147379	XP_018698145.1
NW_017387244.1	2148227	2148998	XP_018698146.1
NW_017387244.1	2150323	2152207	XP_018698147.1
NW_017387244.1	2152337	2153624	XP_018698148.1
NW_017387244.1	2154468	2155751	XP_018698149.1
NW_017387244.1	2156771	2158841	XP_018698150.1
NW_017387244.1	2162503	2162972	XP_018698151.1
NW_017387244.1	2163445	2163853	XP_018698152.1
NW_017387244.1	2164401	2166228	XP_018698153.1
NW_017387244.1	2167604	2168965	XP_018698154.1
NW_017387244.1	2172907	2175235	XP_018698155.1
NW_017387244.1	2176447	2177142	XP_018698156.1
NW_017387244.1	2177827	2182970	XP_018698157.1
NW_017387244.1	2183458	2185372	XP_018698158.1
NW_017387244.1	2186050	2188448	XP_018698159.1
NW_017387244.1	2190659	2191262	XP_018698160.1
NW_017387244.1	2193070	2194828	XP_018698161.1
NW_017387244.1	2195291	2197098	XP_018698162.1
NW_017387244.1	2197576	2198401	XP_018698163.1
NW_017387244.1	2199473	2200093	XP_018698164.1
NW_017387244.1	2200237	2201329	XP_018698165.1
NW_017387244.1	2202758	2207036	XP_018698166.1
NW_017387244.1	2207386	2208115	XP_018698167.1
NW_017387244.1	2208178	2209495	XP_018698168.1
NW_017387244.1	2210623	2212259	XP_018698169.1
NW_017387244.1	2215671	2216743	XP_018698170.1
NW_017387244.1	2218070	2219786	XP_018698171.1
NW_017387244.1	2220503	2222316	XP_018698172.1
NW_017387244.1	2223223	2224261	XP_018698173.1
NW_017387244.1	2225525	2226621	XP_018698174.1
NW_017387244.1	2228614	2230340	XP_018698175.1
NW_017387244.1	2230551	2231084	XP_018698176.1
NW_017387244.1	2232619	2235172	XP_018698177.1
NW_017387244.1	2235654	2237190	XP_018698178.1
NW_017387244.1	2237882	2238910	XP_018698179.1
NW_017387244.1	2238939	2240142	XP_018698180.1
NW_017387244.1	2243192	2246097	XP_018698181.1
NW_017387244.1	2246999	2248148	XP_018698182.1
NW_017387244.1	2248943	2253989	XP_018698183.1
NW_017387244.1	2255110	2258290	XP_018698184.1
NW_017387244.1	2259256	2262012	XP_018698185.1
NW_017387244.1	2263396	2264527	XP_018698186.1
NW_017387244.1	2264814	2266278	XP_018698187.1
NW_017387244.1	2266797	2269120	XP_018698188.1
NW_017387244.1	2270352	2271664	XP_018698189.1
NW_017387244.1	2275139	2276183	XP_018698190.1
NW_017387244.1	2278258	2279077	XP_018698191.1
NW_017387244.1	2280434	2282561	XP_018698192.1
NW_017387244.1	2283167	2284718	XP_018698193.1
NW_017387244.1	2285126	2286746	XP_018698194.1
NW_017387244.1	2287059	2288127	XP_018698195.1
NW_017387244.1	2288206	2290000	XP_018698196.1
NW_017387244.1	2290924	2291794	XP_018698197.1
NW_017387244.1	2294978	2295830	XP_018698198.1
NW_017387244.1	2296412	2297894	XP_018698199.1
NW_017387244.1	2298708	2300062	XP_018698200.1
NW_017387244.1	2300511	2303736	XP_018698201.1
NW_017387244.1	2304086	2305412	XP_018698202.1
NW_017387244.1	2306452	2308120	XP_018698203.1
NW_017387244.1	2309112	2310853	XP_018698204.1
NW_017387244.1	2311702	2312914	XP_018698205.1
NW_017387244.1	2314452	2315938	XP_018698206.1
NW_017387244.1	2316298	2316928	XP_018698207.1
NW_017387244.1	2317001	2318466	XP_018698208.1
NW_017387244.1	2319291	2320338	XP_018698209.1
NW_017387244.1	2321082	2322924	XP_018698210.1
NW_017387244.1	2323503	2323830	XP_018698211.1
NW_017387244.1	2323938	2324757	XP_018698212.1
NW_017387244.1	2324788	2325590	XP_018698213.1
NW_017387244.1	2325935	2327092	XP_018698214.1
NW_017387244.1	2328478	2329354	XP_018698215.1
NW_017387244.1	2331206	2333162	XP_018698216.1
NW_017387244.1	2333958	2334995	XP_018698217.1
NW_017387244.1	2335953	2336893	XP_018698218.1
NW_017387244.1	2337458	2338304	XP_018698219.1
NW_017387244.1	2339000	2340623	XP_018698220.1
NW_017387244.1	2341703	2343109	XP_018698221.1
NW_017387244.1	2344491	2344852	XP_018698222.1
NW_017387244.1	2345057	2346222	XP_018698223.1
NW_017387244.1	2346827	2347318	XP_018698224.1
NW_017387244.1	2347698	2348034	XP_018698225.1
NW_017387244.1	2348210	2349055	XP_018698226.1
NW_017387244.1	2350283	2352106	XP_018698227.1
NW_017387244.1	2354371	2355587	XP_018698228.1
NW_017387244.1	2356714	2369725	XP_018698229.1
NW_017387244.1	2370363	2375482	XP_018698230.1
NW_017387244.1	2376210	2380805	XP_018698231.1
NW_017387244.1	2381402	2382058	XP_018698232.1
NW_017387244.1	2382104	2383619	XP_018698233.1
NW_017387244.1	2384227	2386088	XP_018698234.1
NW_017387244.1	2387325	2388906	XP_018698235.1
NW_017387244.1	2390225	2393492	XP_018698236.1
NW_017387244.1	2394616	2396035	XP_018698237.1
NW_017387244.1	2396331	2398813	XP_018698238.1
NW_017387244.1	2399294	2401779	XP_018698239.1
NW_017387244.1	2402259	2410267	XP_018698240.1
NW_017387244.1	2412621	2414755	XP_018698241.1
NW_017387244.1	2416120	2418454	XP_018698242.1
NW_017387244.1	2423447	2424676	XP_018698243.1
NW_017387244.1	2426107	2428717	XP_018698244.1
NW_017387244.1	2429103	2429843	XP_018698245.1
NW_017387244.1	2430362	2431382	XP_018698246.1
NW_017387244.1	2431761	2432906	XP_018698247.1
NW_017387244.1	2435214	2439432	XP_018698248.1
NW_017387244.1	2441186	2442365	XP_018698249.1
NW_017387244.1	2442997	2444158	XP_018698250.1
NW_017387244.1	2444745	2445682	XP_018698251.1
NW_017387244.1	2446534	2449030	XP_018698252.1
NW_017387244.1	2449318	2450323	XP_018698253.1
NW_017387244.1	2450705	2452205	XP_018698254.1
NW_017387244.1	2452590	2456724	XP_018698255.1
NW_017387244.1	2457327	2459159	XP_018698256.1
NW_017387244.1	2460643	2461874	XP_018698257.1
NW_017387244.1	2462522	2464313	XP_018698258.1
NW_017387244.1	2465212	2466388	XP_018698259.1
NW_017387244.1	2466670	2467503	XP_018698260.1
NW_017387244.1	2467823	2468906	XP_018698261.1
NW_017387244.1	2470397	2471513	XP_018698262.1
NW_017387244.1	2472436	2475566	XP_018698263.1
NW_017387244.1	2476390	2477704	XP_018698264.1
NW_017387244.1	2478846	2479530	XP_018698265.1
NW_017387244.1	2480204	2481192	XP_018698266.1
NW_017387244.1	2481683	2485033	XP_018698267.1
NW_017387244.1	2487966	2488845	XP_018698268.1
NW_017387244.1	2490371	2491476	XP_018698269.1
NW_017387244.1	2492090	2492967	XP_018698270.1
NW_017387244.1	2494880	2495905	XP_018698271.1
NW_017387244.1	2496838	2497830	XP_018698272.1
NW_017387244.1	2498146	2498781	XP_018698273.1
NW_017387244.1	2499670	2501650	XP_018698274.1
NW_017387244.1	2502093	2502930	XP_018698275.1
NW_017387244.1	2503578	2503944	XP_018698276.1
NW_017387244.1	2504804	2508776	XP_018698277.1
NW_017387244.1	2511637	2514250	XP_018698278.1
NW_017387244.1	2516227	2518666	XP_018698279.1
NW_017387244.1	2520582	2521782	XP_018698280.1
NW_017387244.1	2523190	2523746	XP_018698281.1
NW_017387244.1	2524478	2525455	XP_018698282.1
NW_017387244.1	2526281	2528622	XP_018698283.1
NW_017387244.1	2528799	2529795	XP_018698284.1
NW_017387244.1	2532224	2533664	XP_018698285.1
NW_017387244.1	2534381	2535779	XP_018698286.1
NW_017387244.1	2536384	2537506	XP_018698287.1
NW_017387244.1	2538156	2543412	XP_018698288.1
NW_017387244.1	2544378	2545422	XP_018698289.1
NW_017387244.1	2545812	2549313	XP_018698290.1
NW_017387244.1	2550018	2552424	XP_018698291.1
NW_017387244.1	2554448	2554963	XP_018698292.1
NW_017387244.1	2555551	2556789	XP_018698293.1
NW_017387244.1	2558691	2559924	XP_018698294.1
NW_017387244.1	2564933	2565887	XP_018698295.1
NW_017387244.1	2566292	2567119	XP_018698296.1
NW_017387244.1	2567916	2570748	XP_018698297.1
NW_017387244.1	2571251	2573378	XP_018698298.1
NW_017387244.1	2573986	2575780	XP_018698299.1
NW_017387244.1	2576311	2580592	XP_018698300.1
NW_017387244.1	2580993	2582216	XP_018698301.1
NW_017387244.1	2582348	2583635	XP_018698302.1
NW_017387244.1	2584631	2589385	XP_018698303.1
NW_017387244.1	2589909	2591033	XP_018698304.1
NW_017387244.1	2591721	2592498	XP_018698305.1
NW_017387244.1	2593247	2594880	XP_018698306.1
NW_017387244.1	2595405	2598263	XP_018698307.1
NW_017387244.1	2598674	2599405	XP_018698308.1
NW_017387244.1	2600559	2601015	XP_018698309.1
NW_017387244.1	2601719	2603009	XP_018698310.1
NW_017387244.1	2603329	2608550	XP_018698311.1
NW_017387244.1	2610074	2611667	XP_018698312.1
NW_017387244.1	2611963	2613188	XP_018698313.1
NW_017387244.1	2613787	2615587	XP_018698314.1
NW_017387244.1	2616524	2625662	XP_018698315.1
NW_017387244.1	2626878	2627663	XP_018698316.1
NW_017387244.1	2628183	2630061	XP_018698317.1
NW_017387244.1	2630888	2637266	XP_018698318.1
NW_017387244.1	2637904	2641608	XP_018698319.1
NW_017387244.1	2647205	2647849	XP_018698320.1
NW_017387244.1	2649618	2651829	XP_018698321.1
NW_017387244.1	2652127	2652763	XP_018698322.1
NW_017387244.1	2653250	2654318	XP_018698323.1
NW_017387244.1	2656818	2658950	XP_018698324.1
NW_017387244.1	2659381	2660247	XP_018698325.1
NW_017387244.1	2660280	2661259	XP_018698326.1
NW_017387244.1	2661689	2663393	XP_018698327.1
NW_017387244.1	2664544	2665132	XP_018698328.1
NW_017387244.1	2665403	2668346	XP_018698329.1
NW_017387244.1	2669270	2671871	XP_018698330.1
NW_017387244.1	2672386	2673305	XP_018698331.1
NW_017387244.1	2674281	2675400	XP_018698332.1
NW_017387244.1	2675757	2677084	XP_018698333.1
NW_017387244.1	2678843	2680478	XP_018698334.1
NW_017387244.1	2681864	2683013	XP_018698335.1
NW_017387244.1	2683415	2684589	XP_018698336.1
NW_017387244.1	2684694	2685803	XP_018698337.1
NW_017387244.1	2686701	2688123	XP_018698338.1
NW_017387244.1	2688579	2690316	XP_018698339.1
NW_017387244.1	2691078	2692520	XP_018698340.1
NW_017387244.1	2692712	2694074	XP_018698341.1
NW_017387244.1	2695380	2696723	XP_018698342.1
NW_017387244.1	2697286	2698593	XP_018698343.1
NW_017387244.1	2699741	2701409	XP_018698344.1
NW_017387244.1	2702373	2703864	XP_018698345.1
NW_017387244.1	2704990	2705695	XP_018698346.1
NW_017387244.1	2706637	2708634	XP_018698347.1
NW_017387244.1	2709577	2710057	XP_018698348.1
NW_017387244.1	2710428	2713280	XP_018698349.1
NW_017387244.1	2713752	2715192	XP_018698350.1
NW_017387244.1	2715991	2717838	XP_018698351.1
NW_017387244.1	2718144	2719933	XP_018698352.1
NW_017387244.1	2720673	2721701	XP_018698353.1
NW_017387244.1	2724382	2725984	XP_018698354.1
NW_017387244.1	2726455	2726963	XP_018698355.1
NW_017387244.1	2727455	2728272	XP_018698356.1
NW_017387244.1	2729949	2731204	XP_018698357.1
NW_017387244.1	2731626	2732055	XP_018698358.1
NW_017387244.1	2732814	2735781	XP_018698359.1
NW_017387244.1	2736735	2738283	XP_018698360.1
NW_017387244.1	2738754	2739513	XP_018698361.1
NW_017387244.1	2739862	2740411	XP_018698362.1
NW_017387244.1	2741736	2743035	XP_018698363.1
NW_017387244.1	2744078	2745218	XP_018698364.1
NW_017387244.1	2745617	2747120	XP_018698365.1
NW_017387244.1	2747282	2748119	XP_018698366.1
NW_017387244.1	2748317	2750231	XP_018698367.1
NW_017387244.1	2754222	2754993	XP_018698368.1
NW_017387244.1	2755735	2756815	XP_018698369.1
NW_017387244.1	2756923	2757772	XP_018698370.1
NW_017387244.1	2760787	2761693	XP_018698371.1
NW_017387244.1	2764240	2766835	XP_018698372.1
NW_017387244.1	2767586	2768980	XP_018698373.1
NW_017387244.1	2769577	2771735	XP_018698374.1
NW_017387244.1	2772071	2774146	XP_018698375.1
NW_017387244.1	2774911	2778477	XP_018698376.1
NW_017387244.1	2780487	2781270	XP_018698377.1
NW_017387244.1	2785451	2787194	XP_018698378.1
NW_017387244.1	2789111	2790334	XP_018698379.1
NW_017387244.1	2791000	2792743	XP_018698380.1
NW_017387244.1	2793354	2794977	XP_018698381.1
NW_017387244.1	2796894	2799645	XP_018698382.1
NW_017387244.1	2800580	2803530	XP_018698383.1
NW_017387244.1	2803940	2805861	XP_018698384.1
NW_017387244.1	2807747	2809565	XP_018698385.1
NW_017387244.1	2810503	2811685	XP_018698386.1
NW_017387244.1	2812103	2814315	XP_018698387.1
NW_017387244.1	2815034	2816066	XP_018698388.1
NW_017387244.1	2816275	2817085	XP_018698389.1
NW_017387244.1	2817694	2819498	XP_018698390.1
NW_017387244.1	2820921	2824600	XP_018698391.1
NW_017387244.1	2825830	2826781	XP_018698392.1
NW_017387244.1	2828010	2830504	XP_018698393.1
NW_017387244.1	2831059	2831767	XP_018698394.1
NW_017387244.1	2832779	2835674	XP_018698395.1
NW_017387244.1	2838455	2839564	XP_018698396.1
NW_017387244.1	2839716	2840586	XP_018698397.1
NW_017387244.1	2842202	2842709	XP_018698398.1
NW_017387244.1	2843153	2843633	XP_018698399.1
NW_017387244.1	2845365	2846797	XP_018698400.1
NW_017387244.1	2847709	2849960	XP_018698401.1
NW_017387244.1	2850320	2851199	XP_018698402.1
NW_017387244.1	2852436	2853232	XP_018698403.1
NW_017387244.1	2855167	2855574	XP_018698404.1
NW_017387244.1	2856457	2858032	XP_018698405.1
NW_017387244.1	2859677	2861285	XP_018698406.1
NW_017387244.1	2867097	2868154	XP_018698407.1
NW_017387244.1	2869394	2871557	XP_018698408.1
NW_017387244.1	2872359	2873507	XP_018698409.1
NW_017387244.1	2874290	2878997	XP_018698410.1
NW_017387244.1	2881132	2882083	XP_018698411.1
NW_017387244.1	2883229	2885035	XP_018698412.1
NW_017387244.1	2886009	2886690	XP_018698413.1
NW_017387244.1	2887861	2890385	XP_018698414.1
NW_017387244.1	2891344	2892235	XP_018698415.1
NW_017387244.1	2892902	2896223	XP_018698416.1
NW_017387244.1	2896767	2897716	XP_018698417.1
NW_017387244.1	2904704	2905554	XP_018698418.1
NW_017387244.1	2911555	2912691	XP_018698419.1
NW_017387244.1	2914768	2915200	XP_018698420.1
NW_017387244.1	2917084	2917600	XP_018698421.1
NW_017387244.1	2917998	2918586	XP_018698422.1
NW_017387244.1	2919961	2922190	XP_018698423.1
NW_017387244.1	2922824	2923637	XP_018698424.1
NW_017387244.1	2924209	2926870	XP_018698425.1
NW_017387244.1	2928054	2929404	XP_018698426.1
NW_017387244.1	2930088	2936821	XP_018698427.1
NW_017387244.1	2937063	2938583	XP_018698428.1
NW_017387244.1	2940195	2941674	XP_018698429.1
NW_017387244.1	2941770	2943847	XP_018698430.1
NW_017387244.1	2945477	2947040	XP_018698431.1
NW_017387244.1	2947615	2948883	XP_018698432.1
NW_017387244.1	2949642	2951744	XP_018698433.1
NW_017387244.1	2952188	2953440	XP_018698434.1
NW_017387244.1	2953712	2954645	XP_018698435.1
NW_017387244.1	2958454	2960383	XP_018698436.1
NW_017387244.1	2960865	2962831	XP_018698437.1
NW_017387244.1	2964264	2965564	XP_018698438.1
NW_017387244.1	2966209	2967592	XP_018698439.1
NW_017387244.1	2968096	2968522	XP_018698440.1
NW_017387244.1	2969301	2970508	XP_018698441.1
NW_017387244.1	2972228	2976659	XP_018698442.1
NW_017387244.1	2978685	2980920	XP_018698443.1
NW_017387244.1	2981703	2982432	XP_018698444.1
NW_017387244.1	2982971	2983740	XP_018698445.1
NW_017387244.1	2984392	2986133	XP_018698446.1
NW_017387244.1	2987874	2988884	XP_018698447.1
NW_017387244.1	2989648	2990621	XP_018698448.1
NW_017387244.1	2992920	2993906	XP_018698449.1
NW_017387244.1	2994578	2994998	XP_018698450.1
NW_017387244.1	2995935	2997072	XP_018698451.1
NW_017387244.1	2997308	3000264	XP_018698452.1
NW_017387244.1	3000304	3001430	XP_018698453.1
NW_017387244.1	3002344	3004096	XP_018698454.1
NW_017387244.1	3004791	3006328	XP_018698455.1
NW_017387244.1	3007811	3009859	XP_018698456.1
NW_017387244.1	3010868	3012687	XP_018698457.1
NW_017387244.1	3013466	3014867	XP_018698458.1
NW_017387244.1	3015212	3016987	XP_018698459.1
NW_017387244.1	3017588	3019082	XP_018698460.1
NW_017387244.1	3020424	3021324	XP_018698461.1
NW_017387244.1	3021652	3022600	XP_018698462.1
NW_017387244.1	3022667	3024924	XP_018698463.1
NW_017387244.1	3025363	3027023	XP_018698464.1
NW_017387244.1	3028454	3029692	XP_018698465.1
NW_017387244.1	3030401	3032334	XP_018698466.1
NW_017387244.1	3033247	3035374	XP_018698467.1
NW_017387244.1	3036436	3038957	XP_018698468.1
NW_017387244.1	3039741	3040848	XP_018698469.1
NW_017387244.1	3041154	3042833	XP_018698470.1
NW_017387244.1	3043397	3044240	XP_018698471.1
NW_017387244.1	3044668	3046000	XP_018698472.1
NW_017387244.1	3046026	3046974	XP_018698473.1
NW_017387244.1	3047503	3049549	XP_018698474.1
NW_017387244.1	3049913	3050749	XP_018698475.1
NW_017387244.1	3051643	3052876	XP_018698476.1
NW_017387244.1	3053322	3054872	XP_018698477.1
NW_017387244.1	3055207	3056144	XP_018698478.1
NW_017387244.1	3056862	3058515	XP_018698479.1
NW_017387244.1	3059145	3059805	XP_018698480.1
NW_017387244.1	3060315	3061320	XP_018698481.1
NW_017387244.1	3062281	3064775	XP_018698482.1
NW_017387244.1	3065682	3067152	XP_018698483.1
NW_017387244.1	3067245	3070967	XP_018698484.1
NW_017387244.1	3071368	3072327	XP_018698485.1
NW_017387244.1	3072533	3072863	XP_018698486.1
NW_017387244.1	3076017	3076701	XP_018698487.1
NW_017387244.1	3077284	3077598	XP_018698488.1
NW_017387244.1	3078872	3079505	XP_018698489.1
NW_017387244.1	3080267	3081038	XP_018698490.1
NW_017387244.1	3081253	3084952	XP_018698491.1
NW_017387244.1	3086030	3087351	XP_018698492.1
NW_017387244.1	3088883	3092112	XP_018698493.1
NW_017387244.1	3093642	3094896	XP_018698494.1
NW_017387244.1	3095302	3096505	XP_018698495.1
NW_017387244.1	3097200	3099402	XP_018698496.1
NW_017387244.1	3099955	3101590	XP_018698497.1
NW_017387244.1	3103293	3104082	XP_018698498.1
NW_017387244.1	3104933	3105878	XP_018698499.1
NW_017387244.1	3106484	3109985	XP_018698500.1
NW_017387244.1	3110688	3112534	XP_018698501.1
NW_017387244.1	3113356	3115939	XP_018698502.1
NW_017387244.1	3116683	3118649	XP_018698503.1
NW_017387244.1	3119557	3121357	XP_018698504.1
NW_017387244.1	3121874	3124046	XP_018698505.1
NW_017387244.1	3124622	3125606	XP_018698506.1
NW_017387244.1	3126825	3128439	XP_018698507.1
NW_017387244.1	3128484	3130968	XP_018698508.1
NW_017387244.1	3132260	3133320	XP_018698509.1
NW_017387244.1	3133955	3135213	XP_018698510.1
NW_017387244.1	3135639	3136616	XP_018698511.1
NW_017387244.1	3138412	3140823	XP_018698512.1
NW_017387244.1	3142396	3143651	XP_018698513.1
NW_017387244.1	3144245	3145198	XP_018698514.1
NW_017387244.1	3145630	3147193	XP_018698515.1
NW_017387244.1	3148403	3150334	XP_018698516.1
NW_017387244.1	3150959	3153487	XP_018698517.1
NW_017387244.1	3153823	3154651	XP_018698518.1
NW_017387244.1	3159602	3161503	XP_018698519.1
NW_017387244.1	3162417	3164791	XP_018698520.1
NW_017387244.1	3165039	3166724	XP_018698521.1
NW_017387244.1	3168460	3170095	XP_018698522.1
NW_017387244.1	3170745	3171504	XP_018698523.1
NW_017387244.1	3172188	3173536	XP_018698524.1
NW_017387244.1	3175353	3175914	XP_018698525.1
NW_017387244.1	3177046	3177889	XP_018698526.1
NW_017387244.1	3179114	3179758	XP_018698527.1
NW_017387244.1	3180253	3183659	XP_018698528.1
NW_017387244.1	3185643	3187714	XP_018698529.1
NW_017387244.1	3187866	3189812	XP_018698530.1
NW_017387244.1	3192518	3193830	XP_018698531.1
NW_017387244.1	3194027	3195418	XP_018698532.1
NW_017387244.1	3196297	3197963	XP_018698533.1
NW_017387244.1	3198097	3200573	XP_018698534.1
NW_017387244.1	3201743	3203285	XP_018698535.1
NW_017387244.1	3204035	3205772	XP_018698536.1
NW_017387244.1	3206256	3207964	XP_018698537.1
NW_017387244.1	3210503	3212968	XP_018698538.1
NW_017387244.1	3213771	3215873	XP_018698539.1
NW_017387244.1	3217629	3219145	XP_018698540.1
NW_017387244.1	3221162	3221913	XP_018698541.1
NW_017387244.1	3222840	3224830	XP_018698542.1
NW_017387244.1	3225553	3226486	XP_018698543.1
NW_017387244.1	3226763	3228489	XP_018698544.1
NW_017387244.1	3229733	3231790	XP_018698545.1
NW_017387244.1	3232689	3235201	XP_018698546.1
NW_017387244.1	3235599	3237124	XP_018698547.1
NW_017387244.1	3238399	3238936	XP_018698548.1
NW_017387244.1	3239994	3240688	XP_018698549.1
NW_017387244.1	3241343	3243727	XP_018698550.1
NW_017387244.1	3246311	3249430	XP_018698551.1
NW_017387244.1	3250840	3252193	XP_018698552.1
NW_017387244.1	3254091	3254537	XP_018698553.1
NW_017387244.1	3262238	3263906	XP_018698554.1
NW_017387244.1	3272879	3277922	XP_018698555.1
NW_017387244.1	3278442	3280501	XP_018698556.1
NW_017387244.1	3281258	3283007	XP_018698557.1
NW_017387244.1	3285070	3287014	XP_018698558.1
NW_017387244.1	3289791	3290803	XP_018698559.1
NW_017387244.1	3291753	3294531	XP_018698560.1
NW_017387244.1	3295271	3295828	XP_018698561.1
NW_017387244.1	3297949	3300272	XP_018698562.1
NW_017387244.1	3301294	3304108	XP_018698563.1
NW_017387244.1	3307010	3311265	XP_018698564.1
NW_017387244.1	3312457	3313720	XP_018698565.1
NW_017387244.1	3314650	3315406	XP_018698566.1
NW_017387244.1	3315461	3317042	XP_018698567.1
NW_017387244.1	3317648	3320567	XP_018698568.1
NW_017387244.1	3321085	3324007	XP_018698569.1
NW_017387244.1	3324467	3326279	XP_018698570.1
NW_017387244.1	3326620	3327133	XP_018698571.1
NW_017387244.1	3327962	3329393	XP_018698572.1
NW_017387244.1	3329905	3330517	XP_018698573.1
NW_017387244.1	3335235	3337054	XP_018698574.1
NW_017387244.1	3337683	3339035	XP_018698575.1
NW_017387244.1	3339549	3346429	XP_018698576.1
NW_017387244.1	3349163	3349736	XP_018698577.1
NW_017387244.1	3351853	3352764	XP_018698578.1
NW_017387244.1	3354732	3356426	XP_018698579.1
NW_017387244.1	3357829	3358965	XP_018698580.1
NW_017387244.1	3359757	3360075	XP_018698581.1
NW_017387244.1	3360663	3361755	XP_018698582.1
NW_017387244.1	3362217	3363015	XP_018698583.1
NW_017387244.1	3363249	3364784	XP_018698584.1
NW_017387244.1	3369015	3370269	XP_018698585.1
NW_017387244.1	3372421	3373946	XP_018698586.1
NW_017387244.1	3375775	3377053	XP_018698587.1
NW_017387244.1	3377807	3380697	XP_018698588.1
NW_017387244.1	3383933	3385753	XP_018698589.1
NW_017387244.1	3386688	3389344	XP_018698590.1
NW_017387244.1	3394333	3395559	XP_018698591.1
NW_017387244.1	3398372	3400301	XP_018698592.1
NW_017387244.1	3401302	3401923	XP_018698593.1
NW_017387244.1	3402357	3406097	XP_018698594.1
NW_017387244.1	3407051	3407861	XP_018698595.1
NW_017387244.1	3408208	3410011	XP_018698596.1
NW_017387244.1	3411481	3413106	XP_018698597.1
NW_017387244.1	3413575	3415224	XP_018698598.1
NW_017387244.1	3416226	3417113	XP_018698599.1
NW_017387244.1	3418278	3422235	XP_018698600.1
NW_017387244.1	3423155	3424340	XP_018698601.1
NW_017387244.1	3425010	3425886	XP_018698602.1
NW_017387244.1	3428962	3431434	XP_018698603.1
NW_017387244.1	3431910	3433264	XP_018698604.1
NW_017387244.1	3433523	3434234	XP_018698605.1
NW_017387244.1	3435161	3436961	XP_018698606.1
NW_017387244.1	3438231	3439380	XP_018698607.1
NW_017387244.1	3442047	3443292	XP_018698608.1
NW_017387244.1	3443438	3444377	XP_018698609.1
NW_017387244.1	3445035	3447683	XP_018698610.1
NW_017387244.1	3448468	3449956	XP_018698611.1
NW_017387244.1	3450206	3451152	XP_018698612.1
NW_017387244.1	3452478	3453051	XP_018698613.1
NW_017387244.1	3457711	3458458	XP_018698614.1
NW_017387244.1	3462991	3464212	XP_018698615.1
NW_017387244.1	3464913	3466288	XP_018698616.1
NW_017387244.1	3467003	3469229	XP_018698617.1
NW_017387244.1	3469549	3471001	XP_018698618.1
NW_017387244.1	3471199	3471904	XP_018698619.1
NW_017387244.1	3472176	3473197	XP_018698620.1
NW_017387244.1	3474484	3476052	XP_018698621.1
NW_017387244.1	3476882	3477527	XP_018698622.1
NW_017387244.1	3480237	3481662	XP_018698623.1
NW_017387244.1	3483267	3484561	XP_018698624.1
NW_017387244.1	3484965	3486623	XP_018698625.1
NW_017387244.1	3489384	3490453	XP_018698626.1
NW_017387244.1	3491075	3492127	XP_018698627.1
NW_017387244.1	3492997	3494022	XP_018698628.1
NW_017387244.1	3495113	3496121	XP_018698629.1
NW_017387244.1	3496247	3497783	XP_018698630.1
NW_017387244.1	3498854	3500356	XP_018698631.1
NW_017387244.1	3501506	3502808	XP_018698632.1
NW_017387244.1	3503072	3504950	XP_018698633.1
NW_017387244.1	3504980	3505643	XP_018698634.1
NW_017387244.1	3507021	3508597	XP_018698635.1
NW_017387244.1	3509839	3511634	XP_018698636.1
NW_017387244.1	3514618	3515467	XP_018698637.1
NW_017387244.1	3516453	3518760	XP_018698638.1
NW_017387244.1	3521252	3522689	XP_018698639.1
NW_017387244.1	3523990	3524950	XP_018698640.1
NW_017387244.1	3525586	3525988	XP_018698641.1
NW_017387244.1	3527140	3527476	XP_018698642.1
NW_017387244.1	3531656	3532278	XP_018698643.1
NW_017387244.1	3533491	3535727	XP_018698644.1
NW_017387244.1	3540087	3540864	XP_018698645.1
NW_017387244.1	3542274	3542923	XP_018698646.1
NW_017387244.1	3544402	3547851	XP_018698647.1
NW_017387244.1	3549860	3551712	XP_018698648.1
NW_017387244.1	3554145	3555064	XP_018698649.1
NW_017387244.1	3561606	3564828	XP_018698650.1
NW_017387244.1	3566367	3568370	XP_018698651.1
NW_017387244.1	3570798	3572663	XP_018698652.1
NW_017387244.1	3573225	3573845	XP_018698653.1
NW_017387244.1	3574279	3579304	XP_018698654.1
NW_017387244.1	3579990	3581700	XP_018698655.1
NW_017387244.1	3581798	3583499	XP_018698656.1
NW_017387244.1	3584428	3586096	XP_018698657.1
NW_017387244.1	3586638	3590360	XP_018698658.1
NW_017387244.1	3591645	3595723	XP_018698659.1
NW_017387244.1	3596868	3600093	XP_018698660.1
NW_017387244.1	3601308	3602083	XP_018698661.1
NW_017387244.1	3602297	3602747	XP_018698662.1
NW_017387244.1	3603973	3606124	XP_018698663.1
NW_017387244.1	3606485	3608628	XP_018698664.1
NW_017387244.1	3611042	3612434	XP_018698665.1
NW_017387244.1	3612821	3613871	XP_018698666.1
NW_017387244.1	3615274	3616459	XP_018698667.1
NW_017387244.1	3617041	3619078	XP_018698668.1
NW_017387244.1	3619523	3620588	XP_018698669.1
NW_017387244.1	3622273	3623866	XP_018698670.1
NW_017387244.1	3624145	3625720	XP_018698671.1
NW_017387244.1	3626857	3628891	XP_018698672.1
NW_017387244.1	3629044	3631774	XP_018698673.1
NW_017387244.1	3632657	3633188	XP_018698674.1
NW_017387244.1	3638179	3639235	XP_018698675.1
NW_017387244.1	3648065	3650711	XP_018698676.1
NW_017387244.1	3651785	3653189	XP_018698677.1
NW_017387244.1	3653763	3654222	XP_018698678.1
NW_017387244.1	3654608	3655964	XP_018698679.1
NW_017387244.1	3656407	3658321	XP_018698680.1
NW_017387244.1	3658619	3662597	XP_018698681.1
NW_017387244.1	3663034	3663796	XP_018698682.1
NW_017387244.1	3663864	3665520	XP_018698683.1
NW_017387244.1	3667002	3667496	XP_018698684.1
NW_017387244.1	3668223	3670051	XP_018698685.1
NW_017387244.1	3671066	3671762	XP_018698686.1
NW_017387244.1	3671892	3673740	XP_018698687.1
NW_017387244.1	3675617	3677346	XP_018698688.1
NW_017387244.1	3679087	3680041	XP_018698689.1
NW_017387244.1	3680563	3683337	XP_018698690.1
NW_017387244.1	3685406	3686660	XP_018698691.1
NW_017387244.1	3687282	3688656	XP_018698692.1
NW_017387244.1	3690126	3691962	XP_018698693.1
NW_017387244.1	3693347	3694706	XP_018698694.1
NW_017387244.1	3696368	3698101	XP_018698695.1
NW_017387244.1	3699514	3700228	XP_018698696.1
NW_017387244.1	3701116	3701945	XP_018698697.1
NW_017387244.1	3702327	3703797	XP_018698698.1
NW_017387244.1	3704022	3705477	XP_018698699.1
NW_017387244.1	3706688	3708597	XP_018698700.1
NW_017387244.1	3709665	3711159	XP_018698701.1
NW_017387244.1	3712075	3714074	XP_018698702.1
NW_017387244.1	3716142	3717819	XP_018698703.1
NW_017387244.1	3719253	3720295	XP_018698704.1
NW_017387244.1	3720915	3722317	XP_018698705.1
NW_017387244.1	3722802	3724243	XP_018698706.1
NW_017387244.1	3726007	3730482	XP_018698707.1
NW_017387244.1	3730775	3735510	XP_018698708.1
NW_017387244.1	3736655	3737782	XP_018698709.1
NW_017387244.1	3738005	3738857	XP_018698710.1
NW_017387244.1	3740044	3744324	XP_018698711.1
NW_017387244.1	3747136	3748545	XP_018698712.1
NW_017387244.1	3748975	3750580	XP_018698713.1
NW_017387244.1	3750689	3751678	XP_018698714.1
NW_017387244.1	3752408	3754479	XP_018698715.1
NW_017387244.1	3754969	3757563	XP_018698716.1
NW_017387244.1	3757730	3758790	XP_018698717.1
NW_017387244.1	3759401	3761346	XP_018698718.1
NW_017387244.1	3762657	3764560	XP_018698719.1
NW_017387244.1	3765645	3767413	XP_018698720.1
NW_017387244.1	3768530	3770629	XP_018698721.1
NW_017387244.1	3770753	3772224	XP_018698722.1
NW_017387244.1	3773189	3775205	XP_018698723.1
NW_017387244.1	3775461	3777375	XP_018698724.1
NW_017387244.1	3777900	3779341	XP_018698725.1
NW_017387244.1	3780275	3781172	XP_018698726.1
NW_017387244.1	3781301	3782317	XP_018698727.1
NW_017387244.1	3783819	3785744	XP_018698728.1
NW_017387244.1	3787126	3791057	XP_018698729.1
NW_017387244.1	3791835	3793884	XP_018698730.1
NW_017387244.1	3795379	3797144	XP_018698731.1
NW_017387244.1	3798485	3799914	XP_018698732.1
NW_017387244.1	3800993	3802085	XP_018698733.1
NW_017387244.1	3804528	3806286	XP_018698734.1
NW_017387244.1	3807280	3809156	XP_018698735.1
NW_017387244.1	3809986	3812101	XP_018698736.1
NW_017387244.1	3813311	3815296	XP_018698737.1
NW_017387244.1	3816299	3817139	XP_018698738.1
NW_017387244.1	3817409	3818135	XP_018698739.1
NW_017387244.1	3819096	3822246	XP_018698740.1
NW_017387244.1	3823208	3824322	XP_018698741.1
NW_017387244.1	3824553	3825793	XP_018698742.1
NW_017387244.1	3827702	3829024	XP_018698743.1
NW_017387244.1	3830685	3831363	XP_018698744.1
NW_017387244.1	3832726	3834453	XP_018698745.1
NW_017387244.1	3835473	3836188	XP_018698746.1
NW_017387244.1	3839772	3840183	XP_018698747.1
NW_017387244.1	3842783	3844886	XP_018698748.1
NW_017387244.1	3845919	3846285	XP_018698749.1
NW_017387244.1	3846850	3849700	XP_018698750.1
NW_017387244.1	3850561	3852318	XP_018698751.1
NW_017387244.1	3852932	3853712	XP_018698752.1
NW_017387244.1	3854316	3856519	XP_018698753.1
NW_017387244.1	3856908	3857641	XP_018698754.1
NW_017387244.1	3858585	3859553	XP_018698755.1
NW_017387244.1	3860409	3861708	XP_018698756.1
NW_017387244.1	3863116	3864527	XP_018698757.1
NW_017387244.1	3867750	3869529	XP_018698758.1
NW_017387244.1	3869818	3870071	XP_018698759.1
NW_017387244.1	3871321	3872901	XP_018698760.1
NW_017387244.1	3874062	3875592	XP_018698761.1
NW_017387244.1	3875654	3877337	XP_018698762.1
NW_017387244.1	3877856	3878993	XP_018698763.1
NW_017387244.1	3881394	3882395	XP_018698764.1
NW_017387244.1	3883206	3886056	XP_018698765.1
NW_017387244.1	3887772	3888039	XP_018698766.1
NW_017387244.1	3888760	3889943	XP_018698767.1
NW_017387244.1	3890168	3891752	XP_018698768.1
NW_017387244.1	3891879	3893123	XP_018698769.1
NW_017387244.1	3894701	3895215	XP_018698770.1
NW_017387244.1	3895454	3898325	XP_018698771.1
NW_017387244.1	3899094	3901552	XP_018698772.1
NW_017387244.1	3901713	3903637	XP_018698773.1
NW_017387244.1	3904969	3906419	XP_018698774.1
NW_017387244.1	3906907	3907863	XP_018698775.1
NW_017387244.1	3908739	3910233	XP_018698776.1
NW_017387244.1	3911259	3913263	XP_018698777.1
NW_017387244.1	3913876	3916447	XP_018698778.1
NW_017387244.1	3917566	3919888	XP_018698779.1
NW_017387244.1	3921544	3922803	XP_018698780.1
NW_017387244.1	3924053	3926135	XP_018698781.1
NW_017387244.1	3927575	3929082	XP_018698782.1
NW_017387244.1	3929694	3932670	XP_018698783.1
NW_017387244.1	3942302	3943663	XP_018698784.1
NW_017387244.1	3944506	3947247	XP_018698785.1
NW_017387244.1	3948071	3951054	XP_018698786.1
NW_017387244.1	3952616	3953996	XP_018698787.1
NW_017387244.1	3955585	3958213	XP_018698788.1
NW_017387244.1	3959178	3960570	XP_018698789.1
NW_017387244.1	3961696	3966190	XP_018698790.1
NW_017387244.1	3966973	3968168	XP_018698791.1
NW_017387244.1	3968958	3969867	XP_018698792.1
NW_017387244.1	3970357	3970886	XP_018698793.1
NW_017387244.1	3973190	3975284	XP_018698794.1
NW_017387244.1	3980676	3981151	XP_018698795.1
NW_017387244.1	3981732	3982125	XP_018698796.1
NW_017387244.1	3982485	3984408	XP_018698797.1
NW_017387244.1	3985197	3986064	XP_018698798.1
NW_017387244.1	3986385	3987580	XP_018698799.1
NW_017387244.1	3993270	3995134	XP_018698800.1
NW_017387244.1	3999203	4000028	XP_018698801.1
NW_017387244.1	4001025	4002045	XP_018698802.1
NW_017387244.1	4002718	4005405	XP_018698803.1
NW_017387244.1	4006224	4007295	XP_018698804.1
NW_017387244.1	4008027	4009102	XP_018698805.1
NW_017387244.1	4009465	4011759	XP_018698806.1
NW_017387244.1	4012170	4012793	XP_018698807.1
NW_017387244.1	4016548	4018511	XP_018698808.1
NW_017387244.1	4019338	4019653	XP_018698809.1
NW_017387244.1	4020247	4021558	XP_018698810.1
NW_017387244.1	4022572	4022995	XP_018698811.1
NW_017387244.1	4023566	4027461	XP_018698812.1
NW_017387244.1	4028214	4031176	XP_018698813.1
NW_017387244.1	4032693	4033910	XP_018698814.1
NW_017387244.1	4034775	4037030	XP_018698815.1
NW_017387244.1	4038298	4038759	XP_018698816.1
NW_017387244.1	4040052	4040661	XP_018698817.1
NW_017387244.1	4041461	4042592	XP_018698818.1
NW_017387244.1	4043105	4046987	XP_018698819.1
NW_017387244.1	4047304	4049358	XP_018698820.1
NW_017387244.1	4049396	4050833	XP_018698821.1
NW_017387244.1	4051743	4053291	XP_018698822.1
NW_017387244.1	4055459	4056387	XP_018698823.1
NW_017387244.1	4057915	4059298	XP_018698824.1
NW_017387244.1	4059594	4061675	XP_018698825.1
NW_017387244.1	4061859	4062723	XP_018698826.1
NW_017387244.1	4064529	4064973	XP_018698827.1
NW_017387244.1	4066093	4067841	XP_018698828.1
NW_017387244.1	4068245	4069391	XP_018698829.1
NW_017387244.1	4072052	4072760	XP_018698830.1
NW_017387244.1	4073946	4075635	XP_018698831.1
NW_017387244.1	4076338	4077864	XP_018698832.1
NW_017387244.1	4078564	4079658	XP_018698833.1
NW_017387244.1	4080987	4081787	XP_018698834.1
NW_017387244.1	4082146	4082803	XP_018698835.1
NW_017387244.1	4083037	4087242	XP_018698836.1
NW_017387244.1	4087998	4089345	XP_018698837.1
NW_017387244.1	4089751	4090582	XP_018698838.1
NW_017387244.1	4091848	4092972	XP_018698839.1
NW_017387244.1	4093999	4095756	XP_018698840.1
NW_017387244.1	4096709	4098090	XP_018698841.1
NW_017387244.1	4098262	4099927	XP_018698842.1
NW_017387244.1	4100604	4102108	XP_018698843.1
NW_017387244.1	4102651	4104703	XP_018698844.1
NW_017387244.1	4106538	4107470	XP_018698845.1
NW_017387244.1	4107573	4108981	XP_018698846.1
NW_017387244.1	4109410	4111633	XP_018698847.1
NW_017387244.1	4112638	4114471	XP_018698848.1
NW_017387244.1	4116889	4118324	XP_018698849.1
NW_017387244.1	4119137	4122329	XP_018698850.1
NW_017387244.1	4123425	4125226	XP_018698851.1
NW_017387244.1	4126106	4128038	XP_018698852.1
NW_017387244.1	4128260	4129388	XP_018698853.1
NW_017387244.1	4129823	4131495	XP_018698854.1
NW_017387244.1	4131960	4132797	XP_018698855.1
NW_017387244.1	4133513	4134299	XP_018698856.1
NW_017387244.1	4134466	4135636	XP_018698857.1
NW_017387244.1	4136094	4136613	XP_018698858.1
NW_017387244.1	4137131	4138287	XP_018698859.1
NW_017387244.1	4138448	4140938	XP_018698860.1
NW_017387244.1	4141609	4142838	XP_018698861.1
NW_017387244.1	4142912	4143855	XP_018698862.1
NW_017387244.1	4144188	4147321	XP_018698863.1
NW_017387244.1	4148446	4149487	XP_018698864.1
NW_017387244.1	4150008	4150568	XP_018698865.1
NW_017387244.1	4151037	4154730	XP_018698866.1
NW_017387244.1	4157081	4159879	XP_018698867.1
NW_017387244.1	4160352	4161993	XP_018698868.1
NW_017387244.1	4162634	4166574	XP_018698869.1
NW_017387244.1	4167278	4168873	XP_018698870.1
NW_017387244.1	4169086	4169776	XP_018698871.1
NW_017387244.1	4170576	4173513	XP_018698872.1
NW_017387244.1	4177093	4178511	XP_018698873.1
NW_017387244.1	4180428	4182247	XP_018698874.1
NW_017387244.1	4183927	4187184	XP_018698875.1
NW_017387244.1	4187515	4189291	XP_018698876.1
NW_017387244.1	4189633	4191715	XP_018698877.1
NW_017387244.1	4192511	4192947	XP_018698878.1
NW_017387244.1	4193358	4194742	XP_018698879.1
NW_017387244.1	4196540	4199029	XP_018698880.1
NW_017387244.1	4202066	4203200	XP_018698881.1
NW_017387244.1	4204134	4205610	XP_018698882.1
NW_017387244.1	4206442	4207431	XP_018698883.1
NW_017387244.1	4207987	4209378	XP_018698884.1
NW_017387244.1	4211225	4212152	XP_018698885.1
NW_017387244.1	4213882	4214662	XP_018698886.1
NW_017387244.1	4215868	4217543	XP_018698887.1
NW_017387244.1	4218684	4220700	XP_018698888.1
NW_017387244.1	4221592	4224968	XP_018698889.1
NW_017387244.1	4225487	4228409	XP_018698890.1
NW_017387244.1	4228509	4230573	XP_018698891.1
NW_017387244.1	4231429	4233808	XP_018698892.1
NW_017387244.1	4235602	4240598	XP_018698893.1
NW_017387244.1	4241001	4242381	XP_018698894.1
NW_017387244.1	4242899	4244175	XP_018698895.1
NW_017387244.1	4244964	4247555	XP_018698896.1
NW_017387244.1	4248052	4251888	XP_018698897.1
NW_017387244.1	4252720	4253657	XP_018698898.1
NW_017387244.1	4254640	4257112	XP_018698899.1
NW_017387244.1	4257330	4257977	XP_018698900.1
NW_017387244.1	4258758	4259853	XP_018698901.1
NW_017387244.1	4260951	4262600	XP_018698902.1
NW_017387244.1	4263425	4263995	XP_018698903.1
NW_017387244.1	4264819	4265320	XP_018698904.1
NW_017387244.1	4265597	4266689	XP_018698905.1
NW_017387244.1	4267204	4268914	XP_018698906.1
NW_017387244.1	4269232	4270633	XP_018698907.1
NW_017387244.1	4270789	4271304	XP_018698908.1
NW_017387244.1	4271411	4272217	XP_018698909.1
NW_017387244.1	4273916	4278778	XP_018698910.1
NW_017387244.1	4279229	4280166	XP_018698911.1
NW_017387244.1	4280361	4282381	XP_018698912.1
NW_017387244.1	4282714	4283839	XP_018698913.1
NW_017387244.1	4284319	4288819	XP_018698914.1
NW_017387244.1	4289198	4290583	XP_018698915.1
NW_017387244.1	4292379	4293852	XP_018698916.1
NW_017387244.1	4294921	4295980	XP_018698917.1
NW_017387244.1	4296365	4297313	XP_018698918.1
NW_017387244.1	4297812	4298322	XP_018698919.1
NW_017387244.1	4299073	4300186	XP_018698920.1
NW_017387244.1	4300756	4301824	XP_018698921.1
NW_017387244.1	4303116	4304458	XP_018698922.1
NW_017387244.1	4309507	4310668	XP_018698923.1
NW_017387244.1	4312319	4313777	XP_018698924.1
NW_017387244.1	4314785	4315601	XP_018698925.1
NW_017387244.1	4316564	4318502	XP_018698926.1
NW_017387244.1	4319220	4320929	XP_018698927.1
NW_017387244.1	4321566	4323498	XP_018698928.1
NW_017387244.1	4324271	4325328	XP_018698929.1
NW_017387244.1	4326655	4327684	XP_018698930.1
NW_017387244.1	4328717	4330347	XP_018698931.1
NW_017387244.1	4330965	4333751	XP_018698932.1
NW_017387244.1	4334598	4335430	XP_018698933.1
NW_017387244.1	4336099	4336846	XP_018698934.1
NW_017387244.1	4336915	4338517	XP_018698935.1
NW_017387244.1	4338711	4339680	XP_018698936.1
NW_017387244.1	4340227	4341249	XP_018698937.1
NW_017387244.1	4343180	4344545	XP_018698938.1
NW_017387244.1	4345371	4347253	XP_018698939.1
NW_017387244.1	4348043	4348970	XP_018698940.1
NW_017387244.1	4349516	4350521	XP_018698941.1
NW_017387244.1	4350862	4352895	XP_018698942.1
NW_017387244.1	4353876	4355923	XP_018698943.1
NW_017387244.1	4357523	4359920	XP_018698944.1
NW_017387244.1	4363719	4365050	XP_018698945.1
NW_017387244.1	4366485	4367928	XP_018698946.1
NW_017387244.1	4368368	4370216	XP_018698947.1
NW_017387244.1	4370472	4372138	XP_018698948.1
NW_017387244.1	4372773	4373748	XP_018698949.1
NW_017387244.1	4374023	4375217	XP_018698950.1
NW_017387244.1	4375792	4377079	XP_018698951.1
NW_017387244.1	4377576	4378302	XP_018698952.1
NW_017387244.1	4378852	4379905	XP_018698953.1
NW_017387244.1	4380342	4381209	XP_018698954.1
NW_017387244.1	4382277	4384590	XP_018698955.1
NW_017387244.1	4385698	4386240	XP_018698956.1
NW_017387244.1	4387159	4388558	XP_018698957.1
NW_017387244.1	4390457	4391245	XP_018698958.1
NW_017387244.1	4393112	4394537	XP_018698959.1
NW_017387244.1	4395247	4396568	XP_018698960.1
NW_017387244.1	4396802	4397420	XP_018698961.1
NW_017387244.1	4398496	4398789	XP_018698962.1
NW_017387244.1	4399368	4400061	XP_018698963.1
NW_017387244.1	4400786	4401446	XP_018698964.1
NW_017387244.1	4401882	4403085	XP_018698965.1
NW_017387244.1	4404681	4405302	XP_018698966.1
NW_017387244.1	4406247	4408018	XP_018698967.1
NW_017387244.1	4409087	4410219	XP_018698968.1
NW_017387244.1	4410598	4411138	XP_018698969.1
NW_017387244.1	4411946	4415371	XP_018698970.1
NW_017387244.1	4416080	4416866	XP_018698971.1
NW_017387244.1	4417173	4417515	XP_018698972.1
NW_017387244.1	4417965	4419432	XP_018698973.1
NW_017387244.1	4419735	4420875	XP_018698974.1
NW_017387244.1	4421598	4422702	XP_018698975.1
NW_017387244.1	4422954	4424302	XP_018698976.1
NW_017387244.1	4427416	4430179	XP_018698977.1
NW_017387244.1	4430948	4432827	XP_018698978.1
NW_017387244.1	4433261	4434196	XP_018698979.1
NW_017387244.1	4434816	4435585	XP_018698980.1
NW_017387244.1	4436903	4437936	XP_018698981.1
NW_017387244.1	4438102	4438676	XP_018698982.1
NW_017387244.1	4439282	4440428	XP_018698983.1
NW_017387244.1	4440951	4441863	XP_018698984.1
NW_017387244.1	4443852	4446023	XP_018698985.1
NW_017387244.1	4446755	4448022	XP_018698986.1
NW_017387244.1	4448749	4450476	XP_018698987.1
NW_017387244.1	4451139	4453915	XP_018698988.1
NW_017387244.1	4454605	4456021	XP_018698989.1
NW_017387244.1	4456135	4457737	XP_018698990.1
NW_017387244.1	4459066	4460524	XP_018698991.1
NW_017387244.1	4460917	4462366	XP_018698992.1
NW_017387244.1	4463023	4463758	XP_018698993.1
NW_017387244.1	4464815	4465148	XP_018698994.1
NW_017387244.1	4468597	4470085	XP_018698995.1
NW_017387244.1	4471347	4472481	XP_018698996.1
NW_017387244.1	4472890	4474293	XP_018698997.1
NW_017387244.1	4475051	4475953	XP_018698998.1
NW_017387244.1	4477761	4478187	XP_018698999.1
NW_017387244.1	4479529	4482399	XP_018699000.1
NW_017387244.1	4482774	4483371	XP_018699001.1
NW_017387244.1	4483862	4485646	XP_018699002.1
NW_017387244.1	4486555	4487437	XP_018699003.1
NW_017387244.1	4488057	4488780	XP_018699004.1
NW_017387244.1	4490251	4491278	XP_018699005.1
NW_017387244.1	4491607	4492618	XP_018699006.1
NW_017387244.1	4493845	4494610	XP_018699007.1
NW_017387244.1	4494630	4495971	XP_018699008.1
NW_017387244.1	4496538	4500417	XP_018699009.1
NW_017387244.1	4502088	4502967	XP_018699010.1
NW_017387244.1	4503213	4506531	XP_018699011.1
NW_017387244.1	4507589	4507967	XP_018699012.1
NW_017387244.1	4509543	4510982	XP_018699013.1
NW_017387244.1	4511594	4513413	XP_018699014.1
NW_017387244.1	4515561	4517149	XP_018699015.1
NW_017387244.1	4518428	4520549	XP_018699016.1
NW_017387244.1	4521505	4523302	XP_018699017.1
NW_017387244.1	4524487	4526428	XP_018699018.1
NW_017387244.1	4526959	4528873	XP_018699019.1
NW_017387244.1	4529227	4530899	XP_018699020.1
NW_017387244.1	4531509	4532880	XP_018699021.1
NW_017387244.1	4533726	4534513	XP_018699022.1
NW_017387244.1	4535365	4545851	XP_018699023.1
NW_017387244.1	4546331	4547573	XP_018699024.1
NW_017387244.1	4548606	4551177	XP_018699025.1
NW_017387244.1	4551594	4552771	XP_018699026.1
NW_017387244.1	4554237	4555056	XP_018699027.1
NW_017387244.1	4555094	4555952	XP_018699028.1
NW_017387244.1	4556297	4557128	XP_018699029.1
NW_017387244.1	4558734	4559530	XP_018699030.1
NW_017387244.1	4560566	4564965	XP_018699031.1
NW_017387244.1	4565648	4567628	XP_018699032.1
NW_017387244.1	4568077	4569418	XP_018699033.1
NW_017387244.1	4570164	4572402	XP_018699034.1
NW_017387244.1	4574438	4578977	XP_018699035.1
NW_017387244.1	4585417	4587912	XP_018699036.1
NW_017387244.1	4593343	4594918	XP_018699037.1
NW_017387244.1	4595387	4596592	XP_018699038.1
NW_017387244.1	4597951	4602474	XP_018699039.1
NW_017387244.1	4603781	4605005	XP_018699040.1
NW_017387244.1	4605416	4606279	XP_018699041.1
NW_017387244.1	4607149	4612443	XP_018699042.1
NW_017387244.1	4613333	4614957	XP_018699043.1
NW_017387244.1	4615996	4617186	XP_018699044.1
NW_017387244.1	4618520	4620470	XP_018699045.1
NW_017387244.1	4621243	4622641	XP_018699046.1
NW_017387244.1	4623031	4625488	XP_018699047.1
NW_017387244.1	4626248	4628161	XP_018699048.1
NW_017387244.1	4629000	4630223	XP_018699049.1
NW_017387244.1	4630755	4631274	XP_018699050.1
NW_017387244.1	4631734	4631981	XP_018699051.1
NW_017387244.1	4632955	4634203	XP_018699052.1
NW_017387244.1	4634659	4641650	XP_018699053.1
NW_017387244.1	4642170	4645214	XP_018699054.1
NW_017387244.1	4645994	4647856	XP_018699055.1
NW_017387244.1	4648599	4650159	XP_018699056.1
NW_017387244.1	4651395	4653118	XP_018699057.1
NW_017387244.1	4654145	4656679	XP_018699058.1
NW_017387244.1	4657258	4658152	XP_018699059.1
NW_017387244.1	4658684	4661540	XP_018699060.1
NW_017387244.1	4662316	4662910	XP_018699061.1
NW_017387244.1	4663802	4667988	XP_018699062.1
NW_017387244.1	4669116	4669962	XP_018699063.1
NW_017387244.1	4670854	4672617	XP_018699064.1
NW_017387244.1	4673591	4675002	XP_018699065.1
NW_017387244.1	4675510	4677187	XP_018699066.1
NW_017387244.1	4677565	4678771	XP_018699067.1
NW_017387244.1	4679606	4680847	XP_018699068.1
NW_017387244.1	4681798	4683000	XP_018699069.1
NW_017387244.1	4684045	4685641	XP_018699070.1
NW_017387244.1	4686077	4687094	XP_018699071.1
NW_017387244.1	4690930	4691512	XP_018699072.1
NW_017387244.1	4692872	4693602	XP_018699073.1
NW_017387244.1	4694541	4695684	XP_018699074.1
NW_017387244.1	4696515	4700737	XP_018699075.1
NW_017387244.1	4702185	4704103	XP_018699076.1
NW_017387244.1	4705372	4707835	XP_018699077.1
NW_017387244.1	4708310	4709600	XP_018699078.1
NW_017387244.1	4710371	4713660	XP_018699079.1
NW_017387244.1	4714340	4715524	XP_018699080.1
NW_017387244.1	4715959	4716774	XP_018699081.1
NW_017387244.1	4717892	4718579	XP_018699082.1
NW_017387244.1	4718944	4719886	XP_018699083.1
NW_017387244.1	4720836	4721928	XP_018699084.1
NW_017387244.1	4722853	4724845	XP_018699085.1
NW_017387244.1	4725221	4726038	XP_018699086.1
NW_017387244.1	4726799	4727608	XP_018699087.1
NW_017387244.1	4733289	4735090	XP_018699088.1
NW_017387244.1	4737668	4738442	XP_018699089.1
NW_017387244.1	4740668	4740977	XP_018699090.1
NW_017387244.1	4741694	4743410	XP_018699091.1
NW_017387244.1	4745734	4748131	XP_018699092.1
NW_017387244.1	4748401	4749358	XP_018699093.1
NW_017387244.1	4750846	4752359	XP_018699094.1
NW_017387244.1	4753339	4754023	XP_018699095.1
NW_017387244.1	4757908	4759702	XP_018699096.1
NW_017387244.1	4760390	4763041	XP_018699097.1
NW_017387244.1	4763371	4764025	XP_018699098.1
NW_017387244.1	4765104	4765962	XP_018699099.1
NW_017387244.1	4767314	4768230	XP_018699100.1
NW_017387244.1	4769423	4771755	XP_018699101.1
NW_017387244.1	4772216	4773119	XP_018699102.1
NW_017387244.1	4773512	4774616	XP_018699103.1
NW_017387244.1	4774964	4775924	XP_018699104.1
NW_017387244.1	4776271	4778827	XP_018699105.1
NW_017387244.1	4781435	4783684	XP_018699106.1
NW_017387244.1	4784118	4787166	XP_018699107.1
NW_017387244.1	4788859	4792555	XP_018699108.1
NW_017387244.1	4793399	4795311	XP_018699109.1
NW_017387244.1	4796403	4799751	XP_018699110.1
NW_017387244.1	4800895	4802206	XP_018699111.1
NW_017387244.1	4803596	4804890	XP_018699112.1
NW_017387244.1	4805617	4806187	XP_018699113.1
NW_017387244.1	4807248	4808445	XP_018699114.1
NW_017387244.1	4808766	4810703	XP_018699115.1
NW_017387244.1	4812202	4812798	XP_018699116.1
NW_017387244.1	4814065	4816897	XP_018699117.1
NW_017387244.1	4817252	4818065	XP_018699118.1
NW_017387244.1	4818829	4820116	XP_018699119.1
NW_017387244.1	4820929	4822698	XP_018699120.1
NW_017387244.1	4823055	4824661	XP_018699121.1
NW_017387244.1	4825182	4825590	XP_018699122.1
NW_017387244.1	4825612	4826867	XP_018699123.1
NW_017387244.1	4827485	4828793	XP_018699124.1
NW_017387244.1	4829526	4831006	XP_018699125.1
NW_017387244.1	4831755	4835721	XP_018699126.1
NW_017387244.1	4836552	4837137	XP_018699127.1
NW_017387244.1	4838882	4839473	XP_018699128.1
NW_017387244.1	4840648	4841546	XP_018699129.1
NW_017387244.1	4842693	4844759	XP_018699130.1
NW_017387244.1	4845835	4849212	XP_018699131.1
NW_017387244.1	4849676	4852413	XP_018699132.1
NW_017387244.1	4853046	4854829	XP_018699133.1
NW_017387244.1	4855121	4855694	XP_018699134.1
NW_017387244.1	4856689	4859373	XP_018699135.1
NW_017387244.1	4859992	4861136	XP_018699136.1
NW_017387244.1	4862130	4863616	XP_018699137.1
NW_017387244.1	4864201	4865616	XP_018699138.1
NW_017387244.1	4866229	4867641	XP_018699139.1
NW_017387244.1	4868917	4870342	XP_018699140.1
NW_017387244.1	4871624	4872428	XP_018699141.1
NW_017387244.1	4873976	4874620	XP_018699142.1
NW_017387244.1	4875342	4875993	XP_018699143.1
NW_017387244.1	4876519	4877923	XP_018699144.1
NW_017387244.1	4878382	4879363	XP_018699145.1
NW_017387244.1	4880183	4880813	XP_018699146.1
NW_017387244.1	4880836	4881355	XP_018699147.1
NW_017387244.1	4881756	4881963	XP_018699148.1
NW_017387244.1	4883656	4884439	XP_018699149.1
NW_017387244.1	4885520	4887518	XP_018699150.1
NW_017387244.1	4887948	4890097	XP_018699151.1
NW_017387244.1	4890803	4891970	XP_018699152.1
NW_017387245.1	450	1055	XP_018695898.1
NW_017387245.1	4429	5112	XP_018695899.1
NW_017387245.1	6445	10727	XP_018695900.1
NW_017387245.1	11680	12994	XP_018695901.1
NW_017387245.1	13693	14510	XP_018695902.1
NW_017387245.1	15430	16276	XP_018695903.1
NW_017387245.1	16743	18177	XP_018695904.1
NW_017387245.1	19202	21452	XP_018695905.1
NW_017387245.1	22656	24690	XP_018695906.1
NW_017387245.1	25335	26609	XP_018695907.1
NW_017387245.1	26836	27379	XP_018695908.1
NW_017387245.1	28861	29667	XP_018695909.1
NW_017387245.1	30130	30772	XP_018695910.1
NW_017387245.1	30885	31525	XP_018695911.1
NW_017387245.1	31756	32299	XP_018695912.1
NW_017387245.1	32444	35009	XP_018695913.1
NW_017387245.1	35736	36982	XP_018695914.1
NW_017387245.1	37276	38386	XP_018695915.1
NW_017387245.1	39541	44891	XP_018695916.1
NW_017387245.1	46267	47736	XP_018695917.1
NW_017387245.1	48171	49196	XP_018695918.1
NW_017387245.1	49600	51109	XP_018695919.1
NW_017387245.1	51606	52680	XP_018695920.1
NW_017387245.1	53490	54678	XP_018695921.1
NW_017387245.1	55806	57539	XP_018695922.1
NW_017387245.1	57652	59123	XP_018695923.1
NW_017387245.1	60090	64869	XP_018695924.1
NW_017387245.1	65264	66551	XP_018695925.1
NW_017387245.1	67392	69483	XP_018695926.1
NW_017387245.1	70437	71985	XP_018695927.1
NW_017387245.1	72427	74029	XP_018695928.1
NW_017387245.1	75327	76119	XP_018695929.1
NW_017387245.1	76478	77472	XP_018695930.1
NW_017387245.1	78287	84536	XP_018695931.1
NW_017387245.1	85071	86284	XP_018695932.1
NW_017387245.1	86717	88386	XP_018695933.1
NW_017387245.1	88961	90368	XP_018695934.1
NW_017387245.1	91590	92502	XP_018695935.1
NW_017387245.1	92774	94423	XP_018695936.1
NW_017387245.1	95376	97855	XP_018695937.1
NW_017387245.1	98731	100923	XP_018695938.1
NW_017387245.1	101259	102767	XP_018695939.1
NW_017387245.1	103140	103836	XP_018695940.1
NW_017387245.1	104082	105801	XP_018695941.1
NW_017387245.1	106275	108287	XP_018695942.1
NW_017387245.1	108628	109339	XP_018695943.1
NW_017387245.1	110357	112277	XP_018695944.1
NW_017387245.1	112718	115355	XP_018695945.1
NW_017387245.1	116683	117595	XP_018695946.1
NW_017387245.1	118509	121881	XP_018695947.1
NW_017387245.1	122183	124139	XP_018695948.1
NW_017387245.1	126159	126762	XP_018695949.1
NW_017387245.1	126904	127476	XP_018695950.1
NW_017387245.1	128018	128853	XP_018695951.1
NW_017387245.1	129216	132092	XP_018695952.1
NW_017387245.1	132768	138136	XP_018695953.1
NW_017387245.1	139869	141753	XP_018695954.1
NW_017387245.1	142274	143271	XP_018695955.1
NW_017387245.1	145136	146669	XP_018695956.1
NW_017387245.1	146990	148973	XP_018695957.1
NW_017387245.1	149525	151593	XP_018695958.1
NW_017387245.1	152900	155015	XP_018695959.1
NW_017387245.1	155739	158306	XP_018695960.1
NW_017387245.1	159083	160150	XP_018695961.1
NW_017387245.1	161244	164262	XP_018695962.1
NW_017387245.1	164722	166343	XP_018695963.1
NW_017387245.1	166743	168171	XP_018695964.1
NW_017387245.1	169423	171709	XP_018695965.1
NW_017387245.1	172137	173955	XP_018695966.1
NW_017387245.1	174636	175710	XP_018695967.1
NW_017387245.1	175749	179432	XP_018695968.1
NW_017387245.1	179640	181519	XP_018695969.1
NW_017387245.1	182301	185672	XP_018695970.1
NW_017387245.1	186038	186872	XP_018695971.1
NW_017387245.1	187073	188158	XP_018695972.1
NW_017387245.1	189251	190837	XP_018695973.1
NW_017387245.1	191586	192715	XP_018695974.1
NW_017387245.1	193796	197560	XP_018695975.1
NW_017387245.1	199875	201288	XP_018695976.1
NW_017387245.1	203169	205899	XP_018695977.1
NW_017387245.1	209441	210569	XP_018695978.1
NW_017387245.1	211778	212978	XP_018695979.1
NW_017387245.1	213910	215170	XP_018695980.1
NW_017387245.1	216294	217158	XP_018695981.1
NW_017387245.1	218995	220886	XP_018695982.1
NW_017387245.1	221924	223904	XP_018695983.1
NW_017387245.1	224492	225496	XP_018695984.1
NW_017387245.1	225820	228619	XP_018695985.1
NW_017387245.1	229301	230078	XP_018695986.1
NW_017387245.1	231886	233641	XP_018695987.1
NW_017387245.1	235421	237272	XP_018695988.1
NW_017387245.1	238834	239875	XP_018695989.1
NW_017387245.1	240808	244291	XP_018695990.1
NW_017387245.1	244608	245827	XP_018695991.1
NW_017387245.1	245848	247438	XP_018695992.1
NW_017387245.1	248331	250398	XP_018695993.1
NW_017387245.1	251461	252046	XP_018695994.1
NW_017387245.1	255010	257248	XP_018695995.1
NW_017387245.1	258821	260879	XP_018695996.1
NW_017387245.1	262956	264873	XP_018695997.1
NW_017387245.1	266021	270165	XP_018695998.1
NW_017387245.1	270593	272333	XP_018695999.1
NW_017387245.1	272667	274461	XP_018696000.1
NW_017387245.1	276573	278562	XP_018696001.1
NW_017387245.1	280088	280907	XP_018696002.1
NW_017387245.1	281722	282011	XP_018696003.1
NW_017387245.1	282696	283443	XP_018696004.1
NW_017387245.1	285366	286347	XP_018696005.1
NW_017387245.1	286723	289133	XP_018696006.1
NW_017387245.1	291630	294352	XP_018696007.1
NW_017387245.1	295538	297924	XP_018696008.1
NW_017387245.1	298870	301147	XP_018696009.1
NW_017387245.1	301546	302739	XP_018696010.1
NW_017387245.1	303413	304595	XP_018696011.1
NW_017387245.1	305133	306750	XP_018696012.1
NW_017387245.1	307980	309805	XP_018696013.1
NW_017387245.1	310504	311410	XP_018696014.1
NW_017387245.1	311931	312840	XP_018696015.1
NW_017387245.1	313308	315620	XP_018696016.1
NW_017387245.1	316661	317466	XP_018696017.1
NW_017387245.1	318463	319393	XP_018696018.1
NW_017387245.1	320608	322041	XP_018696019.1
NW_017387245.1	322750	323389	XP_018696020.1
NW_017387245.1	323999	325504	XP_018696021.1
NW_017387245.1	327306	328212	XP_018696022.1
NW_017387245.1	328629	330399	XP_018696023.1
NW_017387245.1	330954	332878	XP_018696024.1
NW_017387245.1	333775	335502	XP_018696025.1
NW_017387245.1	336075	337911	XP_018696026.1
NW_017387245.1	339176	340880	XP_018696027.1
NW_017387245.1	341140	342603	XP_018696028.1
NW_017387245.1	344762	347933	XP_018696029.1
NW_017387245.1	348606	350415	XP_018696030.1
NW_017387245.1	350958	353723	XP_018696031.1
NW_017387245.1	355376	357353	XP_018696032.1
NW_017387245.1	358224	358861	XP_018696033.1
NW_017387245.1	359410	360513	XP_018696034.1
NW_017387245.1	361465	363763	XP_018696035.1
NW_017387245.1	365117	366264	XP_018696036.1
NW_017387245.1	367112	369263	XP_018696037.1
NW_017387245.1	369602	371575	XP_018696038.1
NW_017387245.1	372239	373716	XP_018696039.1
NW_017387245.1	374939	376508	XP_018696040.1
NW_017387245.1	376951	378545	XP_018696041.1
NW_017387245.1	380073	382694	XP_018696042.1
NW_017387245.1	384366	386850	XP_018696043.1
NW_017387245.1	387207	389178	XP_018696044.1
NW_017387245.1	391044	393238	XP_018696045.1
NW_017387245.1	394145	397925	XP_018696046.1
NW_017387245.1	398318	399492	XP_018696047.1
NW_017387245.1	399624	400759	XP_018696048.1
NW_017387245.1	401096	404003	XP_018696049.1
NW_017387245.1	404413	405573	XP_018696050.1
NW_017387245.1	406008	408770	XP_018696051.1
NW_017387245.1	409264	411117	XP_018696052.1
NW_017387245.1	412439	414548	XP_018696053.1
NW_017387245.1	417027	417936	XP_018696054.1
NW_017387245.1	418068	419203	XP_018696055.1
NW_017387245.1	419774	421683	XP_018696056.1
NW_017387245.1	422553	423424	XP_018696057.1
NW_017387245.1	424246	425932	XP_018696058.1
NW_017387245.1	426282	426987	XP_018696059.1
NW_017387245.1	427839	429644	XP_018696060.1
NW_017387245.1	430325	432608	XP_018696061.1
NW_017387245.1	434285	435803	XP_018696062.1
NW_017387245.1	436625	437496	XP_018696063.1
NW_017387245.1	439299	440821	XP_018696064.1
NW_017387245.1	441352	441880	XP_018696065.1
NW_017387245.1	443277	445851	XP_018696066.1
NW_017387245.1	446389	447239	XP_018696067.1
NW_017387245.1	448637	452003	XP_018696068.1
NW_017387245.1	453007	454876	XP_018696069.1
NW_017387245.1	455470	455980	XP_018696070.1
NW_017387245.1	457235	458642	XP_018696071.1
NW_017387245.1	459425	460448	XP_018696072.1
NW_017387245.1	461619	462543	XP_018696073.1
NW_017387245.1	463513	465052	XP_018696074.1
NW_017387245.1	465563	466394	XP_018696075.1
NW_017387245.1	466705	468292	XP_018696076.1
NW_017387245.1	468828	469408	XP_018696077.1
NW_017387245.1	470026	471310	XP_018696078.1
NW_017387245.1	471548	472235	XP_018696079.1
NW_017387245.1	472414	474580	XP_018696080.1
NW_017387245.1	474842	477321	XP_018696081.1
NW_017387245.1	477650	478094	XP_018696082.1
NW_017387245.1	478673	482465	XP_018696083.1
NW_017387245.1	482742	483854	XP_018696084.1
NW_017387245.1	484097	485353	XP_018696085.1
NW_017387245.1	486531	488119	XP_018696086.1
NW_017387245.1	490172	491180	XP_018696087.1
NW_017387245.1	491359	493484	XP_018696088.1
NW_017387245.1	494633	495674	XP_018696089.1
NW_017387245.1	497216	499977	XP_018696090.1
NW_017387245.1	500164	505308	XP_018696091.1
NW_017387245.1	508017	508500	XP_018696092.1
NW_017387245.1	508631	509933	XP_018696093.1
NW_017387245.1	510667	513963	XP_018696094.1
NW_017387245.1	514738	515938	XP_018696095.1
NW_017387245.1	517182	518780	XP_018696096.1
NW_017387245.1	519837	520902	XP_018696097.1
NW_017387245.1	521280	523196	XP_018696098.1
NW_017387245.1	524644	527059	XP_018696099.1
NW_017387245.1	528793	531909	XP_018696100.1
NW_017387245.1	533159	533792	XP_018696101.1
NW_017387245.1	534409	535448	XP_018696102.1
NW_017387245.1	536228	537487	XP_018696103.1
NW_017387245.1	537973	539683	XP_018696104.1
NW_017387245.1	540310	542708	XP_018696105.1
NW_017387245.1	543060	545190	XP_018696106.1
NW_017387245.1	546888	547527	XP_018696107.1
NW_017387245.1	548804	550457	XP_018696108.1
NW_017387245.1	550793	552515	XP_018696109.1
NW_017387245.1	552980	554006	XP_018696110.1
NW_017387245.1	554368	555855	XP_018696111.1
NW_017387245.1	557485	558154	XP_018696112.1
NW_017387245.1	559114	561019	XP_018696113.1
NW_017387245.1	561728	563606	XP_018696114.1
NW_017387245.1	564262	566042	XP_018696115.1
NW_017387245.1	566700	567111	XP_018696116.1
NW_017387245.1	569485	570538	XP_018696117.1
NW_017387245.1	571435	573544	XP_018696118.1
NW_017387245.1	574105	576218	XP_018696119.1
NW_017387245.1	576708	577119	XP_018696120.1
NW_017387245.1	579363	583080	XP_018696121.1
NW_017387245.1	584000	584537	XP_018696122.1
NW_017387245.1	585057	585426	XP_018696123.1
NW_017387245.1	586750	590412	XP_018696124.1
NW_017387245.1	591208	593308	XP_018696125.1
NW_017387245.1	593585	594128	XP_018696126.1
NW_017387245.1	596217	597379	XP_018696127.1
NW_017387245.1	598488	600410	XP_018696128.1
NW_017387245.1	602184	603380	XP_018696129.1
NW_017387245.1	604481	605023	XP_018696130.1
NW_017387245.1	606249	607380	XP_018696131.1
NW_017387245.1	607948	615261	XP_018696132.1
NW_017387245.1	615348	618135	XP_018696133.1
NW_017387245.1	619342	623429	XP_018696134.1
NW_017387245.1	623568	624824	XP_018696135.1
NW_017387245.1	626127	627292	XP_018696136.1
NW_017387245.1	628154	630191	XP_018696137.1
NW_017387245.1	630989	631607	XP_018696138.1
NW_017387245.1	632651	633917	XP_018696139.1
NW_017387245.1	634235	634946	XP_018696140.1
NW_017387245.1	635937	636711	XP_018696141.1
NW_017387245.1	637826	639539	XP_018696142.1
NW_017387245.1	639831	640815	XP_018696143.1
NW_017387245.1	642108	643596	XP_018696144.1
NW_017387245.1	644168	646042	XP_018696145.1
NW_017387245.1	648044	649316	XP_018696146.1
NW_017387245.1	649499	650561	XP_018696147.1
NW_017387245.1	651388	653775	XP_018696148.1
NW_017387245.1	654086	658518	XP_018696149.1
NW_017387245.1	659018	659786	XP_018696150.1
NW_017387245.1	660705	663045	XP_018696151.1
NW_017387245.1	664223	666165	XP_018696152.1
NW_017387245.1	668676	670422	XP_018696153.1
NW_017387245.1	671120	671670	XP_018696154.1
NW_017387245.1	672517	673453	XP_018696155.1
NW_017387245.1	673841	674432	XP_018696156.1
NW_017387245.1	675657	678396	XP_018696157.1
NW_017387245.1	678599	680769	XP_018696158.1
NW_017387245.1	681478	682927	XP_018696159.1
NW_017387245.1	683571	684795	XP_018696160.1
NW_017387245.1	685239	685788	XP_018696161.1
NW_017387245.1	686539	688043	XP_018696162.1
NW_017387245.1	689788	690595	XP_018696163.1
NW_017387245.1	691433	693151	XP_018696164.1
NW_017387245.1	693698	695639	XP_018696165.1
NW_017387245.1	695973	696808	XP_018696166.1
NW_017387245.1	697544	698639	XP_018696167.1
NW_017387245.1	708194	710713	XP_018696168.1
NW_017387245.1	711675	713063	XP_018696169.1
NW_017387245.1	714808	715459	XP_018696170.1
NW_017387245.1	716155	716890	XP_018696171.1
NW_017387245.1	719486	720507	XP_018696172.1
NW_017387245.1	720660	720969	XP_018696173.1
NW_017387245.1	721201	722306	XP_018696174.1
NW_017387245.1	722471	723299	XP_018696175.1
NW_017387245.1	724066	724775	XP_018696176.1
NW_017387245.1	727382	728429	XP_018696177.1
NW_017387245.1	729018	729908	XP_018696178.1
NW_017387245.1	730406	732326	XP_018696179.1
NW_017387245.1	733796	737035	XP_018696180.1
NW_017387245.1	738518	743683	XP_018696181.1
NW_017387245.1	743994	753069	XP_018696182.1
NW_017387245.1	753774	757293	XP_018696183.1
NW_017387245.1	757553	758099	XP_018696184.1
NW_017387245.1	758573	759779	XP_018696185.1
NW_017387245.1	760304	760997	XP_018696186.1
NW_017387245.1	761139	761835	XP_018696187.1
NW_017387245.1	761979	762720	XP_018696188.1
NW_017387245.1	765947	766421	XP_018696189.1
NW_017387245.1	769788	771650	XP_018696190.1
NW_017387245.1	772437	773456	XP_018696191.1
NW_017387245.1	775639	777467	XP_018696192.1
NW_017387245.1	781194	781800	XP_018696193.1
NW_017387245.1	788489	790550	XP_018696194.1
NW_017387245.1	795083	795953	XP_018696195.1
NW_017387245.1	797564	798317	XP_018696196.1
NW_017387245.1	798768	800440	XP_018696197.1
NW_017387245.1	802507	808827	XP_018696198.1
NW_017387245.1	809554	810913	XP_018696199.1
NW_017387245.1	811481	812186	XP_018696200.1
NW_017387245.1	812908	816253	XP_018696201.1
NW_017387245.1	817165	818260	XP_018696202.1
NW_017387245.1	818892	820444	XP_018696203.1
NW_017387245.1	821749	823209	XP_018696204.1
NW_017387245.1	825394	826033	XP_018696205.1
NW_017387245.1	827718	831145	XP_018696206.1
NW_017387245.1	832286	833123	XP_018696207.1
NW_017387245.1	833182	833686	XP_018696208.1
NW_017387245.1	835188	837119	XP_018696209.1
NW_017387245.1	837652	838257	XP_018696210.1
NW_017387245.1	839241	840847	XP_018696211.1
NW_017387245.1	841746	843387	XP_018696212.1
NW_017387245.1	843776	845637	XP_018696213.1
NW_017387245.1	845924	846536	XP_018696214.1
NW_017387245.1	847660	849167	XP_018696215.1
NW_017387245.1	850555	852301	XP_018696216.1
NW_017387245.1	853149	854468	XP_018696217.1
NW_017387245.1	856060	858105	XP_018696218.1
NW_017387245.1	859335	860331	XP_018696219.1
NW_017387245.1	862785	864203	XP_018696220.1
NW_017387245.1	865674	867676	XP_018696221.1
NW_017387245.1	870355	874444	XP_018696222.1
NW_017387245.1	876656	878688	XP_018696223.1
NW_017387245.1	882646	887437	XP_018696224.1
NW_017387245.1	888282	889335	XP_018696225.1
NW_017387245.1	889841	890546	XP_018696226.1
NW_017387245.1	890624	891818	XP_018696227.1
NW_017387245.1	891906	894519	XP_018696228.1
NW_017387245.1	896072	897405	XP_018696229.1
NW_017387245.1	897800	899171	XP_018696230.1
NW_017387245.1	900340	901257	XP_018696231.1
NW_017387245.1	901365	902016	XP_018696232.1
NW_017387245.1	902587	904363	XP_018696233.1
NW_017387245.1	905797	907351	XP_018696234.1
NW_017387245.1	908090	910876	XP_018696235.1
NW_017387245.1	911929	912593	XP_018696236.1
NW_017387245.1	912642	915323	XP_018696237.1
NW_017387245.1	915564	916968	XP_018696238.1
NW_017387245.1	918107	919082	XP_018696239.1
NW_017387245.1	920367	921129	XP_018696240.1
NW_017387245.1	921442	923281	XP_018696241.1
NW_017387245.1	923754	925397	XP_018696242.1
NW_017387245.1	926899	928439	XP_018696243.1
NW_017387245.1	929626	930844	XP_018696244.1
NW_017387245.1	931310	935389	XP_018696245.1
NW_017387245.1	936013	936848	XP_018696246.1
NW_017387245.1	937356	938762	XP_018696247.1
NW_017387245.1	941367	943561	XP_018696248.1
NW_017387245.1	945395	946983	XP_018696249.1
NW_017387245.1	948644	950868	XP_018696250.1
NW_017387245.1	952003	954142	XP_018696251.1
NW_017387245.1	956069	957414	XP_018696252.1
NW_017387245.1	958853	960650	XP_018696253.1
NW_017387245.1	961690	962528	XP_018696254.1
NW_017387245.1	963957	964335	XP_018696255.1
NW_017387245.1	965807	967401	XP_018696256.1
NW_017387245.1	969736	972023	XP_018696257.1
NW_017387245.1	973916	975691	XP_018696258.1
NW_017387245.1	978441	980662	XP_018696259.1
NW_017387245.1	983282	983773	XP_018696260.1
NW_017387245.1	988299	989189	XP_018696261.1
NW_017387245.1	989343	990385	XP_018696262.1
NW_017387245.1	990780	991069	XP_018696263.1
NW_017387245.1	991402	993958	XP_018696264.1
NW_017387245.1	994965	996396	XP_018696265.1
NW_017387245.1	996784	997521	XP_018696266.1
NW_017387245.1	997891	999780	XP_018696267.1
NW_017387245.1	1000601	1001546	XP_018696268.1
NW_017387245.1	1001656	1003570	XP_018696269.1
NW_017387245.1	1005594	1007304	XP_018696270.1
NW_017387245.1	1008374	1010262	XP_018696271.1
NW_017387245.1	1011800	1013531	XP_018696272.1
NW_017387245.1	1014455	1015730	XP_018696273.1
NW_017387245.1	1016447	1017890	XP_018696274.1
NW_017387245.1	1018633	1019185	XP_018696275.1
NW_017387245.1	1019903	1021027	XP_018696276.1
NW_017387245.1	1022389	1025256	XP_018696277.1
NW_017387245.1	1026878	1028879	XP_018696278.1
NW_017387245.1	1029696	1031808	XP_018696279.1
NW_017387245.1	1032283	1037683	XP_018696280.1
NW_017387245.1	1039241	1040933	XP_018696281.1
NW_017387245.1	1041936	1045191	XP_018696282.1
NW_017387245.1	1045657	1047430	XP_018696283.1
NW_017387245.1	1049418	1049970	XP_018696284.1
NW_017387245.1	1055916	1062813	XP_018696285.1
NW_017387245.1	1064041	1067566	XP_018696286.1
NW_017387245.1	1068078	1068885	XP_018696287.1
NW_017387245.1	1069812	1073280	XP_018696288.1
NW_017387245.1	1074163	1076113	XP_018696289.1
NW_017387245.1	1076783	1077513	XP_018696290.1
NW_017387245.1	1078365	1079162	XP_018696291.1
NW_017387245.1	1081122	1082463	XP_018696292.1
NW_017387245.1	1083553	1085023	XP_018696293.1
NW_017387245.1	1085557	1086783	XP_018696294.1
NW_017387245.1	1087422	1087904	XP_018696295.1
NW_017387245.1	1089680	1094891	XP_018696296.1
NW_017387245.1	1102092	1102727	XP_018696297.1
NW_017387245.1	1103731	1105960	XP_018696298.1
NW_017387245.1	1108550	1110112	XP_018696299.1
NW_017387245.1	1111536	1112286	XP_018696300.1
NW_017387245.1	1112534	1113071	XP_018696301.1
NW_017387245.1	1114079	1118215	XP_018696302.1
NW_017387245.1	1118611	1119752	XP_018696303.1
NW_017387245.1	1119890	1120388	XP_018696304.1
NW_017387245.1	1120668	1121987	XP_018696305.1
NW_017387245.1	1122008	1122358	XP_018696306.1
NW_017387245.1	1122998	1123916	XP_018696307.1
NW_017387245.1	1123959	1124718	XP_018696308.1
NW_017387245.1	1129216	1131246	XP_018696309.1
NW_017387245.1	1132537	1133407	XP_018696310.1
NW_017387245.1	1135792	1136709	XP_018696311.1
NW_017387245.1	1137335	1138418	XP_018696312.1
NW_017387245.1	1139185	1141243	XP_018696313.1
NW_017387245.1	1146326	1147682	XP_018696314.1
NW_017387245.1	1147742	1148840	XP_018696315.1
NW_017387245.1	1149414	1151949	XP_018696316.1
NW_017387245.1	1152421	1153598	XP_018696317.1
NW_017387245.1	1153650	1154628	XP_018696318.1
NW_017387245.1	1155357	1156974	XP_018696319.1
NW_017387245.1	1158368	1161359	XP_018696320.1
NW_017387245.1	1162254	1163631	XP_018696321.1
NW_017387245.1	1164171	1165119	XP_018696322.1
NW_017387245.1	1165864	1167464	XP_018696323.1
NW_017387245.1	1167502	1170750	XP_018696324.1
NW_017387245.1	1171529	1173102	XP_018696325.1
NW_017387245.1	1174759	1175242	XP_018696326.1
NW_017387245.1	1175745	1177578	XP_018696327.1
NW_017387245.1	1179388	1180444	XP_018696328.1
NW_017387245.1	1181071	1182010	XP_018696329.1
NW_017387245.1	1183070	1184352	XP_018696330.1
NW_017387245.1	1184603	1186526	XP_018696331.1
NW_017387245.1	1186997	1188639	XP_018696332.1
NW_017387245.1	1188952	1189389	XP_018696333.1
NW_017387245.1	1190352	1193916	XP_018696334.1
NW_017387245.1	1194527	1196204	XP_018696335.1
NW_017387245.1	1196734	1202126	XP_018696336.1
NW_017387245.1	1202453	1203349	XP_018696337.1
NW_017387245.1	1203991	1205063	XP_018696338.1
NW_017387245.1	1206874	1209309	XP_018696339.1
NW_017387245.1	1217826	1218366	XP_018696340.1
NW_017387245.1	1221636	1222425	XP_018696341.1
NW_017387245.1	1229847	1232145	XP_018696342.1
NW_017387245.1	1232935	1234003	XP_018696343.1
NW_017387245.1	1235055	1237564	XP_018696344.1
NW_017387245.1	1238571	1239721	XP_018696345.1
NW_017387245.1	1240605	1242996	XP_018696346.1
NW_017387245.1	1244686	1246566	XP_018696347.1
NW_017387245.1	1247335	1248712	XP_018696348.1
NW_017387245.1	1249904	1250810	XP_018696349.1
NW_017387245.1	1251635	1254439	XP_018696350.1
NW_017387245.1	1254779	1255247	XP_018696351.1
NW_017387245.1	1255728	1259251	XP_018696352.1
NW_017387245.1	1261113	1263014	XP_018696353.1
NW_017387245.1	1264072	1265224	XP_018696354.1
NW_017387245.1	1267429	1272866	XP_018696355.1
NW_017387245.1	1274856	1276148	XP_018696356.1
NW_017387245.1	1277605	1278556	XP_018696357.1
NW_017387245.1	1278948	1279524	XP_018696358.1
NW_017387245.1	1280582	1283548	XP_018696359.1
NW_017387245.1	1285099	1286702	XP_018696360.1
NW_017387245.1	1287186	1289735	XP_018696361.1
NW_017387245.1	1289798	1290515	XP_018696362.1
NW_017387245.1	1290998	1293478	XP_018696363.1
NW_017387245.1	1294189	1297362	XP_018696364.1
NW_017387245.1	1298493	1299300	XP_018696365.1
NW_017387245.1	1302008	1302446	XP_018696366.1
NW_017387245.1	1302872	1303841	XP_018696367.1
NW_017387245.1	1305642	1306635	XP_018696368.1
NW_017387245.1	1307243	1307996	XP_018696369.1
NW_017387245.1	1310910	1311411	XP_018696370.1
NW_017387245.1	1311554	1311884	XP_018696371.1
NW_017387245.1	1314248	1315103	XP_018696372.1
NW_017387245.1	1315690	1316362	XP_018696373.1
NW_017387245.1	1317530	1318844	XP_018696374.1
NW_017387245.1	1319231	1319726	XP_018696375.1
NW_017387245.1	1320460	1322065	XP_018696376.1
NW_017387245.1	1323712	1326366	XP_018696377.1
NW_017387245.1	1327475	1328987	XP_018696378.1
NW_017387245.1	1330357	1332122	XP_018696379.1
NW_017387245.1	1332587	1334573	XP_018696380.1
NW_017387245.1	1341594	1345224	XP_018696381.1
NW_017387245.1	1347475	1350865	XP_018696382.1
NW_017387245.1	1353898	1357652	XP_018696383.1
NW_017387245.1	1358611	1360766	XP_018696384.1
NW_017387245.1	1361605	1366916	XP_018696385.1
NW_017387245.1	1367389	1367761	XP_018696386.1
NW_017387245.1	1367812	1368808	XP_018696387.1
NW_017387245.1	1369200	1369632	XP_018696388.1
NW_017387245.1	1370885	1371941	XP_018696389.1
NW_017387245.1	1372586	1374536	XP_018696390.1
NW_017387245.1	1375094	1375556	XP_018696391.1
NW_017387245.1	1376226	1378241	XP_018696392.1
NW_017387245.1	1378923	1379701	XP_018696393.1
NW_017387245.1	1383634	1384291	XP_018696394.1
NW_017387245.1	1385589	1388616	XP_018696395.1
NW_017387245.1	1388764	1389592	XP_018696396.1
NW_017387245.1	1390716	1394529	XP_018696397.1
NW_017387245.1	1395051	1396202	XP_018696398.1
NW_017387245.1	1397841	1398750	XP_018696399.1
NW_017387245.1	1399705	1401123	XP_018696400.1
NW_017387245.1	1401701	1403411	XP_018696401.1
NW_017387245.1	1404244	1404765	XP_018696402.1
NW_017387245.1	1405110	1406315	XP_018696403.1
NW_017387245.1	1406945	1407748	XP_018696404.1
NW_017387245.1	1411736	1412618	XP_018696405.1
NW_017387245.1	1417973	1420490	XP_018696406.1
NW_017387245.1	1420856	1421597	XP_018696407.1
NW_017387245.1	1421729	1423215	XP_018696408.1
NW_017387245.1	1423554	1424892	XP_018696409.1
NW_017387245.1	1426227	1427724	XP_018696410.1
NW_017387245.1	1429535	1430242	XP_018696411.1
NW_017387245.1	1430924	1432203	XP_018696412.1
NW_017387245.1	1433020	1434416	XP_018696413.1
NW_017387245.1	1437183	1439811	XP_018696414.1
NW_017387245.1	1440934	1441363	XP_018696415.1
NW_017387245.1	1443091	1446549	XP_018696416.1
NW_017387245.1	1447285	1449996	XP_018696417.1
NW_017387245.1	1450615	1451449	XP_018696418.1
NW_017387245.1	1451624	1452704	XP_018696419.1
NW_017387245.1	1453644	1454209	XP_018696420.1
NW_017387245.1	1454769	1455740	XP_018696421.1
NW_017387245.1	1456763	1458341	XP_018696422.1
NW_017387245.1	1460406	1463639	XP_018696423.1
NW_017387245.1	1464567	1465316	XP_018696424.1
NW_017387245.1	1466740	1471297	XP_018696425.1
NW_017387245.1	1472436	1475571	XP_018696426.1
NW_017387245.1	1476610	1477822	XP_018696427.1
NW_017387245.1	1478511	1479672	XP_018696428.1
NW_017387245.1	1479756	1481372	XP_018696429.1
NW_017387245.1	1481866	1482664	XP_018696430.1
NW_017387245.1	1483315	1484581	XP_018696431.1
NW_017387245.1	1485095	1485715	XP_018696432.1
NW_017387245.1	1487018	1492137	XP_018696433.1
NW_017387245.1	1492897	1493428	XP_018696434.1
NW_017387245.1	1494217	1495811	XP_018696435.1
NW_017387245.1	1496761	1497754	XP_018696436.1
NW_017387245.1	1498425	1499540	XP_018696437.1
NW_017387245.1	1499872	1501492	XP_018696438.1
NW_017387245.1	1502040	1503867	XP_018696439.1
NW_017387245.1	1504814	1505285	XP_018696440.1
NW_017387245.1	1506636	1510362	XP_018696441.1
NW_017387245.1	1511020	1512192	XP_018696442.1
NW_017387245.1	1512606	1513123	XP_018696443.1
NW_017387245.1	1515538	1517808	XP_018696444.1
NW_017387245.1	1518195	1518684	XP_018696445.1
NW_017387245.1	1519437	1521096	XP_018696446.1
NW_017387245.1	1522285	1523532	XP_018696447.1
NW_017387245.1	1523764	1525386	XP_018696448.1
NW_017387245.1	1525869	1527229	XP_018696449.1
NW_017387245.1	1527628	1529263	XP_018696450.1
NW_017387245.1	1529852	1530500	XP_018696451.1
NW_017387245.1	1531174	1531920	XP_018696452.1
NW_017387245.1	1533587	1534923	XP_018696453.1
NW_017387245.1	1537175	1537657	XP_018696454.1
NW_017387245.1	1537985	1538854	XP_018696455.1
NW_017387245.1	1542187	1544121	XP_018696456.1
NW_017387245.1	1544954	1546013	XP_018696457.1
NW_017387245.1	1546388	1548858	XP_018696458.1
NW_017387245.1	1549619	1551217	XP_018696459.1
NW_017387245.1	1553498	1555550	XP_018696460.1
NW_017387245.1	1555918	1556909	XP_018696461.1
NW_017387245.1	1557538	1558623	XP_018696462.1
NW_017387245.1	1560243	1561207	XP_018696463.1
NW_017387245.1	1562775	1565598	XP_018696464.1
NW_017387245.1	1569218	1571418	XP_018696465.1
NW_017387245.1	1572031	1573923	XP_018696466.1
NW_017387245.1	1576845	1578177	XP_018696467.1
NW_017387245.1	1579684	1581313	XP_018696468.1
NW_017387245.1	1582455	1584981	XP_018696469.1
NW_017387245.1	1585731	1587063	XP_018696470.1
NW_017387245.1	1588284	1589765	XP_018696471.1
NW_017387245.1	1598964	1600845	XP_018696472.1
NW_017387245.1	1601450	1603243	XP_018696473.1
NW_017387245.1	1603888	1604262	XP_018696474.1
NW_017387245.1	1605099	1606403	XP_018696475.1
NW_017387245.1	1607354	1608038	XP_018696476.1
NW_017387245.1	1609337	1610552	XP_018696477.1
NW_017387245.1	1612065	1612887	XP_018696478.1
NW_017387245.1	1613901	1614348	XP_018696479.1
NW_017387245.1	1615680	1617017	XP_018696480.1
NW_017387245.1	1618873	1619457	XP_018696481.1
NW_017387245.1	1620092	1623011	XP_018696482.1
NW_017387245.1	1624524	1626546	XP_018696483.1
NW_017387245.1	1628067	1629087	XP_018696484.1
NW_017387245.1	1629793	1630567	XP_018696485.1
NW_017387245.1	1632488	1634475	XP_018696486.1
NW_017387245.1	1634850	1636731	XP_018696487.1
NW_017387245.1	1637875	1638895	XP_018696488.1
NW_017387245.1	1639366	1641443	XP_018696489.1
NW_017387245.1	1642276	1643755	XP_018696490.1
NW_017387245.1	1644724	1645285	XP_018696491.1
NW_017387245.1	1646177	1647776	XP_018696492.1
NW_017387245.1	1648892	1650622	XP_018696493.1
NW_017387245.1	1651083	1651878	XP_018696494.1
NW_017387245.1	1652778	1654653	XP_018696495.1
NW_017387245.1	1655217	1657038	XP_018696496.1
NW_017387245.1	1657872	1659435	XP_018696497.1
NW_017387245.1	1659667	1660033	XP_018696498.1
NW_017387245.1	1660057	1660696	XP_018696499.1
NW_017387245.1	1660741	1662481	XP_018696500.1
NW_017387245.1	1663252	1664982	XP_018696501.1
NW_017387245.1	1665720	1667748	XP_018696502.1
NW_017387245.1	1669250	1669818	XP_018696503.1
NW_017387245.1	1672202	1676902	XP_018696504.1
NW_017387245.1	1677365	1678807	XP_018696505.1
NW_017387245.1	1679384	1680470	XP_018696506.1
NW_017387245.1	1680729	1681833	XP_018696507.1
NW_017387245.1	1682675	1683317	XP_018696508.1
NW_017387245.1	1685533	1687722	XP_018696509.1
NW_017387245.1	1688340	1688728	XP_018696510.1
NW_017387245.1	1689726	1692024	XP_018696511.1
NW_017387245.1	1692730	1694527	XP_018696512.1
NW_017387245.1	1698630	1699432	XP_018696513.1
NW_017387245.1	1702222	1702603	XP_018696514.1
NW_017387245.1	1702772	1703099	XP_018696515.1
NW_017387245.1	1712989	1714678	XP_018696516.1
NW_017387245.1	1720744	1721165	XP_018696517.1
NW_017387245.1	1721951	1722479	XP_018696518.1
NW_017387245.1	1723151	1724141	XP_018696519.1
NW_017387245.1	1724660	1726664	XP_018696520.1
NW_017387245.1	1727022	1728453	XP_018696521.1
NW_017387245.1	1728965	1730825	XP_018696522.1
NW_017387245.1	1731350	1733169	XP_018696523.1
NW_017387245.1	1733914	1736053	XP_018696524.1
NW_017387245.1	1736339	1737979	XP_018696525.1
NW_017387245.1	1738570	1740166	XP_018696526.1
NW_017387245.1	1740674	1743047	XP_018696527.1
NW_017387245.1	1743649	1748654	XP_018696528.1
NW_017387245.1	1749053	1750433	XP_018696529.1
NW_017387245.1	1750860	1751925	XP_018696530.1
NW_017387245.1	1752412	1754295	XP_018696531.1
NW_017387245.1	1754980	1755838	XP_018696532.1
NW_017387245.1	1756353	1758545	XP_018696533.1
NW_017387245.1	1758624	1760180	XP_018696534.1
NW_017387245.1	1760802	1763175	XP_018696535.1
NW_017387245.1	1763563	1765468	XP_018696536.1
NW_017387245.1	1768278	1769244	XP_018696537.1
NW_017387245.1	1769603	1770602	XP_018696538.1
NW_017387245.1	1770692	1771789	XP_018696539.1
NW_017387245.1	1772615	1773599	XP_018696540.1
NW_017387245.1	1775205	1776313	XP_018696541.1
NW_017387245.1	1776764	1777169	XP_018696542.1
NW_017387245.1	1778529	1779219	XP_018696543.1
NW_017387245.1	1779756	1780374	XP_018696544.1
NW_017387245.1	1780640	1780979	XP_018696545.1
NW_017387245.1	1786308	1787607	XP_018696546.1
NW_017387245.1	1792234	1793470	XP_018696547.1
NW_017387245.1	1794993	1796217	XP_018696548.1
NW_017387245.1	1797158	1798113	XP_018696549.1
NW_017387245.1	1799321	1801100	XP_018696550.1
NW_017387245.1	1802670	1804563	XP_018696551.1
NW_017387245.1	1806217	1807045	XP_018696552.1
NW_017387245.1	1808391	1810063	XP_018696553.1
NW_017387245.1	1810550	1811939	XP_018696554.1
NW_017387245.1	1812223	1814032	XP_018696555.1
NW_017387245.1	1814330	1816301	XP_018696556.1
NW_017387245.1	1817578	1818251	XP_018696557.1
NW_017387245.1	1819083	1820812	XP_018696558.1
NW_017387245.1	1821941	1824806	XP_018696559.1
NW_017387245.1	1825868	1827504	XP_018696560.1
NW_017387245.1	1828783	1831863	XP_018696561.1
NW_017387245.1	1833143	1833623	XP_018696562.1
NW_017387245.1	1834855	1835809	XP_018696563.1
NW_017387245.1	1837808	1839971	XP_018696564.1
NW_017387245.1	1841183	1842800	XP_018696565.1
NW_017387245.1	1842888	1845975	XP_018696566.1
NW_017387245.1	1846457	1849987	XP_018696567.1
NW_017387245.1	1851384	1854201	XP_018696568.1
NW_017387245.1	1854615	1856270	XP_018696569.1
NW_017387245.1	1858127	1860121	XP_018696570.1
NW_017387245.1	1864883	1865875	XP_018696571.1
NW_017387245.1	1866885	1868085	XP_018696572.1
NW_017387245.1	1868462	1869765	XP_018696573.1
NW_017387245.1	1870145	1872175	XP_018696574.1
NW_017387245.1	1873737	1874775	XP_018696575.1
NW_017387245.1	1876888	1879012	XP_018696576.1
NW_017387245.1	1879815	1880742	XP_018696577.1
NW_017387245.1	1882184	1883405	XP_018696578.1
NW_017387245.1	1883956	1890015	XP_018696579.1
NW_017387245.1	1890609	1890993	XP_018696580.1
NW_017387245.1	1892025	1893012	XP_018696581.1
NW_017387245.1	1893477	1895511	XP_018696582.1
NW_017387245.1	1896841	1899745	XP_018696583.1
NW_017387245.1	1902287	1902890	XP_018696584.1
NW_017387245.1	1907992	1909993	XP_018696585.1
NW_017387245.1	1912310	1914968	XP_018696586.1
NW_017387245.1	1917980	1922380	XP_018696587.1
NW_017387245.1	1923151	1926173	XP_018696588.1
NW_017387245.1	1926397	1926950	XP_018696589.1
NW_017387245.1	1927409	1928159	XP_018696590.1
NW_017387245.1	1930786	1931224	XP_018696591.1
NW_017387245.1	1932268	1934420	XP_018696592.1
NW_017387245.1	1935011	1938785	XP_018696593.1
NW_017387245.1	1939132	1940444	XP_018696594.1
NW_017387245.1	1941162	1942654	XP_018696595.1
NW_017387245.1	1943812	1945221	XP_018696596.1
NW_017387245.1	1946019	1947486	XP_018696597.1
NW_017387245.1	1948126	1949737	XP_018696598.1
NW_017387245.1	1950372	1952646	XP_018696599.1
NW_017387245.1	1954401	1955650	XP_018696600.1
NW_017387245.1	1957675	1958687	XP_018696601.1
NW_017387245.1	1959196	1960528	XP_018696602.1
NW_017387245.1	1961293	1963302	XP_018696603.1
NW_017387245.1	1963915	1964548	XP_018696604.1
NW_017387245.1	1964863	1965354	XP_018696605.1
NW_017387245.1	1966119	1968511	XP_018696606.1
NW_017387245.1	1969127	1970324	XP_018696607.1
NW_017387245.1	1970793	1972217	XP_018696608.1
NW_017387245.1	1972558	1973965	XP_018696609.1
NW_017387245.1	1974544	1975636	XP_018696610.1
NW_017387245.1	1976301	1978839	XP_018696611.1
NW_017387245.1	1979640	1980508	XP_018696612.1
NW_017387245.1	1981136	1982150	XP_018696613.1
NW_017387245.1	1983038	1986044	XP_018696614.1
NW_017387245.1	1986418	1987804	XP_018696615.1
NW_017387245.1	1988605	1989544	XP_018696616.1
NW_017387245.1	1990481	1990988	XP_018696617.1
NW_017387245.1	1992467	1992941	XP_018696618.1
NW_017387245.1	1993951	1997566	XP_018696619.1
NW_017387245.1	1998758	1999931	XP_018696620.1
NW_017387245.1	2000506	2003075	XP_018696621.1
NW_017387245.1	2004685	2007865	XP_018696622.1
NW_017387245.1	2009276	2010828	XP_018696623.1
NW_017387245.1	2011907	2012303	XP_018696624.1
NW_017387245.1	2012878	2013349	XP_018696625.1
NW_017387245.1	2013614	2016444	XP_018696626.1
NW_017387245.1	2017187	2018927	XP_018696627.1
NW_017387245.1	2020597	2026159	XP_018696628.1
NW_017387245.1	2026771	2028556	XP_018696629.1
NW_017387245.1	2029263	2029796	XP_018696630.1
NW_017387245.1	2030284	2032154	XP_018696631.1
NW_017387245.1	2033498	2036024	XP_018696632.1
NW_017387245.1	2036964	2038838	XP_018696633.1
NW_017387245.1	2040878	2041374	XP_018696634.1
NW_017387245.1	2043612	2046056	XP_018696635.1
NW_017387245.1	2046953	2048664	XP_018696636.1
NW_017387245.1	2051201	2051555	XP_018696637.1
NW_017387245.1	2053218	2059404	XP_018696638.1
NW_017387245.1	2059853	2060823	XP_018696639.1
NW_017387245.1	2061376	2062171	XP_018696640.1
NW_017387245.1	2063132	2065328	XP_018696641.1
NW_017387245.1	2065782	2066785	XP_018696642.1
NW_017387245.1	2067712	2069047	XP_018696643.1
NW_017387245.1	2069900	2071799	XP_018696644.1
NW_017387245.1	2072298	2074467	XP_018696645.1
NW_017387245.1	2074873	2076925	XP_018696646.1
NW_017387245.1	2080361	2081432	XP_018696647.1
NW_017387245.1	2084278	2087116	XP_018696648.1
NW_017387245.1	2087673	2089221	XP_018696649.1
NW_017387245.1	2089891	2091117	XP_018696650.1
NW_017387245.1	2091228	2092314	XP_018696651.1
NW_017387245.1	2092838	2094057	XP_018696652.1
NW_017387245.1	2097840	2099358	XP_018696653.1
NW_017387245.1	2099873	2100183	XP_018696654.1
NW_017387245.1	2100424	2103514	XP_018696655.1
NW_017387245.1	2104485	2105838	XP_018696656.1
NW_017387245.1	2106112	2107831	XP_018696657.1
NW_017387245.1	2108710	2109437	XP_018696658.1
NW_017387245.1	2110408	2111038	XP_018696659.1
NW_017387245.1	2113165	2115457	XP_018696660.1
NW_017387245.1	2116680	2116990	XP_018696661.1
NW_017387245.1	2117303	2119406	XP_018696662.1
NW_017387245.1	2121567	2123391	XP_018696663.1
NW_017387245.1	2124216	2125868	XP_018696664.1
NW_017387245.1	2126942	2127939	XP_018696665.1
NW_017387245.1	2127970	2129443	XP_018696666.1
NW_017387245.1	2130881	2132249	XP_018696667.1
NW_017387245.1	2133158	2134257	XP_018696668.1
NW_017387245.1	2136224	2137097	XP_018696669.1
NW_017387245.1	2137478	2139047	XP_018696670.1
NW_017387245.1	2142598	2144383	XP_018696671.1
NW_017387245.1	2145955	2147659	XP_018696672.1
NW_017387245.1	2148537	2150742	XP_018696673.1
NW_017387245.1	2151710	2155680	XP_018696674.1
NW_017387245.1	2157023	2159047	XP_018696675.1
NW_017387245.1	2160286	2161894	XP_018696676.1
NW_017387245.1	2162672	2163744	XP_018696677.1
NW_017387245.1	2164675	2166215	XP_018696678.1
NW_017387245.1	2167146	2169677	XP_018696679.1
NW_017387245.1	2172857	2173928	XP_018696680.1
NW_017387245.1	2173974	2175641	XP_018696681.1
NW_017387245.1	2176548	2179521	XP_018696682.1
NW_017387245.1	2181058	2181810	XP_018696683.1
NW_017387245.1	2183393	2184655	XP_018696684.1
NW_017387245.1	2185239	2186023	XP_018696685.1
NW_017387245.1	2187169	2187601	XP_018696686.1
NW_017387245.1	2189053	2189704	XP_018696687.1
NW_017387245.1	2190908	2192902	XP_018696688.1
NW_017387245.1	2193052	2195080	XP_018696689.1
NW_017387245.1	2197119	2198937	XP_018696690.1
NW_017387245.1	2199100	2199343	XP_018696691.1
NW_017387245.1	2199839	2201750	XP_018696692.1
NW_017387245.1	2202520	2203210	XP_018696693.1
NW_017387245.1	2203885	2207320	XP_018696694.1
NW_017387245.1	2208441	2209803	XP_018696695.1
NW_017387245.1	2211008	2213732	XP_018696696.1
NW_017387245.1	2214302	2215616	XP_018696697.1
NW_017387245.1	2217159	2217947	XP_018696698.1
NW_017387245.1	2218772	2220164	XP_018696699.1
NW_017387245.1	2220718	2221956	XP_018696700.1
NW_017387245.1	2223133	2224929	XP_018696701.1
NW_017387245.1	2225767	2227507	XP_018696702.1
NW_017387245.1	2228368	2230390	XP_018696703.1
NW_017387245.1	2230750	2231301	XP_018696704.1
NW_017387245.1	2232590	2235555	XP_018696705.1
NW_017387245.1	2236175	2240453	XP_018696706.1
NW_017387245.1	2241341	2243216	XP_018696707.1
NW_017387245.1	2243325	2244725	XP_018696708.1
NW_017387245.1	2245263	2247063	XP_018696709.1
NW_017387245.1	2248086	2249879	XP_018696710.1
NW_017387245.1	2252031	2254547	XP_018696711.1
NW_017387245.1	2254693	2255518	XP_018696712.1
NW_017387245.1	2256159	2257278	XP_018696713.1
NW_017387245.1	2257862	2258489	XP_018696714.1
NW_017387245.1	2260428	2262188	XP_018696715.1
NW_017387245.1	2263417	2264690	XP_018696716.1
NW_017387245.1	2266048	2266652	XP_018696717.1
NW_017387245.1	2267013	2269037	XP_018696718.1
NW_017387245.1	2269755	2270757	XP_018696719.1
NW_017387245.1	2270939	2272595	XP_018696720.1
NW_017387245.1	2273204	2274790	XP_018696721.1
NW_017387245.1	2277586	2278305	XP_018696722.1
NW_017387245.1	2279143	2280328	XP_018696723.1
NW_017387245.1	2281696	2284056	XP_018696724.1
NW_017387245.1	2285390	2292837	XP_018696725.1
NW_017387245.1	2293908	2294894	XP_018696726.1
NW_017387245.1	2296623	2297242	XP_018696727.1
NW_017387245.1	2297954	2299129	XP_018696728.1
NW_017387245.1	2299817	2300136	XP_018696729.1
NW_017387245.1	2302553	2304142	XP_018696730.1
NW_017387245.1	2304916	2306700	XP_018696731.1
NW_017387245.1	2307115	2307613	XP_018696732.1
NW_017387245.1	2308081	2310400	XP_018696733.1
NW_017387245.1	2311820	2314381	XP_018696734.1
NW_017387245.1	2315991	2316710	XP_018696735.1
NW_017387245.1	2317800	2320865	XP_018696736.1
NW_017387245.1	2321555	2322488	XP_018696737.1
NW_017387245.1	2322748	2323201	XP_018696738.1
NW_017387245.1	2324333	2325002	XP_018696739.1
NW_017387245.1	2325625	2326585	XP_018696740.1
NW_017387245.1	2328247	2329733	XP_018696741.1
NW_017387245.1	2331007	2332893	XP_018696742.1
NW_017387245.1	2336455	2339840	XP_018696743.1
NW_017387245.1	2340200	2342957	XP_018696744.1
NW_017387245.1	2343831	2344392	XP_018696745.1
NW_017387245.1	2344577	2345744	XP_018696746.1
NW_017387245.1	2346665	2347076	XP_018696747.1
NW_017387245.1	2347537	2348485	XP_018696748.1
NW_017387245.1	2349009	2350005	XP_018696749.1
NW_017387245.1	2350733	2351827	XP_018696750.1
NW_017387245.1	2353040	2353493	XP_018696751.1
NW_017387245.1	2354207	2355140	XP_018696752.1
NW_017387245.1	2355663	2357188	XP_018696753.1
NW_017387245.1	2358001	2361148	XP_018696754.1
NW_017387245.1	2362514	2363201	XP_018696755.1
NW_017387245.1	2364991	2365321	XP_018696756.1
NW_017387245.1	2366525	2368407	XP_018696757.1
NW_017387245.1	2369883	2371192	XP_018696758.1
NW_017387245.1	2371938	2373190	XP_018696759.1
NW_017387245.1	2374229	2375110	XP_018696760.1
NW_017387245.1	2376066	2377095	XP_018696761.1
NW_017387245.1	2378058	2379639	XP_018696762.1
NW_017387245.1	2380648	2382956	XP_018696763.1
NW_017387245.1	2384064	2385450	XP_018696764.1
NW_017387245.1	2386760	2387605	XP_018696765.1
NW_017387245.1	2388489	2389367	XP_018696766.1
NW_017387245.1	2393179	2395385	XP_018696767.1
NW_017387245.1	2396005	2397738	XP_018696768.1
NW_017387245.1	2398508	2400917	XP_018696769.1
NW_017387245.1	2401092	2403426	XP_018696770.1
NW_017387245.1	2404033	2406622	XP_018696771.1
NW_017387245.1	2409019	2411716	XP_018696772.1
NW_017387245.1	2412774	2413357	XP_018696773.1
NW_017387245.1	2414471	2415461	XP_018696774.1
NW_017387245.1	2415849	2416176	XP_018696775.1
NW_017387245.1	2417473	2420633	XP_018696776.1
NW_017387245.1	2420951	2421692	XP_018696777.1
NW_017387245.1	2423172	2424360	XP_018696778.1
NW_017387245.1	2426417	2427408	XP_018696779.1
NW_017387245.1	2428081	2430364	XP_018696780.1
NW_017387245.1	2430782	2432706	XP_018696781.1
NW_017387245.1	2433365	2435518	XP_018696782.1
NW_017387245.1	2436539	2439046	XP_018696783.1
NW_017387245.1	2440867	2441365	XP_018696784.1
NW_017387245.1	2442682	2443332	XP_018696785.1
NW_017387245.1	2444728	2445407	XP_018696786.1
NW_017387245.1	2445844	2447265	XP_018696787.1
NW_017387245.1	2447960	2454320	XP_018696788.1
NW_017387245.1	2455874	2458665	XP_018696789.1
NW_017387245.1	2459195	2460596	XP_018696790.1
NW_017387245.1	2460909	2463234	XP_018696791.1
NW_017387245.1	2463913	2467606	XP_018696792.1
NW_017387245.1	2468259	2470056	XP_018696793.1
NW_017387245.1	2471056	2476487	XP_018696794.1
NW_017387245.1	2476988	2478202	XP_018696795.1
NW_017387245.1	2478989	2481203	XP_018696796.1
NW_017387245.1	2481679	2483535	XP_018696797.1
NW_017387245.1	2483752	2483960	XP_018696798.1
NW_017387245.1	2487468	2492859	XP_018696799.1
NW_017387245.1	2493896	2495507	XP_018696800.1
NW_017387245.1	2495647	2496337	XP_018696801.1
NW_017387245.1	2497258	2500140	XP_018696802.1
NW_017387245.1	2501124	2503012	XP_018696803.1
NW_017387245.1	2503581	2505019	XP_018696804.1
NW_017387245.1	2506407	2507071	XP_018696805.1
NW_017387245.1	2509005	2511056	XP_018696806.1
NW_017387245.1	2511681	2514276	XP_018696807.1
NW_017387245.1	2515114	2515585	XP_018696808.1
NW_017387245.1	2515893	2516733	XP_018696809.1
NW_017387245.1	2517940	2518555	XP_018696810.1
NW_017387245.1	2518998	2524552	XP_018696811.1
NW_017387245.1	2526202	2528540	XP_018696812.1
NW_017387245.1	2529224	2530754	XP_018696813.1
NW_017387245.1	2532380	2533659	XP_018696814.1
NW_017387245.1	2533742	2534868	XP_018696815.1
NW_017387245.1	2535023	2535942	XP_018696816.1
NW_017387245.1	2536120	2538070	XP_018696817.1
NW_017387245.1	2539318	2540819	XP_018696818.1
NW_017387245.1	2542580	2544799	XP_018696819.1
NW_017387245.1	2545788	2547496	XP_018696820.1
NW_017387245.1	2548580	2550518	XP_018696821.1
NW_017387245.1	2551259	2553058	XP_018696822.1
NW_017387245.1	2554122	2555481	XP_018696823.1
NW_017387245.1	2558445	2561802	XP_018696824.1
NW_017387245.1	2563333	2565983	XP_018696825.1
NW_017387245.1	2566927	2570727	XP_018696826.1
NW_017387245.1	2571599	2574191	XP_018696827.1
NW_017387245.1	2575050	2576415	XP_018696828.1
NW_017387245.1	2576955	2582132	XP_018696829.1
NW_017387245.1	2583123	2585300	XP_018696830.1
NW_017387245.1	2591219	2593226	XP_018696831.1
NW_017387245.1	2595442	2596640	XP_018696832.1
NW_017387245.1	2599136	2600074	XP_018696833.1
NW_017387245.1	2600771	2602994	XP_018696834.1
NW_017387245.1	2608533	2609334	XP_018696835.1
NW_017387245.1	2611696	2612929	XP_018696836.1
NW_017387245.1	2613848	2614943	XP_018696837.1
NW_017387245.1	2615379	2615983	XP_018696838.1
NW_017387245.1	2617260	2617632	XP_018696839.1
NW_017387245.1	2617842	2618547	XP_018696840.1
NW_017387245.1	2620188	2621094	XP_018696841.1
NW_017387245.1	2621458	2624889	XP_018696842.1
NW_017387245.1	2625571	2627052	XP_018696843.1
NW_017387245.1	2628208	2629120	XP_018696844.1
NW_017387245.1	2630794	2633189	XP_018696845.1
NW_017387245.1	2634284	2634658	XP_018696846.1
NW_017387245.1	2635059	2636995	XP_018696847.1
NW_017387245.1	2637632	2638769	XP_018696848.1
NW_017387245.1	2639118	2641770	XP_018696849.1
NW_017387245.1	2642557	2643572	XP_018696850.1
NW_017387245.1	2643956	2644981	XP_018696851.1
NW_017387245.1	2645458	2647171	XP_018696852.1
NW_017387245.1	2648041	2649631	XP_018696853.1
NW_017387245.1	2651095	2652073	XP_018696854.1
NW_017387245.1	2652700	2654783	XP_018696855.1
NW_017387245.1	2655305	2656951	XP_018696856.1
NW_017387245.1	2657573	2658783	XP_018696857.1
NW_017387245.1	2659206	2660256	XP_018696858.1
NW_017387245.1	2660860	2661259	XP_018696859.1
NW_017387245.1	2661849	2662525	XP_018696860.1
NW_017387245.1	2663120	2664698	XP_018696861.1
NW_017387245.1	2664909	2665908	XP_018696862.1
NW_017387245.1	2666680	2668401	XP_018696863.1
NW_017387245.1	2669194	2671918	XP_018696864.1
NW_017387245.1	2672203	2673094	XP_018696865.1
NW_017387245.1	2673919	2674723	XP_018696866.1
NW_017387245.1	2675580	2678178	XP_018696867.1
NW_017387245.1	2678595	2681157	XP_018696868.1
NW_017387245.1	2682104	2684320	XP_018696869.1
NW_017387245.1	2685063	2688217	XP_018696870.1
NW_017387245.1	2690053	2693923	XP_018696871.1
NW_017387245.1	2695639	2698912	XP_018696872.1
NW_017387245.1	2699583	2700290	XP_018696873.1
NW_017387245.1	2700506	2701553	XP_018696874.1
NW_017387245.1	2702066	2703065	XP_018696875.1
NW_017387245.1	2704051	2704522	XP_018696876.1
NW_017387245.1	2704885	2705488	XP_018696877.1
NW_017387245.1	2711703	2714875	XP_018696878.1
NW_017387245.1	2720919	2722231	XP_018696879.1
NW_017387245.1	2723717	2725277	XP_018696880.1
NW_017387245.1	2727857	2730812	XP_018696881.1
NW_017387245.1	2731626	2733027	XP_018696882.1
NW_017387245.1	2733766	2735332	XP_018696883.1
NW_017387245.1	2736339	2738133	XP_018696884.1
NW_017387245.1	2739642	2740338	XP_018696885.1
NW_017387245.1	2741642	2742518	XP_018696886.1
NW_017387245.1	2746097	2747211	XP_018696887.1
NW_017387245.1	2753835	2755251	XP_018696888.1
NW_017387245.1	2755681	2757978	XP_018696889.1
NW_017387245.1	2758001	2759012	XP_018696890.1
NW_017387245.1	2759503	2761801	XP_018696891.1
NW_017387245.1	2762541	2763911	XP_018696892.1
NW_017387245.1	2764190	2765371	XP_018696893.1
NW_017387245.1	2765685	2767217	XP_018696894.1
NW_017387245.1	2768032	2769582	XP_018696895.1
NW_017387245.1	2770227	2771201	XP_018696896.1
NW_017387245.1	2771608	2772469	XP_018696897.1
NW_017387245.1	2773204	2774477	XP_018696898.1
NW_017387245.1	2775417	2776377	XP_018696899.1
NW_017387245.1	2776804	2777250	XP_018696900.1
NW_017387245.1	2777913	2778990	XP_018696901.1
NW_017387245.1	2780914	2781542	XP_018696902.1
NW_017387245.1	2782134	2787071	XP_018696903.1
NW_017387245.1	2788187	2789887	XP_018696904.1
NW_017387245.1	2791113	2793093	XP_018696905.1
NW_017387245.1	2793537	2795075	XP_018696906.1
NW_017387245.1	2795476	2796992	XP_018696907.1
NW_017387245.1	2797681	2799357	XP_018696908.1
NW_017387245.1	2799477	2801583	XP_018696909.1
NW_017387245.1	2802384	2802948	XP_018696910.1
NW_017387245.1	2806184	2808609	XP_018696911.1
NW_017387245.1	2810684	2811712	XP_018696912.1
NW_017387245.1	2812984	2814025	XP_018696913.1
NW_017387245.1	2814187	2814853	XP_018696914.1
NW_017387245.1	2817741	2819646	XP_018696915.1
NW_017387245.1	2820398	2821691	XP_018696916.1
NW_017387245.1	2822067	2822781	XP_018696917.1
NW_017387245.1	2824651	2826205	XP_018696918.1
NW_017387245.1	2827457	2830132	XP_018696919.1
NW_017387245.1	2831389	2833445	XP_018696920.1
NW_017387245.1	2834400	2835669	XP_018696921.1
NW_017387245.1	2835912	2836522	XP_018696922.1
NW_017387245.1	2837986	2839757	XP_018696923.1
NW_017387245.1	2840151	2842095	XP_018696924.1
NW_017387245.1	2842623	2846532	XP_018696925.1
NW_017387245.1	2847224	2851403	XP_018696926.1
NW_017387245.1	2852155	2857763	XP_018696927.1
NW_017387245.1	2858782	2859253	XP_018696928.1
NW_017387245.1	2861099	2861447	XP_018696929.1
NW_017387245.1	2861981	2863836	XP_018696930.1
NW_017387245.1	2865441	2867971	XP_018696931.1
NW_017387245.1	2868432	2870670	XP_018696932.1
NW_017387245.1	2871294	2872753	XP_018696933.1
NW_017387245.1	2873761	2875795	XP_018696934.1
NW_017387245.1	2876193	2877938	XP_018696935.1
NW_017387245.1	2879002	2880801	XP_018696936.1
NW_017387245.1	2881164	2882283	XP_018696937.1
NW_017387245.1	2883436	2884505	XP_018696938.1
NW_017387245.1	2885347	2885809	XP_018696939.1
NW_017387245.1	2887330	2889175	XP_018696940.1
NW_017387245.1	2890619	2892393	XP_018696941.1
NW_017387245.1	2892852	2894001	XP_018696942.1
NW_017387245.1	2896728	2899247	XP_018696943.1
NW_017387245.1	2899866	2902192	XP_018696944.1
NW_017387245.1	2903360	2905410	XP_018696945.1
NW_017387245.1	2906626	2908315	XP_018696946.1
NW_017387245.1	2908769	2909430	XP_018696947.1
NW_017387245.1	2910531	2912062	XP_018696948.1
NW_017387245.1	2912476	2914294	XP_018696949.1
NW_017387245.1	2915044	2916712	XP_018696950.1
NW_017387245.1	2917394	2918672	XP_018696951.1
NW_017387245.1	2919290	2922107	XP_018696952.1
NW_017387245.1	2923184	2923950	XP_018696953.1
NW_017387245.1	2924442	2925348	XP_018696954.1
NW_017387245.1	2926058	2929089	XP_018696955.1
NW_017387245.1	2929804	2930596	XP_018696956.1
NW_017387245.1	2931270	2932164	XP_018696957.1
NW_017387245.1	2933019	2935003	XP_018696958.1
NW_017387245.1	2935414	2936206	XP_018696959.1
NW_017387245.1	2936395	2937547	XP_018696960.1
NW_017387245.1	2938132	2939896	XP_018696961.1
NW_017387245.1	2940532	2942432	XP_018696962.1
NW_017387245.1	2944907	2946548	XP_018696963.1
NW_017387245.1	2947440	2949917	XP_018696964.1
NW_017387245.1	2956145	2957251	XP_018696965.1
NW_017387245.1	2959397	2960873	XP_018696966.1
NW_017387245.1	2962008	2963823	XP_018696967.1
NW_017387245.1	2964674	2966584	XP_018696968.1
NW_017387245.1	2968381	2972008	XP_018696969.1
NW_017387245.1	2973126	2973954	XP_018696970.1
NW_017387245.1	2976555	2977006	XP_018696971.1
NW_017387245.1	2977430	2978678	XP_018696972.1
NW_017387245.1	2983019	2984868	XP_018696973.1
NW_017387245.1	2986126	2986923	XP_018696974.1
NW_017387245.1	2988084	2989170	XP_018696975.1
NW_017387245.1	2990241	2991820	XP_018696976.1
NW_017387245.1	2992755	2993874	XP_018696977.1
NW_017387245.1	2994736	2995933	XP_018696978.1
NW_017387245.1	2997515	2998706	XP_018696979.1
NW_017387245.1	2999163	3000387	XP_018696980.1
NW_017387245.1	3001344	3004078	XP_018696981.1
NW_017387245.1	3004595	3007068	XP_018696982.1
NW_017387245.1	3007546	3008536	XP_018696983.1
NW_017387245.1	3010264	3011047	XP_018696984.1
NW_017387245.1	3012000	3012896	XP_018696985.1
NW_017387245.1	3013826	3015357	XP_018696986.1
NW_017387245.1	3016538	3017987	XP_018696987.1
NW_017387245.1	3018314	3019008	XP_018696988.1
NW_017387245.1	3019580	3020714	XP_018696989.1
NW_017387245.1	3021981	3022615	XP_018696990.1
NW_017387245.1	3022930	3024250	XP_018696991.1
NW_017387245.1	3026049	3026682	XP_018696992.1
NW_017387245.1	3028839	3029187	XP_018696993.1
NW_017387245.1	3030826	3032077	XP_018696994.1
NW_017387245.1	3034056	3034827	XP_018696995.1
NW_017387245.1	3035379	3036101	XP_018696996.1
NW_017387245.1	3037643	3038742	XP_018696997.1
NW_017387245.1	3041018	3041679	XP_018696998.1
NW_017387245.1	3044806	3045331	XP_018696999.1
NW_017387245.1	3047883	3049169	XP_018697000.1
NW_017387245.1	3050257	3051112	XP_018697001.1
NW_017387245.1	3052131	3053335	XP_018697002.1
NW_017387245.1	3056585	3057974	XP_018697003.1
NW_017387245.1	3061442	3062336	XP_018697004.1
NW_017387245.1	3063606	3065629	XP_018697005.1
NW_017387245.1	3068419	3070057	XP_018697006.1
NW_017387245.1	3071450	3073112	XP_018697007.1
NW_017387245.1	3073497	3074140	XP_018697008.1
NW_017387245.1	3074305	3075013	XP_018697009.1
NW_017387245.1	3075978	3077138	XP_018697010.1
NW_017387245.1	3078125	3079674	XP_018697011.1
NW_017387245.1	3079915	3080824	XP_018697012.1
NW_017387245.1	3081691	3082738	XP_018697013.1
NW_017387245.1	3083615	3084461	XP_018697014.1
NW_017387245.1	3085318	3086941	XP_018697015.1
NW_017387245.1	3088217	3089888	XP_018697016.1
NW_017387245.1	3090211	3091692	XP_018697017.1
NW_017387245.1	3092662	3093520	XP_018697018.1
NW_017387245.1	3094509	3095693	XP_018697019.1
NW_017387245.1	3096558	3097119	XP_018697020.1
NW_017387245.1	3097536	3098062	XP_018697021.1
NW_017387245.1	3098990	3100379	XP_018697022.1
NW_017387245.1	3101511	3103114	XP_018697023.1
NW_017387245.1	3104246	3105512	XP_018697024.1
NW_017387245.1	3106504	3108072	XP_018697025.1
NW_017387245.1	3109037	3110703	XP_018697026.1
NW_017387245.1	3111531	3115320	XP_018697027.1
NW_017387245.1	3116441	3118250	XP_018697028.1
NW_017387245.1	3121031	3124495	XP_018697029.1
NW_017387245.1	3127089	3127692	XP_018697030.1
NW_017387245.1	3129010	3129697	XP_018697031.1
NW_017387245.1	3130207	3132745	XP_018697032.1
NW_017387245.1	3133565	3134948	XP_018697033.1
NW_017387245.1	3135374	3136214	XP_018697034.1
NW_017387245.1	3137760	3138731	XP_018697035.1
NW_017387245.1	3139104	3139563	XP_018697036.1
NW_017387245.1	3142454	3142754	XP_018697037.1
NW_017387245.1	3143981	3145557	XP_018697038.1
NW_017387245.1	3145853	3146522	XP_018697039.1
NW_017387245.1	3147086	3148079	XP_018697040.1
NW_017387245.1	3148099	3149957	XP_018697041.1
NW_017387245.1	3151186	3152867	XP_018697042.1
NW_017387245.1	3153927	3159192	XP_018697043.1
NW_017387245.1	3160498	3163113	XP_018697044.1
NW_017387245.1	3163679	3165203	XP_018697045.1
NW_017387245.1	3166586	3169266	XP_018697046.1
NW_017387245.1	3169890	3173188	XP_018697047.1
NW_017387245.1	3175100	3177452	XP_018697048.1
NW_017387245.1	3180314	3181067	XP_018697049.1
NW_017387245.1	3182680	3183784	XP_018697050.1
NW_017387245.1	3185932	3187836	XP_018697051.1
NW_017387245.1	3189375	3190893	XP_018697052.1
NW_017387245.1	3192016	3192763	XP_018697053.1
NW_017387245.1	3193584	3195390	XP_018697054.1
NW_017387245.1	3202955	3204098	XP_018697055.1
NW_017387245.1	3204835	3205956	XP_018697056.1
NW_017387245.1	3206538	3209349	XP_018697057.1
NW_017387245.1	3209949	3210307	XP_018697058.1
NW_017387245.1	3211218	3213312	XP_018697059.1
NW_017387245.1	3214946	3216791	XP_018697060.1
NW_017387245.1	3218032	3219873	XP_018697061.1
NW_017387245.1	3220290	3223098	XP_018697062.1
NW_017387245.1	3224361	3226633	XP_018697063.1
NW_017387245.1	3227542	3228326	XP_018697064.1
NW_017387245.1	3230113	3230515	XP_018697065.1
NW_017387245.1	3232811	3233854	XP_018697066.1
NW_017387245.1	3234428	3237869	XP_018697067.1
NW_017387245.1	3238384	3238894	XP_018697068.1
NW_017387245.1	3239643	3240425	XP_018697069.1
NW_017387245.1	3241327	3242040	XP_018697070.1
NW_017387245.1	3245349	3246406	XP_018697071.1
NW_017387245.1	3248249	3250991	XP_018697072.1
NW_017387245.1	3252129	3253725	XP_018697073.1
NW_017387245.1	3254240	3255310	XP_018697074.1
NW_017387245.1	3256286	3260781	XP_018697075.1
NW_017387245.1	3261682	3263191	XP_018697076.1
NW_017387245.1	3264322	3279060	XP_018697077.1
NW_017387245.1	3280188	3281615	XP_018697078.1
NW_017387245.1	3283714	3285560	XP_018697079.1
NW_017387245.1	3286408	3288397	XP_018697080.1
NW_017387245.1	3289955	3291782	XP_018697081.1
NW_017387245.1	3291852	3292716	XP_018697082.1
NW_017387245.1	3293105	3293795	XP_018697083.1
NW_017387245.1	3299202	3300885	XP_018697084.1
NW_017387245.1	3306901	3307658	XP_018697085.1
NW_017387245.1	3311151	3313179	XP_018697086.1
NW_017387245.1	3313887	3318426	XP_018697087.1
NW_017387245.1	3320833	3321136	XP_018697088.1
NW_017387245.1	3322440	3323181	XP_018697089.1
NW_017387245.1	3327428	3328925	XP_018697090.1
NW_017387245.1	3329082	3330603	XP_018697091.1
NW_017387245.1	3330887	3331607	XP_018697092.1
NW_017387245.1	3331915	3332838	XP_018697093.1
NW_017387245.1	3333629	3334937	XP_018697094.1
NW_017387245.1	3336433	3337579	XP_018697095.1
NW_017387245.1	3338695	3340809	XP_018697096.1
NW_017387245.1	3342480	3345444	XP_018697097.1
NW_017387245.1	3346207	3347224	XP_018697098.1
NW_017387245.1	3347928	3350880	XP_018697099.1
NW_017387245.1	3351865	3355768	XP_018697100.1
NW_017387245.1	3357188	3358148	XP_018697101.1
NW_017387245.1	3358919	3359728	XP_018697102.1
NW_017387245.1	3359912	3360848	XP_018697103.1
NW_017387245.1	3361397	3364553	XP_018697104.1
NW_017387245.1	3364998	3366677	XP_018697105.1
NW_017387245.1	3367750	3370363	XP_018697106.1
NW_017387245.1	3371670	3372630	XP_018697107.1
NW_017387245.1	3373456	3374459	XP_018697108.1
NW_017387245.1	3375200	3378055	XP_018697109.1
NW_017387245.1	3378381	3378933	XP_018697110.1
NW_017387245.1	3379900	3380308	XP_018697111.1
NW_017387245.1	3381926	3382520	XP_018697112.1
NW_017387245.1	3383972	3386071	XP_018697113.1
NW_017387245.1	3386195	3387620	XP_018697114.1
NW_017387245.1	3388422	3390403	XP_018697115.1
NW_017387245.1	3391828	3392401	XP_018697116.1
NW_017387245.1	3393150	3395035	XP_018697117.1
NW_017387245.1	3395831	3399215	XP_018697118.1
NW_017387245.1	3399766	3402265	XP_018697119.1
NW_017387245.1	3403340	3405153	XP_018697120.1
NW_017387245.1	3406929	3407552	XP_018697121.1
NW_017387245.1	3407592	3409360	XP_018697122.1
NW_017387245.1	3410119	3411466	XP_018697123.1
NW_017387245.1	3413658	3415247	XP_018697124.1
NW_017387245.1	3415820	3418121	XP_018697125.1
NW_017387245.1	3418262	3418769	XP_018697126.1
NW_017387245.1	3419991	3420457	XP_018697127.1
NW_017387245.1	3422850	3424795	XP_018697128.1
NW_017387245.1	3425980	3428352	XP_018697129.1
NW_017387245.1	3429257	3430088	XP_018697130.1
NW_017387245.1	3431622	3432642	XP_018697131.1
NW_017387245.1	3434341	3436617	XP_018697132.1
NW_017387245.1	3437872	3440240	XP_018697133.1
NW_017387245.1	3442324	3443842	XP_018697134.1
NW_017387245.1	3444746	3446585	XP_018697135.1
NW_017387245.1	3447938	3448628	XP_018697136.1
NW_017387245.1	3449589	3451334	XP_018697137.1
NW_017387245.1	3453038	3453899	XP_018697138.1
NW_017387245.1	3455051	3458924	XP_018697139.1
NW_017387245.1	3459622	3462170	XP_018697140.1
NW_017387245.1	3463189	3465565	XP_018697141.1
NW_017387245.1	3466104	3467286	XP_018697142.1
NW_017387245.1	3467318	3469448	XP_018697143.1
NW_017387245.1	3471055	3472012	XP_018697144.1
NW_017387245.1	3473334	3474861	XP_018697145.1
NW_017387245.1	3475454	3476531	XP_018697146.1
NW_017387245.1	3477296	3479172	XP_018697147.1
NW_017387245.1	3480098	3482305	XP_018697148.1
NW_017387245.1	3482708	3483861	XP_018697149.1
NW_017387245.1	3485603	3489052	XP_018697150.1
NW_017387245.1	3489620	3491232	XP_018697151.1
NW_017387245.1	3491782	3492553	XP_018697152.1
NW_017387245.1	3493122	3493971	XP_018697153.1
NW_017387245.1	3494567	3499832	XP_018697154.1
NW_017387245.1	3501091	3501736	XP_018697155.1
NW_017387245.1	3502659	3503196	XP_018697156.1
NW_017387245.1	3504461	3506550	XP_018697157.1
NW_017387245.1	3508172	3508502	XP_018697158.1
NW_017387245.1	3508998	3511305	XP_018697159.1
NW_017387245.1	3512140	3513356	XP_018697160.1
NW_017387245.1	3514859	3516541	XP_018697161.1
NW_017387245.1	3519869	3520436	XP_018697162.1
NW_017387245.1	3521027	3523632	XP_018697163.1
NW_017387245.1	3524541	3525902	XP_018697164.1
NW_017387245.1	3527053	3528991	XP_018697165.1
NW_017387245.1	3530739	3531504	XP_018697166.1
NW_017387245.1	3532331	3534011	XP_018697167.1
NW_017387245.1	3535413	3537106	XP_018697168.1
NW_017387245.1	3538809	3542011	XP_018697169.1
NW_017387245.1	3542302	3542844	XP_018697170.1
NW_017387245.1	3550710	3552446	XP_018697171.1
NW_017387245.1	3556016	3556680	XP_018697172.1
NW_017387245.1	3557072	3559849	XP_018697173.1
NW_017387245.1	3561110	3564221	XP_018697174.1
NW_017387245.1	3565904	3566800	XP_018697175.1
NW_017387245.1	3567615	3568188	XP_018697176.1
NW_017387245.1	3569299	3572862	XP_018697177.1
NW_017387245.1	3573587	3574943	XP_018697178.1
NW_017387245.1	3575803	3578458	XP_018697179.1
NW_017387245.1	3579009	3580180	XP_018697180.1
NW_017387245.1	3582583	3584002	XP_018697181.1
NW_017387245.1	3584759	3586928	XP_018697182.1
NW_017387245.1	3588134	3590147	XP_018697183.1
NW_017387245.1	3592075	3593725	XP_018697184.1
NW_017387245.1	3594161	3595792	XP_018697185.1
NW_017387245.1	3597176	3599690	XP_018697186.1
NW_017387245.1	3603077	3604448	XP_018697187.1
NW_017387245.1	3605109	3605610	XP_018697188.1
NW_017387245.1	3606644	3608323	XP_018697189.1
NW_017387245.1	3609594	3611334	XP_018697190.1
NW_017387245.1	3612094	3614326	XP_018697191.1
NW_017387245.1	3616377	3618171	XP_018697192.1
NW_017387245.1	3618949	3620002	XP_018697193.1
NW_017387245.1	3620818	3622282	XP_018697194.1
NW_017387245.1	3622595	3624162	XP_018697195.1
NW_017387245.1	3624444	3625494	XP_018697196.1
NW_017387245.1	3627151	3627712	XP_018697197.1
NW_017387245.1	3628347	3630309	XP_018697198.1
NW_017387245.1	3630830	3631583	XP_018697199.1
NW_017387245.1	3632746	3634753	XP_018697200.1
NW_017387245.1	3635226	3636032	XP_018697201.1
NW_017387245.1	3637136	3638674	XP_018697202.1
NW_017387245.1	3642766	3644572	XP_018697203.1
NW_017387245.1	3646136	3647984	XP_018697204.1
NW_017387245.1	3649283	3650290	XP_018697205.1
NW_017387245.1	3651780	3652676	XP_018697206.1
NW_017387245.1	3655048	3655461	XP_018697207.1
NW_017387245.1	3655821	3658253	XP_018697208.1
NW_017387245.1	3658887	3660538	XP_018697209.1
NW_017387245.1	3660922	3662587	XP_018697210.1
NW_017387245.1	3663185	3665212	XP_018697211.1
NW_017387245.1	3666162	3667324	XP_018697212.1
NW_017387245.1	3668536	3669926	XP_018697213.1
NW_017387245.1	3670514	3671795	XP_018697214.1
NW_017387245.1	3673010	3673780	XP_018697215.1
NW_017387245.1	3675360	3677255	XP_018697216.1
NW_017387245.1	3678706	3679699	XP_018697217.1
NW_017387245.1	3680638	3682687	XP_018697218.1
NW_017387245.1	3683471	3684844	XP_018697219.1
NW_017387245.1	3686327	3687659	XP_018697220.1
NW_017387245.1	3688260	3688926	XP_018697221.1
NW_017387245.1	3691333	3692316	XP_018697222.1
NW_017387245.1	3695319	3698455	XP_018697223.1
NW_017387245.1	3698897	3701944	XP_018697224.1
NW_017387245.1	3702802	3703195	XP_018697225.1
NW_017387245.1	3703894	3704851	XP_018697226.1
NW_017387245.1	3706710	3708599	XP_018697227.1
NW_017387245.1	3709035	3712560	XP_018697228.1
NW_017387245.1	3714125	3715696	XP_018697229.1
NW_017387245.1	3722528	3723140	XP_018697230.1
NW_017387245.1	3724838	3725448	XP_018697231.1
NW_017387245.1	3727062	3732937	XP_018697232.1
NW_017387245.1	3733549	3735010	XP_018697233.1
NW_017387245.1	3736161	3740723	XP_018697234.1
NW_017387245.1	3742336	3743130	XP_018697235.1
NW_017387245.1	3745451	3748340	XP_018697236.1
NW_017387245.1	3749219	3750197	XP_018697237.1
NW_017387245.1	3750632	3751916	XP_018697238.1
NW_017387245.1	3752547	3755571	XP_018697239.1
NW_017387245.1	3755927	3757032	XP_018697240.1
NW_017387245.1	3757357	3758851	XP_018697241.1
NW_017387245.1	3759909	3761031	XP_018697242.1
NW_017387245.1	3761475	3763952	XP_018697243.1
NW_017387245.1	3767301	3769141	XP_018697244.1
NW_017387245.1	3771587	3772385	XP_018697245.1
NW_017387245.1	3773159	3775134	XP_018697246.1
NW_017387245.1	3776765	3779218	XP_018697247.1
NW_017387245.1	3780386	3781949	XP_018697248.1
NW_017387245.1	3782909	3784330	XP_018697249.1
NW_017387245.1	3787308	3789005	XP_018697250.1
NW_017387245.1	3789911	3791015	XP_018697251.1
NW_017387245.1	3791677	3793065	XP_018697252.1
NW_017387245.1	3793405	3794545	XP_018697253.1
NW_017387245.1	3797139	3798624	XP_018697254.1
NW_017387245.1	3802477	3804110	XP_018697255.1
NW_017387245.1	3806525	3808628	XP_018697256.1
NW_017387245.1	3809227	3811131	XP_018697257.1
NW_017387245.1	3811914	3813057	XP_018697258.1
NW_017387245.1	3813578	3814259	XP_018697259.1
NW_017387245.1	3815777	3817858	XP_018697260.1
NW_017387245.1	3818981	3821070	XP_018697261.1
NW_017387245.1	3821398	3822473	XP_018697262.1
NW_017387245.1	3823127	3825024	XP_018697263.1
NW_017387245.1	3825521	3826314	XP_018697264.1
NW_017387245.1	3826970	3828383	XP_018697265.1
NW_017387245.1	3828735	3829924	XP_018697266.1
NW_017387245.1	3829989	3831026	XP_018697267.1
NW_017387245.1	3832084	3832951	XP_018697268.1
NW_017387245.1	3833384	3835765	XP_018697269.1
NW_017387245.1	3836177	3836992	XP_018697270.1
NW_017387245.1	3837909	3839641	XP_018697271.1
NW_017387245.1	3841153	3841940	XP_018697272.1
NW_017387245.1	3842169	3844815	XP_018697273.1
NW_017387245.1	3846475	3847093	XP_018697274.1
NW_017387245.1	3848117	3849807	XP_018697275.1
NW_017387245.1	3850529	3851120	XP_018697276.1
NW_017387245.1	3851464	3853231	XP_018697277.1
NW_017387245.1	3853562	3856242	XP_018697278.1
NW_017387245.1	3856745	3857929	XP_018697279.1
NW_017387245.1	3858651	3860022	XP_018697280.1
NW_017387245.1	3860399	3862084	XP_018697281.1
NW_017387245.1	3862598	3863793	XP_018697282.1
NW_017387245.1	3865883	3869058	XP_018697283.1
NW_017387245.1	3869852	3871174	XP_018697284.1
NW_017387245.1	3871897	3872476	XP_018697285.1
NW_017387245.1	3872953	3874633	XP_018697286.1
NW_017387245.1	3875160	3875463	XP_018697287.1
NW_017387245.1	3876108	3877173	XP_018697288.1
NW_017387245.1	3878561	3879359	XP_018697289.1
NW_017387245.1	3884697	3886304	XP_018697290.1
NW_017387245.1	3889786	3891242	XP_018697291.1
NW_017387245.1	3891915	3893478	XP_018697292.1
NW_017387245.1	3893845	3895151	XP_018697293.1
NW_017387245.1	3896026	3896686	XP_018697294.1
NW_017387245.1	3897351	3898739	XP_018697295.1
NW_017387245.1	3899414	3900853	XP_018697296.1
NW_017387245.1	3901902	3906588	XP_018697297.1
NW_017387245.1	3907686	3909334	XP_018697298.1
NW_017387245.1	3909997	3910763	XP_018697299.1
NW_017387245.1	3911829	3913581	XP_018697300.1
NW_017387245.1	3915519	3916602	XP_018697301.1
NW_017387245.1	3917347	3918378	XP_018697302.1
NW_017387245.1	3919484	3921920	XP_018697303.1
NW_017387245.1	3923590	3924781	XP_018697304.1
NW_017387245.1	3926409	3928246	XP_018697305.1
NW_017387245.1	3928467	3930327	XP_018697306.1
NW_017387245.1	3931479	3932118	XP_018697307.1
NW_017387245.1	3933614	3934685	XP_018697308.1
NW_017387245.1	3935558	3939315	XP_018697309.1
NW_017387245.1	3942019	3944107	XP_018697310.1
NW_017387245.1	3945312	3947043	XP_018697311.1
NW_017387245.1	3953196	3955168	XP_018697312.1
NW_017387245.1	3955414	3956683	XP_018697313.1
NW_017387245.1	3959220	3960879	XP_018697314.1
NW_017387245.1	3961945	3963074	XP_018697315.1
NW_017387245.1	3963694	3965870	XP_018697316.1
NW_017387245.1	3967273	3967738	XP_018697317.1
NW_017387245.1	3969077	3970958	XP_018697318.1
NW_017387245.1	3971363	3973223	XP_018697319.1
NW_017387245.1	3974554	3979094	XP_018697320.1
NW_017387245.1	3980298	3981848	XP_018697321.1
NW_017387245.1	3982514	3983897	XP_018697322.1
NW_017387245.1	3989711	3995642	XP_018697323.1
NW_017387245.1	3997704	3998295	XP_018697324.1
NW_017387245.1	3999376	4001679	XP_018697325.1
NW_017387245.1	4003469	4004780	XP_018697326.1
NW_017387245.1	4006105	4008328	XP_018697327.1
NW_017387245.1	4009215	4011251	XP_018697328.1
NW_017387245.1	4011922	4013648	XP_018697329.1
NW_017387245.1	4013993	4016271	XP_018697330.1
NW_017387245.1	4016517	4018923	XP_018697331.1
NW_017387245.1	4019542	4022089	XP_018697332.1
NW_017387245.1	4022189	4023008	XP_018697333.1
NW_017387245.1	4023771	4025370	XP_018697334.1
NW_017387245.1	4026905	4028306	XP_018697335.1
NW_017387245.1	4029244	4030267	XP_018697336.1
NW_017387245.1	4031500	4032487	XP_018697337.1
NW_017387245.1	4033493	4034098	XP_018697338.1
NW_017387245.1	4035436	4036699	XP_018697339.1
NW_017387245.1	4038036	4038441	XP_018697340.1
NW_017387245.1	4039818	4040359	XP_018697341.1
NW_017387245.1	4040821	4041121	XP_018697342.1
NW_017387245.1	4041688	4042030	XP_018697343.1
NW_017387245.1	4042483	4044975	XP_018697344.1
NW_017387245.1	4045809	4049199	XP_018697345.1
NW_017387245.1	4049782	4052722	XP_018697346.1
NW_017387245.1	4053064	4054466	XP_018697347.1
NW_017387245.1	4055404	4057090	XP_018697348.1
NW_017387245.1	4058017	4058917	XP_018697349.1
NW_017387245.1	4061731	4062093	XP_018697350.1
NW_017387245.1	4064135	4064983	XP_018697351.1
NW_017387245.1	4065227	4065949	XP_018697352.1
NW_017387245.1	4066580	4067669	XP_018697353.1
NW_017387245.1	4068267	4068749	XP_018697354.1
NW_017387245.1	4069973	4070567	XP_018697355.1
NW_017387245.1	4071605	4074638	XP_018697356.1
NW_017387245.1	4076079	4078518	XP_018697357.1
NW_017387245.1	4080114	4081049	XP_018697358.1
NW_017387245.1	4083150	4086275	XP_018697359.1
NW_017387245.1	4087502	4089090	XP_018697360.1
NW_017387245.1	4090541	4091411	XP_018697361.1
NW_017387245.1	4091497	4092424	XP_018697362.1
NW_017387245.1	4093240	4093783	XP_018697363.1
NW_017387245.1	4094230	4095354	XP_018697364.1
NW_017387245.1	4095700	4097063	XP_018697365.1
NW_017387245.1	4099025	4103049	XP_018697366.1
NW_017387245.1	4106058	4106859	XP_018697367.1
NW_017387245.1	4107256	4108754	XP_018697368.1
NW_017387245.1	4113594	4114376	XP_018697369.1
NW_017387245.1	4118604	4119838	XP_018697370.1
NW_017387245.1	4120331	4125335	XP_018697371.1
NW_017387245.1	4127005	4127958	XP_018697372.1
NW_017387245.1	4129176	4132526	XP_018697373.1
NW_017387245.1	4135442	4136894	XP_018697374.1
NW_017387245.1	4137882	4138818	XP_018697375.1
NW_017387245.1	4142148	4144812	XP_018697376.1
NW_017387245.1	4145635	4146662	XP_018697377.1
NW_017387245.1	4146910	4148000	XP_018697378.1
NW_017387245.1	4148798	4149125	XP_018697379.1
NW_017387245.1	4150621	4152316	XP_018697380.1
NW_017387245.1	4153337	4154250	XP_018697381.1
NW_017387245.1	4155201	4156554	XP_018697382.1
NW_017387245.1	4157719	4158478	XP_018697383.1
NW_017387245.1	4158944	4159876	XP_018697384.1
NW_017387245.1	4161248	4163631	XP_018697385.1
NW_017387245.1	4164133	4167338	XP_018697386.1
NW_017387245.1	4168290	4171818	XP_018697387.1
NW_017387245.1	4172365	4173073	XP_018697388.1
NW_017387245.1	4173912	4174888	XP_018697389.1
NW_017387245.1	4178076	4179152	XP_018697390.1
NW_017387245.1	4180262	4181060	XP_018697391.1
NW_017387245.1	4181844	4184741	XP_018697392.1
NW_017387245.1	4185828	4186660	XP_018697393.1
NW_017387245.1	4187102	4189519	XP_018697394.1
NW_017387245.1	4190036	4190780	XP_018697395.1
NW_017387245.1	4191575	4193300	XP_018697396.1
NW_017387246.1	1879	3445	XP_018694423.1
NW_017387246.1	3696	4109	XP_018694424.1
NW_017387246.1	4513	6124	XP_018694425.1
NW_017387246.1	7376	8864	XP_018694426.1
NW_017387246.1	9315	9729	XP_018694427.1
NW_017387246.1	10766	11852	XP_018694428.1
NW_017387246.1	12273	14092	XP_018694429.1
NW_017387246.1	15186	16311	XP_018694430.1
NW_017387246.1	16979	19955	XP_018694431.1
NW_017387246.1	20444	22413	XP_018694432.1
NW_017387246.1	23873	24412	XP_018694433.1
NW_017387246.1	25568	26624	XP_018694434.1
NW_017387246.1	27712	29499	XP_018694435.1
NW_017387246.1	31457	33197	XP_018694436.1
NW_017387246.1	33963	36805	XP_018694437.1
NW_017387246.1	40121	40679	XP_018694438.1
NW_017387246.1	41700	46537	XP_018694439.1
NW_017387246.1	47984	49355	XP_018694440.1
NW_017387246.1	50440	51159	XP_018694441.1
NW_017387246.1	51259	52180	XP_018694442.1
NW_017387246.1	52426	53381	XP_018694443.1
NW_017387246.1	55407	56553	XP_018694444.1
NW_017387246.1	57214	57919	XP_018694445.1
NW_017387246.1	59426	61741	XP_018694446.1
NW_017387246.1	63589	64228	XP_018694447.1
NW_017387246.1	65597	66068	XP_018694448.1
NW_017387246.1	66368	67466	XP_018694449.1
NW_017387246.1	68474	69961	XP_018694450.1
NW_017387246.1	70484	72239	XP_018694451.1
NW_017387246.1	72884	78638	XP_018694452.1
NW_017387246.1	79339	81043	XP_018694453.1
NW_017387246.1	81113	82097	XP_018694454.1
NW_017387246.1	82706	84058	XP_018694455.1
NW_017387246.1	86583	87975	XP_018694456.1
NW_017387246.1	89113	90430	XP_018694457.1
NW_017387246.1	91527	93447	XP_018694458.1
NW_017387246.1	93767	94788	XP_018694459.1
NW_017387246.1	94911	96804	XP_018694460.1
NW_017387246.1	97702	98209	XP_018694461.1
NW_017387246.1	98538	102373	XP_018694462.1
NW_017387246.1	102872	104264	XP_018694463.1
NW_017387246.1	104654	106117	XP_018694464.1
NW_017387246.1	106572	107485	XP_018694465.1
NW_017387246.1	109339	110064	XP_018694466.1
NW_017387246.1	110416	112180	XP_018694467.1
NW_017387246.1	112374	112731	XP_018694468.1
NW_017387246.1	112902	116844	XP_018694469.1
NW_017387246.1	117500	119730	XP_018694470.1
NW_017387246.1	121826	124010	XP_018694471.1
NW_017387246.1	124528	125340	XP_018694472.1
NW_017387246.1	125993	127790	XP_018694473.1
NW_017387246.1	128958	129954	XP_018694474.1
NW_017387246.1	130461	131108	XP_018694475.1
NW_017387246.1	131996	133615	XP_018694476.1
NW_017387246.1	134460	136272	XP_018694477.1
NW_017387246.1	136940	139754	XP_018694478.1
NW_017387246.1	142446	143423	XP_018694479.1
NW_017387246.1	144207	145377	XP_018694480.1
NW_017387246.1	146730	147973	XP_018694481.1
NW_017387246.1	149037	150193	XP_018694482.1
NW_017387246.1	151243	152116	XP_018694483.1
NW_017387246.1	152673	153429	XP_018694484.1
NW_017387246.1	156272	157082	XP_018694485.1
NW_017387246.1	158358	159093	XP_018694486.1
NW_017387246.1	160140	161367	XP_018694487.1
NW_017387246.1	161963	163433	XP_018694488.1
NW_017387246.1	164421	166920	XP_018694489.1
NW_017387246.1	167729	168799	XP_018694490.1
NW_017387246.1	169894	170442	XP_018694491.1
NW_017387246.1	174957	175817	XP_018694492.1
NW_017387246.1	175903	176142	XP_018694493.1
NW_017387246.1	178055	179659	XP_018694494.1
NW_017387246.1	179943	181782	XP_018694495.1
NW_017387246.1	182028	184022	XP_018694496.1
NW_017387246.1	185229	187002	XP_018694497.1
NW_017387246.1	187995	188688	XP_018694498.1
NW_017387246.1	189014	190481	XP_018694499.1
NW_017387246.1	191139	192768	XP_018694500.1
NW_017387246.1	193659	195366	XP_018694501.1
NW_017387246.1	196616	199258	XP_018694502.1
NW_017387246.1	202105	202753	XP_018694503.1
NW_017387246.1	203468	205463	XP_018694504.1
NW_017387246.1	207635	208934	XP_018694505.1
NW_017387246.1	210738	211395	XP_018694506.1
NW_017387246.1	211926	213021	XP_018694507.1
NW_017387246.1	213437	215683	XP_018694508.1
NW_017387246.1	216438	218497	XP_018694509.1
NW_017387246.1	219947	220555	XP_018694510.1
NW_017387246.1	222500	223471	XP_018694511.1
NW_017387246.1	224161	226548	XP_018694512.1
NW_017387246.1	235500	236439	XP_018694513.1
NW_017387246.1	239754	240512	XP_018694514.1
NW_017387246.1	241225	241730	XP_018694515.1
NW_017387246.1	242211	243856	XP_018694516.1
NW_017387246.1	244953	246036	XP_018694517.1
NW_017387246.1	246379	247065	XP_018694518.1
NW_017387246.1	248433	250359	XP_018694519.1
NW_017387246.1	250770	252330	XP_018694520.1
NW_017387246.1	252707	256357	XP_018694521.1
NW_017387246.1	257659	259954	XP_018694522.1
NW_017387246.1	260088	261436	XP_018694523.1
NW_017387246.1	264973	272488	XP_018694524.1
NW_017387246.1	277423	279109	XP_018694525.1
NW_017387246.1	279682	280972	XP_018694526.1
NW_017387246.1	281524	282580	XP_018694527.1
NW_017387246.1	283322	284268	XP_018694528.1
NW_017387246.1	285142	286324	XP_018694529.1
NW_017387246.1	286725	288702	XP_018694530.1
NW_017387246.1	290926	291459	XP_018694531.1
NW_017387246.1	292390	293662	XP_018694532.1
NW_017387246.1	294673	295147	XP_018694533.1
NW_017387246.1	295969	296348	XP_018694534.1
NW_017387246.1	296823	297525	XP_018694535.1
NW_017387246.1	297873	298575	XP_018694536.1
NW_017387246.1	300945	302274	XP_018694537.1
NW_017387246.1	303509	305426	XP_018694538.1
NW_017387246.1	305761	306985	XP_018694539.1
NW_017387246.1	307426	312157	XP_018694540.1
NW_017387246.1	313054	318551	XP_018694541.1
NW_017387246.1	319738	320341	XP_018694542.1
NW_017387246.1	321264	322724	XP_018694543.1
NW_017387246.1	323219	323995	XP_018694544.1
NW_017387246.1	324827	325410	XP_018694545.1
NW_017387246.1	325796	327091	XP_018694546.1
NW_017387246.1	327772	330480	XP_018694547.1
NW_017387246.1	331096	332176	XP_018694548.1
NW_017387246.1	332810	334649	XP_018694549.1
NW_017387246.1	335616	338240	XP_018694550.1
NW_017387246.1	339037	339653	XP_018694551.1
NW_017387246.1	339829	341276	XP_018694552.1
NW_017387246.1	341556	343620	XP_018694553.1
NW_017387246.1	344127	346087	XP_018694554.1
NW_017387246.1	347352	347673	XP_018694555.1
NW_017387246.1	348957	349446	XP_018694556.1
NW_017387246.1	349962	352215	XP_018694557.1
NW_017387246.1	353855	354845	XP_018694558.1
NW_017387246.1	356106	358842	XP_018694559.1
NW_017387246.1	360743	361157	XP_018694560.1
NW_017387246.1	363434	365243	XP_018694561.1
NW_017387246.1	371442	373338	XP_018694562.1
NW_017387246.1	374557	376173	XP_018694563.1
NW_017387246.1	377464	382689	XP_018694564.1
NW_017387246.1	384043	386224	XP_018694565.1
NW_017387246.1	390320	395763	XP_018694566.1
NW_017387246.1	397249	399872	XP_018694567.1
NW_017387246.1	401026	404461	XP_018694568.1
NW_017387246.1	405096	410455	XP_018694569.1
NW_017387246.1	411639	411949	XP_018694570.1
NW_017387246.1	412689	414103	XP_018694571.1
NW_017387246.1	414740	416507	XP_018694572.1
NW_017387246.1	416933	419348	XP_018694573.1
NW_017387246.1	421531	423816	XP_018694574.1
NW_017387246.1	424494	426381	XP_018694575.1
NW_017387246.1	426961	428433	XP_018694576.1
NW_017387246.1	429844	431337	XP_018694577.1
NW_017387246.1	432064	434173	XP_018694578.1
NW_017387246.1	435528	436472	XP_018694579.1
NW_017387246.1	437391	437793	XP_018694580.1
NW_017387246.1	438333	439795	XP_018694581.1
NW_017387246.1	440284	441131	XP_018694582.1
NW_017387246.1	441532	442881	XP_018694583.1
NW_017387246.1	444759	447631	XP_018694584.1
NW_017387246.1	448129	450146	XP_018694585.1
NW_017387246.1	451577	454316	XP_018694586.1
NW_017387246.1	454360	456788	XP_018694587.1
NW_017387246.1	458033	458905	XP_018694588.1
NW_017387246.1	458935	459694	XP_018694589.1
NW_017387246.1	463571	463982	XP_018694590.1
NW_017387246.1	465374	466977	XP_018694591.1
NW_017387246.1	470546	471407	XP_018694592.1
NW_017387246.1	472920	474678	XP_018694593.1
NW_017387246.1	475510	478259	XP_018694594.1
NW_017387246.1	479698	482651	XP_018694595.1
NW_017387246.1	483023	485339	XP_018694596.1
NW_017387246.1	485904	489537	XP_018694597.1
NW_017387246.1	490860	492324	XP_018694598.1
NW_017387246.1	493400	495710	XP_018694599.1
NW_017387246.1	496401	498519	XP_018694600.1
NW_017387246.1	498918	500223	XP_018694601.1
NW_017387246.1	500631	501864	XP_018694602.1
NW_017387246.1	502200	505230	XP_018694603.1
NW_017387246.1	505990	507760	XP_018694604.1
NW_017387246.1	508228	510129	XP_018694605.1
NW_017387246.1	511691	514491	XP_018694606.1
NW_017387246.1	516756	518172	XP_018694607.1
NW_017387246.1	519493	520273	XP_018694608.1
NW_017387246.1	520970	521732	XP_018694609.1
NW_017387246.1	521894	523838	XP_018694610.1
NW_017387246.1	524281	525886	XP_018694611.1
NW_017387246.1	526614	528504	XP_018694612.1
NW_017387246.1	534130	534591	XP_018694613.1
NW_017387246.1	536247	538750	XP_018694614.1
NW_017387246.1	546915	548787	XP_018694615.1
NW_017387246.1	549129	550605	XP_018694616.1
NW_017387246.1	551053	554875	XP_018694617.1
NW_017387246.1	555240	557853	XP_018694618.1
NW_017387246.1	559113	561381	XP_018694619.1
NW_017387246.1	562083	563255	XP_018694620.1
NW_017387246.1	563379	564185	XP_018694621.1
NW_017387246.1	564848	566408	XP_018694622.1
NW_017387246.1	567853	568270	XP_018694623.1
NW_017387246.1	569348	570425	XP_018694624.1
NW_017387246.1	573558	573990	XP_018694625.1
NW_017387246.1	574965	575954	XP_018694626.1
NW_017387246.1	576743	578939	XP_018694627.1
NW_017387246.1	579176	581178	XP_018694628.1
NW_017387246.1	582878	584132	XP_018694629.1
NW_017387246.1	584640	585362	XP_018694630.1
NW_017387246.1	586882	587605	XP_018694631.1
NW_017387246.1	588817	589654	XP_018694632.1
NW_017387246.1	589737	590796	XP_018694633.1
NW_017387246.1	591580	592190	XP_018694634.1
NW_017387246.1	593227	593720	XP_018694635.1
NW_017387246.1	596943	599766	XP_018694636.1
NW_017387246.1	600897	602064	XP_018694637.1
NW_017387246.1	603102	605073	XP_018694638.1
NW_017387246.1	606221	607620	XP_018694639.1
NW_017387246.1	608341	610012	XP_018694640.1
NW_017387246.1	610337	612299	XP_018694641.1
NW_017387246.1	612702	614928	XP_018694642.1
NW_017387246.1	615626	616457	XP_018694643.1
NW_017387246.1	617557	618617	XP_018694644.1
NW_017387246.1	619070	620716	XP_018694645.1
NW_017387246.1	624404	626065	XP_018694646.1
NW_017387246.1	629403	629962	XP_018694647.1
NW_017387246.1	632029	633256	XP_018694648.1
NW_017387246.1	633809	634687	XP_018694649.1
NW_017387246.1	636796	637402	XP_018694650.1
NW_017387246.1	640032	640554	XP_018694651.1
NW_017387246.1	642196	645615	XP_018694652.1
NW_017387246.1	653569	658787	XP_018694653.1
NW_017387246.1	660062	664910	XP_018694654.1
NW_017387246.1	665498	666938	XP_018694655.1
NW_017387246.1	667463	668583	XP_018694656.1
NW_017387246.1	669072	671463	XP_018694657.1
NW_017387246.1	672340	673237	XP_018694658.1
NW_017387246.1	673732	678970	XP_018694659.1
NW_017387246.1	679656	683857	XP_018694660.1
NW_017387246.1	684658	688438	XP_018694661.1
NW_017387246.1	689196	690666	XP_018694662.1
NW_017387246.1	692636	694070	XP_018694663.1
NW_017387246.1	697718	698973	XP_018694664.1
NW_017387246.1	700811	701213	XP_018694665.1
NW_017387246.1	702578	703124	XP_018694666.1
NW_017387246.1	706034	707997	XP_018694667.1
NW_017387246.1	709524	710994	XP_018694668.1
NW_017387246.1	713365	714224	XP_018694669.1
NW_017387246.1	714856	717971	XP_018694670.1
NW_017387246.1	718364	719336	XP_018694671.1
NW_017387246.1	719794	720977	XP_018694672.1
NW_017387246.1	722316	723160	XP_018694673.1
NW_017387246.1	724504	726448	XP_018694674.1
NW_017387246.1	727234	727855	XP_018694675.1
NW_017387246.1	728263	730051	XP_018694676.1
NW_017387246.1	733799	735650	XP_018694677.1
NW_017387246.1	736243	737332	XP_018694678.1
NW_017387246.1	738298	740479	XP_018694679.1
NW_017387246.1	740569	743281	XP_018694680.1
NW_017387246.1	743842	745257	XP_018694681.1
NW_017387246.1	745993	747685	XP_018694682.1
NW_017387246.1	747845	749334	XP_018694683.1
NW_017387246.1	749718	751044	XP_018694684.1
NW_017387246.1	751114	752591	XP_018694685.1
NW_017387246.1	753076	754393	XP_018694686.1
NW_017387246.1	754647	757038	XP_018694687.1
NW_017387246.1	757366	761837	XP_018694688.1
NW_017387246.1	762340	764061	XP_018694689.1
NW_017387246.1	764287	765622	XP_018694690.1
NW_017387246.1	766200	768759	XP_018694691.1
NW_017387246.1	769703	770376	XP_018694692.1
NW_017387246.1	770605	771901	XP_018694693.1
NW_017387246.1	772276	774300	XP_018694694.1
NW_017387246.1	778350	778892	XP_018694695.1
NW_017387246.1	785950	786320	XP_018694696.1
NW_017387246.1	787959	788646	XP_018694697.1
NW_017387246.1	788836	793947	XP_018694698.1
NW_017387246.1	794619	795174	XP_018694699.1
NW_017387246.1	795907	797842	XP_018694700.1
NW_017387246.1	799217	801095	XP_018694701.1
NW_017387246.1	801774	803787	XP_018694702.1
NW_017387246.1	805097	806889	XP_018694703.1
NW_017387246.1	807817	809311	XP_018694704.1
NW_017387246.1	809685	811437	XP_018694705.1
NW_017387246.1	812752	813082	XP_018694706.1
NW_017387246.1	817706	820565	XP_018694707.1
NW_017387246.1	820868	822933	XP_018694708.1
NW_017387246.1	823939	825628	XP_018694709.1
NW_017387246.1	826034	827288	XP_018694710.1
NW_017387246.1	828787	830290	XP_018694711.1
NW_017387246.1	830784	832112	XP_018694712.1
NW_017387246.1	836340	837740	XP_018694713.1
NW_017387246.1	839616	840254	XP_018694714.1
NW_017387246.1	843564	845247	XP_018694715.1
NW_017387246.1	846451	847393	XP_018694716.1
NW_017387246.1	848370	850299	XP_018694717.1
NW_017387246.1	850863	852303	XP_018694718.1
NW_017387246.1	853243	854894	XP_018694719.1
NW_017387246.1	855498	856281	XP_018694720.1
NW_017387246.1	856957	863538	XP_018694721.1
NW_017387246.1	864384	869155	XP_018694722.1
NW_017387246.1	875083	877659	XP_018694723.1
NW_017387246.1	880732	881585	XP_018694724.1
NW_017387246.1	884294	887816	XP_018694725.1
NW_017387246.1	888507	890187	XP_018694726.1
NW_017387246.1	890577	892527	XP_018694727.1
NW_017387246.1	893328	894720	XP_018694728.1
NW_017387246.1	896213	897652	XP_018694729.1
NW_017387246.1	898568	898886	XP_018694730.1
NW_017387246.1	900235	901300	XP_018694731.1
NW_017387246.1	901470	902650	XP_018694732.1
NW_017387246.1	903932	905877	XP_018694733.1
NW_017387246.1	906980	908573	XP_018694734.1
NW_017387246.1	909177	909969	XP_018694735.1
NW_017387246.1	910619	912491	XP_018694736.1
NW_017387246.1	913939	917932	XP_018694737.1
NW_017387246.1	918384	921587	XP_018694738.1
NW_017387246.1	921958	924022	XP_018694739.1
NW_017387246.1	924569	926700	XP_018694740.1
NW_017387246.1	928397	930671	XP_018694741.1
NW_017387246.1	931503	932808	XP_018694742.1
NW_017387246.1	934103	936623	XP_018694743.1
NW_017387246.1	938429	939585	XP_018694744.1
NW_017387246.1	940250	941433	XP_018694745.1
NW_017387246.1	942839	943316	XP_018694746.1
NW_017387246.1	944220	945976	XP_018694747.1
NW_017387246.1	946031	946919	XP_018694748.1
NW_017387246.1	947775	948924	XP_018694749.1
NW_017387246.1	949576	950623	XP_018694750.1
NW_017387246.1	950899	951727	XP_018694751.1
NW_017387246.1	952604	954472	XP_018694752.1
NW_017387246.1	955812	957136	XP_018694753.1
NW_017387246.1	957235	958136	XP_018694754.1
NW_017387246.1	962190	963211	XP_018694755.1
NW_017387246.1	964873	965855	XP_018694756.1
NW_017387246.1	966838	968153	XP_018694757.1
NW_017387246.1	968701	970787	XP_018694758.1
NW_017387246.1	971973	972603	XP_018694759.1
NW_017387246.1	973401	975709	XP_018694760.1
NW_017387246.1	976517	978363	XP_018694761.1
NW_017387246.1	979110	981051	XP_018694762.1
NW_017387246.1	981576	982744	XP_018694763.1
NW_017387246.1	983986	985480	XP_018694764.1
NW_017387246.1	986695	988476	XP_018694765.1
NW_017387246.1	989065	991102	XP_018694766.1
NW_017387246.1	993831	995725	XP_018694767.1
NW_017387246.1	997172	999056	XP_018694768.1
NW_017387246.1	1001754	1004593	XP_018694769.1
NW_017387246.1	1005540	1006683	XP_018694770.1
NW_017387246.1	1007200	1008557	XP_018694771.1
NW_017387246.1	1009062	1009854	XP_018694772.1
NW_017387246.1	1010592	1012090	XP_018694773.1
NW_017387246.1	1012921	1014544	XP_018694774.1
NW_017387246.1	1015809	1016845	XP_018694775.1
NW_017387246.1	1018396	1020214	XP_018694776.1
NW_017387246.1	1020862	1023028	XP_018694777.1
NW_017387246.1	1023513	1024701	XP_018694778.1
NW_017387246.1	1025497	1027259	XP_018694779.1
NW_017387246.1	1028536	1029100	XP_018694780.1
NW_017387246.1	1030960	1032430	XP_018694781.1
NW_017387246.1	1036187	1037977	XP_018694782.1
NW_017387246.1	1040468	1042528	XP_018694783.1
NW_017387246.1	1043861	1045343	XP_018694784.1
NW_017387246.1	1049165	1049591	XP_018694785.1
NW_017387246.1	1050187	1051915	XP_018694786.1
NW_017387246.1	1052401	1054870	XP_018694787.1
NW_017387246.1	1056565	1057709	XP_018694788.1
NW_017387246.1	1062589	1063182	XP_018694789.1
NW_017387246.1	1066214	1066912	XP_018694790.1
NW_017387246.1	1067236	1067777	XP_018694791.1
NW_017387246.1	1070868	1073214	XP_018694792.1
NW_017387246.1	1075120	1078501	XP_018694793.1
NW_017387246.1	1078653	1080324	XP_018694794.1
NW_017387246.1	1082554	1083447	XP_018694795.1
NW_017387246.1	1083965	1084733	XP_018694796.1
NW_017387246.1	1085790	1086300	XP_018694797.1
NW_017387246.1	1086542	1088006	XP_018694798.1
NW_017387246.1	1089632	1093454	XP_018694799.1
NW_017387246.1	1094727	1096686	XP_018694800.1
NW_017387246.1	1098869	1101085	XP_018694801.1
NW_017387246.1	1101755	1102515	XP_018694802.1
NW_017387246.1	1103205	1104036	XP_018694803.1
NW_017387246.1	1104928	1106279	XP_018694804.1
NW_017387246.1	1106930	1108335	XP_018694805.1
NW_017387246.1	1109110	1110202	XP_018694806.1
NW_017387246.1	1110981	1113015	XP_018694807.1
NW_017387246.1	1113546	1114836	XP_018694808.1
NW_017387246.1	1115801	1117681	XP_018694809.1
NW_017387246.1	1118654	1120440	XP_018694810.1
NW_017387246.1	1124572	1126219	XP_018694811.1
NW_017387246.1	1126397	1127753	XP_018694812.1
NW_017387246.1	1128096	1129779	XP_018694813.1
NW_017387246.1	1130607	1132357	XP_018694814.1
NW_017387246.1	1133256	1134560	XP_018694815.1
NW_017387246.1	1135569	1136150	XP_018694816.1
NW_017387246.1	1136589	1137603	XP_018694817.1
NW_017387246.1	1138498	1139620	XP_018694818.1
NW_017387246.1	1141887	1143735	XP_018694819.1
NW_017387246.1	1145147	1148036	XP_018694820.1
NW_017387246.1	1148467	1150947	XP_018694821.1
NW_017387246.1	1151354	1152983	XP_018694822.1
NW_017387246.1	1153455	1155294	XP_018694823.1
NW_017387246.1	1156082	1156892	XP_018694824.1
NW_017387246.1	1157631	1159216	XP_018694825.1
NW_017387246.1	1159503	1160841	XP_018694826.1
NW_017387246.1	1162703	1164305	XP_018694827.1
NW_017387246.1	1166332	1167835	XP_018694828.1
NW_017387246.1	1169456	1173216	XP_018694829.1
NW_017387246.1	1175258	1177212	XP_018694830.1
NW_017387246.1	1178767	1179754	XP_018694831.1
NW_017387246.1	1182031	1185124	XP_018694832.1
NW_017387246.1	1186771	1188158	XP_018694833.1
NW_017387246.1	1188717	1189632	XP_018694834.1
NW_017387246.1	1191226	1193164	XP_018694835.1
NW_017387246.1	1194397	1195711	XP_018694836.1
NW_017387246.1	1196053	1197105	XP_018694837.1
NW_017387246.1	1197319	1200025	XP_018694838.1
NW_017387246.1	1200313	1202350	XP_018694839.1
NW_017387246.1	1202421	1203180	XP_018694840.1
NW_017387246.1	1204287	1204842	XP_018694841.1
NW_017387246.1	1205093	1206214	XP_018694842.1
NW_017387246.1	1206889	1209982	XP_018694843.1
NW_017387246.1	1210548	1211646	XP_018694844.1
NW_017387246.1	1212144	1213230	XP_018694845.1
NW_017387246.1	1215941	1218159	XP_018694846.1
NW_017387246.1	1218553	1219036	XP_018694847.1
NW_017387246.1	1219631	1222067	XP_018694848.1
NW_017387246.1	1222722	1229873	XP_018694849.1
NW_017387246.1	1230432	1231582	XP_018694850.1
NW_017387246.1	1232292	1236618	XP_018694851.1
NW_017387246.1	1236973	1240378	XP_018694852.1
NW_017387246.1	1241570	1242920	XP_018694853.1
NW_017387246.1	1244757	1245195	XP_018694854.1
NW_017387246.1	1245604	1246765	XP_018694855.1
NW_017387246.1	1247497	1248914	XP_018694856.1
NW_017387246.1	1249433	1250183	XP_018694857.1
NW_017387246.1	1250277	1252037	XP_018694858.1
NW_017387246.1	1252338	1253145	XP_018694859.1
NW_017387246.1	1253439	1255145	XP_018694860.1
NW_017387246.1	1255729	1256486	XP_018694861.1
NW_017387246.1	1257293	1257911	XP_018694862.1
NW_017387246.1	1259014	1261789	XP_018694863.1
NW_017387246.1	1262484	1264072	XP_018694864.1
NW_017387246.1	1264653	1265724	XP_018694865.1
NW_017387246.1	1267154	1269115	XP_018694866.1
NW_017387246.1	1269748	1270877	XP_018694867.1
NW_017387246.1	1271776	1272331	XP_018694868.1
NW_017387246.1	1272369	1273770	XP_018694869.1
NW_017387246.1	1274172	1276467	XP_018694870.1
NW_017387246.1	1276798	1278477	XP_018694871.1
NW_017387246.1	1279156	1280626	XP_018694872.1
NW_017387246.1	1281267	1283226	XP_018694873.1
NW_017387246.1	1284063	1285353	XP_018694874.1
NW_017387246.1	1286680	1288594	XP_018694875.1
NW_017387246.1	1291247	1294151	XP_018694876.1
NW_017387246.1	1296750	1298646	XP_018694877.1
NW_017387246.1	1298962	1300326	XP_018694878.1
NW_017387246.1	1300981	1301951	XP_018694879.1
NW_017387246.1	1302803	1303499	XP_018694880.1
NW_017387246.1	1304016	1304889	XP_018694881.1
NW_017387246.1	1305937	1308372	XP_018694882.1
NW_017387246.1	1308776	1309970	XP_018694883.1
NW_017387246.1	1310393	1311001	XP_018694884.1
NW_017387246.1	1312088	1313726	XP_018694885.1
NW_017387246.1	1315142	1321772	XP_018694886.1
NW_017387246.1	1324833	1326241	XP_018694887.1
NW_017387246.1	1326805	1327147	XP_018694888.1
NW_017387246.1	1329101	1330925	XP_018694889.1
NW_017387246.1	1332039	1332989	XP_018694890.1
NW_017387246.1	1333524	1334765	XP_018694891.1
NW_017387246.1	1336540	1337317	XP_018694892.1
NW_017387246.1	1338484	1339600	XP_018694893.1
NW_017387246.1	1342087	1343317	XP_018694894.1
NW_017387246.1	1344772	1346436	XP_018694895.1
NW_017387246.1	1346754	1352647	XP_018694896.1
NW_017387246.1	1354246	1355122	XP_018694897.1
NW_017387246.1	1355583	1357299	XP_018694898.1
NW_017387246.1	1363681	1370342	XP_018694899.1
NW_017387246.1	1373407	1375156	XP_018694900.1
NW_017387246.1	1375873	1377545	XP_018694901.1
NW_017387246.1	1377843	1379685	XP_018694902.1
NW_017387246.1	1380725	1382578	XP_018694903.1
NW_017387246.1	1383190	1385790	XP_018694904.1
NW_017387246.1	1386045	1387006	XP_018694905.1
NW_017387246.1	1387342	1388191	XP_018694906.1
NW_017387246.1	1388997	1390911	XP_018694907.1
NW_017387246.1	1392288	1395398	XP_018694908.1
NW_017387246.1	1400940	1401354	XP_018694909.1
NW_017387246.1	1402665	1405499	XP_018694910.1
NW_017387246.1	1405941	1406866	XP_018694911.1
NW_017387246.1	1406986	1407718	XP_018694912.1
NW_017387246.1	1408314	1408989	XP_018694913.1
NW_017387246.1	1409331	1409825	XP_018694914.1
NW_017387246.1	1410648	1411798	XP_018694915.1
NW_017387246.1	1412383	1413234	XP_018694916.1
NW_017387246.1	1415577	1416296	XP_018694917.1
NW_017387246.1	1417603	1419525	XP_018694918.1
NW_017387246.1	1422062	1423016	XP_018694919.1
NW_017387246.1	1423783	1426212	XP_018694920.1
NW_017387246.1	1427677	1429544	XP_018694921.1
NW_017387246.1	1430529	1431232	XP_018694922.1
NW_017387246.1	1431740	1434104	XP_018694923.1
NW_017387246.1	1434842	1438384	XP_018694924.1
NW_017387246.1	1440029	1441916	XP_018694925.1
NW_017387246.1	1442847	1443183	XP_018694926.1
NW_017387246.1	1444141	1444972	XP_018694927.1
NW_017387246.1	1445678	1446584	XP_018694928.1
NW_017387246.1	1447584	1449418	XP_018694929.1
NW_017387246.1	1451127	1453048	XP_018694930.1
NW_017387246.1	1454209	1456537	XP_018694931.1
NW_017387246.1	1456856	1457166	XP_018694932.1
NW_017387246.1	1459321	1460011	XP_018694933.1
NW_017387246.1	1461706	1462048	XP_018694934.1
NW_017387246.1	1463090	1464806	XP_018694935.1
NW_017387246.1	1465114	1467167	XP_018694936.1
NW_017387246.1	1467589	1469245	XP_018694937.1
NW_017387246.1	1470455	1471242	XP_018694938.1
NW_017387246.1	1471840	1472716	XP_018694939.1
NW_017387246.1	1473234	1473846	XP_018694940.1
NW_017387246.1	1474338	1475875	XP_018694941.1
NW_017387246.1	1476260	1477349	XP_018694942.1
NW_017387246.1	1478559	1479664	XP_018694943.1
NW_017387246.1	1480267	1481963	XP_018694944.1
NW_017387246.1	1483142	1483745	XP_018694945.1
NW_017387246.1	1483766	1484950	XP_018694946.1
NW_017387246.1	1485882	1486935	XP_018694947.1
NW_017387246.1	1489248	1490148	XP_018694948.1
NW_017387246.1	1490311	1492376	XP_018694949.1
NW_017387246.1	1494387	1495455	XP_018694950.1
NW_017387246.1	1496891	1498118	XP_018694951.1
NW_017387246.1	1498553	1502998	XP_018694952.1
NW_017387246.1	1503931	1505806	XP_018694953.1
NW_017387246.1	1506574	1507950	XP_018694954.1
NW_017387246.1	1508522	1511039	XP_018694955.1
NW_017387246.1	1513251	1515198	XP_018694956.1
NW_017387246.1	1516350	1517909	XP_018694957.1
NW_017387246.1	1519688	1520654	XP_018694958.1
NW_017387246.1	1520876	1522724	XP_018694959.1
NW_017387246.1	1523370	1524825	XP_018694960.1
NW_017387246.1	1525783	1526856	XP_018694961.1
NW_017387246.1	1528301	1530060	XP_018694962.1
NW_017387246.1	1530774	1532413	XP_018694963.1
NW_017387246.1	1533240	1534488	XP_018694964.1
NW_017387246.1	1535707	1537431	XP_018694965.1
NW_017387246.1	1537635	1539001	XP_018694966.1
NW_017387246.1	1545146	1546118	XP_018694967.1
NW_017387246.1	1546154	1546778	XP_018694968.1
NW_017387246.1	1547651	1548353	XP_018694969.1
NW_017387246.1	1550098	1551109	XP_018694970.1
NW_017387246.1	1552718	1555034	XP_018694971.1
NW_017387246.1	1555905	1557408	XP_018694972.1
NW_017387246.1	1557599	1558093	XP_018694973.1
NW_017387246.1	1558704	1559612	XP_018694974.1
NW_017387246.1	1560358	1560778	XP_018694975.1
NW_017387246.1	1561939	1563663	XP_018694976.1
NW_017387246.1	1564194	1565070	XP_018694977.1
NW_017387246.1	1566682	1568630	XP_018694978.1
NW_017387246.1	1575080	1576198	XP_018694979.1
NW_017387246.1	1577616	1579053	XP_018694980.1
NW_017387246.1	1579482	1580978	XP_018694981.1
NW_017387246.1	1581240	1582407	XP_018694982.1
NW_017387246.1	1583755	1584430	XP_018694983.1
NW_017387246.1	1585395	1586518	XP_018694984.1
NW_017387246.1	1587231	1587762	XP_018694985.1
NW_017387246.1	1588720	1591067	XP_018694986.1
NW_017387246.1	1591617	1594031	XP_018694987.1
NW_017387246.1	1594883	1597491	XP_018694988.1
NW_017387246.1	1597995	1600032	XP_018694989.1
NW_017387246.1	1600863	1602704	XP_018694990.1
NW_017387246.1	1603052	1605164	XP_018694991.1
NW_017387246.1	1606148	1606556	XP_018694992.1
NW_017387246.1	1606931	1609664	XP_018694993.1
NW_017387246.1	1610565	1613177	XP_018694994.1
NW_017387246.1	1614846	1615352	XP_018694995.1
NW_017387246.1	1615649	1616563	XP_018694996.1
NW_017387246.1	1616842	1619722	XP_018694997.1
NW_017387246.1	1622443	1624121	XP_018694998.1
NW_017387246.1	1624898	1625911	XP_018694999.1
NW_017387246.1	1626825	1629015	XP_018695000.1
NW_017387246.1	1629310	1630458	XP_018695001.1
NW_017387246.1	1631120	1632012	XP_018695002.1
NW_017387246.1	1632600	1633240	XP_018695003.1
NW_017387246.1	1633865	1634984	XP_018695004.1
NW_017387246.1	1635173	1636380	XP_018695005.1
NW_017387246.1	1637061	1639079	XP_018695006.1
NW_017387246.1	1639470	1639812	XP_018695007.1
NW_017387246.1	1639935	1640404	XP_018695008.1
NW_017387246.1	1643710	1644523	XP_018695009.1
NW_017387246.1	1650033	1654488	XP_018695010.1
NW_017387246.1	1656696	1657707	XP_018695011.1
NW_017387246.1	1659585	1663792	XP_018695012.1
NW_017387246.1	1664138	1665112	XP_018695013.1
NW_017387246.1	1665733	1667643	XP_018695014.1
NW_017387246.1	1668064	1670743	XP_018695015.1
NW_017387246.1	1671702	1673352	XP_018695016.1
NW_017387246.1	1674014	1674289	XP_018695017.1
NW_017387246.1	1674454	1675789	XP_018695018.1
NW_017387246.1	1676399	1678327	XP_018695019.1
NW_017387246.1	1681170	1682318	XP_018695020.1
NW_017387246.1	1683133	1687204	XP_018695021.1
NW_017387246.1	1687442	1688243	XP_018695022.1
NW_017387246.1	1689263	1690610	XP_018695023.1
NW_017387246.1	1692129	1693030	XP_018695024.1
NW_017387246.1	1693335	1695060	XP_018695025.1
NW_017387246.1	1696342	1697263	XP_018695026.1
NW_017387246.1	1697730	1699669	XP_018695027.1
NW_017387246.1	1699938	1702091	XP_018695028.1
NW_017387246.1	1702639	1704373	XP_018695029.1
NW_017387246.1	1705014	1707033	XP_018695030.1
NW_017387246.1	1707738	1708461	XP_018695031.1
NW_017387246.1	1709154	1709646	XP_018695032.1
NW_017387246.1	1710051	1710831	XP_018695033.1
NW_017387246.1	1711602	1712391	XP_018695034.1
NW_017387246.1	1712698	1714618	XP_018695035.1
NW_017387246.1	1715380	1717398	XP_018695036.1
NW_017387246.1	1717920	1718718	XP_018695037.1
NW_017387246.1	1720639	1721924	XP_018695038.1
NW_017387246.1	1722296	1722983	XP_018695039.1
NW_017387246.1	1723178	1725136	XP_018695040.1
NW_017387246.1	1725466	1726252	XP_018695041.1
NW_017387246.1	1727066	1727410	XP_018695042.1
NW_017387246.1	1728067	1729151	XP_018695043.1
NW_017387246.1	1729642	1731816	XP_018695044.1
NW_017387246.1	1732517	1733766	XP_018695045.1
NW_017387246.1	1734358	1736986	XP_018695046.1
NW_017387246.1	1737595	1738631	XP_018695047.1
NW_017387246.1	1739070	1740641	XP_018695048.1
NW_017387246.1	1741745	1743371	XP_018695049.1
NW_017387246.1	1744044	1745510	XP_018695050.1
NW_017387246.1	1746478	1748058	XP_018695051.1
NW_017387246.1	1748874	1750328	XP_018695052.1
NW_017387246.1	1750456	1751859	XP_018695053.1
NW_017387246.1	1753154	1754530	XP_018695054.1
NW_017387246.1	1754611	1757155	XP_018695055.1
NW_017387246.1	1757419	1758133	XP_018695056.1
NW_017387246.1	1759679	1761285	XP_018695057.1
NW_017387246.1	1768655	1772684	XP_018695058.1
NW_017387246.1	1773072	1774229	XP_018695059.1
NW_017387246.1	1775462	1776551	XP_018695060.1
NW_017387246.1	1777605	1781144	XP_018695061.1
NW_017387246.1	1781821	1785467	XP_018695062.1
NW_017387246.1	1785978	1787720	XP_018695063.1
NW_017387246.1	1789025	1789996	XP_018695064.1
NW_017387246.1	1790533	1792018	XP_018695065.1
NW_017387246.1	1792302	1793430	XP_018695066.1
NW_017387246.1	1794883	1795703	XP_018695067.1
NW_017387246.1	1796312	1797215	XP_018695068.1
NW_017387246.1	1798182	1799853	XP_018695069.1
NW_017387246.1	1799974	1801446	XP_018695070.1
NW_017387246.1	1801728	1802461	XP_018695071.1
NW_017387246.1	1802498	1803767	XP_018695072.1
NW_017387246.1	1804680	1810092	XP_018695073.1
NW_017387246.1	1810922	1813325	XP_018695074.1
NW_017387246.1	1814039	1815646	XP_018695075.1
NW_017387246.1	1815796	1817437	XP_018695076.1
NW_017387246.1	1818123	1818627	XP_018695077.1
NW_017387246.1	1819217	1820849	XP_018695078.1
NW_017387246.1	1821868	1822903	XP_018695079.1
NW_017387246.1	1823608	1825666	XP_018695080.1
NW_017387246.1	1825816	1826128	XP_018695081.1
NW_017387246.1	1826329	1827830	XP_018695082.1
NW_017387246.1	1828341	1829657	XP_018695083.1
NW_017387246.1	1830300	1831554	XP_018695084.1
NW_017387246.1	1831726	1832516	XP_018695085.1
NW_017387246.1	1836110	1838168	XP_018695086.1
NW_017387246.1	1839340	1840288	XP_018695087.1
NW_017387246.1	1840512	1842696	XP_018695088.1
NW_017387246.1	1843724	1844408	XP_018695089.1
NW_017387246.1	1844655	1846025	XP_018695090.1
NW_017387246.1	1846670	1848224	XP_018695091.1
NW_017387246.1	1848998	1849985	XP_018695092.1
NW_017387246.1	1850516	1852292	XP_018695093.1
NW_017387246.1	1852854	1853675	XP_018695094.1
NW_017387246.1	1853928	1855602	XP_018695095.1
NW_017387246.1	1856334	1859254	XP_018695096.1
NW_017387246.1	1860226	1863057	XP_018695097.1
NW_017387246.1	1863652	1864979	XP_018695098.1
NW_017387246.1	1865536	1866550	XP_018695099.1
NW_017387246.1	1867244	1876613	XP_018695100.1
NW_017387246.1	1877976	1878837	XP_018695101.1
NW_017387246.1	1879534	1880193	XP_018695102.1
NW_017387246.1	1881572	1882290	XP_018695103.1
NW_017387246.1	1882566	1883836	XP_018695104.1
NW_017387246.1	1884217	1886991	XP_018695105.1
NW_017387246.1	1887528	1889193	XP_018695106.1
NW_017387246.1	1890360	1892373	XP_018695107.1
NW_017387246.1	1892614	1894021	XP_018695108.1
NW_017387246.1	1894759	1898431	XP_018695109.1
NW_017387246.1	1899184	1900255	XP_018695110.1
NW_017387246.1	1900683	1901436	XP_018695111.1
NW_017387246.1	1902325	1903171	XP_018695112.1
NW_017387246.1	1903958	1907306	XP_018695113.1
NW_017387246.1	1909217	1912229	XP_018695114.1
NW_017387246.1	1915554	1917277	XP_018695115.1
NW_017387246.1	1919938	1920580	XP_018695116.1
NW_017387246.1	1922510	1923439	XP_018695117.1
NW_017387246.1	1924107	1925271	XP_018695118.1
NW_017387246.1	1925604	1926627	XP_018695119.1
NW_017387246.1	1927078	1928014	XP_018695120.1
NW_017387246.1	1928301	1929913	XP_018695121.1
NW_017387246.1	1930615	1932906	XP_018695122.1
NW_017387246.1	1933827	1934972	XP_018695123.1
NW_017387246.1	1935545	1936568	XP_018695124.1
NW_017387246.1	1937600	1939598	XP_018695125.1
NW_017387246.1	1940599	1941613	XP_018695126.1
NW_017387246.1	1942218	1943789	XP_018695127.1
NW_017387246.1	1945618	1949866	XP_018695128.1
NW_017387246.1	1950313	1951735	XP_018695129.1
NW_017387246.1	1952712	1954416	XP_018695130.1
NW_017387246.1	1954993	1956097	XP_018695131.1
NW_017387246.1	1956541	1958009	XP_018695132.1
NW_017387246.1	1959279	1960212	XP_018695133.1
NW_017387246.1	1961995	1964413	XP_018695134.1
NW_017387246.1	1965441	1967376	XP_018695135.1
NW_017387246.1	1967703	1969597	XP_018695136.1
NW_017387246.1	1970685	1971721	XP_018695137.1
NW_017387246.1	1973508	1977416	XP_018695138.1
NW_017387246.1	1979126	1980433	XP_018695139.1
NW_017387246.1	1982456	1983486	XP_018695140.1
NW_017387246.1	1984207	1985932	XP_018695141.1
NW_017387246.1	1986350	1987211	XP_018695142.1
NW_017387246.1	1987904	1992909	XP_018695143.1
NW_017387246.1	1994967	1996134	XP_018695144.1
NW_017387246.1	1996383	1997500	XP_018695145.1
NW_017387246.1	1997830	1998990	XP_018695146.1
NW_017387246.1	2000273	2004044	XP_018695147.1
NW_017387246.1	2004356	2006422	XP_018695148.1
NW_017387246.1	2008072	2009387	XP_018695149.1
NW_017387246.1	2009519	2012843	XP_018695150.1
NW_017387246.1	2013220	2015449	XP_018695151.1
NW_017387246.1	2016130	2017822	XP_018695152.1
NW_017387246.1	2018388	2019072	XP_018695153.1
NW_017387246.1	2019595	2021721	XP_018695154.1
NW_017387246.1	2023757	2024861	XP_018695155.1
NW_017387246.1	2025774	2027864	XP_018695156.1
NW_017387246.1	2029122	2030862	XP_018695157.1
NW_017387246.1	2031360	2032965	XP_018695158.1
NW_017387246.1	2033498	2034734	XP_018695159.1
NW_017387246.1	2035359	2036541	XP_018695160.1
NW_017387246.1	2038093	2039116	XP_018695161.1
NW_017387246.1	2039886	2040780	XP_018695162.1
NW_017387246.1	2041865	2043935	XP_018695163.1
NW_017387246.1	2044593	2045893	XP_018695164.1
NW_017387246.1	2046962	2047672	XP_018695165.1
NW_017387246.1	2048104	2049778	XP_018695166.1
NW_017387246.1	2050499	2051665	XP_018695167.1
NW_017387246.1	2052438	2053352	XP_018695168.1
NW_017387246.1	2053925	2056256	XP_018695169.1
NW_017387246.1	2056995	2058675	XP_018695170.1
NW_017387246.1	2059179	2060598	XP_018695171.1
NW_017387246.1	2062751	2063225	XP_018695172.1
NW_017387246.1	2063693	2064600	XP_018695173.1
NW_017387246.1	2064752	2065073	XP_018695174.1
NW_017387246.1	2065739	2066290	XP_018695175.1
NW_017387246.1	2066704	2068571	XP_018695176.1
NW_017387246.1	2075359	2078803	XP_018695177.1
NW_017387246.1	2079491	2080187	XP_018695178.1
NW_017387246.1	2080383	2081146	XP_018695179.1
NW_017387246.1	2081647	2082398	XP_018695180.1
NW_017387246.1	2086246	2087072	XP_018695181.1
NW_017387246.1	2087982	2088653	XP_018695182.1
NW_017387246.1	2090538	2091068	XP_018695183.1
NW_017387246.1	2091779	2094212	XP_018695184.1
NW_017387246.1	2094924	2095911	XP_018695185.1
NW_017387246.1	2096614	2098107	XP_018695186.1
NW_017387246.1	2098914	2100051	XP_018695187.1
NW_017387246.1	2101813	2104171	XP_018695188.1
NW_017387246.1	2104979	2106479	XP_018695189.1
NW_017387246.1	2107527	2111787	XP_018695190.1
NW_017387246.1	2113568	2114534	XP_018695191.1
NW_017387246.1	2116246	2118814	XP_018695192.1
NW_017387246.1	2120520	2122230	XP_018695193.1
NW_017387246.1	2122518	2123709	XP_018695194.1
NW_017387246.1	2124340	2126100	XP_018695195.1
NW_017387246.1	2127291	2130380	XP_018695196.1
NW_017387246.1	2131230	2132722	XP_018695197.1
NW_017387246.1	2133114	2134859	XP_018695198.1
NW_017387246.1	2134954	2136227	XP_018695199.1
NW_017387246.1	2136743	2137991	XP_018695200.1
NW_017387246.1	2138947	2142100	XP_018695201.1
NW_017387246.1	2142623	2143631	XP_018695202.1
NW_017387246.1	2144136	2147387	XP_018695203.1
NW_017387246.1	2148457	2148989	XP_018695204.1
NW_017387246.1	2151999	2153243	XP_018695205.1
NW_017387246.1	2154664	2156029	XP_018695206.1
NW_017387246.1	2157068	2158628	XP_018695207.1
NW_017387246.1	2159021	2161652	XP_018695208.1
NW_017387246.1	2162157	2167674	XP_018695209.1
NW_017387246.1	2168417	2169347	XP_018695210.1
NW_017387246.1	2170014	2173644	XP_018695211.1
NW_017387246.1	2177208	2179782	XP_018695212.1
NW_017387246.1	2181241	2186194	XP_018695213.1
NW_017387246.1	2186530	2188648	XP_018695214.1
NW_017387246.1	2188740	2190573	XP_018695215.1
NW_017387246.1	2190865	2191792	XP_018695216.1
NW_017387246.1	2192837	2195727	XP_018695217.1
NW_017387246.1	2196450	2198946	XP_018695218.1
NW_017387246.1	2199467	2204582	XP_018695219.1
NW_017387246.1	2204998	2205741	XP_018695220.1
NW_017387246.1	2206127	2207669	XP_018695221.1
NW_017387246.1	2208893	2213176	XP_018695222.1
NW_017387246.1	2214271	2214667	XP_018695223.1
NW_017387246.1	2215377	2218112	XP_018695224.1
NW_017387246.1	2220317	2222554	XP_018695225.1
NW_017387246.1	2223426	2227568	XP_018695226.1
NW_017387246.1	2228739	2230193	XP_018695227.1
NW_017387246.1	2231066	2232945	XP_018695228.1
NW_017387246.1	2235165	2236474	XP_018695229.1
NW_017387246.1	2237858	2239253	XP_018695230.1
NW_017387246.1	2241565	2244088	XP_018695231.1
NW_017387246.1	2245734	2247492	XP_018695232.1
NW_017387246.1	2249334	2251232	XP_018695233.1
NW_017387246.1	2252593	2253676	XP_018695234.1
NW_017387246.1	2254162	2257530	XP_018695235.1
NW_017387246.1	2259160	2265213	XP_018695236.1
NW_017387246.1	2265689	2267927	XP_018695237.1
NW_017387246.1	2268134	2269647	XP_018695238.1
NW_017387246.1	2270211	2272449	XP_018695239.1
NW_017387246.1	2276436	2277087	XP_018695240.1
NW_017387246.1	2278024	2280153	XP_018695241.1
NW_017387246.1	2280917	2282246	XP_018695242.1
NW_017387246.1	2282411	2283563	XP_018695243.1
NW_017387246.1	2286045	2286783	XP_018695244.1
NW_017387246.1	2288128	2289122	XP_018695245.1
NW_017387246.1	2289298	2290654	XP_018695246.1
NW_017387246.1	2293051	2302228	XP_018695247.1
NW_017387246.1	2304520	2305330	XP_018695248.1
NW_017387246.1	2305820	2307665	XP_018695249.1
NW_017387246.1	2308381	2312621	XP_018695250.1
NW_017387246.1	2313252	2314912	XP_018695251.1
NW_017387246.1	2317622	2319698	XP_018695252.1
NW_017387246.1	2320582	2322727	XP_018695253.1
NW_017387246.1	2324036	2325479	XP_018695254.1
NW_017387246.1	2326534	2328097	XP_018695255.1
NW_017387246.1	2328960	2329573	XP_018695256.1
NW_017387246.1	2329919	2331531	XP_018695257.1
NW_017387246.1	2333440	2337887	XP_018695258.1
NW_017387246.1	2338544	2340262	XP_018695259.1
NW_017387246.1	2340642	2341395	XP_018695260.1
NW_017387246.1	2341415	2345322	XP_018695261.1
NW_017387246.1	2348340	2350479	XP_018695262.1
NW_017387246.1	2351121	2353557	XP_018695263.1
NW_017387246.1	2354751	2357184	XP_018695264.1
NW_017387246.1	2358300	2360201	XP_018695265.1
NW_017387246.1	2360301	2361398	XP_018695266.1
NW_017387246.1	2361649	2362741	XP_018695267.1
NW_017387246.1	2363364	2365709	XP_018695268.1
NW_017387246.1	2366569	2367463	XP_018695269.1
NW_017387246.1	2368188	2369070	XP_018695270.1
NW_017387246.1	2371030	2371711	XP_018695271.1
NW_017387246.1	2371878	2373916	XP_018695272.1
NW_017387246.1	2375317	2376491	XP_018695273.1
NW_017387246.1	2378088	2379926	XP_018695274.1
NW_017387246.1	2381058	2383604	XP_018695275.1
NW_017387246.1	2385061	2387058	XP_018695276.1
NW_017387246.1	2388407	2390456	XP_018695277.1
NW_017387246.1	2392018	2394188	XP_018695278.1
NW_017387246.1	2394567	2395903	XP_018695279.1
NW_017387246.1	2397620	2400260	XP_018695280.1
NW_017387246.1	2400694	2401104	XP_018695281.1
NW_017387246.1	2402012	2403836	XP_018695282.1
NW_017387246.1	2405594	2409673	XP_018695283.1
NW_017387246.1	2409934	2410846	XP_018695284.1
NW_017387246.1	2411557	2413141	XP_018695285.1
NW_017387246.1	2413366	2415210	XP_018695286.1
NW_017387246.1	2416045	2418087	XP_018695287.1
NW_017387246.1	2419436	2421803	XP_018695288.1
NW_017387246.1	2422276	2423489	XP_018695289.1
NW_017387246.1	2424061	2425198	XP_018695290.1
NW_017387246.1	2425534	2426570	XP_018695291.1
NW_017387246.1	2427287	2428976	XP_018695292.1
NW_017387246.1	2431583	2433802	XP_018695293.1
NW_017387246.1	2434302	2435510	XP_018695294.1
NW_017387246.1	2436474	2439678	XP_018695295.1
NW_017387246.1	2440530	2442395	XP_018695296.1
NW_017387246.1	2443538	2445527	XP_018695297.1
NW_017387246.1	2446333	2447536	XP_018695298.1
NW_017387246.1	2447908	2448364	XP_018695299.1
NW_017387246.1	2449200	2450808	XP_018695300.1
NW_017387246.1	2450839	2452111	XP_018695301.1
NW_017387246.1	2452379	2453714	XP_018695302.1
NW_017387246.1	2454509	2458394	XP_018695303.1
NW_017387246.1	2458970	2460599	XP_018695304.1
NW_017387246.1	2462233	2463775	XP_018695305.1
NW_017387246.1	2463993	2464974	XP_018695306.1
NW_017387246.1	2465406	2468882	XP_018695307.1
NW_017387246.1	2469958	2471412	XP_018695308.1
NW_017387246.1	2472316	2472634	XP_018695309.1
NW_017387246.1	2472778	2478280	XP_018695310.1
NW_017387246.1	2481640	2484148	XP_018695311.1
NW_017387246.1	2485538	2487231	XP_018695312.1
NW_017387246.1	2487681	2491157	XP_018695313.1
NW_017387246.1	2491460	2494586	XP_018695314.1
NW_017387246.1	2494821	2495955	XP_018695315.1
NW_017387246.1	2497642	2499091	XP_018695316.1
NW_017387246.1	2502990	2503421	XP_018695317.1
NW_017387246.1	2509585	2511456	XP_018695318.1
NW_017387246.1	2512571	2513177	XP_018695319.1
NW_017387246.1	2514260	2514748	XP_018695320.1
NW_017387246.1	2516066	2516807	XP_018695321.1
NW_017387246.1	2518303	2519491	XP_018695322.1
NW_017387246.1	2520549	2522739	XP_018695323.1
NW_017387246.1	2523815	2524718	XP_018695324.1
NW_017387246.1	2525280	2525976	XP_018695325.1
NW_017387246.1	2526474	2528382	XP_018695326.1
NW_017387246.1	2529178	2530486	XP_018695327.1
NW_017387246.1	2531197	2533133	XP_018695328.1
NW_017387246.1	2533447	2536288	XP_018695329.1
NW_017387246.1	2537041	2539147	XP_018695330.1
NW_017387246.1	2540550	2541520	XP_018695331.1
NW_017387246.1	2542568	2544528	XP_018695332.1
NW_017387246.1	2545432	2548015	XP_018695333.1
NW_017387246.1	2548343	2550327	XP_018695334.1
NW_017387246.1	2550646	2552858	XP_018695335.1
NW_017387246.1	2553152	2553941	XP_018695336.1
NW_017387246.1	2556152	2558650	XP_018695337.1
NW_017387246.1	2559348	2559927	XP_018695338.1
NW_017387246.1	2560513	2562283	XP_018695339.1
NW_017387246.1	2563278	2564508	XP_018695340.1
NW_017387246.1	2565817	2568074	XP_018695341.1
NW_017387246.1	2568571	2570239	XP_018695342.1
NW_017387246.1	2570669	2572597	XP_018695343.1
NW_017387246.1	2574461	2576529	XP_018695344.1
NW_017387246.1	2576813	2578241	XP_018695345.1
NW_017387246.1	2579315	2580786	XP_018695346.1
NW_017387246.1	2581279	2582362	XP_018695347.1
NW_017387246.1	2583845	2588192	XP_018695348.1
NW_017387246.1	2588866	2590840	XP_018695349.1
NW_017387246.1	2592425	2593312	XP_018695350.1
NW_017387246.1	2594127	2597757	XP_018695351.1
NW_017387246.1	2598412	2599087	XP_018695352.1
NW_017387246.1	2600080	2601458	XP_018695353.1
NW_017387246.1	2603324	2605178	XP_018695354.1
NW_017387246.1	2606185	2607775	XP_018695355.1
NW_017387246.1	2608125	2610021	XP_018695356.1
NW_017387246.1	2610606	2612247	XP_018695357.1
NW_017387246.1	2613718	2614753	XP_018695358.1
NW_017387246.1	2616064	2617276	XP_018695359.1
NW_017387246.1	2617366	2618080	XP_018695360.1
NW_017387246.1	2618482	2619843	XP_018695361.1
NW_017387246.1	2621116	2621734	XP_018695362.1
NW_017387246.1	2624392	2626036	XP_018695363.1
NW_017387246.1	2626434	2628156	XP_018695364.1
NW_017387246.1	2628444	2630463	XP_018695365.1
NW_017387246.1	2631130	2632247	XP_018695366.1
NW_017387246.1	2632989	2637145	XP_018695367.1
NW_017387246.1	2637966	2638891	XP_018695368.1
NW_017387246.1	2640252	2644074	XP_018695369.1
NW_017387246.1	2645438	2646637	XP_018695370.1
NW_017387246.1	2646895	2648368	XP_018695371.1
NW_017387246.1	2650208	2650822	XP_018695372.1
NW_017387246.1	2652724	2654068	XP_018695373.1
NW_017387246.1	2656212	2658985	XP_018695374.1
NW_017387246.1	2661280	2666062	XP_018695375.1
NW_017387246.1	2666820	2668426	XP_018695376.1
NW_017387246.1	2669586	2670812	XP_018695377.1
NW_017387246.1	2671500	2672772	XP_018695378.1
NW_017387246.1	2674021	2678838	XP_018695379.1
NW_017387246.1	2679299	2680802	XP_018695380.1
NW_017387246.1	2681460	2683636	XP_018695381.1
NW_017387246.1	2684518	2686699	XP_018695382.1
NW_017387246.1	2687741	2689435	XP_018695383.1
NW_017387246.1	2689681	2690787	XP_018695384.1
NW_017387246.1	2691170	2693290	XP_018695385.1
NW_017387246.1	2694183	2696434	XP_018695386.1
NW_017387246.1	2697108	2700959	XP_018695387.1
NW_017387246.1	2701309	2703823	XP_018695388.1
NW_017387246.1	2704595	2705549	XP_018695389.1
NW_017387246.1	2706230	2707361	XP_018695390.1
NW_017387246.1	2707518	2712333	XP_018695391.1
NW_017387246.1	2714303	2716396	XP_018695392.1
NW_017387246.1	2716905	2717744	XP_018695393.1
NW_017387246.1	2718572	2719932	XP_018695394.1
NW_017387246.1	2721564	2722419	XP_018695395.1
NW_017387246.1	2723526	2725311	XP_018695396.1
NW_017387246.1	2727708	2730023	XP_018695397.1
NW_017387246.1	2731365	2731926	XP_018695398.1
NW_017387246.1	2733729	2735331	XP_018695399.1
NW_017387246.1	2735734	2737539	XP_018695400.1
NW_017387246.1	2738865	2740751	XP_018695401.1
NW_017387246.1	2741059	2742133	XP_018695402.1
NW_017387246.1	2742598	2743780	XP_018695403.1
NW_017387246.1	2744800	2746584	XP_018695404.1
NW_017387246.1	2747473	2748019	XP_018695405.1
NW_017387246.1	2748685	2750285	XP_018695406.1
NW_017387246.1	2750992	2751742	XP_018695407.1
NW_017387246.1	2752279	2752796	XP_018695408.1
NW_017387246.1	2753345	2754307	XP_018695409.1
NW_017387246.1	2754899	2755521	XP_018695410.1
NW_017387246.1	2755714	2757074	XP_018695411.1
NW_017387246.1	2757741	2758819	XP_018695412.1
NW_017387246.1	2758981	2762846	XP_018695413.1
NW_017387246.1	2763523	2764419	XP_018695414.1
NW_017387246.1	2765155	2765922	XP_018695415.1
NW_017387246.1	2767397	2767862	XP_018695416.1
NW_017387246.1	2768938	2771919	XP_018695417.1
NW_017387246.1	2772404	2774483	XP_018695418.1
NW_017387246.1	2775894	2777717	XP_018695419.1
NW_017387246.1	2781811	2782284	XP_018695420.1
NW_017387246.1	2782687	2785237	XP_018695421.1
NW_017387246.1	2786850	2790111	XP_018695422.1
NW_017387246.1	2791238	2792291	XP_018695423.1
NW_017387246.1	2795295	2796903	XP_018695424.1
NW_017387246.1	2798634	2799703	XP_018695425.1
NW_017387246.1	2803247	2805062	XP_018695426.1
NW_017387246.1	2805396	2805747	XP_018695427.1
NW_017387246.1	2806389	2810616	XP_018695428.1
NW_017387246.1	2811130	2812620	XP_018695429.1
NW_017387246.1	2812806	2813380	XP_018695430.1
NW_017387246.1	2814006	2816493	XP_018695431.1
NW_017387246.1	2818376	2823276	XP_018695432.1
NW_017387246.1	2824269	2829168	XP_018695433.1
NW_017387246.1	2829989	2831216	XP_018695434.1
NW_017387246.1	2831781	2833068	XP_018695435.1
NW_017387246.1	2834454	2836347	XP_018695436.1
NW_017387246.1	2839406	2840439	XP_018695437.1
NW_017387246.1	2841447	2842722	XP_018695438.1
NW_017387246.1	2843307	2845177	XP_018695439.1
NW_017387246.1	2846145	2847833	XP_018695440.1
NW_017387246.1	2848484	2849430	XP_018695441.1
NW_017387246.1	2849887	2852341	XP_018695442.1
NW_017387246.1	2852755	2855538	XP_018695443.1
NW_017387246.1	2855559	2856450	XP_018695444.1
NW_017387246.1	2857169	2858832	XP_018695445.1
NW_017387246.1	2859551	2860832	XP_018695446.1
NW_017387246.1	2863045	2864107	XP_018695447.1
NW_017387246.1	2864708	2867958	XP_018695448.1
NW_017387246.1	2869590	2870433	XP_018695449.1
NW_017387246.1	2871099	2871915	XP_018695450.1
NW_017387246.1	2872984	2874286	XP_018695451.1
NW_017387246.1	2877816	2879257	XP_018695452.1
NW_017387246.1	2881845	2883729	XP_018695453.1
NW_017387246.1	2884588	2885413	XP_018695454.1
NW_017387246.1	2885477	2887655	XP_018695455.1
NW_017387246.1	2888252	2892468	XP_018695456.1
NW_017387246.1	2893345	2895127	XP_018695457.1
NW_017387246.1	2895611	2896565	XP_018695458.1
NW_017387246.1	2897325	2898783	XP_018695459.1
NW_017387246.1	2898964	2900039	XP_018695460.1
NW_017387246.1	2900157	2900550	XP_018695461.1
NW_017387246.1	2901204	2903451	XP_018695462.1
NW_017387246.1	2903727	2905011	XP_018695463.1
NW_017387246.1	2905402	2906218	XP_018695464.1
NW_017387246.1	2906365	2907025	XP_018695465.1
NW_017387246.1	2909899	2911670	XP_018695466.1
NW_017387246.1	2912178	2913747	XP_018695467.1
NW_017387246.1	2914541	2916265	XP_018695468.1
NW_017387246.1	2916580	2917694	XP_018695469.1
NW_017387246.1	2918536	2919567	XP_018695470.1
NW_017387246.1	2920379	2921597	XP_018695471.1
NW_017387246.1	2922418	2923892	XP_018695472.1
NW_017387246.1	2924470	2925428	XP_018695473.1
NW_017387246.1	2926037	2927459	XP_018695474.1
NW_017387246.1	2928397	2929675	XP_018695475.1
NW_017387246.1	2931303	2932873	XP_018695476.1
NW_017387246.1	2933251	2934133	XP_018695477.1
NW_017387246.1	2934776	2935448	XP_018695478.1
NW_017387246.1	2935883	2938104	XP_018695479.1
NW_017387246.1	2941701	2944022	XP_018695480.1
NW_017387246.1	2944403	2946758	XP_018695481.1
NW_017387246.1	2947453	2949823	XP_018695482.1
NW_017387246.1	2950361	2951263	XP_018695483.1
NW_017387246.1	2952157	2953145	XP_018695484.1
NW_017387246.1	2953368	2954055	XP_018695485.1
NW_017387246.1	2954706	2956228	XP_018695486.1
NW_017387246.1	2956644	2957034	XP_018695487.1
NW_017387246.1	2961450	2962874	XP_018695488.1
NW_017387246.1	2965365	2965716	XP_018695489.1
NW_017387246.1	2966861	2971007	XP_018695490.1
NW_017387246.1	2972101	2974596	XP_018695491.1
NW_017387246.1	2977035	2977977	XP_018695492.1
NW_017387246.1	2978801	2981879	XP_018695493.1
NW_017387246.1	2987213	2987401	XP_018695494.1
NW_017387246.1	2988100	2990405	XP_018695495.1
NW_017387246.1	2991854	2992640	XP_018695496.1
NW_017387246.1	2993259	2993934	XP_018695497.1
NW_017387246.1	2994322	2995206	XP_018695498.1
NW_017387246.1	2995618	2996110	XP_018695499.1
NW_017387246.1	2996809	2998030	XP_018695500.1
NW_017387246.1	2998446	2999520	XP_018695501.1
NW_017387246.1	3001697	3004137	XP_018695502.1
NW_017387246.1	3006220	3007900	XP_018695503.1
NW_017387246.1	3009055	3010024	XP_018695504.1
NW_017387246.1	3011096	3012441	XP_018695505.1
NW_017387246.1	3012574	3012886	XP_018695506.1
NW_017387246.1	3014219	3015540	XP_018695507.1
NW_017387246.1	3016172	3017767	XP_018695508.1
NW_017387246.1	3018137	3021789	XP_018695509.1
NW_017387246.1	3023100	3024225	XP_018695510.1
NW_017387246.1	3024560	3025442	XP_018695511.1
NW_017387246.1	3025854	3026640	XP_018695512.1
NW_017387246.1	3027947	3029811	XP_018695513.1
NW_017387246.1	3038279	3039867	XP_018695514.1
NW_017387246.1	3046898	3047642	XP_018695515.1
NW_017387246.1	3048168	3050671	XP_018695516.1
NW_017387246.1	3052167	3053566	XP_018695517.1
NW_017387246.1	3055450	3056560	XP_018695518.1
NW_017387246.1	3058281	3059851	XP_018695519.1
NW_017387246.1	3060433	3062035	XP_018695520.1
NW_017387246.1	3062987	3065012	XP_018695521.1
NW_017387246.1	3065431	3067510	XP_018695522.1
NW_017387246.1	3067979	3069638	XP_018695523.1
NW_017387246.1	3071156	3072837	XP_018695524.1
NW_017387246.1	3075021	3077212	XP_018695525.1
NW_017387246.1	3077462	3079175	XP_018695526.1
NW_017387246.1	3079855	3082493	XP_018695527.1
NW_017387246.1	3083025	3083576	XP_018695528.1
NW_017387246.1	3083753	3084685	XP_018695529.1
NW_017387246.1	3085162	3086611	XP_018695530.1
NW_017387246.1	3087666	3089598	XP_018695531.1
NW_017387246.1	3096016	3096534	XP_018695532.1
NW_017387246.1	3097256	3098413	XP_018695533.1
NW_017387246.1	3099928	3102958	XP_018695534.1
NW_017387246.1	3103334	3104450	XP_018695535.1
NW_017387246.1	3104519	3106847	XP_018695536.1
NW_017387246.1	3107851	3109390	XP_018695537.1
NW_017387246.1	3111511	3112399	XP_018695538.1
NW_017387246.1	3114339	3115687	XP_018695539.1
NW_017387246.1	3116286	3119454	XP_018695540.1
NW_017387246.1	3120357	3121285	XP_018695541.1
NW_017387246.1	3121677	3122852	XP_018695542.1
NW_017387246.1	3123135	3126084	XP_018695543.1
NW_017387246.1	3126314	3127963	XP_018695544.1
NW_017387246.1	3128301	3129458	XP_018695545.1
NW_017387246.1	3129833	3132289	XP_018695546.1
NW_017387246.1	3133468	3136180	XP_018695547.1
NW_017387246.1	3136498	3139148	XP_018695548.1
NW_017387246.1	3139726	3143359	XP_018695549.1
NW_017387246.1	3144443	3146198	XP_018695550.1
NW_017387246.1	3147069	3148496	XP_018695551.1
NW_017387246.1	3149345	3150327	XP_018695552.1
NW_017387246.1	3151990	3152893	XP_018695553.1
NW_017387246.1	3156449	3157409	XP_018695554.1
NW_017387246.1	3161078	3163428	XP_018695555.1
NW_017387246.1	3165287	3170859	XP_018695556.1
NW_017387246.1	3171749	3172126	XP_018695557.1
NW_017387246.1	3172594	3173548	XP_018695558.1
NW_017387246.1	3175678	3176017	XP_018695559.1
NW_017387246.1	3176118	3176845	XP_018695560.1
NW_017387246.1	3177323	3177791	XP_018695561.1
NW_017387246.1	3178659	3179896	XP_018695562.1
NW_017387246.1	3179941	3180876	XP_018695563.1
NW_017387246.1	3181458	3184710	XP_018695564.1
NW_017387246.1	3185848	3188891	XP_018695565.1
NW_017387246.1	3189333	3191460	XP_018695566.1
NW_017387246.1	3191884	3195193	XP_018695567.1
NW_017387246.1	3195736	3197071	XP_018695568.1
NW_017387246.1	3197239	3198184	XP_018695569.1
NW_017387246.1	3198824	3199664	XP_018695570.1
NW_017387246.1	3200011	3201327	XP_018695571.1
NW_017387246.1	3202232	3203021	XP_018695572.1
NW_017387246.1	3206141	3209090	XP_018695573.1
NW_017387246.1	3210254	3212129	XP_018695574.1
NW_017387246.1	3213662	3215670	XP_018695575.1
NW_017387246.1	3216391	3219911	XP_018695576.1
NW_017387246.1	3220789	3221824	XP_018695577.1
NW_017387246.1	3223392	3224418	XP_018695578.1
NW_017387246.1	3225456	3226962	XP_018695579.1
NW_017387246.1	3227871	3228681	XP_018695580.1
NW_017387246.1	3230653	3231212	XP_018695581.1
NW_017387246.1	3231573	3233037	XP_018695582.1
NW_017387246.1	3233063	3233594	XP_018695583.1
NW_017387246.1	3234528	3235761	XP_018695584.1
NW_017387246.1	3237953	3239027	XP_018695585.1
NW_017387246.1	3240040	3240539	XP_018695586.1
NW_017387246.1	3241505	3243284	XP_018695587.1
NW_017387246.1	3243869	3244965	XP_018695588.1
NW_017387246.1	3245758	3247201	XP_018695589.1
NW_017387246.1	3247657	3248529	XP_018695590.1
NW_017387246.1	3248871	3250600	XP_018695591.1
NW_017387246.1	3251052	3252747	XP_018695592.1
NW_017387246.1	3252985	3253786	XP_018695593.1
NW_017387246.1	3253859	3254960	XP_018695594.1
NW_017387246.1	3256195	3258067	XP_018695595.1
NW_017387246.1	3258977	3262090	XP_018695596.1
NW_017387246.1	3262622	3263099	XP_018695597.1
NW_017387246.1	3264746	3266148	XP_018695598.1
NW_017387246.1	3272798	3274035	XP_018695599.1
NW_017387246.1	3277061	3278454	XP_018695600.1
NW_017387246.1	3280134	3283501	XP_018695601.1
NW_017387246.1	3284098	3285665	XP_018695602.1
NW_017387246.1	3287075	3288376	XP_018695603.1
NW_017387246.1	3292985	3295140	XP_018695604.1
NW_017387246.1	3300458	3301569	XP_018695605.1
NW_017387246.1	3302389	3302892	XP_018695606.1
NW_017387246.1	3303432	3305061	XP_018695607.1
NW_017387246.1	3305629	3310819	XP_018695608.1
NW_017387246.1	3311304	3312216	XP_018695609.1
NW_017387246.1	3312997	3314893	XP_018695610.1
NW_017387246.1	3315489	3317952	XP_018695611.1
NW_017387246.1	3319737	3320496	XP_018695612.1
NW_017387246.1	3321292	3321932	XP_018695613.1
NW_017387246.1	3322081	3322402	XP_018695614.1
NW_017387246.1	3323829	3325904	XP_018695615.1
NW_017387246.1	3327083	3329593	XP_018695616.1
NW_017387246.1	3330359	3331079	XP_018695617.1
NW_017387246.1	3331365	3333529	XP_018695618.1
NW_017387246.1	3333911	3334750	XP_018695619.1
NW_017387246.1	3335261	3337265	XP_018695620.1
NW_017387246.1	3337649	3339293	XP_018695621.1
NW_017387246.1	3339632	3342256	XP_018695622.1
NW_017387246.1	3343652	3345842	XP_018695623.1
NW_017387246.1	3346515	3348006	XP_018695624.1
NW_017387246.1	3348571	3349591	XP_018695625.1
NW_017387246.1	3349658	3350517	XP_018695626.1
NW_017387246.1	3350844	3351578	XP_018695627.1
NW_017387246.1	3352054	3354584	XP_018695628.1
NW_017387246.1	3356400	3358122	XP_018695629.1
NW_017387246.1	3358922	3359708	XP_018695630.1
NW_017387246.1	3360466	3364534	XP_018695631.1
NW_017387246.1	3365710	3367521	XP_018695632.1
NW_017387246.1	3368750	3370510	XP_018695633.1
NW_017387246.1	3371954	3372296	XP_018695634.1
NW_017387246.1	3373417	3374882	XP_018695635.1
NW_017387246.1	3376124	3379977	XP_018695636.1
NW_017387246.1	3381075	3381555	XP_018695637.1
NW_017387246.1	3383545	3385278	XP_018695638.1
NW_017387246.1	3391930	3392999	XP_018695639.1
NW_017387246.1	3396210	3397344	XP_018695640.1
NW_017387246.1	3397849	3398464	XP_018695641.1
NW_017387246.1	3399746	3401402	XP_018695642.1
NW_017387246.1	3403203	3404127	XP_018695643.1
NW_017387246.1	3404710	3405217	XP_018695644.1
NW_017387246.1	3406216	3407185	XP_018695645.1
NW_017387246.1	3408164	3408683	XP_018695646.1
NW_017387246.1	3409861	3412903	XP_018695647.1
NW_017387246.1	3413955	3414414	XP_018695648.1
NW_017387246.1	3414630	3416294	XP_018695649.1
NW_017387246.1	3420295	3421935	XP_018695650.1
NW_017387246.1	3422940	3423914	XP_018695651.1
NW_017387246.1	3424759	3425790	XP_018695652.1
NW_017387246.1	3427720	3428996	XP_018695653.1
NW_017387246.1	3430158	3431449	XP_018695654.1
NW_017387246.1	3436717	3438211	XP_018695655.1
NW_017387246.1	3439094	3440039	XP_018695656.1
NW_017387246.1	3440386	3444682	XP_018695657.1
NW_017387246.1	3445427	3448751	XP_018695658.1
NW_017387246.1	3449217	3450372	XP_018695659.1
NW_017387246.1	3451217	3453779	XP_018695660.1
NW_017387246.1	3454459	3456212	XP_018695661.1
NW_017387246.1	3457938	3459489	XP_018695662.1
NW_017387246.1	3459978	3461556	XP_018695663.1
NW_017387246.1	3462442	3465978	XP_018695664.1
NW_017387246.1	3467440	3471043	XP_018695665.1
NW_017387246.1	3471699	3472447	XP_018695666.1
NW_017387246.1	3474544	3476299	XP_018695667.1
NW_017387246.1	3477583	3478282	XP_018695668.1
NW_017387246.1	3479523	3479924	XP_018695669.1
NW_017387246.1	3480731	3482508	XP_018695670.1
NW_017387246.1	3483003	3484374	XP_018695671.1
NW_017387246.1	3484931	3486900	XP_018695672.1
NW_017387246.1	3487561	3487963	XP_018695673.1
NW_017387246.1	3489480	3491073	XP_018695674.1
NW_017387246.1	3491954	3492747	XP_018695675.1
NW_017387246.1	3493846	3494521	XP_018695676.1
NW_017387246.1	3495112	3495708	XP_018695677.1
NW_017387246.1	3496336	3498151	XP_018695678.1
NW_017387246.1	3498977	3502003	XP_018695679.1
NW_017387246.1	3502464	3506953	XP_018695680.1
NW_017387246.1	3508505	3510182	XP_018695681.1
NW_017387246.1	3511412	3513167	XP_018695682.1
NW_017387246.1	3513592	3514839	XP_018695683.1
NW_017387246.1	3515957	3517022	XP_018695684.1
NW_017387246.1	3517346	3518000	XP_018695685.1
NW_017387246.1	3518702	3519890	XP_018695686.1
NW_017387246.1	3520239	3521357	XP_018695687.1
NW_017387246.1	3522414	3523721	XP_018695688.1
NW_017387246.1	3524019	3526095	XP_018695689.1
NW_017387246.1	3526544	3528866	XP_018695690.1
NW_017387246.1	3529485	3530381	XP_018695691.1
NW_017387246.1	3531042	3532254	XP_018695692.1
NW_017387246.1	3533364	3536241	XP_018695693.1
NW_017387246.1	3537212	3538380	XP_018695694.1
NW_017387246.1	3539617	3543255	XP_018695695.1
NW_017387246.1	3544277	3545080	XP_018695696.1
NW_017387246.1	3545604	3547384	XP_018695697.1
NW_017387246.1	3548040	3548651	XP_018695698.1
NW_017387246.1	3549394	3550405	XP_018695699.1
NW_017387246.1	3550618	3552984	XP_018695700.1
NW_017387246.1	3553596	3556644	XP_018695701.1
NW_017387246.1	3557688	3560639	XP_018695702.1
NW_017387246.1	3561021	3561846	XP_018695703.1
NW_017387246.1	3562543	3563647	XP_018695704.1
NW_017387246.1	3564274	3567376	XP_018695705.1
NW_017387246.1	3568263	3570486	XP_018695706.1
NW_017387246.1	3572573	3573320	XP_018695707.1
NW_017387246.1	3574723	3576699	XP_018695708.1
NW_017387246.1	3577550	3579430	XP_018695709.1
NW_017387246.1	3580105	3581774	XP_018695710.1
NW_017387246.1	3582520	3584533	XP_018695711.1
NW_017387246.1	3584967	3586065	XP_018695712.1
NW_017387246.1	3588473	3590582	XP_018695713.1
NW_017387246.1	3591350	3593243	XP_018695714.1
NW_017387246.1	3595712	3596777	XP_018695715.1
NW_017387246.1	3597589	3598075	XP_018695716.1
NW_017387246.1	3598661	3600113	XP_018695717.1
NW_017387246.1	3602007	3603309	XP_018695718.1
NW_017387246.1	3604537	3605783	XP_018695719.1
NW_017387246.1	3607154	3608054	XP_018695720.1
NW_017387246.1	3608330	3610347	XP_018695721.1
NW_017387246.1	3611720	3614084	XP_018695722.1
NW_017387246.1	3615010	3615793	XP_018695723.1
NW_017387246.1	3616043	3616642	XP_018695724.1
NW_017387246.1	3617254	3621021	XP_018695725.1
NW_017387246.1	3621524	3628967	XP_018695726.1
NW_017387246.1	3630253	3631036	XP_018695727.1
NW_017387246.1	3631240	3632853	XP_018695728.1
NW_017387246.1	3633381	3634960	XP_018695729.1
NW_017387246.1	3635739	3636870	XP_018695730.1
NW_017387246.1	3637194	3640672	XP_018695731.1
NW_017387246.1	3643495	3644884	XP_018695732.1
NW_017387246.1	3645533	3646142	XP_018695733.1
NW_017387246.1	3646446	3648203	XP_018695734.1
NW_017387246.1	3649273	3650407	XP_018695735.1
NW_017387246.1	3651115	3653830	XP_018695736.1
NW_017387246.1	3655750	3656287	XP_018695737.1
NW_017387246.1	3656789	3657506	XP_018695738.1
NW_017387246.1	3657730	3658711	XP_018695739.1
NW_017387246.1	3659101	3661612	XP_018695740.1
NW_017387246.1	3662012	3663173	XP_018695741.1
NW_017387246.1	3663432	3663933	XP_018695742.1
NW_017387246.1	3664954	3666799	XP_018695743.1
NW_017387246.1	3667783	3668800	XP_018695744.1
NW_017387246.1	3669758	3671210	XP_018695745.1
NW_017387246.1	3672027	3675279	XP_018695746.1
NW_017387246.1	3676435	3677128	XP_018695747.1
NW_017387246.1	3677880	3680235	XP_018695748.1
NW_017387246.1	3680750	3683168	XP_018695749.1
NW_017387246.1	3683699	3685103	XP_018695750.1
NW_017387246.1	3685748	3687783	XP_018695751.1
NW_017387246.1	3688918	3689780	XP_018695752.1
NW_017387246.1	3689940	3691134	XP_018695753.1
NW_017387246.1	3691718	3692822	XP_018695754.1
NW_017387246.1	3693357	3694922	XP_018695755.1
NW_017387246.1	3696897	3697488	XP_018695756.1
NW_017387246.1	3698373	3700218	XP_018695757.1
NW_017387246.1	3701517	3702638	XP_018695758.1
NW_017387246.1	3702713	3703673	XP_018695759.1
NW_017387246.1	3704755	3705785	XP_018695760.1
NW_017387246.1	3706749	3707389	XP_018695761.1
NW_017387246.1	3708361	3708685	XP_018695762.1
NW_017387246.1	3709517	3710462	XP_018695763.1
NW_017387246.1	3711902	3713222	XP_018695764.1
NW_017387246.1	3713699	3715524	XP_018695765.1
NW_017387246.1	3716217	3719511	XP_018695766.1
NW_017387246.1	3720033	3721167	XP_018695767.1
NW_017387246.1	3726249	3728037	XP_018695768.1
NW_017387246.1	3731521	3732181	XP_018695769.1
NW_017387246.1	3732450	3734832	XP_018695770.1
NW_017387246.1	3735451	3737313	XP_018695771.1
NW_017387246.1	3738405	3741405	XP_018695772.1
NW_017387246.1	3743889	3745315	XP_018695773.1
NW_017387246.1	3747112	3749426	XP_018695774.1
NW_017387246.1	3752212	3752965	XP_018695775.1
NW_017387246.1	3753877	3754889	XP_018695776.1
NW_017387246.1	3755912	3757379	XP_018695777.1
NW_017387246.1	3758993	3760181	XP_018695778.1
NW_017387246.1	3761286	3764034	XP_018695779.1
NW_017387246.1	3765669	3767365	XP_018695780.1
NW_017387246.1	3769373	3771219	XP_018695781.1
NW_017387246.1	3774300	3776231	XP_018695782.1
NW_017387246.1	3776502	3778269	XP_018695783.1
NW_017387246.1	3778878	3779618	XP_018695784.1
NW_017387246.1	3780742	3781896	XP_018695785.1
NW_017387246.1	3783313	3784666	XP_018695786.1
NW_017387246.1	3787216	3788385	XP_018695787.1
NW_017387246.1	3790079	3791406	XP_018695788.1
NW_017387246.1	3791657	3792647	XP_018695789.1
NW_017387246.1	3793747	3794465	XP_018695790.1
NW_017387246.1	3800551	3802429	XP_018695791.1
NW_017387246.1	3803030	3804695	XP_018695792.1
NW_017387246.1	3806256	3807018	XP_018695793.1
NW_017387246.1	3808189	3809374	XP_018695794.1
NW_017387246.1	3809926	3812187	XP_018695795.1
NW_017387246.1	3812752	3814787	XP_018695796.1
NW_017387246.1	3815976	3817782	XP_018695797.1
NW_017387246.1	3818810	3819706	XP_018695798.1
NW_017387246.1	3821407	3825505	XP_018695799.1
NW_017387246.1	3826758	3827199	XP_018695800.1
NW_017387246.1	3828365	3829211	XP_018695801.1
NW_017387246.1	3829513	3830599	XP_018695802.1
NW_017387246.1	3831515	3834935	XP_018695803.1
NW_017387246.1	3837057	3837888	XP_018695804.1
NW_017387246.1	3838852	3839689	XP_018695805.1
NW_017387246.1	3840808	3842127	XP_018695806.1
NW_017387246.1	3842746	3843800	XP_018695807.1
NW_017387246.1	3844637	3848318	XP_018695808.1
NW_017387246.1	3849933	3851587	XP_018695809.1
NW_017387246.1	3854140	3854767	XP_018695810.1
NW_017387246.1	3862049	3863041	XP_018695811.1
NW_017387246.1	3863379	3864033	XP_018695812.1
NW_017387246.1	3864167	3864578	XP_018695813.1
NW_017387246.1	3866721	3867297	XP_018695814.1
NW_017387246.1	3869713	3871768	XP_018695815.1
NW_017387246.1	3872224	3873406	XP_018695816.1
NW_017387246.1	3874508	3876791	XP_018695817.1
NW_017387246.1	3878067	3881039	XP_018695818.1
NW_017387246.1	3882102	3884002	XP_018695819.1
NW_017387246.1	3886034	3887644	XP_018695820.1
NW_017387246.1	3888640	3889717	XP_018695821.1
NW_017387246.1	3891420	3892102	XP_018695822.1
NW_017387246.1	3893285	3894504	XP_018695823.1
NW_017387246.1	3897245	3898508	XP_018695824.1
NW_017387246.1	3899680	3901701	XP_018695825.1
NW_017387246.1	3902084	3903487	XP_018695826.1
NW_017387246.1	3904176	3905245	XP_018695827.1
NW_017387246.1	3905969	3907838	XP_018695828.1
NW_017387246.1	3908216	3909554	XP_018695829.1
NW_017387246.1	3911754	3912729	XP_018695830.1
NW_017387246.1	3914259	3915272	XP_018695831.1
NW_017387246.1	3915611	3917333	XP_018695832.1
NW_017387246.1	3917951	3919027	XP_018695833.1
NW_017387246.1	3919763	3920552	XP_018695834.1
NW_017387246.1	3920965	3922758	XP_018695835.1
NW_017387246.1	3923382	3924166	XP_018695836.1
NW_017387246.1	3925661	3927224	XP_018695837.1
NW_017387246.1	3927575	3928889	XP_018695838.1
NW_017387246.1	3929922	3931921	XP_018695839.1
NW_017387246.1	3932583	3934170	XP_018695840.1
NW_017387246.1	3935085	3935757	XP_018695841.1
NW_017387246.1	3937382	3944046	XP_018695842.1
NW_017387246.1	3946095	3946631	XP_018695843.1
NW_017387246.1	3949992	3951266	XP_018695844.1
NW_017387246.1	3951923	3954803	XP_018695845.1
NW_017387246.1	3955025	3956054	XP_018695846.1
NW_017387246.1	3957346	3958168	XP_018695847.1
NW_017387246.1	3958457	3959336	XP_018695848.1
NW_017387246.1	3960824	3962582	XP_018695849.1
NW_017387246.1	3963421	3965665	XP_018695850.1
NW_017387246.1	3967080	3969882	XP_018695851.1
NW_017387246.1	3972249	3978078	XP_018695852.1
NW_017387246.1	3979104	3980112	XP_018695853.1
NW_017387246.1	3981176	3982571	XP_018695854.1
NW_017387246.1	3982685	3983164	XP_018695855.1
NW_017387246.1	3984800	3987428	XP_018695856.1
NW_017387246.1	3988181	3990687	XP_018695857.1
NW_017387246.1	3991457	3992483	XP_018695858.1
NW_017387246.1	3993030	3995444	XP_018695859.1
NW_017387246.1	3995984	3997363	XP_018695860.1
NW_017387246.1	3998756	4000082	XP_018695861.1
NW_017387246.1	4000945	4001529	XP_018695862.1
NW_017387246.1	4001974	4003062	XP_018695863.1
NW_017387246.1	4003908	4004630	XP_018695864.1
NW_017387246.1	4004783	4005588	XP_018695865.1
NW_017387246.1	4006051	4007353	XP_018695866.1
NW_017387246.1	4007730	4008971	XP_018695867.1
NW_017387246.1	4009723	4010386	XP_018695868.1
NW_017387246.1	4012208	4013501	XP_018695869.1
NW_017387246.1	4014024	4015474	XP_018695870.1
NW_017387246.1	4017183	4019585	XP_018695871.1
NW_017387246.1	4020774	4021527	XP_018695872.1
NW_017387246.1	4021760	4022328	XP_018695873.1
NW_017387246.1	4022750	4026748	XP_018695874.1
NW_017387246.1	4027579	4029847	XP_018695875.1
NW_017387246.1	4030806	4032486	XP_018695876.1
NW_017387246.1	4033074	4033402	XP_018695877.1
NW_017387246.1	4034531	4037204	XP_018695878.1
NW_017387246.1	4039925	4041755	XP_018695879.1
NW_017387246.1	4042593	4044684	XP_018695880.1
NW_017387246.1	4045822	4047427	XP_018695881.1
NW_017387246.1	4048706	4049453	XP_018695882.1
NW_017387246.1	4049987	4053062	XP_018695883.1
NW_017387246.1	4053521	4054514	XP_018695884.1
NW_017387246.1	4054597	4056327	XP_018695885.1
NW_017387246.1	4057557	4058067	XP_018695886.1
NW_017387246.1	4058897	4060348	XP_018695887.1
NW_017387246.1	4061032	4061977	XP_018695888.1
NW_017387246.1	4063015	4066480	XP_018695889.1
NW_017387246.1	4068505	4070772	XP_018695890.1
NW_017387246.1	4072746	4075494	XP_018695891.1
NW_017387246.1	4076043	4079016	XP_018695892.1
NW_017387246.1	4079231	4082211	XP_018695893.1
NW_017387246.1	4084843	4085955	XP_018695894.1
NW_017387246.1	4087369	4088062	XP_018695895.1
NW_017387246.1	4096312	4098333	XP_018695896.1
NW_017387246.1	4098550	4099756	XP_018695897.1
NW_017387247.1	993	1953	XP_018693101.1
NW_017387247.1	4178	6557	XP_018693102.1
NW_017387247.1	7743	8169	XP_018693103.1
NW_017387247.1	8268	9195	XP_018693104.1
NW_017387247.1	11466	12876	XP_018693105.1
NW_017387247.1	13529	15056	XP_018693106.1
NW_017387247.1	15593	17269	XP_018693107.1
NW_017387247.1	17665	19293	XP_018693108.1
NW_017387247.1	19897	20575	XP_018693109.1
NW_017387247.1	20746	21406	XP_018693110.1
NW_017387247.1	21715	28435	XP_018693111.1
NW_017387247.1	29123	30920	XP_018693112.1
NW_017387247.1	31870	33618	XP_018693113.1
NW_017387247.1	34291	35487	XP_018693114.1
NW_017387247.1	37667	39623	XP_018693115.1
NW_017387247.1	40352	40611	XP_018693116.1
NW_017387247.1	40660	41695	XP_018693117.1
NW_017387247.1	42675	46227	XP_018693118.1
NW_017387247.1	50441	51553	XP_018693119.1
NW_017387247.1	58595	59729	XP_018693120.1
NW_017387247.1	65229	68454	XP_018693121.1
NW_017387247.1	69097	70732	XP_018693122.1
NW_017387247.1	71181	74545	XP_018693123.1
NW_017387247.1	76219	76786	XP_018693124.1
NW_017387247.1	77255	78365	XP_018693125.1
NW_017387247.1	80213	81730	XP_018693126.1
NW_017387247.1	83313	83799	XP_018693127.1
NW_017387247.1	84300	86122	XP_018693128.1
NW_017387247.1	87019	88728	XP_018693129.1
NW_017387247.1	89254	91408	XP_018693130.1
NW_017387247.1	91483	93785	XP_018693131.1
NW_017387247.1	95593	96526	XP_018693132.1
NW_017387247.1	97891	98588	XP_018693133.1
NW_017387247.1	99124	100116	XP_018693134.1
NW_017387247.1	102462	103995	XP_018693135.1
NW_017387247.1	104840	106772	XP_018693136.1
NW_017387247.1	107049	108914	XP_018693137.1
NW_017387247.1	109443	110448	XP_018693138.1
NW_017387247.1	110730	111087	XP_018693139.1
NW_017387247.1	111374	112392	XP_018693140.1
NW_017387247.1	115195	118222	XP_018693141.1
NW_017387247.1	118315	118873	XP_018693142.1
NW_017387247.1	119296	120520	XP_018693143.1
NW_017387247.1	122123	123750	XP_018693144.1
NW_017387247.1	126046	128086	XP_018693145.1
NW_017387247.1	129337	130800	XP_018693146.1
NW_017387247.1	133157	139883	XP_018693147.1
NW_017387247.1	140416	142330	XP_018693148.1
NW_017387247.1	143038	144268	XP_018693149.1
NW_017387247.1	145007	146394	XP_018693150.1
NW_017387247.1	149920	150637	XP_018693151.1
NW_017387247.1	151284	152997	XP_018693152.1
NW_017387247.1	153124	154874	XP_018693153.1
NW_017387247.1	156181	157083	XP_018693154.1
NW_017387247.1	157976	159952	XP_018693155.1
NW_017387247.1	163170	164468	XP_018693156.1
NW_017387247.1	166148	169961	XP_018693157.1
NW_017387247.1	170921	171717	XP_018693158.1
NW_017387247.1	172494	174906	XP_018693159.1
NW_017387247.1	175751	176837	XP_018693160.1
NW_017387247.1	177339	178357	XP_018693161.1
NW_017387247.1	178703	179775	XP_018693162.1
NW_017387247.1	180088	180590	XP_018693163.1
NW_017387247.1	180620	181844	XP_018693164.1
NW_017387247.1	182490	183603	XP_018693165.1
NW_017387247.1	184801	185608	XP_018693166.1
NW_017387247.1	185854	187841	XP_018693167.1
NW_017387247.1	190839	191148	XP_018693168.1
NW_017387247.1	193833	194763	XP_018693169.1
NW_017387247.1	196701	197949	XP_018693170.1
NW_017387247.1	198308	201704	XP_018693171.1
NW_017387247.1	202497	203545	XP_018693172.1
NW_017387247.1	204001	206109	XP_018693173.1
NW_017387247.1	206624	209025	XP_018693174.1
NW_017387247.1	213845	214201	XP_018693175.1
NW_017387247.1	214653	216369	XP_018693176.1
NW_017387247.1	217227	219589	XP_018693177.1
NW_017387247.1	221192	224213	XP_018693178.1
NW_017387247.1	224931	226731	XP_018693179.1
NW_017387247.1	228923	229844	XP_018693180.1
NW_017387247.1	231319	232722	XP_018693181.1
NW_017387247.1	233484	235201	XP_018693182.1
NW_017387247.1	235553	238367	XP_018693183.1
NW_017387247.1	239796	241020	XP_018693184.1
NW_017387247.1	241744	245209	XP_018693185.1
NW_017387247.1	246011	246485	XP_018693186.1
NW_017387247.1	246541	246965	XP_018693187.1
NW_017387247.1	247398	248268	XP_018693188.1
NW_017387247.1	249281	251406	XP_018693189.1
NW_017387247.1	252857	253661	XP_018693190.1
NW_017387247.1	254250	255723	XP_018693191.1
NW_017387247.1	256771	257779	XP_018693192.1
NW_017387247.1	258731	260080	XP_018693193.1
NW_017387247.1	261096	262620	XP_018693194.1
NW_017387247.1	265619	266600	XP_018693195.1
NW_017387247.1	267213	268254	XP_018693196.1
NW_017387247.1	269294	269810	XP_018693197.1
NW_017387247.1	271171	272614	XP_018693198.1
NW_017387247.1	273344	274339	XP_018693199.1
NW_017387247.1	275571	276358	XP_018693200.1
NW_017387247.1	276637	278261	XP_018693201.1
NW_017387247.1	278836	280330	XP_018693202.1
NW_017387247.1	280742	282686	XP_018693203.1
NW_017387247.1	283068	286464	XP_018693204.1
NW_017387247.1	287508	288012	XP_018693205.1
NW_017387247.1	290980	292399	XP_018693206.1
NW_017387247.1	294129	295803	XP_018693207.1
NW_017387247.1	296887	298746	XP_018693208.1
NW_017387247.1	299076	301692	XP_018693209.1
NW_017387247.1	301718	303344	XP_018693210.1
NW_017387247.1	303677	305868	XP_018693211.1
NW_017387247.1	306787	308656	XP_018693212.1
NW_017387247.1	309859	311991	XP_018693213.1
NW_017387247.1	314438	315020	XP_018693214.1
NW_017387247.1	316347	317460	XP_018693215.1
NW_017387247.1	318379	320184	XP_018693216.1
NW_017387247.1	320467	323036	XP_018693217.1
NW_017387247.1	323762	325283	XP_018693218.1
NW_017387247.1	325544	326875	XP_018693219.1
NW_017387247.1	327120	327858	XP_018693220.1
NW_017387247.1	328489	330403	XP_018693221.1
NW_017387247.1	332178	335969	XP_018693222.1
NW_017387247.1	337453	339025	XP_018693223.1
NW_017387247.1	343797	345519	XP_018693224.1
NW_017387247.1	347649	348419	XP_018693225.1
NW_017387247.1	348497	350414	XP_018693226.1
NW_017387247.1	350881	352329	XP_018693227.1
NW_017387247.1	353935	355393	XP_018693228.1
NW_017387247.1	355416	356069	XP_018693229.1
NW_017387247.1	356288	356995	XP_018693230.1
NW_017387247.1	357282	358237	XP_018693231.1
NW_017387247.1	358579	360070	XP_018693232.1
NW_017387247.1	360409	363724	XP_018693233.1
NW_017387247.1	364886	367445	XP_018693234.1
NW_017387247.1	368243	369437	XP_018693235.1
NW_017387247.1	370617	372640	XP_018693236.1
NW_017387247.1	373719	375296	XP_018693237.1
NW_017387247.1	375960	380683	XP_018693238.1
NW_017387247.1	381411	383031	XP_018693239.1
NW_017387247.1	384398	385772	XP_018693240.1
NW_017387247.1	386699	388965	XP_018693241.1
NW_017387247.1	389172	389877	XP_018693242.1
NW_017387247.1	390314	394403	XP_018693243.1
NW_017387247.1	394957	396144	XP_018693244.1
NW_017387247.1	396534	397123	XP_018693245.1
NW_017387247.1	397708	398595	XP_018693246.1
NW_017387247.1	399167	401351	XP_018693247.1
NW_017387247.1	402456	403401	XP_018693248.1
NW_017387247.1	403633	407293	XP_018693249.1
NW_017387247.1	407573	408620	XP_018693250.1
NW_017387247.1	408859	410709	XP_018693251.1
NW_017387247.1	411699	412849	XP_018693252.1
NW_017387247.1	413615	414435	XP_018693253.1
NW_017387247.1	415006	417023	XP_018693254.1
NW_017387247.1	419080	420774	XP_018693255.1
NW_017387247.1	421242	423144	XP_018693256.1
NW_017387247.1	423439	426932	XP_018693257.1
NW_017387247.1	429778	431362	XP_018693258.1
NW_017387247.1	431805	432276	XP_018693259.1
NW_017387247.1	432614	433094	XP_018693260.1
NW_017387247.1	433427	436189	XP_018693261.1
NW_017387247.1	436677	437300	XP_018693262.1
NW_017387247.1	437401	438418	XP_018693263.1
NW_017387247.1	438885	440208	XP_018693264.1
NW_017387247.1	440407	441586	XP_018693265.1
NW_017387247.1	441892	443663	XP_018693266.1
NW_017387247.1	444085	445641	XP_018693267.1
NW_017387247.1	446410	447299	XP_018693268.1
NW_017387247.1	447677	448980	XP_018693269.1
NW_017387247.1	449915	451904	XP_018693270.1
NW_017387247.1	452230	453471	XP_018693271.1
NW_017387247.1	453812	456090	XP_018693272.1
NW_017387247.1	456999	457804	XP_018693273.1
NW_017387247.1	458327	460638	XP_018693274.1
NW_017387247.1	461002	462077	XP_018693275.1
NW_017387247.1	462912	466422	XP_018693276.1
NW_017387247.1	467210	468212	XP_018693277.1
NW_017387247.1	469176	469968	XP_018693278.1
NW_017387247.1	470590	472495	XP_018693279.1
NW_017387247.1	473046	474368	XP_018693280.1
NW_017387247.1	477111	478518	XP_018693281.1
NW_017387247.1	479232	480029	XP_018693282.1
NW_017387247.1	480805	483028	XP_018693283.1
NW_017387247.1	484535	485111	XP_018693284.1
NW_017387247.1	486110	486569	XP_018693285.1
NW_017387247.1	487522	489745	XP_018693286.1
NW_017387247.1	490080	491071	XP_018693287.1
NW_017387247.1	491995	492694	XP_018693288.1
NW_017387247.1	493196	494733	XP_018693289.1
NW_017387247.1	495031	496761	XP_018693290.1
NW_017387247.1	497193	498767	XP_018693291.1
NW_017387247.1	498793	500131	XP_018693292.1
NW_017387247.1	500606	503220	XP_018693293.1
NW_017387247.1	504959	505484	XP_018693294.1
NW_017387247.1	505945	507004	XP_018693295.1
NW_017387247.1	507605	510605	XP_018693296.1
NW_017387247.1	510986	512073	XP_018693297.1
NW_017387247.1	513677	515501	XP_018693298.1
NW_017387247.1	516085	517209	XP_018693299.1
NW_017387247.1	517645	519350	XP_018693300.1
NW_017387247.1	520216	521753	XP_018693301.1
NW_017387247.1	522110	523182	XP_018693302.1
NW_017387247.1	523440	524636	XP_018693303.1
NW_017387247.1	525257	526169	XP_018693304.1
NW_017387247.1	526729	527485	XP_018693305.1
NW_017387247.1	527982	528474	XP_018693306.1
NW_017387247.1	529148	529622	XP_018693307.1
NW_017387247.1	530927	532499	XP_018693308.1
NW_017387247.1	533104	534730	XP_018693309.1
NW_017387247.1	541600	544536	XP_018693310.1
NW_017387247.1	546407	548326	XP_018693311.1
NW_017387247.1	549590	552205	XP_018693312.1
NW_017387247.1	554487	555753	XP_018693313.1
NW_017387247.1	558144	560544	XP_018693314.1
NW_017387247.1	561074	562585	XP_018693315.1
NW_017387247.1	562939	564403	XP_018693316.1
NW_017387247.1	565429	566914	XP_018693317.1
NW_017387247.1	567836	569784	XP_018693318.1
NW_017387247.1	570594	571879	XP_018693319.1
NW_017387247.1	572444	573455	XP_018693320.1
NW_017387247.1	574947	575313	XP_018693321.1
NW_017387247.1	578532	581183	XP_018693322.1
NW_017387247.1	584468	585650	XP_018693323.1
NW_017387247.1	587595	588702	XP_018693324.1
NW_017387247.1	589411	591922	XP_018693325.1
NW_017387247.1	592295	592966	XP_018693326.1
NW_017387247.1	593338	594144	XP_018693327.1
NW_017387247.1	594681	598356	XP_018693328.1
NW_017387247.1	598827	599524	XP_018693329.1
NW_017387247.1	599668	600558	XP_018693330.1
NW_017387247.1	602136	603834	XP_018693331.1
NW_017387247.1	604470	606355	XP_018693332.1
NW_017387247.1	608060	609376	XP_018693333.1
NW_017387247.1	609405	609738	XP_018693334.1
NW_017387247.1	611176	612288	XP_018693335.1
NW_017387247.1	614350	615447	XP_018693336.1
NW_017387247.1	617249	617585	XP_018693337.1
NW_017387247.1	618368	619473	XP_018693338.1
NW_017387247.1	620757	621138	XP_018693339.1
NW_017387247.1	622240	623533	XP_018693340.1
NW_017387247.1	624946	625903	XP_018693341.1
NW_017387247.1	625957	626314	XP_018693342.1
NW_017387247.1	627013	628488	XP_018693343.1
NW_017387247.1	629446	630352	XP_018693344.1
NW_017387247.1	631026	632031	XP_018693345.1
NW_017387247.1	632344	633214	XP_018693346.1
NW_017387247.1	634244	635384	XP_018693347.1
NW_017387247.1	636735	644280	XP_018693348.1
NW_017387247.1	645845	648189	XP_018693349.1
NW_017387247.1	653115	655546	XP_018693350.1
NW_017387247.1	655661	656250	XP_018693351.1
NW_017387247.1	659942	662574	XP_018693352.1
NW_017387247.1	663425	664610	XP_018693353.1
NW_017387247.1	665257	668091	XP_018693354.1
NW_017387247.1	668801	669233	XP_018693355.1
NW_017387247.1	670149	671178	XP_018693356.1
NW_017387247.1	674566	675596	XP_018693357.1
NW_017387247.1	676354	678272	XP_018693358.1
NW_017387247.1	679332	680353	XP_018693359.1
NW_017387247.1	681662	682676	XP_018693360.1
NW_017387247.1	683055	683853	XP_018693361.1
NW_017387247.1	684447	685567	XP_018693362.1
NW_017387247.1	685991	688180	XP_018693363.1
NW_017387247.1	689144	690749	XP_018693364.1
NW_017387247.1	691188	693040	XP_018693365.1
NW_017387247.1	694114	696004	XP_018693366.1
NW_017387247.1	696528	697197	XP_018693367.1
NW_017387247.1	698635	702216	XP_018693368.1
NW_017387247.1	703045	704322	XP_018693369.1
NW_017387247.1	704630	706180	XP_018693370.1
NW_017387247.1	706815	710277	XP_018693371.1
NW_017387247.1	711040	712376	XP_018693372.1
NW_017387247.1	713084	714521	XP_018693373.1
NW_017387247.1	714891	715745	XP_018693374.1
NW_017387247.1	716145	716535	XP_018693375.1
NW_017387247.1	716631	717718	XP_018693376.1
NW_017387247.1	718226	718793	XP_018693377.1
NW_017387247.1	718921	719643	XP_018693378.1
NW_017387247.1	720329	720918	XP_018693379.1
NW_017387247.1	721616	724929	XP_018693380.1
NW_017387247.1	725814	727357	XP_018693381.1
NW_017387247.1	729225	731091	XP_018693382.1
NW_017387247.1	732019	732504	XP_018693383.1
NW_017387247.1	732988	734155	XP_018693384.1
NW_017387247.1	734890	736779	XP_018693385.1
NW_017387247.1	737338	738157	XP_018693386.1
NW_017387247.1	739059	739804	XP_018693387.1
NW_017387247.1	740279	743383	XP_018693388.1
NW_017387247.1	743683	744577	XP_018693389.1
NW_017387247.1	746008	747698	XP_018693390.1
NW_017387247.1	749127	751064	XP_018693391.1
NW_017387247.1	751917	753714	XP_018693392.1
NW_017387247.1	754211	756134	XP_018693393.1
NW_017387247.1	757269	759597	XP_018693394.1
NW_017387247.1	762938	764384	XP_018693395.1
NW_017387247.1	765853	766786	XP_018693396.1
NW_017387247.1	769910	770663	XP_018693397.1
NW_017387247.1	771730	772675	XP_018693398.1
NW_017387247.1	773542	776412	XP_018693399.1
NW_017387247.1	777607	779587	XP_018693400.1
NW_017387247.1	781036	782400	XP_018693401.1
NW_017387247.1	783442	783982	XP_018693402.1
NW_017387247.1	784586	786356	XP_018693403.1
NW_017387247.1	787038	787704	XP_018693404.1
NW_017387247.1	788129	790190	XP_018693405.1
NW_017387247.1	790663	793042	XP_018693406.1
NW_017387247.1	794205	795857	XP_018693407.1
NW_017387247.1	796214	798091	XP_018693408.1
NW_017387247.1	799900	801452	XP_018693409.1
NW_017387247.1	802254	803638	XP_018693410.1
NW_017387247.1	803792	805803	XP_018693411.1
NW_017387247.1	806565	808391	XP_018693412.1
NW_017387247.1	809482	811192	XP_018693413.1
NW_017387247.1	812658	814482	XP_018693414.1
NW_017387247.1	814899	817166	XP_018693415.1
NW_017387247.1	817320	817818	XP_018693416.1
NW_017387247.1	818095	819041	XP_018693417.1
NW_017387247.1	820724	822440	XP_018693418.1
NW_017387247.1	823218	824832	XP_018693419.1
NW_017387247.1	825226	826354	XP_018693420.1
NW_017387247.1	827183	828605	XP_018693421.1
NW_017387247.1	829802	830600	XP_018693422.1
NW_017387247.1	831526	832021	XP_018693423.1
NW_017387247.1	833686	836554	XP_018693424.1
NW_017387247.1	844856	845438	XP_018693425.1
NW_017387247.1	849341	851990	XP_018693426.1
NW_017387247.1	853108	854578	XP_018693427.1
NW_017387247.1	857119	861655	XP_018693428.1
NW_017387247.1	863889	865470	XP_018693429.1
NW_017387247.1	865827	867338	XP_018693430.1
NW_017387247.1	867911	868998	XP_018693431.1
NW_017387247.1	869868	870605	XP_018693432.1
NW_017387247.1	871359	872510	XP_018693433.1
NW_017387247.1	873132	874785	XP_018693434.1
NW_017387247.1	875011	877729	XP_018693435.1
NW_017387247.1	879413	882417	XP_018693436.1
NW_017387247.1	882986	883832	XP_018693437.1
NW_017387247.1	885819	888200	XP_018693438.1
NW_017387247.1	896255	898371	XP_018693439.1
NW_017387247.1	899664	901050	XP_018693440.1
NW_017387247.1	902295	903002	XP_018693441.1
NW_017387247.1	903558	904137	XP_018693442.1
NW_017387247.1	905604	907071	XP_018693443.1
NW_017387247.1	909522	911404	XP_018693444.1
NW_017387247.1	911818	913031	XP_018693445.1
NW_017387247.1	914161	915657	XP_018693446.1
NW_017387247.1	916575	918178	XP_018693447.1
NW_017387247.1	919030	920535	XP_018693448.1
NW_017387247.1	921104	921915	XP_018693449.1
NW_017387247.1	922942	924849	XP_018693450.1
NW_017387247.1	925274	925820	XP_018693451.1
NW_017387247.1	926145	930101	XP_018693452.1
NW_017387247.1	930730	932011	XP_018693453.1
NW_017387247.1	932313	933328	XP_018693454.1
NW_017387247.1	934963	937046	XP_018693455.1
NW_017387247.1	937728	939708	XP_018693456.1
NW_017387247.1	940818	941404	XP_018693457.1
NW_017387247.1	942022	945229	XP_018693458.1
NW_017387247.1	945915	946302	XP_018693459.1
NW_017387247.1	947153	949631	XP_018693460.1
NW_017387247.1	950204	950948	XP_018693461.1
NW_017387247.1	952048	953974	XP_018693462.1
NW_017387247.1	954866	956393	XP_018693463.1
NW_017387247.1	957328	959611	XP_018693464.1
NW_017387247.1	960477	962328	XP_018693465.1
NW_017387247.1	963096	964669	XP_018693466.1
NW_017387247.1	965508	967230	XP_018693467.1
NW_017387247.1	967318	968377	XP_018693468.1
NW_017387247.1	970109	972523	XP_018693469.1
NW_017387247.1	973163	973634	XP_018693470.1
NW_017387247.1	974635	976480	XP_018693471.1
NW_017387247.1	978450	980238	XP_018693472.1
NW_017387247.1	981433	985558	XP_018693473.1
NW_017387247.1	990112	992072	XP_018693474.1
NW_017387247.1	992792	993732	XP_018693475.1
NW_017387247.1	994190	995771	XP_018693476.1
NW_017387247.1	997677	999019	XP_018693477.1
NW_017387247.1	1000362	1002280	XP_018693478.1
NW_017387247.1	1003872	1004650	XP_018693479.1
NW_017387247.1	1005030	1006887	XP_018693480.1
NW_017387247.1	1007312	1009472	XP_018693481.1
NW_017387247.1	1010249	1012178	XP_018693482.1
NW_017387247.1	1015309	1017889	XP_018693483.1
NW_017387247.1	1019623	1021598	XP_018693484.1
NW_017387247.1	1023970	1024414	XP_018693485.1
NW_017387247.1	1029024	1033915	XP_018693486.1
NW_017387247.1	1034379	1035249	XP_018693487.1
NW_017387247.1	1035930	1037398	XP_018693488.1
NW_017387247.1	1038124	1039290	XP_018693489.1
NW_017387247.1	1039354	1041439	XP_018693490.1
NW_017387247.1	1041658	1042895	XP_018693491.1
NW_017387247.1	1043227	1044460	XP_018693492.1
NW_017387247.1	1045255	1046929	XP_018693493.1
NW_017387247.1	1048409	1053621	XP_018693494.1
NW_017387247.1	1054734	1055412	XP_018693495.1
NW_017387247.1	1056578	1057571	XP_018693496.1
NW_017387247.1	1058276	1059334	XP_018693497.1
NW_017387247.1	1059913	1061804	XP_018693498.1
NW_017387247.1	1063043	1064554	XP_018693499.1
NW_017387247.1	1065511	1066327	XP_018693500.1
NW_017387247.1	1067555	1070494	XP_018693501.1
NW_017387247.1	1071545	1074020	XP_018693502.1
NW_017387247.1	1074960	1076478	XP_018693503.1
NW_017387247.1	1077383	1078459	XP_018693504.1
NW_017387247.1	1079814	1080448	XP_018693505.1
NW_017387247.1	1080792	1081996	XP_018693506.1
NW_017387247.1	1082694	1084519	XP_018693507.1
NW_017387247.1	1085001	1086645	XP_018693508.1
NW_017387247.1	1086945	1087950	XP_018693509.1
NW_017387247.1	1088057	1088953	XP_018693510.1
NW_017387247.1	1089369	1090761	XP_018693511.1
NW_017387247.1	1091699	1093699	XP_018693512.1
NW_017387247.1	1094081	1098279	XP_018693513.1
NW_017387247.1	1099312	1101171	XP_018693514.1
NW_017387247.1	1103142	1104689	XP_018693515.1
NW_017387247.1	1105248	1106339	XP_018693516.1
NW_017387247.1	1107020	1109314	XP_018693517.1
NW_017387247.1	1109626	1111336	XP_018693518.1
NW_017387247.1	1112216	1114200	XP_018693519.1
NW_017387247.1	1115011	1116115	XP_018693520.1
NW_017387247.1	1116606	1117180	XP_018693521.1
NW_017387247.1	1117321	1117882	XP_018693522.1
NW_017387247.1	1120561	1121780	XP_018693523.1
NW_017387247.1	1122544	1123744	XP_018693524.1
NW_017387247.1	1124985	1126356	XP_018693525.1
NW_017387247.1	1126500	1127654	XP_018693526.1
NW_017387247.1	1129574	1130058	XP_018693527.1
NW_017387247.1	1130567	1131404	XP_018693528.1
NW_017387247.1	1131988	1133761	XP_018693529.1
NW_017387247.1	1137288	1138884	XP_018693530.1
NW_017387247.1	1139382	1141671	XP_018693531.1
NW_017387247.1	1142465	1144265	XP_018693532.1
NW_017387247.1	1144983	1147620	XP_018693533.1
NW_017387247.1	1148264	1148984	XP_018693534.1
NW_017387247.1	1150274	1151890	XP_018693535.1
NW_017387247.1	1152886	1154233	XP_018693536.1
NW_017387247.1	1154354	1155392	XP_018693537.1
NW_017387247.1	1156323	1158358	XP_018693538.1
NW_017387247.1	1159063	1161797	XP_018693539.1
NW_017387247.1	1163188	1163788	XP_018693540.1
NW_017387247.1	1164415	1164997	XP_018693541.1
NW_017387247.1	1165919	1166858	XP_018693542.1
NW_017387247.1	1168158	1169160	XP_018693543.1
NW_017387247.1	1169694	1172162	XP_018693544.1
NW_017387247.1	1172657	1173493	XP_018693545.1
NW_017387247.1	1174610	1175324	XP_018693546.1
NW_017387247.1	1175843	1178383	XP_018693547.1
NW_017387247.1	1180621	1181431	XP_018693548.1
NW_017387247.1	1182532	1183597	XP_018693549.1
NW_017387247.1	1186110	1186608	XP_018693550.1
NW_017387247.1	1187289	1187784	XP_018693551.1
NW_017387247.1	1188903	1190277	XP_018693552.1
NW_017387247.1	1190967	1191562	XP_018693553.1
NW_017387247.1	1192910	1193389	XP_018693554.1
NW_017387247.1	1194020	1196265	XP_018693555.1
NW_017387247.1	1197359	1199067	XP_018693556.1
NW_017387247.1	1200743	1201404	XP_018693557.1
NW_017387247.1	1202418	1203525	XP_018693558.1
NW_017387247.1	1204744	1205799	XP_018693559.1
NW_017387247.1	1206388	1208120	XP_018693560.1
NW_017387247.1	1208899	1210904	XP_018693561.1
NW_017387247.1	1211331	1212030	XP_018693562.1
NW_017387247.1	1212287	1213427	XP_018693563.1
NW_017387247.1	1213969	1215679	XP_018693564.1
NW_017387247.1	1216163	1218742	XP_018693565.1
NW_017387247.1	1219125	1220167	XP_018693566.1
NW_017387247.1	1220708	1221811	XP_018693567.1
NW_017387247.1	1222412	1224143	XP_018693568.1
NW_017387247.1	1225520	1227367	XP_018693569.1
NW_017387247.1	1228238	1229438	XP_018693570.1
NW_017387247.1	1229696	1231208	XP_018693571.1
NW_017387247.1	1231941	1233165	XP_018693572.1
NW_017387247.1	1233670	1234338	XP_018693573.1
NW_017387247.1	1235261	1236516	XP_018693574.1
NW_017387247.1	1236661	1238935	XP_018693575.1
NW_017387247.1	1239487	1240679	XP_018693576.1
NW_017387247.1	1241042	1242164	XP_018693577.1
NW_017387247.1	1243323	1244967	XP_018693578.1
NW_017387247.1	1245410	1247531	XP_018693579.1
NW_017387247.1	1248159	1248969	XP_018693580.1
NW_017387247.1	1249455	1250860	XP_018693581.1
NW_017387247.1	1252343	1253414	XP_018693582.1
NW_017387247.1	1254965	1256902	XP_018693583.1
NW_017387247.1	1257661	1259108	XP_018693584.1
NW_017387247.1	1260640	1261858	XP_018693585.1
NW_017387247.1	1261973	1263302	XP_018693586.1
NW_017387247.1	1263806	1266652	XP_018693587.1
NW_017387247.1	1268592	1270770	XP_018693588.1
NW_017387247.1	1271645	1273517	XP_018693589.1
NW_017387247.1	1274278	1275021	XP_018693590.1
NW_017387247.1	1275939	1276923	XP_018693591.1
NW_017387247.1	1276965	1277832	XP_018693592.1
NW_017387247.1	1278544	1282830	XP_018693593.1
NW_017387247.1	1283730	1285377	XP_018693594.1
NW_017387247.1	1286110	1287667	XP_018693595.1
NW_017387247.1	1288758	1290686	XP_018693596.1
NW_017387247.1	1291811	1293277	XP_018693597.1
NW_017387247.1	1295043	1295999	XP_018693598.1
NW_017387247.1	1297407	1298007	XP_018693599.1
NW_017387247.1	1298318	1299548	XP_018693600.1
NW_017387247.1	1299957	1300568	XP_018693601.1
NW_017387247.1	1300901	1301491	XP_018693602.1
NW_017387247.1	1301677	1302648	XP_018693603.1
NW_017387247.1	1304116	1308067	XP_018693604.1
NW_017387247.1	1309569	1311108	XP_018693605.1
NW_017387247.1	1314126	1316293	XP_018693606.1
NW_017387247.1	1316946	1318545	XP_018693607.1
NW_017387247.1	1319491	1321115	XP_018693608.1
NW_017387247.1	1321591	1322233	XP_018693609.1
NW_017387247.1	1323657	1325013	XP_018693610.1
NW_017387247.1	1325890	1328419	XP_018693611.1
NW_017387247.1	1332264	1335222	XP_018693612.1
NW_017387247.1	1336427	1338565	XP_018693613.1
NW_017387247.1	1339756	1340539	XP_018693614.1
NW_017387247.1	1341507	1342197	XP_018693615.1
NW_017387247.1	1345354	1346379	XP_018693616.1
NW_017387247.1	1347656	1349322	XP_018693617.1
NW_017387247.1	1354201	1358160	XP_018693618.1
NW_017387247.1	1359073	1362207	XP_018693619.1
NW_017387247.1	1362971	1367617	XP_018693620.1
NW_017387247.1	1368270	1369751	XP_018693621.1
NW_017387247.1	1370711	1372426	XP_018693622.1
NW_017387247.1	1373111	1373567	XP_018693623.1
NW_017387247.1	1375304	1376465	XP_018693624.1
NW_017387247.1	1376857	1378846	XP_018693625.1
NW_017387247.1	1383511	1384624	XP_018693626.1
NW_017387247.1	1385286	1386098	XP_018693627.1
NW_017387247.1	1386727	1387762	XP_018693628.1
NW_017387247.1	1389302	1391352	XP_018693629.1
NW_017387247.1	1392954	1393536	XP_018693630.1
NW_017387247.1	1394280	1396004	XP_018693631.1
NW_017387247.1	1397360	1398753	XP_018693632.1
NW_017387247.1	1399495	1402155	XP_018693633.1
NW_017387247.1	1403281	1405799	XP_018693634.1
NW_017387247.1	1407183	1410711	XP_018693635.1
NW_017387247.1	1410809	1411577	XP_018693636.1
NW_017387247.1	1411828	1413309	XP_018693637.1
NW_017387247.1	1414352	1414823	XP_018693638.1
NW_017387247.1	1415282	1416755	XP_018693639.1
NW_017387247.1	1417477	1421924	XP_018693640.1
NW_017387247.1	1422300	1424234	XP_018693641.1
NW_017387247.1	1424415	1425849	XP_018693642.1
NW_017387247.1	1426872	1428755	XP_018693643.1
NW_017387247.1	1429211	1432017	XP_018693644.1
NW_017387247.1	1434825	1435866	XP_018693645.1
NW_017387247.1	1442827	1443152	XP_018693646.1
NW_017387247.1	1446149	1448441	XP_018693647.1
NW_017387247.1	1448908	1452071	XP_018693648.1
NW_017387247.1	1452678	1454037	XP_018693649.1
NW_017387247.1	1455215	1458662	XP_018693650.1
NW_017387247.1	1459558	1460667	XP_018693651.1
NW_017387247.1	1461161	1464719	XP_018693652.1
NW_017387247.1	1465742	1466789	XP_018693653.1
NW_017387247.1	1467781	1468990	XP_018693654.1
NW_017387247.1	1469949	1470404	XP_018693655.1
NW_017387247.1	1472705	1473890	XP_018693656.1
NW_017387247.1	1476562	1477659	XP_018693657.1
NW_017387247.1	1478507	1479745	XP_018693658.1
NW_017387247.1	1480355	1481402	XP_018693659.1
NW_017387247.1	1482170	1483544	XP_018693660.1
NW_017387247.1	1484751	1486333	XP_018693661.1
NW_017387247.1	1487143	1487986	XP_018693662.1
NW_017387247.1	1488948	1489428	XP_018693663.1
NW_017387247.1	1490170	1491404	XP_018693664.1
NW_017387247.1	1491887	1492826	XP_018693665.1
NW_017387247.1	1493114	1494266	XP_018693666.1
NW_017387247.1	1494542	1495391	XP_018693667.1
NW_017387247.1	1496014	1498533	XP_018693668.1
NW_017387247.1	1500806	1505653	XP_018693669.1
NW_017387247.1	1507792	1509923	XP_018693670.1
NW_017387247.1	1510559	1511894	XP_018693671.1
NW_017387247.1	1512401	1514740	XP_018693672.1
NW_017387247.1	1515390	1516072	XP_018693673.1
NW_017387247.1	1518037	1521527	XP_018693674.1
NW_017387247.1	1522571	1523797	XP_018693675.1
NW_017387247.1	1524098	1525049	XP_018693676.1
NW_017387247.1	1525701	1526802	XP_018693677.1
NW_017387247.1	1527830	1528526	XP_018693678.1
NW_017387247.1	1528910	1529942	XP_018693679.1
NW_017387247.1	1530645	1532331	XP_018693680.1
NW_017387247.1	1533108	1533567	XP_018693681.1
NW_017387247.1	1534780	1536498	XP_018693682.1
NW_017387247.1	1537407	1538564	XP_018693683.1
NW_017387247.1	1539310	1540912	XP_018693684.1
NW_017387247.1	1542715	1543157	XP_018693685.1
NW_017387247.1	1544209	1546915	XP_018693686.1
NW_017387247.1	1550232	1551910	XP_018693687.1
NW_017387247.1	1553601	1554542	XP_018693688.1
NW_017387247.1	1555249	1557255	XP_018693689.1
NW_017387247.1	1558980	1560871	XP_018693690.1
NW_017387247.1	1562687	1564730	XP_018693691.1
NW_017387247.1	1565414	1566366	XP_018693692.1
NW_017387247.1	1566598	1567703	XP_018693693.1
NW_017387247.1	1568264	1572026	XP_018693694.1
NW_017387247.1	1572813	1573316	XP_018693695.1
NW_017387247.1	1576059	1577738	XP_018693696.1
NW_017387247.1	1578435	1579339	XP_018693697.1
NW_017387247.1	1580985	1583288	XP_018693698.1
NW_017387247.1	1583721	1584022	XP_018693699.1
NW_017387247.1	1585323	1588623	XP_018693700.1
NW_017387247.1	1589274	1591701	XP_018693701.1
NW_017387247.1	1592652	1596786	XP_018693702.1
NW_017387247.1	1597344	1599168	XP_018693703.1
NW_017387247.1	1599554	1600748	XP_018693704.1
NW_017387247.1	1601662	1602496	XP_018693705.1
NW_017387247.1	1603741	1605497	XP_018693706.1
NW_017387247.1	1605731	1607378	XP_018693707.1
NW_017387247.1	1608218	1609815	XP_018693708.1
NW_017387247.1	1610040	1611816	XP_018693709.1
NW_017387247.1	1611837	1613162	XP_018693710.1
NW_017387247.1	1613830	1615172	XP_018693711.1
NW_017387247.1	1615391	1616491	XP_018693712.1
NW_017387247.1	1617187	1618495	XP_018693713.1
NW_017387247.1	1619251	1619845	XP_018693714.1
NW_017387247.1	1620479	1623435	XP_018693715.1
NW_017387247.1	1627359	1628568	XP_018693716.1
NW_017387247.1	1639746	1644603	XP_018693717.1
NW_017387247.1	1647332	1648168	XP_018693718.1
NW_017387247.1	1648944	1650508	XP_018693719.1
NW_017387247.1	1652121	1653639	XP_018693720.1
NW_017387247.1	1654473	1655883	XP_018693721.1
NW_017387247.1	1657284	1658968	XP_018693722.1
NW_017387247.1	1659963	1661367	XP_018693723.1
NW_017387247.1	1661857	1662894	XP_018693724.1
NW_017387247.1	1663368	1665799	XP_018693725.1
NW_017387247.1	1666523	1668274	XP_018693726.1
NW_017387247.1	1669158	1671029	XP_018693727.1
NW_017387247.1	1671176	1672924	XP_018693728.1
NW_017387247.1	1674982	1680747	XP_018693729.1
NW_017387247.1	1681510	1682383	XP_018693730.1
NW_017387247.1	1682921	1684154	XP_018693731.1
NW_017387247.1	1684830	1686634	XP_018693732.1
NW_017387247.1	1687990	1689130	XP_018693733.1
NW_017387247.1	1689493	1691338	XP_018693734.1
NW_017387247.1	1691998	1693710	XP_018693735.1
NW_017387247.1	1694410	1695560	XP_018693736.1
NW_017387247.1	1696042	1698070	XP_018693737.1
NW_017387247.1	1698589	1700625	XP_018693738.1
NW_017387247.1	1700849	1701152	XP_018693739.1
NW_017387247.1	1701956	1703189	XP_018693740.1
NW_017387247.1	1703582	1707685	XP_018693741.1
NW_017387247.1	1707924	1708920	XP_018693742.1
NW_017387247.1	1709208	1710243	XP_018693743.1
NW_017387247.1	1710805	1712014	XP_018693744.1
NW_017387247.1	1712706	1713648	XP_018693745.1
NW_017387247.1	1714160	1718156	XP_018693746.1
NW_017387247.1	1719608	1720344	XP_018693747.1
NW_017387247.1	1721611	1722713	XP_018693748.1
NW_017387247.1	1723191	1724408	XP_018693749.1
NW_017387247.1	1729088	1732033	XP_018693750.1
NW_017387247.1	1732864	1735172	XP_018693751.1
NW_017387247.1	1735481	1736366	XP_018693752.1
NW_017387247.1	1736670	1739668	XP_018693753.1
NW_017387247.1	1741780	1742684	XP_018693754.1
NW_017387247.1	1743183	1745065	XP_018693755.1
NW_017387247.1	1745806	1748128	XP_018693756.1
NW_017387247.1	1748685	1749850	XP_018693757.1
NW_017387247.1	1750787	1752375	XP_018693758.1
NW_017387247.1	1754285	1754867	XP_018693759.1
NW_017387247.1	1755205	1755628	XP_018693760.1
NW_017387247.1	1756959	1758111	XP_018693761.1
NW_017387247.1	1758552	1759191	XP_018693762.1
NW_017387247.1	1760885	1763231	XP_018693763.1
NW_017387247.1	1765957	1766659	XP_018693764.1
NW_017387247.1	1768096	1769683	XP_018693765.1
NW_017387247.1	1770128	1770747	XP_018693766.1
NW_017387247.1	1771543	1773794	XP_018693767.1
NW_017387247.1	1774742	1776355	XP_018693768.1
NW_017387247.1	1776894	1777566	XP_018693769.1
NW_017387247.1	1777970	1778801	XP_018693770.1
NW_017387247.1	1781301	1782953	XP_018693771.1
NW_017387247.1	1783992	1787932	XP_018693772.1
NW_017387247.1	1788673	1789509	XP_018693773.1
NW_017387247.1	1789864	1790255	XP_018693774.1
NW_017387247.1	1791191	1791578	XP_018693775.1
NW_017387247.1	1794079	1794628	XP_018693776.1
NW_017387247.1	1794931	1804589	XP_018693777.1
NW_017387247.1	1805068	1807473	XP_018693778.1
NW_017387247.1	1807607	1814098	XP_018693779.1
NW_017387247.1	1814604	1815273	XP_018693780.1
NW_017387247.1	1815945	1818290	XP_018693781.1
NW_017387247.1	1820039	1822430	XP_018693782.1
NW_017387247.1	1823039	1825178	XP_018693783.1
NW_017387247.1	1825866	1827860	XP_018693784.1
NW_017387247.1	1828510	1830700	XP_018693785.1
NW_017387247.1	1831294	1831711	XP_018693786.1
NW_017387247.1	1832645	1832863	XP_018693787.1
NW_017387247.1	1832966	1833779	XP_018693788.1
NW_017387247.1	1834050	1836724	XP_018693789.1
NW_017387247.1	1836996	1838706	XP_018693790.1
NW_017387247.1	1839498	1841635	XP_018693791.1
NW_017387247.1	1842687	1844561	XP_018693792.1
NW_017387247.1	1845265	1846341	XP_018693793.1
NW_017387247.1	1847809	1849438	XP_018693794.1
NW_017387247.1	1850699	1851107	XP_018693795.1
NW_017387247.1	1854773	1855928	XP_018693796.1
NW_017387247.1	1857975	1859973	XP_018693797.1
NW_017387247.1	1860966	1862844	XP_018693798.1
NW_017387247.1	1863814	1865853	XP_018693799.1
NW_017387247.1	1867147	1868203	XP_018693800.1
NW_017387247.1	1869085	1869635	XP_018693801.1
NW_017387247.1	1870536	1871130	XP_018693802.1
NW_017387247.1	1872102	1872927	XP_018693803.1
NW_017387247.1	1873860	1876346	XP_018693804.1
NW_017387247.1	1877563	1878197	XP_018693805.1
NW_017387247.1	1878657	1880610	XP_018693806.1
NW_017387247.1	1881277	1882645	XP_018693807.1
NW_017387247.1	1883042	1883935	XP_018693808.1
NW_017387247.1	1885055	1886729	XP_018693809.1
NW_017387247.1	1887155	1887914	XP_018693810.1
NW_017387247.1	1888427	1890261	XP_018693811.1
NW_017387247.1	1891421	1892531	XP_018693812.1
NW_017387247.1	1894277	1896199	XP_018693813.1
NW_017387247.1	1896463	1899079	XP_018693814.1
NW_017387247.1	1900326	1901510	XP_018693815.1
NW_017387247.1	1902567	1902920	XP_018693816.1
NW_017387247.1	1904000	1906280	XP_018693817.1
NW_017387247.1	1908120	1909798	XP_018693818.1
NW_017387247.1	1910012	1911880	XP_018693819.1
NW_017387247.1	1912435	1913652	XP_018693820.1
NW_017387247.1	1915308	1917084	XP_018693821.1
NW_017387247.1	1917956	1920400	XP_018693822.1
NW_017387247.1	1921394	1922267	XP_018693823.1
NW_017387247.1	1924195	1925614	XP_018693824.1
NW_017387247.1	1926957	1928699	XP_018693825.1
NW_017387247.1	1928948	1929911	XP_018693826.1
NW_017387247.1	1930595	1932951	XP_018693827.1
NW_017387247.1	1933234	1935220	XP_018693828.1
NW_017387247.1	1935981	1936952	XP_018693829.1
NW_017387247.1	1937964	1939324	XP_018693830.1
NW_017387247.1	1942478	1945330	XP_018693831.1
NW_017387247.1	1947146	1948336	XP_018693832.1
NW_017387247.1	1950123	1952994	XP_018693833.1
NW_017387247.1	1954049	1955732	XP_018693834.1
NW_017387247.1	1956166	1960228	XP_018693835.1
NW_017387247.1	1961101	1963274	XP_018693836.1
NW_017387247.1	1964119	1966211	XP_018693837.1
NW_017387247.1	1966503	1967294	XP_018693838.1
NW_017387247.1	1968245	1971061	XP_018693839.1
NW_017387247.1	1971962	1974254	XP_018693840.1
NW_017387247.1	1974625	1975744	XP_018693841.1
NW_017387247.1	1977915	1978845	XP_018693842.1
NW_017387247.1	1980590	1982069	XP_018693843.1
NW_017387247.1	1982384	1985159	XP_018693844.1
NW_017387247.1	1986076	1987351	XP_018693845.1
NW_017387247.1	1988605	1989535	XP_018693846.1
NW_017387247.1	1990171	1990984	XP_018693847.1
NW_017387247.1	1991737	1993123	XP_018693848.1
NW_017387247.1	1994163	1995122	XP_018693849.1
NW_017387247.1	1996116	1996743	XP_018693850.1
NW_017387247.1	1996972	1997862	XP_018693851.1
NW_017387247.1	1999408	2000273	XP_018693852.1
NW_017387247.1	2000798	2003026	XP_018693853.1
NW_017387247.1	2003486	2004728	XP_018693854.1
NW_017387247.1	2005512	2007123	XP_018693855.1
NW_017387247.1	2009066	2010524	XP_018693856.1
NW_017387247.1	2013252	2014034	XP_018693857.1
NW_017387247.1	2014773	2015902	XP_018693858.1
NW_017387247.1	2016238	2018497	XP_018693859.1
NW_017387247.1	2019458	2021114	XP_018693860.1
NW_017387247.1	2021578	2023486	XP_018693861.1
NW_017387247.1	2024181	2029785	XP_018693862.1
NW_017387247.1	2031423	2037690	XP_018693863.1
NW_017387247.1	2039166	2041392	XP_018693864.1
NW_017387247.1	2043343	2044333	XP_018693865.1
NW_017387247.1	2044979	2045909	XP_018693866.1
NW_017387247.1	2046068	2047276	XP_018693867.1
NW_017387247.1	2047628	2048604	XP_018693868.1
NW_017387247.1	2048948	2052125	XP_018693869.1
NW_017387247.1	2052199	2053772	XP_018693870.1
NW_017387247.1	2054769	2057720	XP_018693871.1
NW_017387247.1	2058648	2060579	XP_018693872.1
NW_017387247.1	2061224	2064961	XP_018693873.1
NW_017387247.1	2066006	2066351	XP_018693874.1
NW_017387247.1	2066613	2067224	XP_018693875.1
NW_017387247.1	2068470	2070278	XP_018693876.1
NW_017387247.1	2070602	2072624	XP_018693877.1
NW_017387247.1	2073751	2074920	XP_018693878.1
NW_017387247.1	2075156	2076104	XP_018693879.1
NW_017387247.1	2077956	2079681	XP_018693880.1
NW_017387247.1	2080213	2082226	XP_018693881.1
NW_017387247.1	2082382	2084155	XP_018693882.1
NW_017387247.1	2085906	2087307	XP_018693883.1
NW_017387247.1	2087566	2089521	XP_018693884.1
NW_017387247.1	2091860	2094076	XP_018693885.1
NW_017387247.1	2095666	2096128	XP_018693886.1
NW_017387247.1	2096457	2102535	XP_018693887.1
NW_017387247.1	2103141	2103863	XP_018693888.1
NW_017387247.1	2104310	2104889	XP_018693889.1
NW_017387247.1	2105450	2106961	XP_018693890.1
NW_017387247.1	2109111	2109978	XP_018693891.1
NW_017387247.1	2110475	2112056	XP_018693892.1
NW_017387247.1	2113404	2114321	XP_018693893.1
NW_017387247.1	2114671	2116050	XP_018693894.1
NW_017387247.1	2116415	2116847	XP_018693895.1
NW_017387247.1	2117435	2117978	XP_018693896.1
NW_017387247.1	2119369	2119966	XP_018693897.1
NW_017387247.1	2120595	2121762	XP_018693898.1
NW_017387247.1	2122186	2124303	XP_018693899.1
NW_017387247.1	2124756	2126027	XP_018693900.1
NW_017387247.1	2126129	2127068	XP_018693901.1
NW_017387247.1	2127832	2128743	XP_018693902.1
NW_017387247.1	2129135	2130602	XP_018693903.1
NW_017387247.1	2132299	2134738	XP_018693904.1
NW_017387247.1	2135350	2137173	XP_018693905.1
NW_017387247.1	2138153	2138606	XP_018693906.1
NW_017387247.1	2139313	2140726	XP_018693907.1
NW_017387247.1	2141256	2143922	XP_018693908.1
NW_017387247.1	2146045	2148949	XP_018693909.1
NW_017387247.1	2149956	2151033	XP_018693910.1
NW_017387247.1	2151956	2153324	XP_018693911.1
NW_017387247.1	2153526	2160547	XP_018693912.1
NW_017387247.1	2161128	2162640	XP_018693913.1
NW_017387247.1	2162902	2165110	XP_018693914.1
NW_017387247.1	2165198	2165741	XP_018693915.1
NW_017387247.1	2166147	2167008	XP_018693916.1
NW_017387247.1	2167766	2169659	XP_018693917.1
NW_017387247.1	2170568	2171561	XP_018693918.1
NW_017387247.1	2172107	2174440	XP_018693919.1
NW_017387247.1	2175699	2177090	XP_018693920.1
NW_017387247.1	2177471	2178878	XP_018693921.1
NW_017387247.1	2179510	2180338	XP_018693922.1
NW_017387247.1	2180640	2181813	XP_018693923.1
NW_017387247.1	2183469	2185107	XP_018693924.1
NW_017387247.1	2188135	2190269	XP_018693925.1
NW_017387247.1	2190905	2192454	XP_018693926.1
NW_017387247.1	2193350	2194838	XP_018693927.1
NW_017387247.1	2195219	2196846	XP_018693928.1
NW_017387247.1	2197528	2198621	XP_018693929.1
NW_017387247.1	2199597	2201250	XP_018693930.1
NW_017387247.1	2201707	2203651	XP_018693931.1
NW_017387247.1	2203737	2207496	XP_018693932.1
NW_017387247.1	2208675	2209124	XP_018693933.1
NW_017387247.1	2209995	2212390	XP_018693934.1
NW_017387247.1	2212909	2213881	XP_018693935.1
NW_017387247.1	2214002	2214971	XP_018693936.1
NW_017387247.1	2215479	2216589	XP_018693937.1
NW_017387247.1	2218834	2220886	XP_018693938.1
NW_017387247.1	2221690	2222425	XP_018693939.1
NW_017387247.1	2223452	2225187	XP_018693940.1
NW_017387247.1	2226689	2227577	XP_018693941.1
NW_017387247.1	2228699	2233529	XP_018693942.1
NW_017387247.1	2233634	2234543	XP_018693943.1
NW_017387247.1	2234935	2236024	XP_018693944.1
NW_017387247.1	2236354	2238696	XP_018693945.1
NW_017387247.1	2238880	2239888	XP_018693946.1
NW_017387247.1	2242283	2244154	XP_018693947.1
NW_017387247.1	2244847	2245942	XP_018693948.1
NW_017387247.1	2246245	2248135	XP_018693949.1
NW_017387247.1	2249093	2251563	XP_018693950.1
NW_017387247.1	2252339	2255424	XP_018693951.1
NW_017387247.1	2256429	2257332	XP_018693952.1
NW_017387247.1	2259399	2260197	XP_018693953.1
NW_017387247.1	2262763	2266226	XP_018693954.1
NW_017387247.1	2266568	2269149	XP_018693955.1
NW_017387247.1	2270219	2271340	XP_018693956.1
NW_017387247.1	2272479	2274871	XP_018693957.1
NW_017387247.1	2276040	2277244	XP_018693958.1
NW_017387247.1	2277973	2279626	XP_018693959.1
NW_017387247.1	2285111	2288804	XP_018693960.1
NW_017387247.1	2289268	2291209	XP_018693961.1
NW_017387247.1	2291607	2292687	XP_018693962.1
NW_017387247.1	2294587	2296051	XP_018693963.1
NW_017387247.1	2296895	2299475	XP_018693964.1
NW_017387247.1	2309414	2312708	XP_018693965.1
NW_017387247.1	2316339	2316879	XP_018693966.1
NW_017387247.1	2319632	2320502	XP_018693967.1
NW_017387247.1	2321083	2324751	XP_018693968.1
NW_017387247.1	2325303	2326409	XP_018693969.1
NW_017387247.1	2327182	2328219	XP_018693970.1
NW_017387247.1	2328845	2331092	XP_018693971.1
NW_017387247.1	2332160	2333909	XP_018693972.1
NW_017387247.1	2335031	2335667	XP_018693973.1
NW_017387247.1	2336544	2338122	XP_018693974.1
NW_017387247.1	2338558	2340385	XP_018693975.1
NW_017387247.1	2340768	2342354	XP_018693976.1
NW_017387247.1	2342884	2343875	XP_018693977.1
NW_017387247.1	2344608	2346450	XP_018693978.1
NW_017387247.1	2348783	2351722	XP_018693979.1
NW_017387247.1	2353246	2354286	XP_018693980.1
NW_017387247.1	2355717	2359284	XP_018693981.1
NW_017387247.1	2360267	2361718	XP_018693982.1
NW_017387247.1	2363596	2364475	XP_018693983.1
NW_017387247.1	2366337	2367705	XP_018693984.1
NW_017387247.1	2368143	2369016	XP_018693985.1
NW_017387247.1	2369547	2370177	XP_018693986.1
NW_017387247.1	2370943	2371733	XP_018693987.1
NW_017387247.1	2372368	2374952	XP_018693988.1
NW_017387247.1	2375500	2376903	XP_018693989.1
NW_017387247.1	2378041	2378757	XP_018693990.1
NW_017387247.1	2379962	2380784	XP_018693991.1
NW_017387247.1	2382915	2386442	XP_018693992.1
NW_017387247.1	2389596	2390061	XP_018693993.1
NW_017387247.1	2390530	2391811	XP_018693994.1
NW_017387247.1	2393054	2394881	XP_018693995.1
NW_017387247.1	2396163	2398956	XP_018693996.1
NW_017387247.1	2399350	2399925	XP_018693997.1
NW_017387247.1	2400311	2401109	XP_018693998.1
NW_017387247.1	2405790	2406951	XP_018693999.1
NW_017387247.1	2407739	2412515	XP_018694000.1
NW_017387247.1	2418848	2421174	XP_018694001.1
NW_017387247.1	2422771	2424339	XP_018694002.1
NW_017387247.1	2425826	2427742	XP_018694003.1
NW_017387247.1	2429740	2432323	XP_018694004.1
NW_017387247.1	2435840	2438903	XP_018694005.1
NW_017387247.1	2439396	2440242	XP_018694006.1
NW_017387247.1	2440647	2442708	XP_018694007.1
NW_017387247.1	2442765	2446791	XP_018694008.1
NW_017387247.1	2447151	2447466	XP_018694009.1
NW_017387247.1	2447795	2452999	XP_018694010.1
NW_017387247.1	2453759	2454761	XP_018694011.1
NW_017387247.1	2456062	2457345	XP_018694012.1
NW_017387247.1	2458184	2459715	XP_018694013.1
NW_017387247.1	2460161	2460876	XP_018694014.1
NW_017387247.1	2462464	2463997	XP_018694015.1
NW_017387247.1	2464396	2465304	XP_018694016.1
NW_017387247.1	2466742	2468613	XP_018694017.1
NW_017387247.1	2468926	2471269	XP_018694018.1
NW_017387247.1	2471778	2472192	XP_018694019.1
NW_017387247.1	2474306	2478095	XP_018694020.1
NW_017387247.1	2478529	2479002	XP_018694021.1
NW_017387247.1	2480058	2481680	XP_018694022.1
NW_017387247.1	2481940	2482756	XP_018694023.1
NW_017387247.1	2482920	2486124	XP_018694024.1
NW_017387247.1	2486822	2488542	XP_018694025.1
NW_017387247.1	2488572	2490006	XP_018694026.1
NW_017387247.1	2490495	2492338	XP_018694027.1
NW_017387247.1	2493630	2495418	XP_018694028.1
NW_017387247.1	2496524	2498699	XP_018694029.1
NW_017387247.1	2499782	2504869	XP_018694030.1
NW_017387247.1	2508425	2511386	XP_018694031.1
NW_017387247.1	2512571	2514716	XP_018694032.1
NW_017387247.1	2515467	2516375	XP_018694033.1
NW_017387247.1	2517259	2517967	XP_018694034.1
NW_017387247.1	2520165	2520855	XP_018694035.1
NW_017387247.1	2521810	2522506	XP_018694036.1
NW_017387247.1	2523716	2524337	XP_018694037.1
NW_017387247.1	2525369	2526389	XP_018694038.1
NW_017387247.1	2527855	2529559	XP_018694039.1
NW_017387247.1	2530172	2530841	XP_018694040.1
NW_017387247.1	2531094	2531844	XP_018694041.1
NW_017387247.1	2532197	2535422	XP_018694042.1
NW_017387247.1	2537275	2538676	XP_018694043.1
NW_017387247.1	2539198	2541064	XP_018694044.1
NW_017387247.1	2546539	2547293	XP_018694045.1
NW_017387247.1	2549345	2551943	XP_018694046.1
NW_017387247.1	2554800	2555226	XP_018694047.1
NW_017387247.1	2555670	2558389	XP_018694048.1
NW_017387247.1	2559637	2560525	XP_018694049.1
NW_017387247.1	2562003	2562744	XP_018694050.1
NW_017387247.1	2564729	2565379	XP_018694051.1
NW_017387247.1	2566178	2567186	XP_018694052.1
NW_017387247.1	2567516	2570938	XP_018694053.1
NW_017387247.1	2572789	2575813	XP_018694054.1
NW_017387247.1	2576371	2577991	XP_018694055.1
NW_017387247.1	2578694	2580100	XP_018694056.1
NW_017387247.1	2580901	2581583	XP_018694057.1
NW_017387247.1	2585274	2587144	XP_018694058.1
NW_017387247.1	2587470	2587944	XP_018694059.1
NW_017387247.1	2589421	2599366	XP_018694060.1
NW_017387247.1	2600337	2602719	XP_018694061.1
NW_017387247.1	2603541	2605461	XP_018694062.1
NW_017387247.1	2606582	2613281	XP_018694063.1
NW_017387247.1	2614178	2618522	XP_018694064.1
NW_017387247.1	2619332	2620213	XP_018694065.1
NW_017387247.1	2620627	2621691	XP_018694066.1
NW_017387247.1	2622720	2623281	XP_018694067.1
NW_017387247.1	2624228	2624646	XP_018694068.1
NW_017387247.1	2625565	2626239	XP_018694069.1
NW_017387247.1	2626735	2628324	XP_018694070.1
NW_017387247.1	2629549	2630470	XP_018694071.1
NW_017387247.1	2631160	2632366	XP_018694072.1
NW_017387247.1	2633425	2635360	XP_018694073.1
NW_017387247.1	2635794	2636895	XP_018694074.1
NW_017387247.1	2637836	2640362	XP_018694075.1
NW_017387247.1	2641403	2641994	XP_018694076.1
NW_017387247.1	2642382	2644225	XP_018694077.1
NW_017387247.1	2645368	2646232	XP_018694078.1
NW_017387247.1	2646806	2648674	XP_018694079.1
NW_017387247.1	2649278	2650695	XP_018694080.1
NW_017387247.1	2650755	2653271	XP_018694081.1
NW_017387247.1	2660850	2661548	XP_018694082.1
NW_017387247.1	2666127	2667293	XP_018694083.1
NW_017387247.1	2668113	2669467	XP_018694084.1
NW_017387247.1	2670625	2671657	XP_018694085.1
NW_017387247.1	2672251	2673186	XP_018694086.1
NW_017387247.1	2673879	2675034	XP_018694087.1
NW_017387247.1	2677773	2679872	XP_018694088.1
NW_017387247.1	2681526	2682858	XP_018694089.1
NW_017387247.1	2686672	2688765	XP_018694090.1
NW_017387247.1	2689856	2690330	XP_018694091.1
NW_017387247.1	2692339	2693767	XP_018694092.1
NW_017387247.1	2696399	2697174	XP_018694093.1
NW_017387247.1	2697881	2698976	XP_018694094.1
NW_017387247.1	2700055	2701399	XP_018694095.1
NW_017387247.1	2702309	2704043	XP_018694096.1
NW_017387247.1	2704144	2705968	XP_018694097.1
NW_017387247.1	2706703	2707525	XP_018694098.1
NW_017387247.1	2708926	2709868	XP_018694099.1
NW_017387247.1	2710218	2710994	XP_018694100.1
NW_017387247.1	2712753	2713977	XP_018694101.1
NW_017387247.1	2714928	2716229	XP_018694102.1
NW_017387247.1	2716548	2717621	XP_018694103.1
NW_017387247.1	2718379	2719036	XP_018694104.1
NW_017387247.1	2719124	2720525	XP_018694105.1
NW_017387247.1	2720951	2722538	XP_018694106.1
NW_017387247.1	2723853	2724806	XP_018694107.1
NW_017387247.1	2728739	2731026	XP_018694108.1
NW_017387247.1	2735037	2735985	XP_018694109.1
NW_017387247.1	2736626	2737205	XP_018694110.1
NW_017387247.1	2738899	2741680	XP_018694111.1
NW_017387247.1	2742265	2743496	XP_018694112.1
NW_017387247.1	2744999	2748152	XP_018694113.1
NW_017387247.1	2749645	2752336	XP_018694114.1
NW_017387247.1	2752724	2753424	XP_018694115.1
NW_017387247.1	2754058	2756146	XP_018694116.1
NW_017387247.1	2757366	2758887	XP_018694117.1
NW_017387247.1	2759115	2761311	XP_018694118.1
NW_017387247.1	2761755	2766969	XP_018694119.1
NW_017387247.1	2767583	2769224	XP_018694120.1
NW_017387247.1	2770360	2771520	XP_018694121.1
NW_017387247.1	2772539	2774165	XP_018694122.1
NW_017387247.1	2777942	2778984	XP_018694123.1
NW_017387247.1	2779158	2779848	XP_018694124.1
NW_017387247.1	2780483	2782961	XP_018694125.1
NW_017387247.1	2784281	2785906	XP_018694126.1
NW_017387247.1	2787899	2788970	XP_018694127.1
NW_017387247.1	2789580	2791146	XP_018694128.1
NW_017387247.1	2791246	2792014	XP_018694129.1
NW_017387247.1	2792267	2794439	XP_018694130.1
NW_017387247.1	2796194	2798390	XP_018694131.1
NW_017387247.1	2799750	2802157	XP_018694132.1
NW_017387247.1	2803335	2806530	XP_018694133.1
NW_017387247.1	2810257	2812331	XP_018694134.1
NW_017387247.1	2814816	2815563	XP_018694135.1
NW_017387247.1	2818826	2820221	XP_018694136.1
NW_017387247.1	2820857	2822177	XP_018694137.1
NW_017387247.1	2822558	2823395	XP_018694138.1
NW_017387247.1	2823676	2825440	XP_018694139.1
NW_017387247.1	2825837	2826947	XP_018694140.1
NW_017387247.1	2829037	2831344	XP_018694141.1
NW_017387247.1	2831997	2832420	XP_018694142.1
NW_017387247.1	2833660	2835034	XP_018694143.1
NW_017387247.1	2835837	2836477	XP_018694144.1
NW_017387247.1	2837408	2838369	XP_018694145.1
NW_017387247.1	2839107	2840481	XP_018694146.1
NW_017387247.1	2841447	2842784	XP_018694147.1
NW_017387247.1	2843559	2847743	XP_018694148.1
NW_017387247.1	2851536	2852565	XP_018694149.1
NW_017387247.1	2854934	2855243	XP_018694150.1
NW_017387247.1	2856496	2858701	XP_018694151.1
NW_017387247.1	2859282	2860977	XP_018694152.1
NW_017387247.1	2861598	2863047	XP_018694153.1
NW_017387247.1	2863480	2864910	XP_018694154.1
NW_017387247.1	2865442	2866326	XP_018694155.1
NW_017387247.1	2867363	2870230	XP_018694156.1
NW_017387247.1	2870988	2873343	XP_018694157.1
NW_017387247.1	2873812	2874183	XP_018694158.1
NW_017387247.1	2874779	2876583	XP_018694159.1
NW_017387247.1	2878856	2880710	XP_018694160.1
NW_017387247.1	2881465	2882822	XP_018694161.1
NW_017387247.1	2883670	2885303	XP_018694162.1
NW_017387247.1	2888844	2890383	XP_018694163.1
NW_017387247.1	2891392	2893105	XP_018694164.1
NW_017387247.1	2894331	2895661	XP_018694165.1
NW_017387247.1	2897942	2899215	XP_018694166.1
NW_017387247.1	2899795	2902540	XP_018694167.1
NW_017387247.1	2903159	2905387	XP_018694168.1
NW_017387247.1	2906229	2907948	XP_018694169.1
NW_017387247.1	2908147	2910174	XP_018694170.1
NW_017387247.1	2911166	2913353	XP_018694171.1
NW_017387247.1	2913458	2914310	XP_018694172.1
NW_017387247.1	2914963	2916244	XP_018694173.1
NW_017387247.1	2916535	2916820	XP_018694174.1
NW_017387247.1	2918249	2920025	XP_018694175.1
NW_017387247.1	2923652	2924231	XP_018694176.1
NW_017387247.1	2927592	2928569	XP_018694177.1
NW_017387247.1	2929539	2930661	XP_018694178.1
NW_017387247.1	2930776	2931694	XP_018694179.1
NW_017387247.1	2932099	2932813	XP_018694180.1
NW_017387247.1	2934993	2935535	XP_018694181.1
NW_017387247.1	2938994	2939687	XP_018694182.1
NW_017387247.1	2940867	2941806	XP_018694183.1
NW_017387247.1	2942281	2942776	XP_018694184.1
NW_017387247.1	2943907	2944861	XP_018694185.1
NW_017387247.1	2946971	2947828	XP_018694186.1
NW_017387247.1	2948043	2949060	XP_018694187.1
NW_017387247.1	2949712	2950327	XP_018694188.1
NW_017387247.1	2952224	2952680	XP_018694189.1
NW_017387247.1	2953104	2955036	XP_018694190.1
NW_017387247.1	2955629	2959653	XP_018694191.1
NW_017387247.1	2960380	2960761	XP_018694192.1
NW_017387247.1	2960783	2961269	XP_018694193.1
NW_017387247.1	2962302	2963943	XP_018694194.1
NW_017387247.1	2964797	2966663	XP_018694195.1
NW_017387247.1	2967881	2972057	XP_018694196.1
NW_017387247.1	2972557	2974157	XP_018694197.1
NW_017387247.1	2975330	2976859	XP_018694198.1
NW_017387247.1	2977476	2978879	XP_018694199.1
NW_017387247.1	2979809	2981009	XP_018694200.1
NW_017387247.1	2981101	2981565	XP_018694201.1
NW_017387247.1	2982564	2984508	XP_018694202.1
NW_017387247.1	2986000	2988206	XP_018694203.1
NW_017387247.1	2990977	2992593	XP_018694204.1
NW_017387247.1	2992634	2993362	XP_018694205.1
NW_017387247.1	2994308	2997080	XP_018694206.1
NW_017387247.1	2998776	2999775	XP_018694207.1
NW_017387247.1	3001192	3002509	XP_018694208.1
NW_017387247.1	3004222	3005068	XP_018694209.1
NW_017387247.1	3006707	3007198	XP_018694210.1
NW_017387247.1	3008379	3010455	XP_018694211.1
NW_017387247.1	3011329	3014293	XP_018694212.1
NW_017387247.1	3014859	3015165	XP_018694213.1
NW_017387247.1	3018634	3019501	XP_018694214.1
NW_017387247.1	3020878	3023829	XP_018694215.1
NW_017387247.1	3024423	3025938	XP_018694216.1
NW_017387247.1	3026106	3027096	XP_018694217.1
NW_017387247.1	3028141	3029446	XP_018694218.1
NW_017387247.1	3029731	3031808	XP_018694219.1
NW_017387247.1	3032742	3034031	XP_018694220.1
NW_017387247.1	3034945	3037028	XP_018694221.1
NW_017387247.1	3039082	3040606	XP_018694222.1
NW_017387247.1	3043972	3044272	XP_018694223.1
NW_017387247.1	3045781	3047946	XP_018694224.1
NW_017387247.1	3048238	3048880	XP_018694225.1
NW_017387247.1	3049142	3050331	XP_018694226.1
NW_017387247.1	3050748	3053028	XP_018694227.1
NW_017387247.1	3054838	3055324	XP_018694228.1
NW_017387247.1	3055670	3056830	XP_018694229.1
NW_017387247.1	3057272	3060683	XP_018694230.1
NW_017387247.1	3063923	3064847	XP_018694231.1
NW_017387247.1	3066276	3066809	XP_018694232.1
NW_017387247.1	3067794	3069254	XP_018694233.1
NW_017387247.1	3069911	3071252	XP_018694234.1
NW_017387247.1	3073665	3074384	XP_018694235.1
NW_017387247.1	3075953	3076811	XP_018694236.1
NW_017387247.1	3080130	3082105	XP_018694237.1
NW_017387247.1	3082729	3084250	XP_018694238.1
NW_017387247.1	3084835	3086448	XP_018694239.1
NW_017387247.1	3087456	3088788	XP_018694240.1
NW_017387247.1	3091239	3093375	XP_018694241.1
NW_017387247.1	3093863	3094988	XP_018694242.1
NW_017387247.1	3097012	3098496	XP_018694243.1
NW_017387247.1	3100360	3104004	XP_018694244.1
NW_017387247.1	3106062	3110046	XP_018694245.1
NW_017387247.1	3110285	3111626	XP_018694246.1
NW_017387247.1	3111698	3112358	XP_018694247.1
NW_017387247.1	3116446	3118826	XP_018694248.1
NW_017387247.1	3119337	3120674	XP_018694249.1
NW_017387247.1	3121359	3123951	XP_018694250.1
NW_017387247.1	3124049	3124631	XP_018694251.1
NW_017387247.1	3125179	3128255	XP_018694252.1
NW_017387247.1	3129328	3130510	XP_018694253.1
NW_017387247.1	3131977	3133144	XP_018694254.1
NW_017387247.1	3135572	3136433	XP_018694255.1
NW_017387247.1	3136837	3139261	XP_018694256.1
NW_017387247.1	3142070	3144841	XP_018694257.1
NW_017387247.1	3146364	3148713	XP_018694258.1
NW_017387247.1	3149809	3151297	XP_018694259.1
NW_017387247.1	3151920	3153306	XP_018694260.1
NW_017387247.1	3153598	3155243	XP_018694261.1
NW_017387247.1	3157119	3160430	XP_018694262.1
NW_017387247.1	3160554	3162719	XP_018694263.1
NW_017387247.1	3162935	3164039	XP_018694264.1
NW_017387247.1	3164479	3166181	XP_018694265.1
NW_017387247.1	3166496	3168157	XP_018694266.1
NW_017387247.1	3168906	3170361	XP_018694267.1
NW_017387247.1	3171321	3171663	XP_018694268.1
NW_017387247.1	3172329	3173138	XP_018694269.1
NW_017387247.1	3173537	3174342	XP_018694270.1
NW_017387247.1	3175501	3176734	XP_018694271.1
NW_017387247.1	3182427	3184011	XP_018694272.1
NW_017387247.1	3184844	3186152	XP_018694273.1
NW_017387247.1	3188047	3189511	XP_018694274.1
NW_017387247.1	3190530	3191666	XP_018694275.1
NW_017387247.1	3192489	3193791	XP_018694276.1
NW_017387247.1	3194240	3195005	XP_018694277.1
NW_017387247.1	3197400	3197751	XP_018694278.1
NW_017387247.1	3197845	3198587	XP_018694279.1
NW_017387247.1	3198970	3200341	XP_018694280.1
NW_017387247.1	3200666	3202258	XP_018694281.1
NW_017387247.1	3202577	3203030	XP_018694282.1
NW_017387247.1	3203718	3205708	XP_018694283.1
NW_017387247.1	3206816	3209827	XP_018694284.1
NW_017387247.1	3210548	3212531	XP_018694285.1
NW_017387247.1	3214268	3215615	XP_018694286.1
NW_017387247.1	3215989	3217545	XP_018694287.1
NW_017387247.1	3218738	3219858	XP_018694288.1
NW_017387247.1	3220602	3222222	XP_018694289.1
NW_017387247.1	3223577	3225577	XP_018694290.1
NW_017387247.1	3226949	3228104	XP_018694291.1
NW_017387247.1	3229124	3231662	XP_018694292.1
NW_017387247.1	3232180	3234867	XP_018694293.1
NW_017387247.1	3236951	3238082	XP_018694294.1
NW_017387247.1	3239259	3240549	XP_018694295.1
NW_017387247.1	3240709	3241249	XP_018694296.1
NW_017387247.1	3243865	3246101	XP_018694297.1
NW_017387247.1	3252646	3253240	XP_018694298.1
NW_017387247.1	3253482	3254944	XP_018694299.1
NW_017387247.1	3255620	3257243	XP_018694300.1
NW_017387247.1	3257733	3259455	XP_018694301.1
NW_017387247.1	3260650	3261574	XP_018694302.1
NW_017387247.1	3263114	3264338	XP_018694303.1
NW_017387247.1	3265582	3267994	XP_018694304.1
NW_017387247.1	3270830	3273251	XP_018694305.1
NW_017387247.1	3273554	3274556	XP_018694306.1
NW_017387247.1	3275093	3275723	XP_018694307.1
NW_017387247.1	3276499	3278494	XP_018694308.1
NW_017387247.1	3279080	3279725	XP_018694309.1
NW_017387247.1	3280628	3281357	XP_018694310.1
NW_017387247.1	3282971	3283930	XP_018694311.1
NW_017387247.1	3284816	3286181	XP_018694312.1
NW_017387247.1	3286574	3287377	XP_018694313.1
NW_017387247.1	3287702	3288363	XP_018694314.1
NW_017387247.1	3288440	3289283	XP_018694315.1
NW_017387247.1	3290090	3294090	XP_018694316.1
NW_017387247.1	3294601	3295665	XP_018694317.1
NW_017387247.1	3295908	3296625	XP_018694318.1
NW_017387247.1	3297925	3299023	XP_018694319.1
NW_017387247.1	3299502	3300775	XP_018694320.1
NW_017387247.1	3301500	3304234	XP_018694321.1
NW_017387247.1	3304688	3306113	XP_018694322.1
NW_017387247.1	3306346	3307299	XP_018694323.1
NW_017387247.1	3308044	3309163	XP_018694324.1
NW_017387247.1	3309542	3310912	XP_018694325.1
NW_017387247.1	3313671	3314160	XP_018694326.1
NW_017387247.1	3316016	3316775	XP_018694327.1
NW_017387247.1	3320863	3322405	XP_018694328.1
NW_017387247.1	3325775	3328023	XP_018694329.1
NW_017387247.1	3328353	3329233	XP_018694330.1
NW_017387247.1	3330076	3330935	XP_018694331.1
NW_017387247.1	3331649	3334532	XP_018694332.1
NW_017387247.1	3336689	3337709	XP_018694333.1
NW_017387247.1	3341412	3342900	XP_018694334.1
NW_017387247.1	3343706	3347291	XP_018694335.1
NW_017387247.1	3347710	3350414	XP_018694336.1
NW_017387247.1	3352472	3353141	XP_018694337.1
NW_017387247.1	3353270	3354015	XP_018694338.1
NW_017387247.1	3354660	3355842	XP_018694339.1
NW_017387247.1	3360085	3361871	XP_018694340.1
NW_017387247.1	3362033	3363945	XP_018694341.1
NW_017387247.1	3365908	3366662	XP_018694342.1
NW_017387247.1	3367287	3371159	XP_018694343.1
NW_017387247.1	3372069	3374443	XP_018694344.1
NW_017387247.1	3375916	3377545	XP_018694345.1
NW_017387247.1	3378169	3379099	XP_018694346.1
NW_017387247.1	3380068	3381458	XP_018694347.1
NW_017387247.1	3382912	3383707	XP_018694348.1
NW_017387247.1	3387541	3390406	XP_018694349.1
NW_017387247.1	3391043	3393315	XP_018694350.1
NW_017387247.1	3394180	3396087	XP_018694351.1
NW_017387247.1	3401245	3402388	XP_018694352.1
NW_017387247.1	3402779	3404968	XP_018694353.1
NW_017387247.1	3405003	3405875	XP_018694354.1
NW_017387247.1	3406499	3407868	XP_018694355.1
NW_017387247.1	3408861	3411239	XP_018694356.1
NW_017387247.1	3412808	3413582	XP_018694357.1
NW_017387247.1	3417629	3419012	XP_018694358.1
NW_017387247.1	3420785	3422226	XP_018694359.1
NW_017387247.1	3423032	3423437	XP_018694360.1
NW_017387247.1	3424056	3425138	XP_018694361.1
NW_017387247.1	3426212	3428172	XP_018694362.1
NW_017387247.1	3431156	3431808	XP_018694363.1
NW_017387247.1	3435471	3436215	XP_018694364.1
NW_017387247.1	3437994	3439634	XP_018694365.1
NW_017387247.1	3440239	3440908	XP_018694366.1
NW_017387247.1	3441455	3443364	XP_018694367.1
NW_017387247.1	3444150	3446349	XP_018694368.1
NW_017387247.1	3446442	3447558	XP_018694369.1
NW_017387247.1	3447736	3448538	XP_018694370.1
NW_017387247.1	3448898	3450582	XP_018694371.1
NW_017387247.1	3450645	3451453	XP_018694372.1
NW_017387247.1	3452406	3453408	XP_018694373.1
NW_017387247.1	3454934	3456593	XP_018694374.1
NW_017387247.1	3457685	3459059	XP_018694375.1
NW_017387247.1	3459331	3460050	XP_018694376.1
NW_017387247.1	3460943	3461838	XP_018694377.1
NW_017387247.1	3462146	3463757	XP_018694378.1
NW_017387247.1	3464664	3465621	XP_018694379.1
NW_017387247.1	3467031	3468567	XP_018694380.1
NW_017387247.1	3469436	3471250	XP_018694381.1
NW_017387247.1	3471564	3474992	XP_018694382.1
NW_017387247.1	3475486	3476872	XP_018694383.1
NW_017387247.1	3477818	3480292	XP_018694384.1
NW_017387247.1	3481218	3483116	XP_018694385.1
NW_017387247.1	3484176	3486048	XP_018694386.1
NW_017387247.1	3487199	3488067	XP_018694387.1
NW_017387247.1	3490823	3492802	XP_018694388.1
NW_017387247.1	3493573	3494942	XP_018694389.1
NW_017387247.1	3495696	3496575	XP_018694390.1
NW_017387247.1	3497030	3498755	XP_018694391.1
NW_017387247.1	3501971	3503235	XP_018694392.1
NW_017387247.1	3505727	3506922	XP_018694393.1
NW_017387247.1	3507087	3507669	XP_018694394.1
NW_017387247.1	3507987	3508836	XP_018694395.1
NW_017387247.1	3510158	3510791	XP_018694396.1
NW_017387247.1	3512070	3512514	XP_018694397.1
NW_017387247.1	3513466	3515950	XP_018694398.1
NW_017387247.1	3516659	3517310	XP_018694399.1
NW_017387247.1	3517904	3520555	XP_018694400.1
NW_017387247.1	3520704	3521469	XP_018694401.1
NW_017387247.1	3522019	3523438	XP_018694402.1
NW_017387247.1	3523886	3524993	XP_018694403.1
NW_017387247.1	3525937	3526729	XP_018694404.1
NW_017387247.1	3527351	3528658	XP_018694405.1
NW_017387247.1	3528926	3529396	XP_018694406.1
NW_017387247.1	3530821	3532853	XP_018694407.1
NW_017387247.1	3534039	3535950	XP_018694408.1
NW_017387247.1	3536770	3538592	XP_018694409.1
NW_017387247.1	3540252	3540789	XP_018694410.1
NW_017387247.1	3542771	3543341	XP_018694411.1
NW_017387247.1	3546072	3546747	XP_018694412.1
NW_017387247.1	3548707	3549617	XP_018694413.1
NW_017387247.1	3550761	3552159	XP_018694414.1
NW_017387247.1	3553375	3553791	XP_018694415.1
NW_017387247.1	3554953	3555661	XP_018694416.1
NW_017387247.1	3556368	3557028	XP_018694417.1
NW_017387247.1	3558794	3559650	XP_018694418.1
NW_017387247.1	3560167	3561628	XP_018694419.1
NW_017387247.1	3562112	3562923	XP_018694420.1
NW_017387247.1	3563723	3564131	XP_018694421.1
NW_017387247.1	3565256	3567149	XP_018694422.1
NW_017387248.1	1107	3162	XP_018692130.1
NW_017387248.1	3484	4520	XP_018692131.1
NW_017387248.1	5083	6272	XP_018692132.1
NW_017387248.1	6818	8202	XP_018692133.1
NW_017387248.1	8903	10673	XP_018692134.1
NW_017387248.1	11556	13191	XP_018692135.1
NW_017387248.1	13368	14070	XP_018692136.1
NW_017387248.1	14927	15653	XP_018692137.1
NW_017387248.1	17707	19186	XP_018692138.1
NW_017387248.1	19607	21755	XP_018692139.1
NW_017387248.1	21954	22710	XP_018692140.1
NW_017387248.1	23422	26305	XP_018692141.1
NW_017387248.1	26490	27864	XP_018692142.1
NW_017387248.1	28525	29479	XP_018692143.1
NW_017387248.1	29823	30249	XP_018692144.1
NW_017387248.1	30808	31210	XP_018692145.1
NW_017387248.1	31403	32153	XP_018692146.1
NW_017387248.1	35889	37461	XP_018692147.1
NW_017387248.1	38450	40288	XP_018692148.1
NW_017387248.1	40790	42332	XP_018692149.1
NW_017387248.1	42877	43876	XP_018692150.1
NW_017387248.1	45610	46831	XP_018692151.1
NW_017387248.1	47429	48596	XP_018692152.1
NW_017387248.1	50062	53653	XP_018692153.1
NW_017387248.1	57355	58021	XP_018692154.1
NW_017387248.1	58494	59592	XP_018692155.1
NW_017387248.1	61005	64413	XP_018692156.1
NW_017387248.1	64987	65782	XP_018692157.1
NW_017387248.1	66006	66908	XP_018692158.1
NW_017387248.1	67308	68123	XP_018692159.1
NW_017387248.1	68272	68965	XP_018692160.1
NW_017387248.1	69240	71160	XP_018692161.1
NW_017387248.1	74679	76049	XP_018692162.1
NW_017387248.1	77584	78828	XP_018692163.1
NW_017387248.1	79713	81199	XP_018692164.1
NW_017387248.1	81624	83280	XP_018692165.1
NW_017387248.1	83932	84436	XP_018692166.1
NW_017387248.1	84824	87326	XP_018692167.1
NW_017387248.1	88380	91048	XP_018692168.1
NW_017387248.1	91939	92890	XP_018692169.1
NW_017387248.1	93086	93677	XP_018692170.1
NW_017387248.1	94159	95215	XP_018692171.1
NW_017387248.1	96266	97549	XP_018692172.1
NW_017387248.1	97953	99636	XP_018692173.1
NW_017387248.1	99916	102188	XP_018692174.1
NW_017387248.1	102888	104864	XP_018692175.1
NW_017387248.1	105706	106417	XP_018692176.1
NW_017387248.1	106612	107455	XP_018692177.1
NW_017387248.1	107736	108961	XP_018692178.1
NW_017387248.1	109266	110104	XP_018692179.1
NW_017387248.1	110612	111107	XP_018692180.1
NW_017387248.1	111779	115003	XP_018692181.1
NW_017387248.1	115808	118967	XP_018692182.1
NW_017387248.1	119325	120008	XP_018692183.1
NW_017387248.1	120385	120922	XP_018692184.1
NW_017387248.1	121498	122392	XP_018692185.1
NW_017387248.1	123924	125638	XP_018692186.1
NW_017387248.1	127197	128354	XP_018692187.1
NW_017387248.1	128798	130461	XP_018692188.1
NW_017387248.1	131463	131910	XP_018692189.1
NW_017387248.1	132417	134428	XP_018692190.1
NW_017387248.1	136238	137499	XP_018692191.1
NW_017387248.1	139023	140756	XP_018692192.1
NW_017387248.1	141118	142096	XP_018692193.1
NW_017387248.1	143563	144475	XP_018692194.1
NW_017387248.1	146639	148280	XP_018692195.1
NW_017387248.1	148785	149486	XP_018692196.1
NW_017387248.1	151021	151651	XP_018692197.1
NW_017387248.1	152656	153700	XP_018692198.1
NW_017387248.1	154744	156016	XP_018692199.1
NW_017387248.1	157188	158728	XP_018692200.1
NW_017387248.1	159377	160714	XP_018692201.1
NW_017387248.1	161870	163628	XP_018692202.1
NW_017387248.1	164320	164830	XP_018692203.1
NW_017387248.1	165010	166024	XP_018692204.1
NW_017387248.1	169367	170501	XP_018692205.1
NW_017387248.1	173009	175364	XP_018692206.1
NW_017387248.1	181112	182987	XP_018692207.1
NW_017387248.1	183330	184656	XP_018692208.1
NW_017387248.1	185787	188325	XP_018692209.1
NW_017387248.1	191598	192761	XP_018692210.1
NW_017387248.1	195706	196957	XP_018692211.1
NW_017387248.1	197602	198007	XP_018692212.1
NW_017387248.1	199402	202281	XP_018692213.1
NW_017387248.1	203280	203776	XP_018692214.1
NW_017387248.1	204368	205156	XP_018692215.1
NW_017387248.1	206391	208941	XP_018692216.1
NW_017387248.1	209321	210930	XP_018692217.1
NW_017387248.1	211044	212214	XP_018692218.1
NW_017387248.1	213348	214137	XP_018692219.1
NW_017387248.1	214305	216101	XP_018692220.1
NW_017387248.1	216631	218727	XP_018692221.1
NW_017387248.1	219079	220530	XP_018692222.1
NW_017387248.1	221042	222258	XP_018692223.1
NW_017387248.1	222563	222964	XP_018692224.1
NW_017387248.1	223067	223790	XP_018692225.1
NW_017387248.1	224192	227315	XP_018692226.1
NW_017387248.1	228652	230434	XP_018692227.1
NW_017387248.1	231743	232484	XP_018692228.1
NW_017387248.1	233796	234597	XP_018692229.1
NW_017387248.1	236145	237867	XP_018692230.1
NW_017387248.1	239297	240425	XP_018692231.1
NW_017387248.1	243410	245094	XP_018692232.1
NW_017387248.1	245533	246883	XP_018692233.1
NW_017387248.1	248097	249372	XP_018692234.1
NW_017387248.1	250233	250998	XP_018692235.1
NW_017387248.1	253063	255098	XP_018692236.1
NW_017387248.1	255691	257797	XP_018692237.1
NW_017387248.1	257917	260263	XP_018692238.1
NW_017387248.1	261031	262426	XP_018692239.1
NW_017387248.1	262819	264181	XP_018692240.1
NW_017387248.1	264748	266660	XP_018692241.1
NW_017387248.1	267015	267903	XP_018692242.1
NW_017387248.1	268671	269877	XP_018692243.1
NW_017387248.1	271401	272887	XP_018692244.1
NW_017387248.1	273582	278310	XP_018692245.1
NW_017387248.1	279226	283374	XP_018692246.1
NW_017387248.1	285061	286003	XP_018692247.1
NW_017387248.1	286929	287451	XP_018692248.1
NW_017387248.1	287662	289339	XP_018692249.1
NW_017387248.1	290588	293447	XP_018692250.1
NW_017387248.1	294491	295936	XP_018692251.1
NW_017387248.1	296657	297495	XP_018692252.1
NW_017387248.1	298487	300069	XP_018692253.1
NW_017387248.1	300493	302581	XP_018692254.1
NW_017387248.1	303668	304830	XP_018692255.1
NW_017387248.1	304911	306643	XP_018692256.1
NW_017387248.1	308264	309521	XP_018692257.1
NW_017387248.1	310061	311850	XP_018692258.1
NW_017387248.1	313197	314499	XP_018692259.1
NW_017387248.1	315461	318437	XP_018692260.1
NW_017387248.1	319169	320312	XP_018692261.1
NW_017387248.1	320619	321720	XP_018692262.1
NW_017387248.1	322277	324343	XP_018692263.1
NW_017387248.1	325409	328056	XP_018692264.1
NW_017387248.1	329187	330703	XP_018692265.1
NW_017387248.1	332678	334056	XP_018692266.1
NW_017387248.1	339304	341020	XP_018692267.1
NW_017387248.1	343860	344138	XP_018692268.1
NW_017387248.1	344441	346746	XP_018692269.1
NW_017387248.1	348748	349593	XP_018692270.1
NW_017387248.1	351183	352596	XP_018692271.1
NW_017387248.1	352859	356844	XP_018692272.1
NW_017387248.1	358915	360491	XP_018692273.1
NW_017387248.1	360808	362107	XP_018692274.1
NW_017387248.1	362935	363715	XP_018692275.1
NW_017387248.1	364310	365831	XP_018692276.1
NW_017387248.1	366638	367757	XP_018692277.1
NW_017387248.1	369934	370245	XP_018692278.1
NW_017387248.1	371188	371947	XP_018692279.1
NW_017387248.1	373258	375067	XP_018692280.1
NW_017387248.1	375690	377203	XP_018692281.1
NW_017387248.1	378146	379723	XP_018692282.1
NW_017387248.1	383460	384548	XP_018692283.1
NW_017387248.1	388610	393212	XP_018692284.1
NW_017387248.1	394081	395932	XP_018692285.1
NW_017387248.1	397326	402327	XP_018692286.1
NW_017387248.1	403143	404291	XP_018692287.1
NW_017387248.1	406893	408177	XP_018692288.1
NW_017387248.1	409819	411848	XP_018692289.1
NW_017387248.1	412556	413327	XP_018692290.1
NW_017387248.1	414244	417435	XP_018692291.1
NW_017387248.1	417900	418833	XP_018692292.1
NW_017387248.1	420181	420791	XP_018692293.1
NW_017387248.1	422541	425055	XP_018692294.1
NW_017387248.1	425650	426401	XP_018692295.1
NW_017387248.1	427581	429368	XP_018692296.1
NW_017387248.1	430004	435900	XP_018692297.1
NW_017387248.1	440171	442051	XP_018692298.1
NW_017387248.1	442807	443857	XP_018692299.1
NW_017387248.1	444590	446957	XP_018692300.1
NW_017387248.1	447202	448853	XP_018692301.1
NW_017387248.1	449759	452817	XP_018692302.1
NW_017387248.1	454186	454942	XP_018692303.1
NW_017387248.1	455482	459670	XP_018692304.1
NW_017387248.1	461698	463802	XP_018692305.1
NW_017387248.1	466598	468095	XP_018692306.1
NW_017387248.1	468455	468975	XP_018692307.1
NW_017387248.1	469454	470140	XP_018692308.1
NW_017387248.1	470641	471679	XP_018692309.1
NW_017387248.1	474675	476307	XP_018692310.1
NW_017387248.1	476768	478157	XP_018692311.1
NW_017387248.1	482132	483728	XP_018692312.1
NW_017387248.1	484406	485078	XP_018692313.1
NW_017387248.1	486292	489803	XP_018692314.1
NW_017387248.1	490912	492730	XP_018692315.1
NW_017387248.1	494230	496009	XP_018692316.1
NW_017387248.1	497482	500538	XP_018692317.1
NW_017387248.1	500857	502507	XP_018692318.1
NW_017387248.1	503445	505763	XP_018692319.1
NW_017387248.1	506326	507282	XP_018692320.1
NW_017387248.1	508672	509140	XP_018692321.1
NW_017387248.1	509547	511617	XP_018692322.1
NW_017387248.1	512059	513922	XP_018692323.1
NW_017387248.1	514039	516220	XP_018692324.1
NW_017387248.1	516814	518342	XP_018692325.1
NW_017387248.1	518862	519753	XP_018692326.1
NW_017387248.1	520097	521909	XP_018692327.1
NW_017387248.1	523517	524583	XP_018692328.1
NW_017387248.1	525725	527354	XP_018692329.1
NW_017387248.1	527958	530641	XP_018692330.1
NW_017387248.1	531648	533318	XP_018692331.1
NW_017387248.1	533975	535687	XP_018692332.1
NW_017387248.1	535953	538535	XP_018692333.1
NW_017387248.1	539439	541476	XP_018692334.1
NW_017387248.1	541539	542867	XP_018692335.1
NW_017387248.1	543989	546806	XP_018692336.1
NW_017387248.1	548297	552571	XP_018692337.1
NW_017387248.1	553915	556416	XP_018692338.1
NW_017387248.1	556754	558040	XP_018692339.1
NW_017387248.1	559334	561027	XP_018692340.1
NW_017387248.1	563668	565042	XP_018692341.1
NW_017387248.1	565842	566789	XP_018692342.1
NW_017387248.1	567199	568386	XP_018692343.1
NW_017387248.1	568426	571010	XP_018692344.1
NW_017387248.1	571663	572832	XP_018692345.1
NW_017387248.1	573245	573875	XP_018692346.1
NW_017387248.1	574615	575791	XP_018692347.1
NW_017387248.1	576270	578814	XP_018692348.1
NW_017387248.1	579872	581057	XP_018692349.1
NW_017387248.1	581351	584481	XP_018692350.1
NW_017387248.1	584960	585611	XP_018692351.1
NW_017387248.1	586778	588330	XP_018692352.1
NW_017387248.1	589360	591435	XP_018692353.1
NW_017387248.1	591982	593034	XP_018692354.1
NW_017387248.1	593559	595484	XP_018692355.1
NW_017387248.1	596326	600704	XP_018692356.1
NW_017387248.1	601537	605863	XP_018692357.1
NW_017387248.1	608642	610010	XP_018692358.1
NW_017387248.1	611894	615531	XP_018692359.1
NW_017387248.1	617243	618955	XP_018692360.1
NW_017387248.1	619541	620661	XP_018692361.1
NW_017387248.1	622238	624002	XP_018692362.1
NW_017387248.1	624815	625472	XP_018692363.1
NW_017387248.1	626306	627077	XP_018692364.1
NW_017387248.1	627099	627973	XP_018692365.1
NW_017387248.1	629296	631582	XP_018692366.1
NW_017387248.1	632135	632900	XP_018692367.1
NW_017387248.1	633623	635093	XP_018692368.1
NW_017387248.1	635563	637774	XP_018692369.1
NW_017387248.1	639559	640244	XP_018692370.1
NW_017387248.1	640679	643052	XP_018692371.1
NW_017387248.1	644244	646761	XP_018692372.1
NW_017387248.1	648231	650178	XP_018692373.1
NW_017387248.1	652322	653153	XP_018692374.1
NW_017387248.1	655629	656112	XP_018692375.1
NW_017387248.1	656707	658543	XP_018692376.1
NW_017387248.1	658929	661171	XP_018692377.1
NW_017387248.1	662518	666455	XP_018692378.1
NW_017387248.1	667320	668454	XP_018692379.1
NW_017387248.1	669651	672147	XP_018692380.1
NW_017387248.1	673046	675260	XP_018692381.1
NW_017387248.1	676362	678615	XP_018692382.1
NW_017387248.1	684636	685550	XP_018692383.1
NW_017387248.1	686744	687408	XP_018692384.1
NW_017387248.1	688722	690390	XP_018692385.1
NW_017387248.1	691539	692736	XP_018692386.1
NW_017387248.1	692981	694165	XP_018692387.1
NW_017387248.1	694641	695813	XP_018692388.1
NW_017387248.1	696443	699467	XP_018692389.1
NW_017387248.1	700395	701600	XP_018692390.1
NW_017387248.1	701869	702635	XP_018692391.1
NW_017387248.1	702939	703521	XP_018692392.1
NW_017387248.1	703758	705284	XP_018692393.1
NW_017387248.1	705917	707249	XP_018692394.1
NW_017387248.1	708298	708841	XP_018692395.1
NW_017387248.1	709539	711189	XP_018692396.1
NW_017387248.1	712715	713251	XP_018692397.1
NW_017387248.1	713287	714295	XP_018692398.1
NW_017387248.1	715158	717159	XP_018692399.1
NW_017387248.1	717771	718903	XP_018692400.1
NW_017387248.1	719272	720075	XP_018692401.1
NW_017387248.1	720652	721761	XP_018692402.1
NW_017387248.1	725851	727237	XP_018692403.1
NW_017387248.1	728027	728484	XP_018692404.1
NW_017387248.1	729457	733078	XP_018692405.1
NW_017387248.1	734045	734592	XP_018692406.1
NW_017387248.1	735266	736168	XP_018692407.1
NW_017387248.1	736899	737346	XP_018692408.1
NW_017387248.1	738667	740114	XP_018692409.1
NW_017387248.1	741424	743906	XP_018692410.1
NW_017387248.1	744381	746766	XP_018692411.1
NW_017387248.1	749319	749662	XP_018692412.1
NW_017387248.1	751061	753419	XP_018692413.1
NW_017387248.1	753735	754200	XP_018692414.1
NW_017387248.1	754403	755207	XP_018692415.1
NW_017387248.1	755612	758618	XP_018692416.1
NW_017387248.1	759256	761569	XP_018692417.1
NW_017387248.1	762434	763384	XP_018692418.1
NW_017387248.1	763997	765652	XP_018692419.1
NW_017387248.1	765923	769799	XP_018692420.1
NW_017387248.1	771838	773986	XP_018692421.1
NW_017387248.1	774951	778262	XP_018692422.1
NW_017387248.1	778785	780103	XP_018692423.1
NW_017387248.1	780316	780970	XP_018692424.1
NW_017387248.1	785219	788712	XP_018692425.1
NW_017387248.1	792005	794393	XP_018692426.1
NW_017387248.1	795688	796284	XP_018692427.1
NW_017387248.1	796707	799833	XP_018692428.1
NW_017387248.1	800952	804430	XP_018692429.1
NW_017387248.1	805705	806893	XP_018692430.1
NW_017387248.1	807594	809043	XP_018692431.1
NW_017387248.1	809353	810695	XP_018692432.1
NW_017387248.1	811956	814130	XP_018692433.1
NW_017387248.1	814918	816693	XP_018692434.1
NW_017387248.1	817398	820798	XP_018692435.1
NW_017387248.1	821445	825553	XP_018692436.1
NW_017387248.1	826595	827954	XP_018692437.1
NW_017387248.1	829440	830515	XP_018692438.1
NW_017387248.1	831064	834997	XP_018692439.1
NW_017387248.1	835772	841798	XP_018692440.1
NW_017387248.1	843643	844282	XP_018692441.1
NW_017387248.1	845198	846866	XP_018692442.1
NW_017387248.1	852379	854749	XP_018692443.1
NW_017387248.1	859401	860699	XP_018692444.1
NW_017387248.1	863597	865410	XP_018692445.1
NW_017387248.1	868659	869857	XP_018692446.1
NW_017387248.1	870930	872572	XP_018692447.1
NW_017387248.1	873480	875411	XP_018692448.1
NW_017387248.1	876485	880769	XP_018692449.1
NW_017387248.1	881802	882565	XP_018692450.1
NW_017387248.1	882865	883673	XP_018692451.1
NW_017387248.1	884025	884922	XP_018692452.1
NW_017387248.1	887523	888403	XP_018692453.1
NW_017387248.1	892048	893285	XP_018692454.1
NW_017387248.1	893852	894986	XP_018692455.1
NW_017387248.1	895427	897122	XP_018692456.1
NW_017387248.1	900039	900917	XP_018692457.1
NW_017387248.1	900939	902196	XP_018692458.1
NW_017387248.1	903003	905543	XP_018692459.1
NW_017387248.1	906287	907657	XP_018692460.1
NW_017387248.1	908262	909009	XP_018692461.1
NW_017387248.1	910450	915478	XP_018692462.1
NW_017387248.1	916622	917044	XP_018692463.1
NW_017387248.1	918289	919382	XP_018692464.1
NW_017387248.1	920857	923550	XP_018692465.1
NW_017387248.1	924138	926232	XP_018692466.1
NW_017387248.1	926670	928436	XP_018692467.1
NW_017387248.1	930074	933537	XP_018692468.1
NW_017387248.1	935021	935734	XP_018692469.1
NW_017387248.1	935841	936822	XP_018692470.1
NW_017387248.1	937231	938642	XP_018692471.1
NW_017387248.1	939381	940131	XP_018692472.1
NW_017387248.1	941247	943577	XP_018692473.1
NW_017387248.1	944671	945550	XP_018692474.1
NW_017387248.1	946274	949031	XP_018692475.1
NW_017387248.1	950182	954937	XP_018692476.1
NW_017387248.1	956758	958876	XP_018692477.1
NW_017387248.1	959836	962346	XP_018692478.1
NW_017387248.1	963869	965615	XP_018692479.1
NW_017387248.1	966338	968866	XP_018692480.1
NW_017387248.1	970124	971904	XP_018692481.1
NW_017387248.1	973562	975075	XP_018692482.1
NW_017387248.1	975895	977225	XP_018692483.1
NW_017387248.1	977580	978903	XP_018692484.1
NW_017387248.1	979175	980273	XP_018692485.1
NW_017387248.1	980815	981989	XP_018692486.1
NW_017387248.1	982505	984378	XP_018692487.1
NW_017387248.1	985328	987826	XP_018692488.1
NW_017387248.1	988936	991004	XP_018692489.1
NW_017387248.1	991708	993364	XP_018692490.1
NW_017387248.1	994514	996522	XP_018692491.1
NW_017387248.1	997794	999243	XP_018692492.1
NW_017387248.1	1000339	1002061	XP_018692493.1
NW_017387248.1	1003055	1005198	XP_018692494.1
NW_017387248.1	1006768	1008682	XP_018692495.1
NW_017387248.1	1009475	1009979	XP_018692496.1
NW_017387248.1	1012313	1013198	XP_018692497.1
NW_017387248.1	1013992	1014821	XP_018692498.1
NW_017387248.1	1015362	1017338	XP_018692499.1
NW_017387248.1	1018309	1019824	XP_018692500.1
NW_017387248.1	1019984	1022881	XP_018692501.1
NW_017387248.1	1023639	1025615	XP_018692502.1
NW_017387248.1	1026743	1027367	XP_018692503.1
NW_017387248.1	1029073	1029835	XP_018692504.1
NW_017387248.1	1030226	1030827	XP_018692505.1
NW_017387248.1	1032040	1032730	XP_018692506.1
NW_017387248.1	1032976	1034347	XP_018692507.1
NW_017387248.1	1034994	1037235	XP_018692508.1
NW_017387248.1	1039000	1040065	XP_018692509.1
NW_017387248.1	1045306	1046360	XP_018692510.1
NW_017387248.1	1047230	1048547	XP_018692511.1
NW_017387248.1	1048963	1049255	XP_018692512.1
NW_017387248.1	1049672	1052168	XP_018692513.1
NW_017387248.1	1053008	1055358	XP_018692514.1
NW_017387248.1	1056080	1058238	XP_018692515.1
NW_017387248.1	1059139	1060650	XP_018692516.1
NW_017387248.1	1061441	1062701	XP_018692517.1
NW_017387248.1	1062859	1064749	XP_018692518.1
NW_017387248.1	1065463	1066531	XP_018692519.1
NW_017387248.1	1066579	1067365	XP_018692520.1
NW_017387248.1	1068000	1069995	XP_018692521.1
NW_017387248.1	1072290	1077709	XP_018692522.1
NW_017387248.1	1079616	1081875	XP_018692523.1
NW_017387248.1	1082707	1086135	XP_018692524.1
NW_017387248.1	1092369	1093825	XP_018692525.1
NW_017387248.1	1094835	1095713	XP_018692526.1
NW_017387248.1	1096512	1098474	XP_018692527.1
NW_017387248.1	1099575	1101114	XP_018692528.1
NW_017387248.1	1101835	1103278	XP_018692529.1
NW_017387248.1	1105313	1106323	XP_018692530.1
NW_017387248.1	1109185	1110712	XP_018692531.1
NW_017387248.1	1111333	1112950	XP_018692532.1
NW_017387248.1	1113475	1118442	XP_018692533.1
NW_017387248.1	1119805	1120985	XP_018692534.1
NW_017387248.1	1121046	1123937	XP_018692535.1
NW_017387248.1	1124545	1125664	XP_018692536.1
NW_017387248.1	1126083	1127147	XP_018692537.1
NW_017387248.1	1127437	1130076	XP_018692538.1
NW_017387248.1	1131237	1132484	XP_018692539.1
NW_017387248.1	1135493	1136502	XP_018692540.1
NW_017387248.1	1137810	1138458	XP_018692541.1
NW_017387248.1	1138836	1139328	XP_018692542.1
NW_017387248.1	1140477	1140993	XP_018692543.1
NW_017387248.1	1142285	1144677	XP_018692544.1
NW_017387248.1	1146424	1147179	XP_018692545.1
NW_017387248.1	1147803	1148796	XP_018692546.1
NW_017387248.1	1150263	1151073	XP_018692547.1
NW_017387248.1	1151266	1152265	XP_018692548.1
NW_017387248.1	1152728	1155428	XP_018692549.1
NW_017387248.1	1155701	1156186	XP_018692550.1
NW_017387248.1	1157337	1163176	XP_018692551.1
NW_017387248.1	1165658	1166564	XP_018692552.1
NW_017387248.1	1168162	1168840	XP_018692553.1
NW_017387248.1	1168993	1169866	XP_018692554.1
NW_017387248.1	1171205	1171634	XP_018692555.1
NW_017387248.1	1174185	1176048	XP_018692556.1
NW_017387248.1	1176259	1177363	XP_018692557.1
NW_017387248.1	1178365	1181314	XP_018692558.1
NW_017387248.1	1182570	1184266	XP_018692559.1
NW_017387248.1	1184835	1186650	XP_018692560.1
NW_017387248.1	1190026	1193647	XP_018692561.1
NW_017387248.1	1196395	1198544	XP_018692562.1
NW_017387248.1	1198922	1199525	XP_018692563.1
NW_017387248.1	1200527	1202207	XP_018692564.1
NW_017387248.1	1203774	1205703	XP_018692565.1
NW_017387248.1	1207145	1212266	XP_018692566.1
NW_017387248.1	1213019	1214989	XP_018692567.1
NW_017387248.1	1216638	1217583	XP_018692568.1
NW_017387248.1	1218269	1220213	XP_018692569.1
NW_017387248.1	1220755	1221651	XP_018692570.1
NW_017387248.1	1222482	1224698	XP_018692571.1
NW_017387248.1	1225441	1227132	XP_018692572.1
NW_017387248.1	1227682	1228759	XP_018692573.1
NW_017387248.1	1229452	1230544	XP_018692574.1
NW_017387248.1	1231515	1232631	XP_018692575.1
NW_017387248.1	1233289	1236221	XP_018692576.1
NW_017387248.1	1237245	1238858	XP_018692577.1
NW_017387248.1	1239105	1240698	XP_018692578.1
NW_017387248.1	1242755	1244456	XP_018692579.1
NW_017387248.1	1244806	1246042	XP_018692580.1
NW_017387248.1	1247672	1249882	XP_018692581.1
NW_017387248.1	1253361	1255374	XP_018692582.1
NW_017387248.1	1256566	1258706	XP_018692583.1
NW_017387248.1	1259082	1260413	XP_018692584.1
NW_017387248.1	1260832	1261379	XP_018692585.1
NW_017387248.1	1261932	1263270	XP_018692586.1
NW_017387248.1	1263732	1264887	XP_018692587.1
NW_017387248.1	1265570	1267205	XP_018692588.1
NW_017387248.1	1267311	1268037	XP_018692589.1
NW_017387248.1	1268574	1269607	XP_018692590.1
NW_017387248.1	1270253	1272227	XP_018692591.1
NW_017387248.1	1272249	1274393	XP_018692592.1
NW_017387248.1	1275153	1276915	XP_018692593.1
NW_017387248.1	1277221	1277992	XP_018692594.1
NW_017387248.1	1278741	1280175	XP_018692595.1
NW_017387248.1	1280740	1281746	XP_018692596.1
NW_017387248.1	1282312	1284563	XP_018692597.1
NW_017387248.1	1285097	1290980	XP_018692598.1
NW_017387248.1	1291604	1293608	XP_018692599.1
NW_017387248.1	1293629	1294598	XP_018692600.1
NW_017387248.1	1294909	1295604	XP_018692601.1
NW_017387248.1	1296141	1297572	XP_018692602.1
NW_017387248.1	1298274	1300116	XP_018692603.1
NW_017387248.1	1301248	1302373	XP_018692604.1
NW_017387248.1	1302706	1303576	XP_018692605.1
NW_017387248.1	1304054	1305301	XP_018692606.1
NW_017387248.1	1305972	1308076	XP_018692607.1
NW_017387248.1	1309183	1310791	XP_018692608.1
NW_017387248.1	1312504	1314261	XP_018692609.1
NW_017387248.1	1315773	1317648	XP_018692610.1
NW_017387248.1	1318717	1320271	XP_018692611.1
NW_017387248.1	1321767	1322364	XP_018692612.1
NW_017387248.1	1323445	1325282	XP_018692613.1
NW_017387248.1	1326034	1327419	XP_018692614.1
NW_017387248.1	1328565	1330158	XP_018692615.1
NW_017387248.1	1330655	1335708	XP_018692616.1
NW_017387248.1	1337365	1337719	XP_018692617.1
NW_017387248.1	1338977	1340167	XP_018692618.1
NW_017387248.1	1341003	1342834	XP_018692619.1
NW_017387248.1	1343202	1345167	XP_018692620.1
NW_017387248.1	1345691	1346479	XP_018692621.1
NW_017387248.1	1348282	1348937	XP_018692622.1
NW_017387248.1	1349622	1349925	XP_018692623.1
NW_017387248.1	1352799	1354305	XP_018692624.1
NW_017387248.1	1355552	1357337	XP_018692625.1
NW_017387248.1	1359107	1360763	XP_018692626.1
NW_017387248.1	1361299	1362469	XP_018692627.1
NW_017387248.1	1363133	1365162	XP_018692628.1
NW_017387248.1	1365452	1367322	XP_018692629.1
NW_017387248.1	1368180	1369996	XP_018692630.1
NW_017387248.1	1371197	1372567	XP_018692631.1
NW_017387248.1	1374270	1376338	XP_018692632.1
NW_017387248.1	1377107	1377802	XP_018692633.1
NW_017387248.1	1378155	1379785	XP_018692634.1
NW_017387248.1	1380218	1380840	XP_018692635.1
NW_017387248.1	1381616	1383013	XP_018692636.1
NW_017387248.1	1388459	1390417	XP_018692637.1
NW_017387248.1	1390676	1391889	XP_018692638.1
NW_017387248.1	1392717	1395757	XP_018692639.1
NW_017387248.1	1397065	1398901	XP_018692640.1
NW_017387248.1	1399415	1399879	XP_018692641.1
NW_017387248.1	1400462	1402463	XP_018692642.1
NW_017387248.1	1404037	1405033	XP_018692643.1
NW_017387248.1	1405383	1407082	XP_018692644.1
NW_017387248.1	1408245	1409947	XP_018692645.1
NW_017387248.1	1410674	1412159	XP_018692646.1
NW_017387248.1	1412709	1414197	XP_018692647.1
NW_017387248.1	1415405	1416575	XP_018692648.1
NW_017387248.1	1419334	1421860	XP_018692649.1
NW_017387248.1	1422960	1423815	XP_018692650.1
NW_017387248.1	1424415	1425270	XP_018692651.1
NW_017387248.1	1426855	1428199	XP_018692652.1
NW_017387248.1	1428838	1430272	XP_018692653.1
NW_017387248.1	1431543	1432867	XP_018692654.1
NW_017387248.1	1433097	1434171	XP_018692655.1
NW_017387248.1	1434960	1436279	XP_018692656.1
NW_017387248.1	1437989	1440198	XP_018692657.1
NW_017387248.1	1440602	1442058	XP_018692658.1
NW_017387248.1	1442978	1445525	XP_018692659.1
NW_017387248.1	1446160	1447755	XP_018692660.1
NW_017387248.1	1449126	1450568	XP_018692661.1
NW_017387248.1	1450919	1452070	XP_018692662.1
NW_017387248.1	1452812	1454207	XP_018692663.1
NW_017387248.1	1455188	1456281	XP_018692664.1
NW_017387248.1	1457383	1457900	XP_018692665.1
NW_017387248.1	1458696	1459629	XP_018692666.1
NW_017387248.1	1460075	1461300	XP_018692667.1
NW_017387248.1	1462013	1463023	XP_018692668.1
NW_017387248.1	1466999	1467866	XP_018692669.1
NW_017387248.1	1468199	1472104	XP_018692670.1
NW_017387248.1	1472396	1473878	XP_018692671.1
NW_017387248.1	1474459	1476317	XP_018692672.1
NW_017387248.1	1476849	1478106	XP_018692673.1
NW_017387248.1	1480539	1481878	XP_018692674.1
NW_017387248.1	1486137	1487604	XP_018692675.1
NW_017387248.1	1487884	1489393	XP_018692676.1
NW_017387248.1	1491045	1491987	XP_018692677.1
NW_017387248.1	1495583	1497398	XP_018692678.1
NW_017387248.1	1497896	1498769	XP_018692679.1
NW_017387248.1	1499965	1501027	XP_018692680.1
NW_017387248.1	1501846	1506599	XP_018692681.1
NW_017387248.1	1508230	1509931	XP_018692682.1
NW_017387248.1	1511772	1513360	XP_018692683.1
NW_017387248.1	1518126	1520784	XP_018692684.1
NW_017387248.1	1521580	1522408	XP_018692685.1
NW_017387248.1	1523256	1527066	XP_018692686.1
NW_017387248.1	1527791	1528598	XP_018692687.1
NW_017387248.1	1528914	1529835	XP_018692688.1
NW_017387248.1	1530755	1532180	XP_018692689.1
NW_017387248.1	1533089	1534652	XP_018692690.1
NW_017387248.1	1538077	1538981	XP_018692691.1
NW_017387248.1	1541690	1545006	XP_018692692.1
NW_017387248.1	1545387	1548436	XP_018692693.1
NW_017387248.1	1549140	1550723	XP_018692694.1
NW_017387248.1	1552107	1553531	XP_018692695.1
NW_017387248.1	1557543	1559184	XP_018692696.1
NW_017387248.1	1561509	1564602	XP_018692697.1
NW_017387248.1	1565819	1566218	XP_018692698.1
NW_017387248.1	1567035	1568246	XP_018692699.1
NW_017387248.1	1568828	1569386	XP_018692700.1
NW_017387248.1	1569540	1572804	XP_018692701.1
NW_017387248.1	1573246	1575756	XP_018692702.1
NW_017387248.1	1577077	1578268	XP_018692703.1
NW_017387248.1	1578943	1581850	XP_018692704.1
NW_017387248.1	1582397	1584445	XP_018692705.1
NW_017387248.1	1584955	1588180	XP_018692706.1
NW_017387248.1	1589435	1591234	XP_018692707.1
NW_017387248.1	1591746	1592808	XP_018692708.1
NW_017387248.1	1593398	1594514	XP_018692709.1
NW_017387248.1	1595277	1597796	XP_018692710.1
NW_017387248.1	1598226	1599708	XP_018692711.1
NW_017387248.1	1600544	1601681	XP_018692712.1
NW_017387248.1	1602357	1603647	XP_018692713.1
NW_017387248.1	1604314	1606703	XP_018692714.1
NW_017387248.1	1607397	1608697	XP_018692715.1
NW_017387248.1	1609819	1611019	XP_018692716.1
NW_017387248.1	1612137	1613565	XP_018692717.1
NW_017387248.1	1614427	1619035	XP_018692718.1
NW_017387248.1	1619089	1620659	XP_018692719.1
NW_017387248.1	1620826	1622131	XP_018692720.1
NW_017387248.1	1623835	1624927	XP_018692721.1
NW_017387248.1	1625198	1627013	XP_018692722.1
NW_017387248.1	1627725	1630876	XP_018692723.1
NW_017387248.1	1637230	1639090	XP_018692724.1
NW_017387248.1	1639997	1642145	XP_018692725.1
NW_017387248.1	1643050	1645195	XP_018692726.1
NW_017387248.1	1645827	1648336	XP_018692727.1
NW_017387248.1	1649054	1650973	XP_018692728.1
NW_017387248.1	1651752	1653936	XP_018692729.1
NW_017387248.1	1654494	1655571	XP_018692730.1
NW_017387248.1	1655962	1656433	XP_018692731.1
NW_017387248.1	1657355	1659033	XP_018692732.1
NW_017387248.1	1659313	1660092	XP_018692733.1
NW_017387248.1	1661252	1663078	XP_018692734.1
NW_017387248.1	1664497	1666579	XP_018692735.1
NW_017387248.1	1667606	1668371	XP_018692736.1
NW_017387248.1	1669178	1671408	XP_018692737.1
NW_017387248.1	1671882	1673067	XP_018692738.1
NW_017387248.1	1673978	1675607	XP_018692739.1
NW_017387248.1	1676560	1678249	XP_018692740.1
NW_017387248.1	1679400	1680951	XP_018692741.1
NW_017387248.1	1681760	1684409	XP_018692742.1
NW_017387248.1	1685142	1685887	XP_018692743.1
NW_017387248.1	1687120	1690818	XP_018692744.1
NW_017387248.1	1691383	1693369	XP_018692745.1
NW_017387248.1	1694372	1695284	XP_018692746.1
NW_017387248.1	1695778	1698061	XP_018692747.1
NW_017387248.1	1698415	1699582	XP_018692748.1
NW_017387248.1	1700165	1701680	XP_018692749.1
NW_017387248.1	1702458	1704384	XP_018692750.1
NW_017387248.1	1705132	1706740	XP_018692751.1
NW_017387248.1	1709009	1710818	XP_018692752.1
NW_017387248.1	1711208	1712327	XP_018692753.1
NW_017387248.1	1712752	1714915	XP_018692754.1
NW_017387248.1	1715647	1717713	XP_018692755.1
NW_017387248.1	1721611	1722235	XP_018692756.1
NW_017387248.1	1725165	1728666	XP_018692757.1
NW_017387248.1	1729686	1730715	XP_018692758.1
NW_017387248.1	1730992	1731518	XP_018692759.1
NW_017387248.1	1732262	1738810	XP_018692760.1
NW_017387248.1	1739438	1740648	XP_018692761.1
NW_017387248.1	1742432	1743817	XP_018692762.1
NW_017387248.1	1744643	1746911	XP_018692763.1
NW_017387248.1	1747398	1748577	XP_018692764.1
NW_017387248.1	1748633	1749798	XP_018692765.1
NW_017387248.1	1750429	1752864	XP_018692766.1
NW_017387248.1	1753952	1757363	XP_018692767.1
NW_017387248.1	1757804	1759296	XP_018692768.1
NW_017387248.1	1759850	1760381	XP_018692769.1
NW_017387248.1	1761175	1762951	XP_018692770.1
NW_017387248.1	1763014	1763404	XP_018692771.1
NW_017387248.1	1763807	1766496	XP_018692772.1
NW_017387248.1	1767668	1769279	XP_018692773.1
NW_017387248.1	1773201	1774893	XP_018692774.1
NW_017387248.1	1780487	1783182	XP_018692775.1
NW_017387248.1	1788474	1789378	XP_018692776.1
NW_017387248.1	1790428	1791207	XP_018692777.1
NW_017387248.1	1792440	1793327	XP_018692778.1
NW_017387248.1	1794572	1795214	XP_018692779.1
NW_017387248.1	1796163	1796781	XP_018692780.1
NW_017387248.1	1797603	1798353	XP_018692781.1
NW_017387248.1	1799274	1800290	XP_018692782.1
NW_017387248.1	1801698	1803375	XP_018692783.1
NW_017387248.1	1803478	1804333	XP_018692784.1
NW_017387248.1	1805577	1806522	XP_018692785.1
NW_017387248.1	1807635	1810305	XP_018692786.1
NW_017387248.1	1811268	1812021	XP_018692787.1
NW_017387248.1	1812580	1813567	XP_018692788.1
NW_017387248.1	1814042	1815194	XP_018692789.1
NW_017387248.1	1816137	1817249	XP_018692790.1
NW_017387248.1	1818124	1820295	XP_018692791.1
NW_017387248.1	1821216	1823804	XP_018692792.1
NW_017387248.1	1825142	1825771	XP_018692793.1
NW_017387248.1	1826214	1826868	XP_018692794.1
NW_017387248.1	1827400	1828543	XP_018692795.1
NW_017387248.1	1832240	1833068	XP_018692796.1
NW_017387248.1	1834316	1836458	XP_018692797.1
NW_017387248.1	1836608	1837778	XP_018692798.1
NW_017387248.1	1838843	1840763	XP_018692799.1
NW_017387248.1	1843205	1844329	XP_018692800.1
NW_017387248.1	1845313	1846342	XP_018692801.1
NW_017387248.1	1847155	1853117	XP_018692802.1
NW_017387248.1	1853688	1855347	XP_018692803.1
NW_017387248.1	1855910	1857986	XP_018692804.1
NW_017387248.1	1859215	1863260	XP_018692805.1
NW_017387248.1	1863712	1864472	XP_018692806.1
NW_017387248.1	1864494	1865670	XP_018692807.1
NW_017387248.1	1866367	1867147	XP_018692808.1
NW_017387248.1	1868394	1869271	XP_018692809.1
NW_017387248.1	1870125	1871229	XP_018692810.1
NW_017387248.1	1871526	1875084	XP_018692811.1
NW_017387248.1	1875931	1877221	XP_018692812.1
NW_017387248.1	1879254	1880451	XP_018692813.1
NW_017387248.1	1881181	1884103	XP_018692814.1
NW_017387248.1	1885305	1886909	XP_018692815.1
NW_017387248.1	1888461	1889700	XP_018692816.1
NW_017387248.1	1890679	1892194	XP_018692817.1
NW_017387248.1	1893231	1894576	XP_018692818.1
NW_017387248.1	1895489	1897597	XP_018692819.1
NW_017387248.1	1899399	1901299	XP_018692820.1
NW_017387248.1	1902726	1911635	XP_018692821.1
NW_017387248.1	1912008	1916654	XP_018692822.1
NW_017387248.1	1917765	1918560	XP_018692823.1
NW_017387248.1	1919040	1919972	XP_018692824.1
NW_017387248.1	1920234	1921248	XP_018692825.1
NW_017387248.1	1922389	1923463	XP_018692826.1
NW_017387248.1	1923503	1924241	XP_018692827.1
NW_017387248.1	1924574	1926056	XP_018692828.1
NW_017387248.1	1929048	1930229	XP_018692829.1
NW_017387248.1	1934306	1934708	XP_018692830.1
NW_017387248.1	1935355	1936957	XP_018692831.1
NW_017387248.1	1939059	1940745	XP_018692832.1
NW_017387248.1	1943689	1944631	XP_018692833.1
NW_017387248.1	1946322	1947486	XP_018692834.1
NW_017387248.1	1947739	1949885	XP_018692835.1
NW_017387248.1	1950779	1953159	XP_018692836.1
NW_017387248.1	1954011	1956490	XP_018692837.1
NW_017387248.1	1956950	1958503	XP_018692838.1
NW_017387248.1	1960279	1961437	XP_018692839.1
NW_017387248.1	1963481	1967273	XP_018692840.1
NW_017387248.1	1969119	1971167	XP_018692841.1
NW_017387248.1	1976822	1977292	XP_018692842.1
NW_017387248.1	1978474	1979683	XP_018692843.1
NW_017387248.1	1981463	1983719	XP_018692844.1
NW_017387248.1	1984364	1985930	XP_018692845.1
NW_017387248.1	1986608	1987516	XP_018692846.1
NW_017387248.1	1988299	1989532	XP_018692847.1
NW_017387248.1	1990030	1991713	XP_018692848.1
NW_017387248.1	1994158	1994993	XP_018692849.1
NW_017387248.1	1997185	1997857	XP_018692850.1
NW_017387248.1	1998351	1999035	XP_018692851.1
NW_017387248.1	1999762	2002195	XP_018692852.1
NW_017387248.1	2002396	2003263	XP_018692853.1
NW_017387248.1	2003822	2005750	XP_018692854.1
NW_017387248.1	2006227	2006827	XP_018692855.1
NW_017387248.1	2007736	2009164	XP_018692856.1
NW_017387248.1	2009848	2011328	XP_018692857.1
NW_017387248.1	2011589	2012975	XP_018692858.1
NW_017387248.1	2014073	2015223	XP_018692859.1
NW_017387248.1	2015796	2017335	XP_018692860.1
NW_017387248.1	2018725	2023685	XP_018692861.1
NW_017387248.1	2026214	2029061	XP_018692862.1
NW_017387248.1	2030575	2033759	XP_018692863.1
NW_017387248.1	2034644	2036366	XP_018692864.1
NW_017387248.1	2036781	2039451	XP_018692865.1
NW_017387248.1	2040186	2041101	XP_018692866.1
NW_017387248.1	2041702	2042503	XP_018692867.1
NW_017387248.1	2042787	2044359	XP_018692868.1
NW_017387248.1	2044582	2046253	XP_018692869.1
NW_017387248.1	2046954	2047914	XP_018692870.1
NW_017387248.1	2048420	2050540	XP_018692871.1
NW_017387248.1	2052546	2056998	XP_018692872.1
NW_017387248.1	2058123	2059615	XP_018692873.1
NW_017387248.1	2060410	2060773	XP_018692874.1
NW_017387248.1	2061902	2063262	XP_018692875.1
NW_017387248.1	2064188	2066902	XP_018692876.1
NW_017387248.1	2068020	2068907	XP_018692877.1
NW_017387248.1	2070172	2071308	XP_018692878.1
NW_017387248.1	2071791	2072795	XP_018692879.1
NW_017387248.1	2074193	2075193	XP_018692880.1
NW_017387248.1	2075531	2076941	XP_018692881.1
NW_017387248.1	2078119	2080168	XP_018692882.1
NW_017387248.1	2081265	2082171	XP_018692883.1
NW_017387248.1	2083150	2084954	XP_018692884.1
NW_017387248.1	2086897	2088478	XP_018692885.1
NW_017387248.1	2089053	2090505	XP_018692886.1
NW_017387248.1	2090637	2092772	XP_018692887.1
NW_017387248.1	2094597	2095255	XP_018692888.1
NW_017387248.1	2096352	2097750	XP_018692889.1
NW_017387248.1	2098592	2100780	XP_018692890.1
NW_017387248.1	2101193	2103245	XP_018692891.1
NW_017387248.1	2104221	2105184	XP_018692892.1
NW_017387248.1	2105443	2107857	XP_018692893.1
NW_017387248.1	2109257	2110936	XP_018692894.1
NW_017387248.1	2111166	2112219	XP_018692895.1
NW_017387248.1	2112906	2114473	XP_018692896.1
NW_017387248.1	2114896	2116760	XP_018692897.1
NW_017387248.1	2117895	2118763	XP_018692898.1
NW_017387248.1	2119737	2121216	XP_018692899.1
NW_017387248.1	2122227	2124308	XP_018692900.1
NW_017387248.1	2124627	2125701	XP_018692901.1
NW_017387248.1	2126977	2129965	XP_018692902.1
NW_017387248.1	2130878	2137020	XP_018692903.1
NW_017387248.1	2138500	2139800	XP_018692904.1
NW_017387248.1	2140807	2144758	XP_018692905.1
NW_017387248.1	2145509	2146289	XP_018692906.1
NW_017387248.1	2148058	2149111	XP_018692907.1
NW_017387248.1	2150150	2152066	XP_018692908.1
NW_017387248.1	2153213	2154920	XP_018692909.1
NW_017387248.1	2156441	2157140	XP_018692910.1
NW_017387248.1	2157345	2157961	XP_018692911.1
NW_017387248.1	2158330	2159611	XP_018692912.1
NW_017387248.1	2160242	2166168	XP_018692913.1
NW_017387248.1	2167135	2167435	XP_018692914.1
NW_017387248.1	2173386	2174248	XP_018692915.1
NW_017387248.1	2174618	2176105	XP_018692916.1
NW_017387248.1	2177022	2178484	XP_018692917.1
NW_017387248.1	2180089	2181488	XP_018692918.1
NW_017387248.1	2183460	2184911	XP_018692919.1
NW_017387248.1	2185170	2185611	XP_018692920.1
NW_017387248.1	2185919	2187359	XP_018692921.1
NW_017387248.1	2188012	2191329	XP_018692922.1
NW_017387248.1	2193405	2195437	XP_018692923.1
NW_017387248.1	2196141	2197805	XP_018692924.1
NW_017387248.1	2198561	2199925	XP_018692925.1
NW_017387248.1	2200277	2202689	XP_018692926.1
NW_017387248.1	2205443	2206232	XP_018692927.1
NW_017387248.1	2207371	2215589	XP_018692928.1
NW_017387248.1	2216792	2217271	XP_018692929.1
NW_017387248.1	2218158	2220610	XP_018692930.1
NW_017387248.1	2221814	2222777	XP_018692931.1
NW_017387248.1	2223486	2224869	XP_018692932.1
NW_017387248.1	2225826	2226347	XP_018692933.1
NW_017387248.1	2226487	2227635	XP_018692934.1
NW_017387248.1	2228976	2230233	XP_018692935.1
NW_017387248.1	2231002	2231606	XP_018692936.1
NW_017387248.1	2232579	2234080	XP_018692937.1
NW_017387248.1	2237537	2238834	XP_018692938.1
NW_017387248.1	2239517	2244001	XP_018692939.1
NW_017387248.1	2244592	2246164	XP_018692940.1
NW_017387248.1	2246802	2249498	XP_018692941.1
NW_017387248.1	2249901	2250803	XP_018692942.1
NW_017387248.1	2251563	2253622	XP_018692943.1
NW_017387248.1	2253933	2254900	XP_018692944.1
NW_017387248.1	2255504	2257268	XP_018692945.1
NW_017387248.1	2258187	2259425	XP_018692946.1
NW_017387248.1	2260176	2260664	XP_018692947.1
NW_017387248.1	2260923	2261783	XP_018692948.1
NW_017387248.1	2262566	2264008	XP_018692949.1
NW_017387248.1	2264775	2265956	XP_018692950.1
NW_017387248.1	2267118	2268025	XP_018692951.1
NW_017387248.1	2270698	2273037	XP_018692952.1
NW_017387248.1	2273812	2274673	XP_018692953.1
NW_017387248.1	2275875	2277980	XP_018692954.1
NW_017387248.1	2278194	2280201	XP_018692955.1
NW_017387248.1	2281067	2282761	XP_018692956.1
NW_017387248.1	2283812	2286245	XP_018692957.1
NW_017387248.1	2286918	2288589	XP_018692958.1
NW_017387248.1	2289386	2290244	XP_018692959.1
NW_017387248.1	2290831	2291513	XP_018692960.1
NW_017387248.1	2292000	2296931	XP_018692961.1
NW_017387248.1	2300846	2302993	XP_018692962.1
NW_017387248.1	2304736	2305742	XP_018692963.1
NW_017387248.1	2306452	2307140	XP_018692964.1
NW_017387248.1	2307984	2309587	XP_018692965.1
NW_017387248.1	2312524	2312877	XP_018692966.1
NW_017387248.1	2314201	2319438	XP_018692967.1
NW_017387248.1	2320333	2321315	XP_018692968.1
NW_017387248.1	2323543	2324782	XP_018692969.1
NW_017387248.1	2325926	2327828	XP_018692970.1
NW_017387248.1	2328254	2332490	XP_018692971.1
NW_017387248.1	2333173	2335126	XP_018692972.1
NW_017387248.1	2335449	2336514	XP_018692973.1
NW_017387248.1	2338021	2340409	XP_018692974.1
NW_017387248.1	2341007	2342036	XP_018692975.1
NW_017387248.1	2343864	2344507	XP_018692976.1
NW_017387248.1	2345428	2345722	XP_018692977.1
NW_017387248.1	2345918	2347943	XP_018692978.1
NW_017387248.1	2348597	2349911	XP_018692979.1
NW_017387248.1	2351211	2355012	XP_018692980.1
NW_017387248.1	2355689	2356846	XP_018692981.1
NW_017387248.1	2357619	2360999	XP_018692982.1
NW_017387248.1	2362083	2362833	XP_018692983.1
NW_017387248.1	2363340	2364596	XP_018692984.1
NW_017387248.1	2365623	2367917	XP_018692985.1
NW_017387248.1	2369081	2372490	XP_018692986.1
NW_017387248.1	2375633	2380690	XP_018692987.1
NW_017387248.1	2382064	2383867	XP_018692988.1
NW_017387248.1	2384543	2385256	XP_018692989.1
NW_017387248.1	2385471	2385900	XP_018692990.1
NW_017387248.1	2386660	2387398	XP_018692991.1
NW_017387248.1	2388219	2395723	XP_018692992.1
NW_017387248.1	2396682	2399917	XP_018692993.1
NW_017387248.1	2401288	2402391	XP_018692994.1
NW_017387248.1	2402794	2404996	XP_018692995.1
NW_017387248.1	2405539	2406608	XP_018692996.1
NW_017387248.1	2406820	2409012	XP_018692997.1
NW_017387248.1	2409653	2411367	XP_018692998.1
NW_017387248.1	2411863	2414209	XP_018692999.1
NW_017387248.1	2415496	2416345	XP_018693000.1
NW_017387248.1	2417177	2420321	XP_018693001.1
NW_017387248.1	2420595	2421510	XP_018693002.1
NW_017387248.1	2421533	2423244	XP_018693003.1
NW_017387248.1	2424031	2425794	XP_018693004.1
NW_017387248.1	2426305	2427478	XP_018693005.1
NW_017387248.1	2429076	2430325	XP_018693006.1
NW_017387248.1	2430696	2431272	XP_018693007.1
NW_017387248.1	2431485	2433204	XP_018693008.1
NW_017387248.1	2433514	2434588	XP_018693009.1
NW_017387248.1	2434932	2435641	XP_018693010.1
NW_017387248.1	2436587	2437762	XP_018693011.1
NW_017387248.1	2438550	2439565	XP_018693012.1
NW_017387248.1	2440449	2441537	XP_018693013.1
NW_017387248.1	2442988	2444275	XP_018693014.1
NW_017387248.1	2444980	2447734	XP_018693015.1
NW_017387248.1	2449068	2450450	XP_018693016.1
NW_017387248.1	2451289	2452912	XP_018693017.1
NW_017387248.1	2453644	2456502	XP_018693018.1
NW_017387248.1	2457108	2458138	XP_018693019.1
NW_017387248.1	2460261	2460933	XP_018693020.1
NW_017387248.1	2461593	2463011	XP_018693021.1
NW_017387248.1	2463626	2465384	XP_018693022.1
NW_017387248.1	2468566	2470786	XP_018693023.1
NW_017387248.1	2473701	2475188	XP_018693024.1
NW_017387248.1	2479805	2484048	XP_018693025.1
NW_017387248.1	2484506	2485037	XP_018693026.1
NW_017387248.1	2485262	2486278	XP_018693027.1
NW_017387248.1	2486653	2487858	XP_018693028.1
NW_017387248.1	2489050	2489461	XP_018693029.1
NW_017387248.1	2490509	2492229	XP_018693030.1
NW_017387248.1	2492362	2493191	XP_018693031.1
NW_017387248.1	2494239	2495998	XP_018693032.1
NW_017387248.1	2496509	2497681	XP_018693033.1
NW_017387248.1	2497879	2501110	XP_018693034.1
NW_017387248.1	2501456	2502158	XP_018693035.1
NW_017387248.1	2509759	2511588	XP_018693036.1
NW_017387248.1	2513920	2514985	XP_018693037.1
NW_017387248.1	2516002	2517974	XP_018693038.1
NW_017387248.1	2519314	2520301	XP_018693039.1
NW_017387248.1	2520998	2522500	XP_018693040.1
NW_017387248.1	2523065	2524079	XP_018693041.1
NW_017387248.1	2524438	2525258	XP_018693042.1
NW_017387248.1	2525880	2527303	XP_018693043.1
NW_017387248.1	2527415	2528648	XP_018693044.1
NW_017387248.1	2528857	2531953	XP_018693045.1
NW_017387248.1	2532149	2533359	XP_018693046.1
NW_017387248.1	2534678	2536807	XP_018693047.1
NW_017387248.1	2539026	2540562	XP_018693048.1
NW_017387248.1	2540896	2542045	XP_018693049.1
NW_017387248.1	2542442	2543198	XP_018693050.1
NW_017387248.1	2543879	2547686	XP_018693051.1
NW_017387248.1	2548105	2552197	XP_018693052.1
NW_017387248.1	2553144	2555800	XP_018693053.1
NW_017387248.1	2556647	2558357	XP_018693054.1
NW_017387248.1	2560147	2562361	XP_018693055.1
NW_017387248.1	2564409	2565636	XP_018693056.1
NW_017387248.1	2567766	2574301	XP_018693057.1
NW_017387248.1	2575087	2576025	XP_018693058.1
NW_017387248.1	2577193	2579392	XP_018693059.1
NW_017387248.1	2580328	2581117	XP_018693060.1
NW_017387248.1	2581432	2583258	XP_018693061.1
NW_017387248.1	2584574	2585403	XP_018693062.1
NW_017387248.1	2585864	2587177	XP_018693063.1
NW_017387248.1	2587923	2591800	XP_018693064.1
NW_017387248.1	2593000	2595472	XP_018693065.1
NW_017387248.1	2596330	2597727	XP_018693066.1
NW_017387248.1	2598106	2599774	XP_018693067.1
NW_017387248.1	2601012	2601750	XP_018693068.1
NW_017387248.1	2603009	2606670	XP_018693069.1
NW_017387248.1	2607205	2608341	XP_018693070.1
NW_017387248.1	2608604	2609249	XP_018693071.1
NW_017387248.1	2609521	2611587	XP_018693072.1
NW_017387248.1	2612754	2613680	XP_018693073.1
NW_017387248.1	2613872	2614550	XP_018693074.1
NW_017387248.1	2615211	2617213	XP_018693075.1
NW_017387248.1	2620086	2621786	XP_018693076.1
NW_017387248.1	2622354	2624021	XP_018693077.1
NW_017387248.1	2624786	2626657	XP_018693078.1
NW_017387248.1	2627011	2627834	XP_018693079.1
NW_017387248.1	2628238	2628685	XP_018693080.1
NW_017387248.1	2629183	2632284	XP_018693081.1
NW_017387248.1	2632338	2632668	XP_018693082.1
NW_017387248.1	2633028	2635494	XP_018693083.1
NW_017387248.1	2635923	2636751	XP_018693084.1
NW_017387248.1	2637229	2638381	XP_018693085.1
NW_017387248.1	2639826	2641321	XP_018693086.1
NW_017387248.1	2641711	2646194	XP_018693087.1
NW_017387248.1	2646875	2647443	XP_018693088.1
NW_017387248.1	2647767	2648472	XP_018693089.1
NW_017387248.1	2649138	2650562	XP_018693090.1
NW_017387248.1	2650745	2651822	XP_018693091.1
NW_017387248.1	2652338	2653370	XP_018693092.1
NW_017387248.1	2653687	2655464	XP_018693093.1
NW_017387248.1	2655938	2656922	XP_018693094.1
NW_017387248.1	2657734	2658490	XP_018693095.1
NW_017387248.1	2659884	2660185	XP_018693096.1
NW_017387248.1	2661213	2661690	XP_018693097.1
NW_017387248.1	2663004	2664171	XP_018693098.1
NW_017387248.1	2665532	2667567	XP_018693099.1
NW_017387248.1	2671057	2673096	XP_018693100.1
NW_017387249.1	288	1371	XP_018691309.1
NW_017387249.1	2853	3963	XP_018691310.1
NW_017387249.1	4636	6596	XP_018691311.1
NW_017387249.1	7188	8389	XP_018691312.1
NW_017387249.1	14216	15358	XP_018691313.1
NW_017387249.1	15880	17300	XP_018691314.1
NW_017387249.1	18479	23512	XP_018691315.1
NW_017387249.1	23997	25947	XP_018691316.1
NW_017387249.1	27611	29027	XP_018691317.1
NW_017387249.1	30551	31532	XP_018691318.1
NW_017387249.1	32014	33575	XP_018691319.1
NW_017387249.1	33881	35098	XP_018691320.1
NW_017387249.1	35652	37290	XP_018691321.1
NW_017387249.1	37928	42682	XP_018691322.1
NW_017387249.1	43310	43688	XP_018691323.1
NW_017387249.1	44249	45503	XP_018691324.1
NW_017387249.1	46186	46534	XP_018691325.1
NW_017387249.1	47657	48448	XP_018691326.1
NW_017387249.1	50167	50782	XP_018691327.1
NW_017387249.1	51223	51619	XP_018691328.1
NW_017387249.1	52389	53507	XP_018691329.1
NW_017387249.1	53901	55545	XP_018691330.1
NW_017387249.1	56973	58304	XP_018691331.1
NW_017387249.1	59171	65052	XP_018691332.1
NW_017387249.1	65953	66907	XP_018691333.1
NW_017387249.1	67658	69712	XP_018691334.1
NW_017387249.1	71193	72183	XP_018691335.1
NW_017387249.1	72758	74573	XP_018691336.1
NW_017387249.1	75496	76268	XP_018691337.1
NW_017387249.1	78033	79802	XP_018691338.1
NW_017387249.1	81362	82725	XP_018691339.1
NW_017387249.1	83325	84726	XP_018691340.1
NW_017387249.1	86659	89296	XP_018691341.1
NW_017387249.1	89965	91255	XP_018691342.1
NW_017387249.1	91601	92781	XP_018691343.1
NW_017387249.1	93940	96954	XP_018691344.1
NW_017387249.1	98160	99858	XP_018691345.1
NW_017387249.1	100330	100973	XP_018691346.1
NW_017387249.1	101037	102325	XP_018691347.1
NW_017387249.1	104660	106552	XP_018691348.1
NW_017387249.1	107143	109205	XP_018691349.1
NW_017387249.1	110206	111504	XP_018691350.1
NW_017387249.1	112131	113513	XP_018691351.1
NW_017387249.1	114627	115353	XP_018691352.1
NW_017387249.1	116932	117979	XP_018691353.1
NW_017387249.1	120474	121383	XP_018691354.1
NW_017387249.1	121817	123080	XP_018691355.1
NW_017387249.1	123805	124303	XP_018691356.1
NW_017387249.1	124947	126222	XP_018691357.1
NW_017387249.1	127678	128005	XP_018691358.1
NW_017387249.1	128983	135131	XP_018691359.1
NW_017387249.1	135868	136567	XP_018691360.1
NW_017387249.1	137064	137817	XP_018691361.1
NW_017387249.1	139266	139989	XP_018691362.1
NW_017387249.1	140986	142946	XP_018691363.1
NW_017387249.1	143573	145316	XP_018691364.1
NW_017387249.1	146068	146770	XP_018691365.1
NW_017387249.1	148553	149519	XP_018691366.1
NW_017387249.1	150984	153068	XP_018691367.1
NW_017387249.1	153766	154994	XP_018691368.1
NW_017387249.1	155363	158471	XP_018691369.1
NW_017387249.1	158701	159631	XP_018691370.1
NW_017387249.1	160886	162947	XP_018691371.1
NW_017387249.1	164072	166098	XP_018691372.1
NW_017387249.1	166753	169540	XP_018691373.1
NW_017387249.1	169931	171431	XP_018691374.1
NW_017387249.1	171965	172748	XP_018691375.1
NW_017387249.1	173343	175433	XP_018691376.1
NW_017387249.1	177183	179545	XP_018691377.1
NW_017387249.1	179666	181652	XP_018691378.1
NW_017387249.1	182669	183719	XP_018691379.1
NW_017387249.1	184344	186222	XP_018691380.1
NW_017387249.1	190195	191524	XP_018691381.1
NW_017387249.1	192169	194025	XP_018691382.1
NW_017387249.1	194679	197092	XP_018691383.1
NW_017387249.1	197730	198579	XP_018691384.1
NW_017387249.1	199546	205061	XP_018691385.1
NW_017387249.1	205557	207211	XP_018691386.1
NW_017387249.1	208085	209823	XP_018691387.1
NW_017387249.1	210622	212761	XP_018691388.1
NW_017387249.1	212832	214724	XP_018691389.1
NW_017387249.1	215922	218349	XP_018691390.1
NW_017387249.1	220908	222783	XP_018691391.1
NW_017387249.1	223227	224170	XP_018691392.1
NW_017387249.1	225897	227086	XP_018691393.1
NW_017387249.1	227708	230096	XP_018691394.1
NW_017387249.1	231142	233105	XP_018691395.1
NW_017387249.1	236954	240215	XP_018691396.1
NW_017387249.1	242222	244739	XP_018691397.1
NW_017387249.1	244833	246582	XP_018691398.1
NW_017387249.1	249051	249770	XP_018691399.1
NW_017387249.1	250120	251029	XP_018691400.1
NW_017387249.1	251599	254641	XP_018691401.1
NW_017387249.1	254910	256251	XP_018691402.1
NW_017387249.1	256760	258044	XP_018691403.1
NW_017387249.1	259439	259838	XP_018691404.1
NW_017387249.1	261008	262707	XP_018691405.1
NW_017387249.1	263787	265761	XP_018691406.1
NW_017387249.1	273194	276235	XP_018691407.1
NW_017387249.1	276518	277984	XP_018691408.1
NW_017387249.1	278294	279440	XP_018691409.1
NW_017387249.1	282584	283717	XP_018691410.1
NW_017387249.1	284049	285712	XP_018691411.1
NW_017387249.1	288557	289844	XP_018691412.1
NW_017387249.1	290692	294447	XP_018691413.1
NW_017387249.1	298036	303108	XP_018691414.1
NW_017387249.1	304197	307185	XP_018691415.1
NW_017387249.1	309188	310740	XP_018691416.1
NW_017387249.1	311040	312760	XP_018691417.1
NW_017387249.1	313402	315048	XP_018691418.1
NW_017387249.1	319088	320996	XP_018691419.1
NW_017387249.1	321790	324775	XP_018691420.1
NW_017387249.1	325670	328142	XP_018691421.1
NW_017387249.1	330838	331255	XP_018691422.1
NW_017387249.1	332648	335501	XP_018691423.1
NW_017387249.1	336711	337914	XP_018691424.1
NW_017387249.1	338870	339476	XP_018691425.1
NW_017387249.1	341243	341978	XP_018691426.1
NW_017387249.1	343476	344696	XP_018691427.1
NW_017387249.1	349007	350783	XP_018691428.1
NW_017387249.1	356385	360550	XP_018691429.1
NW_017387249.1	360922	362283	XP_018691430.1
NW_017387249.1	363166	364096	XP_018691431.1
NW_017387249.1	365910	369480	XP_018691432.1
NW_017387249.1	369725	370912	XP_018691433.1
NW_017387249.1	371658	373189	XP_018691434.1
NW_017387249.1	374068	375954	XP_018691435.1
NW_017387249.1	376225	377764	XP_018691436.1
NW_017387249.1	378342	380141	XP_018691437.1
NW_017387249.1	380865	382310	XP_018691438.1
NW_017387249.1	382465	384317	XP_018691439.1
NW_017387249.1	384831	386857	XP_018691440.1
NW_017387249.1	388603	388811	XP_018691441.1
NW_017387249.1	389417	390289	XP_018691442.1
NW_017387249.1	391287	392389	XP_018691443.1
NW_017387249.1	392949	394614	XP_018691444.1
NW_017387249.1	395500	397471	XP_018691445.1
NW_017387249.1	398734	400131	XP_018691446.1
NW_017387249.1	400708	401719	XP_018691447.1
NW_017387249.1	402236	403847	XP_018691448.1
NW_017387249.1	405037	406844	XP_018691449.1
NW_017387249.1	407665	408117	XP_018691450.1
NW_017387249.1	408383	409630	XP_018691451.1
NW_017387249.1	410367	412252	XP_018691452.1
NW_017387249.1	413312	415089	XP_018691453.1
NW_017387249.1	415768	417462	XP_018691454.1
NW_017387249.1	417841	419569	XP_018691455.1
NW_017387249.1	420254	422027	XP_018691456.1
NW_017387249.1	422509	423678	XP_018691457.1
NW_017387249.1	424097	426036	XP_018691458.1
NW_017387249.1	427383	427938	XP_018691459.1
NW_017387249.1	429512	431820	XP_018691460.1
NW_017387249.1	432617	434435	XP_018691461.1
NW_017387249.1	434845	435831	XP_018691462.1
NW_017387249.1	438007	440274	XP_018691463.1
NW_017387249.1	442451	444263	XP_018691464.1
NW_017387249.1	446605	447562	XP_018691465.1
NW_017387249.1	448013	448640	XP_018691466.1
NW_017387249.1	448866	449829	XP_018691467.1
NW_017387249.1	449850	450423	XP_018691468.1
NW_017387249.1	450554	451644	XP_018691469.1
NW_017387249.1	452076	455745	XP_018691470.1
NW_017387249.1	457204	457924	XP_018691471.1
NW_017387249.1	458494	458905	XP_018691472.1
NW_017387249.1	459696	461549	XP_018691473.1
NW_017387249.1	462827	464993	XP_018691474.1
NW_017387249.1	465875	466432	XP_018691475.1
NW_017387249.1	467041	468189	XP_018691476.1
NW_017387249.1	469251	476733	XP_018691477.1
NW_017387249.1	477997	478327	XP_018691478.1
NW_017387249.1	479701	480557	XP_018691479.1
NW_017387249.1	481043	482471	XP_018691480.1
NW_017387249.1	483769	484306	XP_018691481.1
NW_017387249.1	488886	490314	XP_018691482.1
NW_017387249.1	492914	495785	XP_018691483.1
NW_017387249.1	496959	497925	XP_018691484.1
NW_017387249.1	499245	501714	XP_018691485.1
NW_017387249.1	502421	503390	XP_018691486.1
NW_017387249.1	503737	504976	XP_018691487.1
NW_017387249.1	506226	507909	XP_018691488.1
NW_017387249.1	509127	509826	XP_018691489.1
NW_017387249.1	511356	512586	XP_018691490.1
NW_017387249.1	514198	515377	XP_018691491.1
NW_017387249.1	517038	517419	XP_018691492.1
NW_017387249.1	518402	519911	XP_018691493.1
NW_017387249.1	520852	521883	XP_018691494.1
NW_017387249.1	523122	525013	XP_018691495.1
NW_017387249.1	525646	527259	XP_018691496.1
NW_017387249.1	527912	529474	XP_018691497.1
NW_017387249.1	531178	532749	XP_018691498.1
NW_017387249.1	533378	534986	XP_018691499.1
NW_017387249.1	537073	538227	XP_018691500.1
NW_017387249.1	539386	540510	XP_018691501.1
NW_017387249.1	541476	541907	XP_018691502.1
NW_017387249.1	544300	545614	XP_018691503.1
NW_017387249.1	546527	548447	XP_018691504.1
NW_017387249.1	549686	553242	XP_018691505.1
NW_017387249.1	556486	558730	XP_018691506.1
NW_017387249.1	559753	560785	XP_018691507.1
NW_017387249.1	561119	564760	XP_018691508.1
NW_017387249.1	565364	566312	XP_018691509.1
NW_017387249.1	566799	567612	XP_018691510.1
NW_017387249.1	568173	569096	XP_018691511.1
NW_017387249.1	570684	572146	XP_018691512.1
NW_017387249.1	573729	574055	XP_018691513.1
NW_017387249.1	574468	575902	XP_018691514.1
NW_017387249.1	577038	578582	XP_018691515.1
NW_017387249.1	578766	580544	XP_018691516.1
NW_017387249.1	581193	583879	XP_018691517.1
NW_017387249.1	584240	585776	XP_018691518.1
NW_017387249.1	586444	589416	XP_018691519.1
NW_017387249.1	589813	590896	XP_018691520.1
NW_017387249.1	591049	592603	XP_018691521.1
NW_017387249.1	594369	595711	XP_018691522.1
NW_017387249.1	595762	596944	XP_018691523.1
NW_017387249.1	597705	599373	XP_018691524.1
NW_017387249.1	601050	603111	XP_018691525.1
NW_017387249.1	603837	604863	XP_018691526.1
NW_017387249.1	605628	606426	XP_018691527.1
NW_017387249.1	607454	608533	XP_018691528.1
NW_017387249.1	608697	609093	XP_018691529.1
NW_017387249.1	610354	611398	XP_018691530.1
NW_017387249.1	611752	613246	XP_018691531.1
NW_017387249.1	613357	616050	XP_018691532.1
NW_017387249.1	617066	619094	XP_018691533.1
NW_017387249.1	619348	622161	XP_018691534.1
NW_017387249.1	623325	624753	XP_018691535.1
NW_017387249.1	625599	628534	XP_018691536.1
NW_017387249.1	629965	631342	XP_018691537.1
NW_017387249.1	631983	644321	XP_018691538.1
NW_017387249.1	645120	648378	XP_018691539.1
NW_017387249.1	649012	650014	XP_018691540.1
NW_017387249.1	650486	651666	XP_018691541.1
NW_017387249.1	651976	653514	XP_018691542.1
NW_017387249.1	654700	656873	XP_018691543.1
NW_017387249.1	657277	658908	XP_018691544.1
NW_017387249.1	659602	660900	XP_018691545.1
NW_017387249.1	661100	662471	XP_018691546.1
NW_017387249.1	663326	663896	XP_018691547.1
NW_017387249.1	664673	666299	XP_018691548.1
NW_017387249.1	667016	667943	XP_018691549.1
NW_017387249.1	668047	670627	XP_018691550.1
NW_017387249.1	671201	673682	XP_018691551.1
NW_017387249.1	675850	677782	XP_018691552.1
NW_017387249.1	679512	681689	XP_018691553.1
NW_017387249.1	682854	684880	XP_018691554.1
NW_017387249.1	686297	687441	XP_018691555.1
NW_017387249.1	688122	688623	XP_018691556.1
NW_017387249.1	693667	695472	XP_018691557.1
NW_017387249.1	696287	698162	XP_018691558.1
NW_017387249.1	699522	700686	XP_018691559.1
NW_017387249.1	704127	704773	XP_018691560.1
NW_017387249.1	706485	707794	XP_018691561.1
NW_017387249.1	708428	711353	XP_018691562.1
NW_017387249.1	711865	712882	XP_018691563.1
NW_017387249.1	713131	715419	XP_018691564.1
NW_017387249.1	716682	717777	XP_018691565.1
NW_017387249.1	718547	719712	XP_018691566.1
NW_017387249.1	719974	720634	XP_018691567.1
NW_017387249.1	721701	723572	XP_018691568.1
NW_017387249.1	724047	725022	XP_018691569.1
NW_017387249.1	725955	727983	XP_018691570.1
NW_017387249.1	728836	731236	XP_018691571.1
NW_017387249.1	732679	733081	XP_018691572.1
NW_017387249.1	733452	734397	XP_018691573.1
NW_017387249.1	735199	737023	XP_018691574.1
NW_017387249.1	737382	740487	XP_018691575.1
NW_017387249.1	740990	743151	XP_018691576.1
NW_017387249.1	743700	744639	XP_018691577.1
NW_017387249.1	746248	746797	XP_018691578.1
NW_017387249.1	747616	749178	XP_018691579.1
NW_017387249.1	750974	753179	XP_018691580.1
NW_017387249.1	753608	756478	XP_018691581.1
NW_017387249.1	757570	759601	XP_018691582.1
NW_017387249.1	761215	763641	XP_018691583.1
NW_017387249.1	764564	765838	XP_018691584.1
NW_017387249.1	766478	767916	XP_018691585.1
NW_017387249.1	769370	773432	XP_018691586.1
NW_017387249.1	774285	777663	XP_018691587.1
NW_017387249.1	778595	780845	XP_018691588.1
NW_017387249.1	782350	783023	XP_018691589.1
NW_017387249.1	785084	786597	XP_018691590.1
NW_017387249.1	788749	789907	XP_018691591.1
NW_017387249.1	794179	797898	XP_018691592.1
NW_017387249.1	799639	800935	XP_018691593.1
NW_017387249.1	801384	803365	XP_018691594.1
NW_017387249.1	804649	806273	XP_018691595.1
NW_017387249.1	808210	810149	XP_018691596.1
NW_017387249.1	813016	816284	XP_018691597.1
NW_017387249.1	817530	819633	XP_018691598.1
NW_017387249.1	820159	822214	XP_018691599.1
NW_017387249.1	822783	823721	XP_018691600.1
NW_017387249.1	824008	825031	XP_018691601.1
NW_017387249.1	828256	835054	XP_018691602.1
NW_017387249.1	838768	845824	XP_018691603.1
NW_017387249.1	846608	847142	XP_018691604.1
NW_017387249.1	847722	851361	XP_018691605.1
NW_017387249.1	851421	852876	XP_018691606.1
NW_017387249.1	853377	855501	XP_018691607.1
NW_017387249.1	855816	856611	XP_018691608.1
NW_017387249.1	858041	858824	XP_018691609.1
NW_017387249.1	860504	862788	XP_018691610.1
NW_017387249.1	865406	867868	XP_018691611.1
NW_017387249.1	868752	870062	XP_018691612.1
NW_017387249.1	870528	871159	XP_018691613.1
NW_017387249.1	872897	873211	XP_018691614.1
NW_017387249.1	874207	874935	XP_018691615.1
NW_017387249.1	875921	877712	XP_018691616.1
NW_017387249.1	878034	879870	XP_018691617.1
NW_017387249.1	880216	882340	XP_018691618.1
NW_017387249.1	882414	883155	XP_018691619.1
NW_017387249.1	888356	890279	XP_018691620.1
NW_017387249.1	891072	892566	XP_018691621.1
NW_017387249.1	892899	893727	XP_018691622.1
NW_017387249.1	893921	895734	XP_018691623.1
NW_017387249.1	896631	898860	XP_018691624.1
NW_017387249.1	899515	900163	XP_018691625.1
NW_017387249.1	900366	901230	XP_018691626.1
NW_017387249.1	901912	902714	XP_018691627.1
NW_017387249.1	902825	903851	XP_018691628.1
NW_017387249.1	905136	905900	XP_018691629.1
NW_017387249.1	906620	907538	XP_018691630.1
NW_017387249.1	908648	909617	XP_018691631.1
NW_017387249.1	911435	912764	XP_018691632.1
NW_017387249.1	913613	916676	XP_018691633.1
NW_017387249.1	920327	922149	XP_018691634.1
NW_017387249.1	923409	925452	XP_018691635.1
NW_017387249.1	926521	928160	XP_018691636.1
NW_017387249.1	928512	929527	XP_018691637.1
NW_017387249.1	930746	931808	XP_018691638.1
NW_017387249.1	934412	936029	XP_018691639.1
NW_017387249.1	936433	936919	XP_018691640.1
NW_017387249.1	938357	939862	XP_018691641.1
NW_017387249.1	940520	942150	XP_018691642.1
NW_017387249.1	942741	943273	XP_018691643.1
NW_017387249.1	945541	947533	XP_018691644.1
NW_017387249.1	948047	949007	XP_018691645.1
NW_017387249.1	949636	950244	XP_018691646.1
NW_017387249.1	950998	954114	XP_018691647.1
NW_017387249.1	955373	957072	XP_018691648.1
NW_017387249.1	957756	959242	XP_018691649.1
NW_017387249.1	959927	961052	XP_018691650.1
NW_017387249.1	961556	962420	XP_018691651.1
NW_017387249.1	963109	964612	XP_018691652.1
NW_017387249.1	965030	967017	XP_018691653.1
NW_017387249.1	967954	970194	XP_018691654.1
NW_017387249.1	970826	973281	XP_018691655.1
NW_017387249.1	974375	974997	XP_018691656.1
NW_017387249.1	975751	977518	XP_018691657.1
NW_017387249.1	978257	980061	XP_018691658.1
NW_017387249.1	981203	982689	XP_018691659.1
NW_017387249.1	982712	985334	XP_018691660.1
NW_017387249.1	986634	989202	XP_018691661.1
NW_017387249.1	990511	990925	XP_018691662.1
NW_017387249.1	992027	993687	XP_018691663.1
NW_017387249.1	994629	996233	XP_018691664.1
NW_017387249.1	997609	999656	XP_018691665.1
NW_017387249.1	1001442	1002656	XP_018691666.1
NW_017387249.1	1003210	1005454	XP_018691667.1
NW_017387249.1	1006397	1007366	XP_018691668.1
NW_017387249.1	1008204	1009953	XP_018691669.1
NW_017387249.1	1011196	1018827	XP_018691670.1
NW_017387249.1	1019881	1020433	XP_018691671.1
NW_017387249.1	1020473	1021394	XP_018691672.1
NW_017387249.1	1021778	1022610	XP_018691673.1
NW_017387249.1	1022978	1023878	XP_018691674.1
NW_017387249.1	1024911	1026244	XP_018691675.1
NW_017387249.1	1027354	1028287	XP_018691676.1
NW_017387249.1	1030160	1031484	XP_018691677.1
NW_017387249.1	1032259	1034160	XP_018691678.1
NW_017387249.1	1034551	1035606	XP_018691679.1
NW_017387249.1	1036363	1037255	XP_018691680.1
NW_017387249.1	1037402	1038687	XP_018691681.1
NW_017387249.1	1039236	1041235	XP_018691682.1
NW_017387249.1	1042052	1042961	XP_018691683.1
NW_017387249.1	1043749	1045960	XP_018691684.1
NW_017387249.1	1046609	1048010	XP_018691685.1
NW_017387249.1	1049514	1049946	XP_018691686.1
NW_017387249.1	1050936	1052322	XP_018691687.1
NW_017387249.1	1056030	1057392	XP_018691688.1
NW_017387249.1	1059469	1062865	XP_018691689.1
NW_017387249.1	1063423	1066197	XP_018691690.1
NW_017387249.1	1067667	1070161	XP_018691691.1
NW_017387249.1	1070952	1071480	XP_018691692.1
NW_017387249.1	1071722	1073029	XP_018691693.1
NW_017387249.1	1073817	1074771	XP_018691694.1
NW_017387249.1	1075470	1076457	XP_018691695.1
NW_017387249.1	1077126	1079728	XP_018691696.1
NW_017387249.1	1080325	1082040	XP_018691697.1
NW_017387249.1	1082388	1085136	XP_018691698.1
NW_017387249.1	1085684	1088378	XP_018691699.1
NW_017387249.1	1089175	1090312	XP_018691700.1
NW_017387249.1	1090333	1090981	XP_018691701.1
NW_017387249.1	1091044	1091578	XP_018691702.1
NW_017387249.1	1092993	1096650	XP_018691703.1
NW_017387249.1	1102367	1104487	XP_018691704.1
NW_017387249.1	1105412	1106278	XP_018691705.1
NW_017387249.1	1109944	1112029	XP_018691706.1
NW_017387249.1	1112851	1113906	XP_018691707.1
NW_017387249.1	1115397	1117687	XP_018691708.1
NW_017387249.1	1118954	1120487	XP_018691709.1
NW_017387249.1	1120879	1122232	XP_018691710.1
NW_017387249.1	1122484	1125103	XP_018691711.1
NW_017387249.1	1128928	1129363	XP_018691712.1
NW_017387249.1	1130131	1131333	XP_018691713.1
NW_017387249.1	1132782	1134778	XP_018691714.1
NW_017387249.1	1136174	1136603	XP_018691715.1
NW_017387249.1	1136633	1138112	XP_018691716.1
NW_017387249.1	1140794	1141454	XP_018691717.1
NW_017387249.1	1142674	1143425	XP_018691718.1
NW_017387249.1	1143686	1145033	XP_018691719.1
NW_017387249.1	1145357	1147274	XP_018691720.1
NW_017387249.1	1148230	1148519	XP_018691721.1
NW_017387249.1	1149040	1149865	XP_018691722.1
NW_017387249.1	1150485	1155872	XP_018691723.1
NW_017387249.1	1156132	1156792	XP_018691724.1
NW_017387249.1	1157037	1158452	XP_018691725.1
NW_017387249.1	1159747	1161547	XP_018691726.1
NW_017387249.1	1162031	1162725	XP_018691727.1
NW_017387249.1	1163154	1166333	XP_018691728.1
NW_017387249.1	1168182	1168717	XP_018691729.1
NW_017387249.1	1171487	1173586	XP_018691730.1
NW_017387249.1	1174036	1175864	XP_018691731.1
NW_017387249.1	1176841	1179739	XP_018691732.1
NW_017387249.1	1180676	1182668	XP_018691733.1
NW_017387249.1	1183144	1192905	XP_018691734.1
NW_017387249.1	1193749	1195488	XP_018691735.1
NW_017387249.1	1196998	1197880	XP_018691736.1
NW_017387249.1	1199968	1203264	XP_018691737.1
NW_017387249.1	1205243	1207217	XP_018691738.1
NW_017387249.1	1207674	1210462	XP_018691739.1
NW_017387249.1	1211022	1212390	XP_018691740.1
NW_017387249.1	1212728	1214378	XP_018691741.1
NW_017387249.1	1215055	1216612	XP_018691742.1
NW_017387249.1	1217201	1219622	XP_018691743.1
NW_017387249.1	1220384	1221893	XP_018691744.1
NW_017387249.1	1222264	1224331	XP_018691745.1
NW_017387249.1	1224987	1226181	XP_018691746.1
NW_017387249.1	1226284	1226728	XP_018691747.1
NW_017387249.1	1227165	1227675	XP_018691748.1
NW_017387249.1	1230513	1231248	XP_018691749.1
NW_017387249.1	1237211	1239446	XP_018691750.1
NW_017387249.1	1240007	1241639	XP_018691751.1
NW_017387249.1	1243230	1244018	XP_018691752.1
NW_017387249.1	1244557	1245032	XP_018691753.1
NW_017387249.1	1245786	1247664	XP_018691754.1
NW_017387249.1	1248532	1249483	XP_018691755.1
NW_017387249.1	1250469	1254219	XP_018691756.1
NW_017387249.1	1254872	1255445	XP_018691757.1
NW_017387249.1	1255981	1257364	XP_018691758.1
NW_017387249.1	1258024	1258463	XP_018691759.1
NW_017387249.1	1259044	1260657	XP_018691760.1
NW_017387249.1	1261178	1263610	XP_018691761.1
NW_017387249.1	1263671	1264948	XP_018691762.1
NW_017387249.1	1265391	1267580	XP_018691763.1
NW_017387249.1	1269614	1271711	XP_018691764.1
NW_017387249.1	1272050	1273650	XP_018691765.1
NW_017387249.1	1274562	1275775	XP_018691766.1
NW_017387249.1	1276211	1278261	XP_018691767.1
NW_017387249.1	1278607	1280935	XP_018691768.1
NW_017387249.1	1281690	1282534	XP_018691769.1
NW_017387249.1	1282945	1284909	XP_018691770.1
NW_017387249.1	1285603	1287711	XP_018691771.1
NW_017387249.1	1288161	1290232	XP_018691772.1
NW_017387249.1	1290716	1291829	XP_018691773.1
NW_017387249.1	1292133	1292943	XP_018691774.1
NW_017387249.1	1302249	1304943	XP_018691775.1
NW_017387249.1	1308017	1309017	XP_018691776.1
NW_017387249.1	1310592	1311346	XP_018691777.1
NW_017387249.1	1311797	1313225	XP_018691778.1
NW_017387249.1	1315488	1317048	XP_018691779.1
NW_017387249.1	1318281	1319106	XP_018691780.1
NW_017387249.1	1319879	1322259	XP_018691781.1
NW_017387249.1	1322937	1323582	XP_018691782.1
NW_017387249.1	1324722	1328288	XP_018691783.1
NW_017387249.1	1328753	1330982	XP_018691784.1
NW_017387249.1	1331452	1333044	XP_018691785.1
NW_017387249.1	1333252	1334248	XP_018691786.1
NW_017387249.1	1335040	1336771	XP_018691787.1
NW_017387249.1	1338094	1340571	XP_018691788.1
NW_017387249.1	1341431	1344164	XP_018691789.1
NW_017387249.1	1344593	1345996	XP_018691790.1
NW_017387249.1	1346261	1347046	XP_018691791.1
NW_017387249.1	1349852	1351914	XP_018691792.1
NW_017387249.1	1352360	1353801	XP_018691793.1
NW_017387249.1	1354308	1356051	XP_018691794.1
NW_017387249.1	1357479	1359314	XP_018691795.1
NW_017387249.1	1360199	1361341	XP_018691796.1
NW_017387249.1	1362517	1362935	XP_018691797.1
NW_017387249.1	1363789	1365388	XP_018691798.1
NW_017387249.1	1365841	1366409	XP_018691799.1
NW_017387249.1	1367560	1368710	XP_018691800.1
NW_017387249.1	1369695	1376026	XP_018691801.1
NW_017387249.1	1376906	1378727	XP_018691802.1
NW_017387249.1	1379190	1381713	XP_018691803.1
NW_017387249.1	1383024	1384785	XP_018691804.1
NW_017387249.1	1385414	1386476	XP_018691805.1
NW_017387249.1	1387356	1389543	XP_018691806.1
NW_017387249.1	1390198	1391985	XP_018691807.1
NW_017387249.1	1394350	1395571	XP_018691808.1
NW_017387249.1	1396141	1396546	XP_018691809.1
NW_017387249.1	1397507	1402046	XP_018691810.1
NW_017387249.1	1402689	1404863	XP_018691811.1
NW_017387249.1	1406764	1407559	XP_018691812.1
NW_017387249.1	1407968	1409636	XP_018691813.1
NW_017387249.1	1410008	1411661	XP_018691814.1
NW_017387249.1	1412754	1413703	XP_018691815.1
NW_017387249.1	1414188	1415902	XP_018691816.1
NW_017387249.1	1417059	1417844	XP_018691817.1
NW_017387249.1	1418734	1419853	XP_018691818.1
NW_017387249.1	1420619	1421325	XP_018691819.1
NW_017387249.1	1421900	1423343	XP_018691820.1
NW_017387249.1	1423836	1424475	XP_018691821.1
NW_017387249.1	1424583	1426201	XP_018691822.1
NW_017387249.1	1427767	1430255	XP_018691823.1
NW_017387249.1	1431738	1434002	XP_018691824.1
NW_017387249.1	1434789	1435926	XP_018691825.1
NW_017387249.1	1437375	1439130	XP_018691826.1
NW_017387249.1	1439990	1440791	XP_018691827.1
NW_017387249.1	1442751	1444461	XP_018691828.1
NW_017387249.1	1445267	1446443	XP_018691829.1
NW_017387249.1	1447361	1447964	XP_018691830.1
NW_017387249.1	1448329	1449520	XP_018691831.1
NW_017387249.1	1449598	1449852	XP_018691832.1
NW_017387249.1	1450799	1452790	XP_018691833.1
NW_017387249.1	1453518	1455831	XP_018691834.1
NW_017387249.1	1457133	1458332	XP_018691835.1
NW_017387249.1	1458805	1461075	XP_018691836.1
NW_017387249.1	1465751	1467134	XP_018691837.1
NW_017387249.1	1469050	1473831	XP_018691838.1
NW_017387249.1	1474873	1475782	XP_018691839.1
NW_017387249.1	1475994	1478298	XP_018691840.1
NW_017387249.1	1478580	1480769	XP_018691841.1
NW_017387249.1	1482126	1483761	XP_018691842.1
NW_017387249.1	1484411	1485567	XP_018691843.1
NW_017387249.1	1486099	1486939	XP_018691844.1
NW_017387249.1	1487154	1491369	XP_018691845.1
NW_017387249.1	1492637	1493552	XP_018691846.1
NW_017387249.1	1494617	1495868	XP_018691847.1
NW_017387249.1	1496595	1498782	XP_018691848.1
NW_017387249.1	1500776	1502875	XP_018691849.1
NW_017387249.1	1505111	1506300	XP_018691850.1
NW_017387249.1	1506979	1508764	XP_018691851.1
NW_017387249.1	1510517	1511345	XP_018691852.1
NW_017387249.1	1511956	1514062	XP_018691853.1
NW_017387249.1	1514999	1516603	XP_018691854.1
NW_017387249.1	1516894	1517347	XP_018691855.1
NW_017387249.1	1518124	1520587	XP_018691856.1
NW_017387249.1	1521704	1523873	XP_018691857.1
NW_017387249.1	1524331	1524811	XP_018691858.1
NW_017387249.1	1525234	1527268	XP_018691859.1
NW_017387249.1	1527914	1531724	XP_018691860.1
NW_017387249.1	1532191	1532938	XP_018691861.1
NW_017387249.1	1533224	1534904	XP_018691862.1
NW_017387249.1	1535340	1537675	XP_018691863.1
NW_017387249.1	1538728	1539959	XP_018691864.1
NW_017387249.1	1541315	1544273	XP_018691865.1
NW_017387249.1	1544970	1545768	XP_018691866.1
NW_017387249.1	1546280	1548211	XP_018691867.1
NW_017387249.1	1548981	1549645	XP_018691868.1
NW_017387249.1	1550213	1550948	XP_018691869.1
NW_017387249.1	1553391	1555350	XP_018691870.1
NW_017387249.1	1556109	1557894	XP_018691871.1
NW_017387249.1	1559932	1562203	XP_018691872.1
NW_017387249.1	1563094	1564682	XP_018691873.1
NW_017387249.1	1565349	1566341	XP_018691874.1
NW_017387249.1	1567359	1569962	XP_018691875.1
NW_017387249.1	1571553	1573757	XP_018691876.1
NW_017387249.1	1574072	1580153	XP_018691877.1
NW_017387249.1	1586160	1587211	XP_018691878.1
NW_017387249.1	1588257	1589248	XP_018691879.1
NW_017387249.1	1593119	1594232	XP_018691880.1
NW_017387249.1	1594773	1597232	XP_018691881.1
NW_017387249.1	1598252	1599257	XP_018691882.1
NW_017387249.1	1600003	1601143	XP_018691883.1
NW_017387249.1	1602535	1603747	XP_018691884.1
NW_017387249.1	1604301	1605339	XP_018691885.1
NW_017387249.1	1605904	1607744	XP_018691886.1
NW_017387249.1	1609504	1611906	XP_018691887.1
NW_017387249.1	1614826	1619176	XP_018691888.1
NW_017387249.1	1620703	1622153	XP_018691889.1
NW_017387249.1	1622241	1622877	XP_018691890.1
NW_017387249.1	1625365	1626718	XP_018691891.1
NW_017387249.1	1627213	1628551	XP_018691892.1
NW_017387249.1	1629616	1632668	XP_018691893.1
NW_017387249.1	1634130	1634589	XP_018691894.1
NW_017387249.1	1634771	1635726	XP_018691895.1
NW_017387249.1	1636127	1638627	XP_018691896.1
NW_017387249.1	1639376	1642713	XP_018691897.1
NW_017387249.1	1644422	1644742	XP_018691898.1
NW_017387249.1	1646703	1648881	XP_018691899.1
NW_017387249.1	1649954	1650785	XP_018691900.1
NW_017387249.1	1651521	1653295	XP_018691901.1
NW_017387249.1	1654467	1655613	XP_018691902.1
NW_017387249.1	1656668	1657877	XP_018691903.1
NW_017387249.1	1658587	1659428	XP_018691904.1
NW_017387249.1	1660532	1660922	XP_018691905.1
NW_017387249.1	1661833	1663656	XP_018691906.1
NW_017387249.1	1664513	1666095	XP_018691907.1
NW_017387249.1	1666586	1668413	XP_018691908.1
NW_017387249.1	1668583	1669641	XP_018691909.1
NW_017387249.1	1670295	1671541	XP_018691910.1
NW_017387249.1	1672044	1674014	XP_018691911.1
NW_017387249.1	1674830	1676527	XP_018691912.1
NW_017387249.1	1676947	1677717	XP_018691913.1
NW_017387249.1	1679520	1680304	XP_018691914.1
NW_017387249.1	1680874	1684680	XP_018691915.1
NW_017387249.1	1686643	1687426	XP_018691916.1
NW_017387249.1	1688079	1689907	XP_018691917.1
NW_017387249.1	1690641	1691230	XP_018691918.1
NW_017387249.1	1691679	1692253	XP_018691919.1
NW_017387249.1	1693220	1695169	XP_018691920.1
NW_017387249.1	1699082	1701073	XP_018691921.1
NW_017387249.1	1701916	1704508	XP_018691922.1
NW_017387249.1	1706509	1707638	XP_018691923.1
NW_017387249.1	1707996	1710080	XP_018691924.1
NW_017387249.1	1710906	1711894	XP_018691925.1
NW_017387249.1	1712378	1713407	XP_018691926.1
NW_017387249.1	1713898	1715089	XP_018691927.1
NW_017387249.1	1719619	1722076	XP_018691928.1
NW_017387249.1	1723300	1725058	XP_018691929.1
NW_017387249.1	1725277	1730691	XP_018691930.1
NW_017387249.1	1731487	1733967	XP_018691931.1
NW_017387249.1	1734402	1735199	XP_018691932.1
NW_017387249.1	1737669	1741486	XP_018691933.1
NW_017387249.1	1743288	1744386	XP_018691934.1
NW_017387249.1	1745637	1746204	XP_018691935.1
NW_017387249.1	1746592	1748069	XP_018691936.1
NW_017387249.1	1748752	1749355	XP_018691937.1
NW_017387249.1	1749966	1751545	XP_018691938.1
NW_017387249.1	1752875	1754420	XP_018691939.1
NW_017387249.1	1756283	1757322	XP_018691940.1
NW_017387249.1	1757603	1758989	XP_018691941.1
NW_017387249.1	1759418	1762601	XP_018691942.1
NW_017387249.1	1763132	1765124	XP_018691943.1
NW_017387249.1	1765621	1767455	XP_018691944.1
NW_017387249.1	1768440	1770283	XP_018691945.1
NW_017387249.1	1771365	1772469	XP_018691946.1
NW_017387249.1	1773912	1776840	XP_018691947.1
NW_017387249.1	1778520	1779909	XP_018691948.1
NW_017387249.1	1780143	1781316	XP_018691949.1
NW_017387249.1	1781794	1782236	XP_018691950.1
NW_017387249.1	1782559	1783505	XP_018691951.1
NW_017387249.1	1784245	1785205	XP_018691952.1
NW_017387249.1	1785642	1789671	XP_018691953.1
NW_017387249.1	1790951	1792802	XP_018691954.1
NW_017387249.1	1793871	1795830	XP_018691955.1
NW_017387249.1	1796773	1798137	XP_018691956.1
NW_017387249.1	1799050	1800592	XP_018691957.1
NW_017387249.1	1802221	1804232	XP_018691958.1
NW_017387249.1	1804719	1805314	XP_018691959.1
NW_017387249.1	1805988	1807468	XP_018691960.1
NW_017387249.1	1807983	1809164	XP_018691961.1
NW_017387249.1	1811922	1813941	XP_018691962.1
NW_017387249.1	1814492	1815626	XP_018691963.1
NW_017387249.1	1816242	1817142	XP_018691964.1
NW_017387249.1	1818521	1820567	XP_018691965.1
NW_017387249.1	1820897	1822130	XP_018691966.1
NW_017387249.1	1826278	1827300	XP_018691967.1
NW_017387249.1	1827948	1830784	XP_018691968.1
NW_017387249.1	1831801	1833484	XP_018691969.1
NW_017387249.1	1834628	1835227	XP_018691970.1
NW_017387249.1	1835527	1836453	XP_018691971.1
NW_017387249.1	1837640	1839505	XP_018691972.1
NW_017387249.1	1840765	1842937	XP_018691973.1
NW_017387249.1	1843232	1843641	XP_018691974.1
NW_017387249.1	1844040	1846584	XP_018691975.1
NW_017387249.1	1847073	1848303	XP_018691976.1
NW_017387249.1	1849742	1850754	XP_018691977.1
NW_017387249.1	1852476	1854101	XP_018691978.1
NW_017387249.1	1854374	1855394	XP_018691979.1
NW_017387249.1	1856814	1857847	XP_018691980.1
NW_017387249.1	1860023	1862491	XP_018691981.1
NW_017387249.1	1863185	1867653	XP_018691982.1
NW_017387249.1	1868253	1869628	XP_018691983.1
NW_017387249.1	1870087	1872027	XP_018691984.1
NW_017387249.1	1872761	1873877	XP_018691985.1
NW_017387249.1	1874490	1875548	XP_018691986.1
NW_017387249.1	1876863	1881895	XP_018691987.1
NW_017387249.1	1883978	1884959	XP_018691988.1
NW_017387249.1	1889273	1891023	XP_018691989.1
NW_017387249.1	1891328	1895172	XP_018691990.1
NW_017387249.1	1896889	1897522	XP_018691991.1
NW_017387249.1	1899056	1900254	XP_018691992.1
NW_017387249.1	1904292	1907217	XP_018691993.1
NW_017387249.1	1912827	1914623	XP_018691994.1
NW_017387249.1	1915314	1916968	XP_018691995.1
NW_017387249.1	1917741	1923826	XP_018691996.1
NW_017387249.1	1925239	1926982	XP_018691997.1
NW_017387249.1	1927614	1929000	XP_018691998.1
NW_017387249.1	1930455	1932255	XP_018691999.1
NW_017387249.1	1933957	1934551	XP_018692000.1
NW_017387249.1	1935293	1936445	XP_018692001.1
NW_017387249.1	1937688	1938297	XP_018692002.1
NW_017387249.1	1938688	1940283	XP_018692003.1
NW_017387249.1	1940660	1941368	XP_018692004.1
NW_017387249.1	1942169	1943996	XP_018692005.1
NW_017387249.1	1945712	1949156	XP_018692006.1
NW_017387249.1	1949486	1950444	XP_018692007.1
NW_017387249.1	1950752	1954326	XP_018692008.1
NW_017387249.1	1956074	1957631	XP_018692009.1
NW_017387249.1	1959807	1963724	XP_018692010.1
NW_017387249.1	1964478	1965564	XP_018692011.1
NW_017387249.1	1965909	1967799	XP_018692012.1
NW_017387249.1	1968190	1968770	XP_018692013.1
NW_017387249.1	1970128	1971201	XP_018692014.1
NW_017387249.1	1972045	1973314	XP_018692015.1
NW_017387249.1	1973949	1975578	XP_018692016.1
NW_017387249.1	1976165	1977629	XP_018692017.1
NW_017387249.1	1978660	1979662	XP_018692018.1
NW_017387249.1	1979880	1980924	XP_018692019.1
NW_017387249.1	1981474	1982686	XP_018692020.1
NW_017387249.1	1983863	1984893	XP_018692021.1
NW_017387249.1	1986034	1987799	XP_018692022.1
NW_017387249.1	1988530	1990468	XP_018692023.1
NW_017387249.1	1991465	1993466	XP_018692024.1
NW_017387249.1	1995112	1996772	XP_018692025.1
NW_017387249.1	1997502	1998696	XP_018692026.1
NW_017387249.1	1999029	2000077	XP_018692027.1
NW_017387249.1	2001428	2002827	XP_018692028.1
NW_017387249.1	2003817	2006764	XP_018692029.1
NW_017387249.1	2007487	2009236	XP_018692030.1
NW_017387249.1	2010404	2012318	XP_018692031.1
NW_017387249.1	2015254	2016671	XP_018692032.1
NW_017387249.1	2019290	2020376	XP_018692033.1
NW_017387249.1	2022893	2024560	XP_018692034.1
NW_017387249.1	2025224	2027188	XP_018692035.1
NW_017387249.1	2028478	2030525	XP_018692036.1
NW_017387249.1	2031288	2032390	XP_018692037.1
NW_017387249.1	2033258	2034133	XP_018692038.1
NW_017387249.1	2037954	2039508	XP_018692039.1
NW_017387249.1	2040302	2041136	XP_018692040.1
NW_017387249.1	2043253	2044755	XP_018692041.1
NW_017387249.1	2044935	2046168	XP_018692042.1
NW_017387249.1	2046572	2049022	XP_018692043.1
NW_017387249.1	2049788	2051402	XP_018692044.1
NW_017387249.1	2052281	2052826	XP_018692045.1
NW_017387249.1	2053536	2054081	XP_018692046.1
NW_017387249.1	2054806	2055327	XP_018692047.1
NW_017387249.1	2056184	2057573	XP_018692048.1
NW_017387249.1	2059765	2061426	XP_018692049.1
NW_017387249.1	2062071	2064061	XP_018692050.1
NW_017387249.1	2064154	2065711	XP_018692051.1
NW_017387249.1	2071507	2073129	XP_018692052.1
NW_017387249.1	2075913	2077868	XP_018692053.1
NW_017387249.1	2080711	2082378	XP_018692054.1
NW_017387249.1	2083041	2088789	XP_018692055.1
NW_017387249.1	2089906	2090821	XP_018692056.1
NW_017387249.1	2091826	2094057	XP_018692057.1
NW_017387249.1	2095643	2096630	XP_018692058.1
NW_017387249.1	2098642	2100703	XP_018692059.1
NW_017387249.1	2102537	2105863	XP_018692060.1
NW_017387249.1	2107393	2109346	XP_018692061.1
NW_017387249.1	2111266	2112529	XP_018692062.1
NW_017387249.1	2113697	2115868	XP_018692063.1
NW_017387249.1	2118499	2119396	XP_018692064.1
NW_017387249.1	2121943	2123131	XP_018692065.1
NW_017387249.1	2124985	2126084	XP_018692066.1
NW_017387249.1	2126526	2127699	XP_018692067.1
NW_017387249.1	2128109	2129471	XP_018692068.1
NW_017387249.1	2130473	2133137	XP_018692069.1
NW_017387249.1	2134426	2136805	XP_018692070.1
NW_017387249.1	2137948	2142230	XP_018692071.1
NW_017387249.1	2143169	2144993	XP_018692072.1
NW_017387249.1	2146820	2148408	XP_018692073.1
NW_017387249.1	2149083	2150472	XP_018692074.1
NW_017387249.1	2153338	2154625	XP_018692075.1
NW_017387249.1	2155427	2157104	XP_018692076.1
NW_017387249.1	2158481	2161340	XP_018692077.1
NW_017387249.1	2162324	2164360	XP_018692078.1
NW_017387249.1	2166272	2166992	XP_018692079.1
NW_017387249.1	2167733	2168183	XP_018692080.1
NW_017387249.1	2168971	2169823	XP_018692081.1
NW_017387249.1	2170074	2171884	XP_018692082.1
NW_017387249.1	2172810	2174969	XP_018692083.1
NW_017387249.1	2175471	2177293	XP_018692084.1
NW_017387249.1	2178268	2180038	XP_018692085.1
NW_017387249.1	2180427	2180997	XP_018692086.1
NW_017387249.1	2182555	2183278	XP_018692087.1
NW_017387249.1	2183807	2185718	XP_018692088.1
NW_017387249.1	2186661	2187648	XP_018692089.1
NW_017387249.1	2196578	2197889	XP_018692090.1
NW_017387249.1	2205730	2206609	XP_018692091.1
NW_017387249.1	2208261	2208723	XP_018692092.1
NW_017387249.1	2208795	2209191	XP_018692093.1
NW_017387249.1	2209831	2211244	XP_018692094.1
NW_017387249.1	2211692	2213393	XP_018692095.1
NW_017387249.1	2214489	2216513	XP_018692096.1
NW_017387249.1	2218630	2225601	XP_018692097.1
NW_017387249.1	2230987	2232072	XP_018692098.1
NW_017387249.1	2232709	2233597	XP_018692099.1
NW_017387249.1	2234719	2237302	XP_018692100.1
NW_017387249.1	2237530	2238021	XP_018692101.1
NW_017387249.1	2238697	2240998	XP_018692102.1
NW_017387249.1	2243438	2243937	XP_018692103.1
NW_017387249.1	2244605	2247344	XP_018692104.1
NW_017387249.1	2248005	2248601	XP_018692105.1
NW_017387249.1	2248652	2249117	XP_018692106.1
NW_017387249.1	2252324	2252804	XP_018692107.1
NW_017387249.1	2253371	2254218	XP_018692108.1
NW_017387249.1	2256556	2257117	XP_018692109.1
NW_017387249.1	2257691	2258801	XP_018692110.1
NW_017387249.1	2259176	2260235	XP_018692111.1
NW_017387249.1	2260599	2264227	XP_018692112.1
NW_017387249.1	2265203	2266802	XP_018692113.1
NW_017387249.1	2268886	2273407	XP_018692114.1
NW_017387249.1	2273970	2275531	XP_018692115.1
NW_017387249.1	2276914	2277346	XP_018692116.1
NW_017387249.1	2279409	2280354	XP_018692117.1
NW_017387249.1	2281036	2281816	XP_018692118.1
NW_017387249.1	2282458	2283755	XP_018692119.1
NW_017387249.1	2285135	2286956	XP_018692120.1
NW_017387249.1	2287547	2288108	XP_018692121.1
NW_017387249.1	2289254	2289775	XP_018692122.1
NW_017387249.1	2291336	2292565	XP_018692123.1
NW_017387249.1	2294986	2296263	XP_018692124.1
NW_017387249.1	2297237	2298812	XP_018692125.1
NW_017387249.1	2300333	2301541	XP_018692126.1
NW_017387249.1	2302085	2303228	XP_018692127.1
NW_017387249.1	2303381	2303762	XP_018692128.1
NW_017387249.1	2303964	2305532	XP_018692129.1
NW_017387250.1	4712	6143	XP_018690483.1
NW_017387250.1	7001	8748	XP_018690484.1
NW_017387250.1	8906	10827	XP_018690485.1
NW_017387250.1	11933	12896	XP_018690486.1
NW_017387250.1	15455	16846	XP_018690487.1
NW_017387250.1	17007	18356	XP_018690488.1
NW_017387250.1	23590	25717	XP_018690489.1
NW_017387250.1	26074	27365	XP_018690490.1
NW_017387250.1	31342	31727	XP_018690491.1
NW_017387250.1	33222	36587	XP_018690492.1
NW_017387250.1	39327	43936	XP_018690493.1
NW_017387250.1	46084	46504	XP_018690494.1
NW_017387250.1	47621	48362	XP_018690495.1
NW_017387250.1	48861	49604	XP_018690496.1
NW_017387250.1	50068	51155	XP_018690497.1
NW_017387250.1	52516	54172	XP_018690498.1
NW_017387250.1	54871	56776	XP_018690499.1
NW_017387250.1	56932	57598	XP_018690500.1
NW_017387250.1	58329	59179	XP_018690501.1
NW_017387250.1	59610	60893	XP_018690502.1
NW_017387250.1	62933	64126	XP_018690503.1
NW_017387250.1	64492	68081	XP_018690504.1
NW_017387250.1	68856	71386	XP_018690505.1
NW_017387250.1	72075	73722	XP_018690506.1
NW_017387250.1	74836	76161	XP_018690507.1
NW_017387250.1	78463	81823	XP_018690508.1
NW_017387250.1	83257	85321	XP_018690509.1
NW_017387250.1	85467	86356	XP_018690510.1
NW_017387250.1	87044	90650	XP_018690511.1
NW_017387250.1	91384	92884	XP_018690512.1
NW_017387250.1	93167	94430	XP_018690513.1
NW_017387250.1	95022	95873	XP_018690514.1
NW_017387250.1	96374	96764	XP_018690515.1
NW_017387250.1	99815	100425	XP_018690516.1
NW_017387250.1	100787	102785	XP_018690517.1
NW_017387250.1	103057	104806	XP_018690518.1
NW_017387250.1	105374	106872	XP_018690519.1
NW_017387250.1	107520	108735	XP_018690520.1
NW_017387250.1	111140	112858	XP_018690521.1
NW_017387250.1	113014	114355	XP_018690522.1
NW_017387250.1	115035	116366	XP_018690523.1
NW_017387250.1	117230	120116	XP_018690524.1
NW_017387250.1	120982	121472	XP_018690525.1
NW_017387250.1	122743	123385	XP_018690526.1
NW_017387250.1	123771	125161	XP_018690527.1
NW_017387250.1	127310	128408	XP_018690528.1
NW_017387250.1	129311	130061	XP_018690529.1
NW_017387250.1	130971	133322	XP_018690530.1
NW_017387250.1	135333	136469	XP_018690531.1
NW_017387250.1	140151	141522	XP_018690532.1
NW_017387250.1	143301	146625	XP_018690533.1
NW_017387250.1	147300	148689	XP_018690534.1
NW_017387250.1	149723	150995	XP_018690535.1
NW_017387250.1	151833	153711	XP_018690536.1
NW_017387250.1	155171	156138	XP_018690537.1
NW_017387250.1	158767	159213	XP_018690538.1
NW_017387250.1	159516	161651	XP_018690539.1
NW_017387250.1	161893	162700	XP_018690540.1
NW_017387250.1	163646	165182	XP_018690541.1
NW_017387250.1	167478	168267	XP_018690542.1
NW_017387250.1	168630	169437	XP_018690543.1
NW_017387250.1	169871	171487	XP_018690544.1
NW_017387250.1	172704	174856	XP_018690545.1
NW_017387250.1	175461	176340	XP_018690546.1
NW_017387250.1	177479	177908	XP_018690547.1
NW_017387250.1	178551	179613	XP_018690548.1
NW_017387250.1	180270	183262	XP_018690549.1
NW_017387250.1	185489	186185	XP_018690550.1
NW_017387250.1	190701	192481	XP_018690551.1
NW_017387250.1	192772	193663	XP_018690552.1
NW_017387250.1	194548	195619	XP_018690553.1
NW_017387250.1	196381	196948	XP_018690554.1
NW_017387250.1	197798	200665	XP_018690555.1
NW_017387250.1	201433	201854	XP_018690556.1
NW_017387250.1	203321	204776	XP_018690557.1
NW_017387250.1	205015	206946	XP_018690558.1
NW_017387250.1	207823	209599	XP_018690559.1
NW_017387250.1	210932	212299	XP_018690560.1
NW_017387250.1	212879	214310	XP_018690561.1
NW_017387250.1	215432	217190	XP_018690562.1
NW_017387250.1	219455	221423	XP_018690563.1
NW_017387250.1	222098	226046	XP_018690564.1
NW_017387250.1	227362	230860	XP_018690565.1
NW_017387250.1	231583	237304	XP_018690566.1
NW_017387250.1	238152	239781	XP_018690567.1
NW_017387250.1	246800	247916	XP_018690568.1
NW_017387250.1	252264	253143	XP_018690569.1
NW_017387250.1	253632	255431	XP_018690570.1
NW_017387250.1	257508	260034	XP_018690571.1
NW_017387250.1	260447	261726	XP_018690572.1
NW_017387250.1	262131	263458	XP_018690573.1
NW_017387250.1	265991	267780	XP_018690574.1
NW_017387250.1	269259	270271	XP_018690575.1
NW_017387250.1	270585	271048	XP_018690576.1
NW_017387250.1	271344	273426	XP_018690577.1
NW_017387250.1	274781	277050	XP_018690578.1
NW_017387250.1	277913	279940	XP_018690579.1
NW_017387250.1	280835	282968	XP_018690580.1
NW_017387250.1	283791	288997	XP_018690581.1
NW_017387250.1	293940	294203	XP_018690582.1
NW_017387250.1	299952	300600	XP_018690583.1
NW_017387250.1	304566	306283	XP_018690584.1
NW_017387250.1	306520	308648	XP_018690585.1
NW_017387250.1	309696	310529	XP_018690586.1
NW_017387250.1	311434	313625	XP_018690587.1
NW_017387250.1	314917	316723	XP_018690588.1
NW_017387250.1	319589	321500	XP_018690589.1
NW_017387250.1	322125	323585	XP_018690590.1
NW_017387250.1	323914	325261	XP_018690591.1
NW_017387250.1	327935	332246	XP_018690592.1
NW_017387250.1	332725	333276	XP_018690593.1
NW_017387250.1	334622	335908	XP_018690594.1
NW_017387250.1	337562	338426	XP_018690595.1
NW_017387250.1	338792	340995	XP_018690596.1
NW_017387250.1	341528	343386	XP_018690597.1
NW_017387250.1	345709	348560	XP_018690598.1
NW_017387250.1	348627	350838	XP_018690599.1
NW_017387250.1	351158	352088	XP_018690600.1
NW_017387250.1	352707	353415	XP_018690601.1
NW_017387250.1	354588	355493	XP_018690602.1
NW_017387250.1	355698	356708	XP_018690603.1
NW_017387250.1	357948	359532	XP_018690604.1
NW_017387250.1	360486	362406	XP_018690605.1
NW_017387250.1	363620	365507	XP_018690606.1
NW_017387250.1	367316	369143	XP_018690607.1
NW_017387250.1	369670	370824	XP_018690608.1
NW_017387250.1	371337	373314	XP_018690609.1
NW_017387250.1	373901	374810	XP_018690610.1
NW_017387250.1	375934	377926	XP_018690611.1
NW_017387250.1	379850	381049	XP_018690612.1
NW_017387250.1	381356	382349	XP_018690613.1
NW_017387250.1	382808	385125	XP_018690614.1
NW_017387250.1	386062	387862	XP_018690615.1
NW_017387250.1	388584	389568	XP_018690616.1
NW_017387250.1	389835	390329	XP_018690617.1
NW_017387250.1	390890	393335	XP_018690618.1
NW_017387250.1	394375	394991	XP_018690619.1
NW_017387250.1	395893	397335	XP_018690620.1
NW_017387250.1	398787	402207	XP_018690621.1
NW_017387250.1	405516	406210	XP_018690622.1
NW_017387250.1	407059	408010	XP_018690623.1
NW_017387250.1	408842	409636	XP_018690624.1
NW_017387250.1	409749	410137	XP_018690625.1
NW_017387250.1	410591	413760	XP_018690626.1
NW_017387250.1	415019	418396	XP_018690627.1
NW_017387250.1	419654	421042	XP_018690628.1
NW_017387250.1	421292	421838	XP_018690629.1
NW_017387250.1	422281	424232	XP_018690630.1
NW_017387250.1	425415	426182	XP_018690631.1
NW_017387250.1	426720	427800	XP_018690632.1
NW_017387250.1	428242	430862	XP_018690633.1
NW_017387250.1	431784	433104	XP_018690634.1
NW_017387250.1	433382	434099	XP_018690635.1
NW_017387250.1	434500	435362	XP_018690636.1
NW_017387250.1	437160	438642	XP_018690637.1
NW_017387250.1	439311	440598	XP_018690638.1
NW_017387250.1	440905	442235	XP_018690639.1
NW_017387250.1	442858	444457	XP_018690640.1
NW_017387250.1	444924	446385	XP_018690641.1
NW_017387250.1	446928	448014	XP_018690642.1
NW_017387250.1	448629	449847	XP_018690643.1
NW_017387250.1	450383	451331	XP_018690644.1
NW_017387250.1	452805	454000	XP_018690645.1
NW_017387250.1	454653	455121	XP_018690646.1
NW_017387250.1	456443	457220	XP_018690647.1
NW_017387250.1	457321	457990	XP_018690648.1
NW_017387250.1	460955	461904	XP_018690649.1
NW_017387250.1	463851	465281	XP_018690650.1
NW_017387250.1	465439	468874	XP_018690651.1
NW_017387250.1	469768	472662	XP_018690652.1
NW_017387250.1	473767	474976	XP_018690653.1
NW_017387250.1	477298	479606	XP_018690654.1
NW_017387250.1	480557	484409	XP_018690655.1
NW_017387250.1	486039	486876	XP_018690656.1
NW_017387250.1	489225	489910	XP_018690657.1
NW_017387250.1	491960	493883	XP_018690658.1
NW_017387250.1	494942	495958	XP_018690659.1
NW_017387250.1	496688	499025	XP_018690660.1
NW_017387250.1	499533	501507	XP_018690661.1
NW_017387250.1	502868	504723	XP_018690662.1
NW_017387250.1	505424	507251	XP_018690663.1
NW_017387250.1	507944	508940	XP_018690664.1
NW_017387250.1	509081	510865	XP_018690665.1
NW_017387250.1	511491	512501	XP_018690666.1
NW_017387250.1	513079	513916	XP_018690667.1
NW_017387250.1	514762	515845	XP_018690668.1
NW_017387250.1	516911	518255	XP_018690669.1
NW_017387250.1	519923	520623	XP_018690670.1
NW_017387250.1	521595	522487	XP_018690671.1
NW_017387250.1	523065	524910	XP_018690672.1
NW_017387250.1	526062	526828	XP_018690673.1
NW_017387250.1	527787	530253	XP_018690674.1
NW_017387250.1	531227	532900	XP_018690675.1
NW_017387250.1	533577	536284	XP_018690676.1
NW_017387250.1	536909	537620	XP_018690677.1
NW_017387250.1	537929	539607	XP_018690678.1
NW_017387250.1	541157	541568	XP_018690679.1
NW_017387250.1	542838	545670	XP_018690680.1
NW_017387250.1	547169	549409	XP_018690681.1
NW_017387250.1	549993	550578	XP_018690682.1
NW_017387250.1	550855	552131	XP_018690683.1
NW_017387250.1	552582	555855	XP_018690684.1
NW_017387250.1	557037	560759	XP_018690685.1
NW_017387250.1	561883	563928	XP_018690686.1
NW_017387250.1	565586	568262	XP_018690687.1
NW_017387250.1	568849	570677	XP_018690688.1
NW_017387250.1	571820	574048	XP_018690689.1
NW_017387250.1	574599	575434	XP_018690690.1
NW_017387250.1	575935	576367	XP_018690691.1
NW_017387250.1	576894	577814	XP_018690692.1
NW_017387250.1	579122	579773	XP_018690693.1
NW_017387250.1	581324	585161	XP_018690694.1
NW_017387250.1	585729	586845	XP_018690695.1
NW_017387250.1	587637	588904	XP_018690696.1
NW_017387250.1	589806	590856	XP_018690697.1
NW_017387250.1	592635	596619	XP_018690698.1
NW_017387250.1	598412	601063	XP_018690699.1
NW_017387250.1	601804	603510	XP_018690700.1
NW_017387250.1	603768	604620	XP_018690701.1
NW_017387250.1	606821	607701	XP_018690702.1
NW_017387250.1	607911	609237	XP_018690703.1
NW_017387250.1	612770	616198	XP_018690704.1
NW_017387250.1	618874	620556	XP_018690705.1
NW_017387250.1	621864	624268	XP_018690706.1
NW_017387250.1	625404	626751	XP_018690707.1
NW_017387250.1	627683	629918	XP_018690708.1
NW_017387250.1	630958	632115	XP_018690709.1
NW_017387250.1	633809	636749	XP_018690710.1
NW_017387250.1	637218	639462	XP_018690711.1
NW_017387250.1	639854	641543	XP_018690712.1
NW_017387250.1	641813	643970	XP_018690713.1
NW_017387250.1	644554	646915	XP_018690714.1
NW_017387250.1	647817	649071	XP_018690715.1
NW_017387250.1	650658	652007	XP_018690716.1
NW_017387250.1	652612	654317	XP_018690717.1
NW_017387250.1	655279	660162	XP_018690718.1
NW_017387250.1	660662	661980	XP_018690719.1
NW_017387250.1	663647	665190	XP_018690720.1
NW_017387250.1	666684	668352	XP_018690721.1
NW_017387250.1	669212	671888	XP_018690722.1
NW_017387250.1	673128	675180	XP_018690723.1
NW_017387250.1	675742	676636	XP_018690724.1
NW_017387250.1	676748	677729	XP_018690725.1
NW_017387250.1	678297	679357	XP_018690726.1
NW_017387250.1	679666	681835	XP_018690727.1
NW_017387250.1	681906	683158	XP_018690728.1
NW_017387250.1	684049	685162	XP_018690729.1
NW_017387250.1	687598	688774	XP_018690730.1
NW_017387250.1	694407	696688	XP_018690731.1
NW_017387250.1	698319	699118	XP_018690732.1
NW_017387250.1	699610	702853	XP_018690733.1
NW_017387250.1	703507	705094	XP_018690734.1
NW_017387250.1	705851	707376	XP_018690735.1
NW_017387250.1	708546	710512	XP_018690736.1
NW_017387250.1	711584	713480	XP_018690737.1
NW_017387250.1	714290	717515	XP_018690738.1
NW_017387250.1	717964	719080	XP_018690739.1
NW_017387250.1	722019	723461	XP_018690740.1
NW_017387250.1	723624	724755	XP_018690741.1
NW_017387250.1	725793	727353	XP_018690742.1
NW_017387250.1	728206	729974	XP_018690743.1
NW_017387250.1	730937	732077	XP_018690744.1
NW_017387250.1	732213	734505	XP_018690745.1
NW_017387250.1	735386	737610	XP_018690746.1
NW_017387250.1	737982	738755	XP_018690747.1
NW_017387250.1	739244	741065	XP_018690748.1
NW_017387250.1	741800	742547	XP_018690749.1
NW_017387250.1	743386	745708	XP_018690750.1
NW_017387250.1	746416	747661	XP_018690751.1
NW_017387250.1	748391	750178	XP_018690752.1
NW_017387250.1	751175	753150	XP_018690753.1
NW_017387250.1	753946	755563	XP_018690754.1
NW_017387250.1	756290	758515	XP_018690755.1
NW_017387250.1	759561	760172	XP_018690756.1
NW_017387250.1	760662	762585	XP_018690757.1
NW_017387250.1	763385	765008	XP_018690758.1
NW_017387250.1	767095	768051	XP_018690759.1
NW_017387250.1	768916	771348	XP_018690760.1
NW_017387250.1	772133	773794	XP_018690761.1
NW_017387250.1	775212	776163	XP_018690762.1
NW_017387250.1	776634	778911	XP_018690763.1
NW_017387250.1	779763	780709	XP_018690764.1
NW_017387250.1	782334	784321	XP_018690765.1
NW_017387250.1	785041	786142	XP_018690766.1
NW_017387250.1	787014	787791	XP_018690767.1
NW_017387250.1	788438	790307	XP_018690768.1
NW_017387250.1	790691	791714	XP_018690769.1
NW_017387250.1	791778	792984	XP_018690770.1
NW_017387250.1	793870	795035	XP_018690771.1
NW_017387250.1	795491	796066	XP_018690772.1
NW_017387250.1	798468	801049	XP_018690773.1
NW_017387250.1	804199	805141	XP_018690774.1
NW_017387250.1	806348	807412	XP_018690775.1
NW_017387250.1	808644	809082	XP_018690776.1
NW_017387250.1	810777	814520	XP_018690777.1
NW_017387250.1	814982	817895	XP_018690778.1
NW_017387250.1	818608	820078	XP_018690779.1
NW_017387250.1	820926	823892	XP_018690780.1
NW_017387250.1	825614	826376	XP_018690781.1
NW_017387250.1	828411	829158	XP_018690782.1
NW_017387250.1	829441	830669	XP_018690783.1
NW_017387250.1	831308	833765	XP_018690784.1
NW_017387250.1	835296	837176	XP_018690785.1
NW_017387250.1	838555	840581	XP_018690786.1
NW_017387250.1	841613	843580	XP_018690787.1
NW_017387250.1	843915	846335	XP_018690788.1
NW_017387250.1	847579	849886	XP_018690789.1
NW_017387250.1	850783	853885	XP_018690790.1
NW_017387250.1	854534	855775	XP_018690791.1
NW_017387250.1	856137	857085	XP_018690792.1
NW_017387250.1	858625	860014	XP_018690793.1
NW_017387250.1	861365	863262	XP_018690794.1
NW_017387250.1	863866	866078	XP_018690795.1
NW_017387250.1	866148	868035	XP_018690796.1
NW_017387250.1	868959	872973	XP_018690797.1
NW_017387250.1	873778	876173	XP_018690798.1
NW_017387250.1	879625	881512	XP_018690799.1
NW_017387250.1	882391	884095	XP_018690800.1
NW_017387250.1	885195	886098	XP_018690801.1
NW_017387250.1	886908	888207	XP_018690802.1
NW_017387250.1	889084	889880	XP_018690803.1
NW_017387250.1	890034	891021	XP_018690804.1
NW_017387250.1	891686	895385	XP_018690805.1
NW_017387250.1	896172	897080	XP_018690806.1
NW_017387250.1	897627	899277	XP_018690807.1
NW_017387250.1	901087	902287	XP_018690808.1
NW_017387250.1	903506	904175	XP_018690809.1
NW_017387250.1	904733	905726	XP_018690810.1
NW_017387250.1	906561	908139	XP_018690811.1
NW_017387250.1	908847	910584	XP_018690812.1
NW_017387250.1	912000	913770	XP_018690813.1
NW_017387250.1	913956	915883	XP_018690814.1
NW_017387250.1	917109	918777	XP_018690815.1
NW_017387250.1	919452	921948	XP_018690816.1
NW_017387250.1	922383	922881	XP_018690817.1
NW_017387250.1	923681	925367	XP_018690818.1
NW_017387250.1	926125	926746	XP_018690819.1
NW_017387250.1	927664	929062	XP_018690820.1
NW_017387250.1	929901	931410	XP_018690821.1
NW_017387250.1	932401	933892	XP_018690822.1
NW_017387250.1	935364	935764	XP_018690823.1
NW_017387250.1	936391	938339	XP_018690824.1
NW_017387250.1	939199	940321	XP_018690825.1
NW_017387250.1	940598	943690	XP_018690826.1
NW_017387250.1	944413	945499	XP_018690827.1
NW_017387250.1	946777	948260	XP_018690828.1
NW_017387250.1	949369	951868	XP_018690829.1
NW_017387250.1	953111	954767	XP_018690830.1
NW_017387250.1	956039	956594	XP_018690831.1
NW_017387250.1	957351	958599	XP_018690832.1
NW_017387250.1	959580	961062	XP_018690833.1
NW_017387250.1	962157	964110	XP_018690834.1
NW_017387250.1	967199	968561	XP_018690835.1
NW_017387250.1	969524	970510	XP_018690836.1
NW_017387250.1	970605	971738	XP_018690837.1
NW_017387250.1	973304	973656	XP_018690838.1
NW_017387250.1	973919	974450	XP_018690839.1
NW_017387250.1	975218	976780	XP_018690840.1
NW_017387250.1	977051	978397	XP_018690841.1
NW_017387250.1	979770	981936	XP_018690842.1
NW_017387250.1	982609	985763	XP_018690843.1
NW_017387250.1	987608	988489	XP_018690844.1
NW_017387250.1	989256	990093	XP_018690845.1
NW_017387250.1	990659	991088	XP_018690846.1
NW_017387250.1	992781	994514	XP_018690847.1
NW_017387250.1	996061	997344	XP_018690848.1
NW_017387250.1	998132	999071	XP_018690849.1
NW_017387250.1	999124	1000627	XP_018690850.1
NW_017387250.1	1002086	1006083	XP_018690851.1
NW_017387250.1	1007129	1008056	XP_018690852.1
NW_017387250.1	1009735	1010302	XP_018690853.1
NW_017387250.1	1011588	1013607	XP_018690854.1
NW_017387250.1	1015350	1019993	XP_018690855.1
NW_017387250.1	1020467	1022015	XP_018690856.1
NW_017387250.1	1022290	1024849	XP_018690857.1
NW_017387250.1	1025181	1026174	XP_018690858.1
NW_017387250.1	1026887	1029032	XP_018690859.1
NW_017387250.1	1029535	1030700	XP_018690860.1
NW_017387250.1	1031052	1032172	XP_018690861.1
NW_017387250.1	1032610	1033572	XP_018690862.1
NW_017387250.1	1033973	1035975	XP_018690863.1
NW_017387250.1	1037141	1039514	XP_018690864.1
NW_017387250.1	1039938	1041149	XP_018690865.1
NW_017387250.1	1041728	1044136	XP_018690866.1
NW_017387250.1	1044726	1047021	XP_018690867.1
NW_017387250.1	1048046	1048730	XP_018690868.1
NW_017387250.1	1049054	1049645	XP_018690869.1
NW_017387250.1	1050770	1051391	XP_018690870.1
NW_017387250.1	1052259	1053763	XP_018690871.1
NW_017387250.1	1056069	1057152	XP_018690872.1
NW_017387250.1	1058466	1059683	XP_018690873.1
NW_017387250.1	1060239	1060652	XP_018690874.1
NW_017387250.1	1061226	1063328	XP_018690875.1
NW_017387250.1	1065460	1067420	XP_018690876.1
NW_017387250.1	1070547	1072037	XP_018690877.1
NW_017387250.1	1076712	1078377	XP_018690878.1
NW_017387250.1	1079971	1083711	XP_018690879.1
NW_017387250.1	1086826	1089243	XP_018690880.1
NW_017387250.1	1094959	1095541	XP_018690881.1
NW_017387250.1	1096577	1097472	XP_018690882.1
NW_017387250.1	1098269	1100195	XP_018690883.1
NW_017387250.1	1100910	1101468	XP_018690884.1
NW_017387250.1	1101708	1102759	XP_018690885.1
NW_017387250.1	1103710	1105699	XP_018690886.1
NW_017387250.1	1106512	1109127	XP_018690887.1
NW_017387250.1	1109814	1111815	XP_018690888.1
NW_017387250.1	1112593	1117175	XP_018690889.1
NW_017387250.1	1118537	1119561	XP_018690890.1
NW_017387250.1	1122910	1123306	XP_018690891.1
NW_017387250.1	1125270	1127778	XP_018690892.1
NW_017387250.1	1128039	1128576	XP_018690893.1
NW_017387250.1	1129413	1131453	XP_018690894.1
NW_017387250.1	1132175	1134133	XP_018690895.1
NW_017387250.1	1135182	1137440	XP_018690896.1
NW_017387250.1	1137927	1139399	XP_018690897.1
NW_017387250.1	1140764	1141127	XP_018690898.1
NW_017387250.1	1141979	1142954	XP_018690899.1
NW_017387250.1	1143350	1146587	XP_018690900.1
NW_017387250.1	1146909	1148138	XP_018690901.1
NW_017387250.1	1149141	1150173	XP_018690902.1
NW_017387250.1	1150835	1151900	XP_018690903.1
NW_017387250.1	1153602	1154361	XP_018690904.1
NW_017387250.1	1154397	1155273	XP_018690905.1
NW_017387250.1	1156166	1156787	XP_018690906.1
NW_017387250.1	1157387	1159196	XP_018690907.1
NW_017387250.1	1159622	1161556	XP_018690908.1
NW_017387250.1	1161690	1162621	XP_018690909.1
NW_017387250.1	1163124	1165562	XP_018690910.1
NW_017387250.1	1168496	1169480	XP_018690911.1
NW_017387250.1	1170816	1174032	XP_018690912.1
NW_017387250.1	1180276	1181587	XP_018690913.1
NW_017387250.1	1186859	1188995	XP_018690914.1
NW_017387250.1	1189446	1191228	XP_018690915.1
NW_017387250.1	1191985	1192844	XP_018690916.1
NW_017387250.1	1194294	1196425	XP_018690917.1
NW_017387250.1	1196797	1200177	XP_018690918.1
NW_017387250.1	1201010	1202300	XP_018690919.1
NW_017387250.1	1202986	1204177	XP_018690920.1
NW_017387250.1	1204256	1205606	XP_018690921.1
NW_017387250.1	1207123	1209092	XP_018690922.1
NW_017387250.1	1209564	1211163	XP_018690923.1
NW_017387250.1	1212436	1213390	XP_018690924.1
NW_017387250.1	1214145	1215239	XP_018690925.1
NW_017387250.1	1216629	1216998	XP_018690926.1
NW_017387250.1	1218329	1220284	XP_018690927.1
NW_017387250.1	1222017	1222869	XP_018690928.1
NW_017387250.1	1224184	1225354	XP_018690929.1
NW_017387250.1	1226468	1228744	XP_018690930.1
NW_017387250.1	1229707	1230967	XP_018690931.1
NW_017387250.1	1231505	1233821	XP_018690932.1
NW_017387250.1	1235100	1236776	XP_018690933.1
NW_017387250.1	1239078	1240038	XP_018690934.1
NW_017387250.1	1240087	1241572	XP_018690935.1
NW_017387250.1	1242733	1243594	XP_018690936.1
NW_017387250.1	1244144	1244831	XP_018690937.1
NW_017387250.1	1245149	1245478	XP_018690938.1
NW_017387250.1	1246028	1246659	XP_018690939.1
NW_017387250.1	1247312	1248176	XP_018690940.1
NW_017387250.1	1248560	1250291	XP_018690941.1
NW_017387250.1	1250829	1252230	XP_018690942.1
NW_017387250.1	1253092	1253944	XP_018690943.1
NW_017387250.1	1255505	1257056	XP_018690944.1
NW_017387250.1	1258467	1258739	XP_018690945.1
NW_017387250.1	1259015	1260368	XP_018690946.1
NW_017387250.1	1261542	1262951	XP_018690947.1
NW_017387250.1	1263617	1264925	XP_018690948.1
NW_017387250.1	1265251	1266032	XP_018690949.1
NW_017387250.1	1267356	1269719	XP_018690950.1
NW_017387250.1	1270322	1272262	XP_018690951.1
NW_017387250.1	1272869	1275096	XP_018690952.1
NW_017387250.1	1276180	1278474	XP_018690953.1
NW_017387250.1	1278967	1280410	XP_018690954.1
NW_017387250.1	1281749	1283252	XP_018690955.1
NW_017387250.1	1284218	1286179	XP_018690956.1
NW_017387250.1	1287139	1287608	XP_018690957.1
NW_017387250.1	1287822	1289701	XP_018690958.1
NW_017387250.1	1292192	1294739	XP_018690959.1
NW_017387250.1	1295339	1296348	XP_018690960.1
NW_017387250.1	1297080	1297458	XP_018690961.1
NW_017387250.1	1298275	1300099	XP_018690962.1
NW_017387250.1	1303395	1304508	XP_018690963.1
NW_017387250.1	1305438	1309089	XP_018690964.1
NW_017387250.1	1310687	1312662	XP_018690965.1
NW_017387250.1	1313067	1313715	XP_018690966.1
NW_017387250.1	1314183	1317746	XP_018690967.1
NW_017387250.1	1318288	1319366	XP_018690968.1
NW_017387250.1	1320148	1322641	XP_018690969.1
NW_017387250.1	1323060	1325061	XP_018690970.1
NW_017387250.1	1325922	1328770	XP_018690971.1
NW_017387250.1	1330456	1334389	XP_018690972.1
NW_017387250.1	1335582	1337148	XP_018690973.1
NW_017387250.1	1337989	1338565	XP_018690974.1
NW_017387250.1	1340562	1342069	XP_018690975.1
NW_017387250.1	1342518	1344140	XP_018690976.1
NW_017387250.1	1344412	1346413	XP_018690977.1
NW_017387250.1	1349114	1350210	XP_018690978.1
NW_017387250.1	1351655	1352784	XP_018690979.1
NW_017387250.1	1354928	1356516	XP_018690980.1
NW_017387250.1	1357610	1358736	XP_018690981.1
NW_017387250.1	1360294	1362190	XP_018690982.1
NW_017387250.1	1362849	1364548	XP_018690983.1
NW_017387250.1	1364713	1365913	XP_018690984.1
NW_017387250.1	1366769	1368772	XP_018690985.1
NW_017387250.1	1369421	1371856	XP_018690986.1
NW_017387250.1	1372738	1373612	XP_018690987.1
NW_017387250.1	1373707	1375127	XP_018690988.1
NW_017387250.1	1376340	1378206	XP_018690989.1
NW_017387250.1	1378339	1379419	XP_018690990.1
NW_017387250.1	1379922	1381389	XP_018690991.1
NW_017387250.1	1381514	1382746	XP_018690992.1
NW_017387250.1	1383044	1386863	XP_018690993.1
NW_017387250.1	1387489	1389648	XP_018690994.1
NW_017387250.1	1390321	1392060	XP_018690995.1
NW_017387250.1	1392868	1395622	XP_018690996.1
NW_017387250.1	1401031	1404669	XP_018690997.1
NW_017387250.1	1405290	1419921	XP_018690998.1
NW_017387250.1	1420872	1422453	XP_018690999.1
NW_017387250.1	1422721	1423879	XP_018691000.1
NW_017387250.1	1424178	1425336	XP_018691001.1
NW_017387250.1	1425729	1426566	XP_018691002.1
NW_017387250.1	1427011	1429063	XP_018691003.1
NW_017387250.1	1429825	1430608	XP_018691004.1
NW_017387250.1	1431300	1432269	XP_018691005.1
NW_017387250.1	1434033	1436069	XP_018691006.1
NW_017387250.1	1436776	1439683	XP_018691007.1
NW_017387250.1	1440109	1441435	XP_018691008.1
NW_017387250.1	1441710	1443533	XP_018691009.1
NW_017387250.1	1445270	1447529	XP_018691010.1
NW_017387250.1	1447886	1448424	XP_018691011.1
NW_017387250.1	1448631	1449615	XP_018691012.1
NW_017387250.1	1450466	1451565	XP_018691013.1
NW_017387250.1	1451806	1452862	XP_018691014.1
NW_017387250.1	1453606	1455345	XP_018691015.1
NW_017387250.1	1456050	1457634	XP_018691016.1
NW_017387250.1	1458281	1460018	XP_018691017.1
NW_017387250.1	1460570	1462065	XP_018691018.1
NW_017387250.1	1462534	1463590	XP_018691019.1
NW_017387250.1	1463936	1464548	XP_018691020.1
NW_017387250.1	1465803	1467625	XP_018691021.1
NW_017387250.1	1468182	1470028	XP_018691022.1
NW_017387250.1	1470943	1472427	XP_018691023.1
NW_017387250.1	1474874	1477880	XP_018691024.1
NW_017387250.1	1479401	1481111	XP_018691025.1
NW_017387250.1	1481692	1482483	XP_018691026.1
NW_017387250.1	1482701	1484540	XP_018691027.1
NW_017387250.1	1485668	1488779	XP_018691028.1
NW_017387250.1	1489530	1491019	XP_018691029.1
NW_017387250.1	1492766	1493987	XP_018691030.1
NW_017387250.1	1495117	1496776	XP_018691031.1
NW_017387250.1	1498181	1500527	XP_018691032.1
NW_017387250.1	1501927	1505129	XP_018691033.1
NW_017387250.1	1505470	1506556	XP_018691034.1
NW_017387250.1	1507320	1508248	XP_018691035.1
NW_017387250.1	1508730	1510728	XP_018691036.1
NW_017387250.1	1511391	1511937	XP_018691037.1
NW_017387250.1	1512474	1514100	XP_018691038.1
NW_017387250.1	1514696	1515847	XP_018691039.1
NW_017387250.1	1516190	1517931	XP_018691040.1
NW_017387250.1	1518501	1518932	XP_018691041.1
NW_017387250.1	1520334	1522205	XP_018691042.1
NW_017387250.1	1522853	1523987	XP_018691043.1
NW_017387250.1	1524806	1526873	XP_018691044.1
NW_017387250.1	1527432	1528642	XP_018691045.1
NW_017387250.1	1529548	1531328	XP_018691046.1
NW_017387250.1	1531476	1533372	XP_018691047.1
NW_017387250.1	1534163	1536207	XP_018691048.1
NW_017387250.1	1536568	1537852	XP_018691049.1
NW_017387250.1	1538469	1540997	XP_018691050.1
NW_017387250.1	1541657	1543691	XP_018691051.1
NW_017387250.1	1544240	1545704	XP_018691052.1
NW_017387250.1	1546423	1547070	XP_018691053.1
NW_017387250.1	1547596	1548298	XP_018691054.1
NW_017387250.1	1549196	1550147	XP_018691055.1
NW_017387250.1	1551787	1554265	XP_018691056.1
NW_017387250.1	1558026	1562594	XP_018691057.1
NW_017387250.1	1563973	1564718	XP_018691058.1
NW_017387250.1	1565321	1568117	XP_018691059.1
NW_017387250.1	1568658	1569555	XP_018691060.1
NW_017387250.1	1571482	1572584	XP_018691061.1
NW_017387250.1	1577807	1579185	XP_018691062.1
NW_017387250.1	1580047	1581145	XP_018691063.1
NW_017387250.1	1582264	1583908	XP_018691064.1
NW_017387250.1	1584877	1585459	XP_018691065.1
NW_017387250.1	1586394	1587708	XP_018691066.1
NW_017387250.1	1589287	1591209	XP_018691067.1
NW_017387250.1	1591794	1594175	XP_018691068.1
NW_017387250.1	1594738	1596717	XP_018691069.1
NW_017387250.1	1597769	1601198	XP_018691070.1
NW_017387250.1	1602523	1604200	XP_018691071.1
NW_017387250.1	1606679	1607913	XP_018691072.1
NW_017387250.1	1608399	1611762	XP_018691073.1
NW_017387250.1	1614008	1614711	XP_018691074.1
NW_017387250.1	1615463	1616711	XP_018691075.1
NW_017387250.1	1617378	1620381	XP_018691076.1
NW_017387250.1	1621353	1622548	XP_018691077.1
NW_017387250.1	1625131	1625912	XP_018691078.1
NW_017387250.1	1626394	1628035	XP_018691079.1
NW_017387250.1	1628926	1630344	XP_018691080.1
NW_017387250.1	1631232	1632640	XP_018691081.1
NW_017387250.1	1633416	1636015	XP_018691082.1
NW_017387250.1	1637947	1638766	XP_018691083.1
NW_017387250.1	1639697	1641672	XP_018691084.1
NW_017387250.1	1643324	1645583	XP_018691085.1
NW_017387250.1	1646077	1646972	XP_018691086.1
NW_017387250.1	1647117	1648475	XP_018691087.1
NW_017387250.1	1649683	1652881	XP_018691088.1
NW_017387250.1	1654085	1655918	XP_018691089.1
NW_017387250.1	1656082	1657783	XP_018691090.1
NW_017387250.1	1659368	1660200	XP_018691091.1
NW_017387250.1	1660971	1662156	XP_018691092.1
NW_017387250.1	1663479	1664625	XP_018691093.1
NW_017387250.1	1669606	1670633	XP_018691094.1
NW_017387250.1	1670743	1671343	XP_018691095.1
NW_017387250.1	1673057	1675688	XP_018691096.1
NW_017387250.1	1676209	1677022	XP_018691097.1
NW_017387250.1	1678172	1680710	XP_018691098.1
NW_017387250.1	1681217	1683947	XP_018691099.1
NW_017387250.1	1684378	1686057	XP_018691100.1
NW_017387250.1	1686714	1688233	XP_018691101.1
NW_017387250.1	1688648	1689974	XP_018691102.1
NW_017387250.1	1691527	1692490	XP_018691103.1
NW_017387250.1	1692782	1694610	XP_018691104.1
NW_017387250.1	1694906	1695448	XP_018691105.1
NW_017387250.1	1696085	1698713	XP_018691106.1
NW_017387250.1	1699445	1700953	XP_018691107.1
NW_017387250.1	1703502	1704803	XP_018691108.1
NW_017387250.1	1705178	1706719	XP_018691109.1
NW_017387250.1	1709418	1710612	XP_018691110.1
NW_017387250.1	1712615	1713092	XP_018691111.1
NW_017387250.1	1715511	1716258	XP_018691112.1
NW_017387250.1	1716617	1717442	XP_018691113.1
NW_017387250.1	1718802	1719723	XP_018691114.1
NW_017387250.1	1720256	1725162	XP_018691115.1
NW_017387250.1	1727286	1729282	XP_018691116.1
NW_017387250.1	1731414	1732281	XP_018691117.1
NW_017387250.1	1735852	1739189	XP_018691118.1
NW_017387250.1	1739328	1741441	XP_018691119.1
NW_017387250.1	1742515	1744454	XP_018691120.1
NW_017387250.1	1745433	1747207	XP_018691121.1
NW_017387250.1	1748727	1750890	XP_018691122.1
NW_017387250.1	1751765	1753316	XP_018691123.1
NW_017387250.1	1753763	1754408	XP_018691124.1
NW_017387250.1	1754964	1755759	XP_018691125.1
NW_017387250.1	1756039	1758004	XP_018691126.1
NW_017387250.1	1759550	1761204	XP_018691127.1
NW_017387250.1	1765010	1765860	XP_018691128.1
NW_017387250.1	1766169	1767573	XP_018691129.1
NW_017387250.1	1768015	1768648	XP_018691130.1
NW_017387250.1	1768967	1770033	XP_018691131.1
NW_017387250.1	1770635	1771349	XP_018691132.1
NW_017387250.1	1772123	1775017	XP_018691133.1
NW_017387250.1	1775883	1778277	XP_018691134.1
NW_017387250.1	1778731	1780165	XP_018691135.1
NW_017387250.1	1780484	1780793	XP_018691136.1
NW_017387250.1	1780928	1782594	XP_018691137.1
NW_017387250.1	1783126	1784257	XP_018691138.1
NW_017387250.1	1785037	1785847	XP_018691139.1
NW_017387250.1	1786903	1787323	XP_018691140.1
NW_017387250.1	1788215	1788801	XP_018691141.1
NW_017387250.1	1790121	1790867	XP_018691142.1
NW_017387250.1	1791284	1793187	XP_018691143.1
NW_017387250.1	1794596	1795146	XP_018691144.1
NW_017387250.1	1797154	1797865	XP_018691145.1
NW_017387250.1	1798944	1799661	XP_018691146.1
NW_017387250.1	1800200	1802336	XP_018691147.1
NW_017387250.1	1803246	1803939	XP_018691148.1
NW_017387250.1	1804993	1806984	XP_018691149.1
NW_017387250.1	1807425	1808700	XP_018691150.1
NW_017387250.1	1809842	1811646	XP_018691151.1
NW_017387250.1	1812544	1814152	XP_018691152.1
NW_017387250.1	1815061	1816023	XP_018691153.1
NW_017387250.1	1818776	1819835	XP_018691154.1
NW_017387250.1	1820385	1822609	XP_018691155.1
NW_017387250.1	1823104	1824073	XP_018691156.1
NW_017387250.1	1824624	1826406	XP_018691157.1
NW_017387250.1	1828348	1829438	XP_018691158.1
NW_017387250.1	1829557	1830553	XP_018691159.1
NW_017387250.1	1831193	1832291	XP_018691160.1
NW_017387250.1	1832828	1834775	XP_018691161.1
NW_017387250.1	1835316	1836881	XP_018691162.1
NW_017387250.1	1839287	1840247	XP_018691163.1
NW_017387250.1	1840780	1842648	XP_018691164.1
NW_017387250.1	1843307	1844369	XP_018691165.1
NW_017387250.1	1848237	1849462	XP_018691166.1
NW_017387250.1	1850422	1853063	XP_018691167.1
NW_017387250.1	1853759	1855988	XP_018691168.1
NW_017387250.1	1857655	1858582	XP_018691169.1
NW_017387250.1	1859154	1860976	XP_018691170.1
NW_017387250.1	1863073	1865483	XP_018691171.1
NW_017387250.1	1866756	1867302	XP_018691172.1
NW_017387250.1	1868787	1870171	XP_018691173.1
NW_017387250.1	1870846	1874039	XP_018691174.1
NW_017387250.1	1874525	1875797	XP_018691175.1
NW_017387250.1	1876248	1877652	XP_018691176.1
NW_017387250.1	1877697	1879055	XP_018691177.1
NW_017387250.1	1880329	1880743	XP_018691178.1
NW_017387250.1	1881071	1883713	XP_018691179.1
NW_017387250.1	1884229	1886386	XP_018691180.1
NW_017387250.1	1887697	1889223	XP_018691181.1
NW_017387250.1	1889847	1891710	XP_018691182.1
NW_017387250.1	1893121	1894561	XP_018691183.1
NW_017387250.1	1895011	1897938	XP_018691184.1
NW_017387250.1	1898525	1903021	XP_018691185.1
NW_017387250.1	1905178	1906166	XP_018691186.1
NW_017387250.1	1907450	1909819	XP_018691187.1
NW_017387250.1	1910815	1912843	XP_018691188.1
NW_017387250.1	1913290	1915191	XP_018691189.1
NW_017387250.1	1915950	1917486	XP_018691190.1
NW_017387250.1	1918257	1919690	XP_018691191.1
NW_017387250.1	1919988	1920327	XP_018691192.1
NW_017387250.1	1920735	1923178	XP_018691193.1
NW_017387250.1	1923602	1924653	XP_018691194.1
NW_017387250.1	1926587	1927753	XP_018691195.1
NW_017387250.1	1928585	1929755	XP_018691196.1
NW_017387250.1	1930503	1931538	XP_018691197.1
NW_017387250.1	1931891	1933573	XP_018691198.1
NW_017387250.1	1934991	1935855	XP_018691199.1
NW_017387250.1	1936019	1937297	XP_018691200.1
NW_017387250.1	1938008	1940297	XP_018691201.1
NW_017387250.1	1940421	1942206	XP_018691202.1
NW_017387250.1	1943187	1944923	XP_018691203.1
NW_017387250.1	1945597	1947168	XP_018691204.1
NW_017387250.1	1948933	1949669	XP_018691205.1
NW_017387250.1	1950233	1953468	XP_018691206.1
NW_017387250.1	1954020	1955133	XP_018691207.1
NW_017387250.1	1956001	1958959	XP_018691208.1
NW_017387250.1	1959314	1961069	XP_018691209.1
NW_017387250.1	1962108	1962467	XP_018691210.1
NW_017387250.1	1963308	1964795	XP_018691211.1
NW_017387250.1	1966022	1968440	XP_018691212.1
NW_017387250.1	1969234	1969984	XP_018691213.1
NW_017387250.1	1970629	1971970	XP_018691214.1
NW_017387250.1	1972874	1973411	XP_018691215.1
NW_017387250.1	1978665	1980807	XP_018691216.1
NW_017387250.1	1981192	1982044	XP_018691217.1
NW_017387250.1	1982505	1986704	XP_018691218.1
NW_017387250.1	1988605	1989427	XP_018691219.1
NW_017387250.1	1989966	1990734	XP_018691220.1
NW_017387250.1	1990904	1991924	XP_018691221.1
NW_017387250.1	1993320	1994400	XP_018691222.1
NW_017387250.1	1995059	1996629	XP_018691223.1
NW_017387250.1	1996841	1998044	XP_018691224.1
NW_017387250.1	1998479	1999796	XP_018691225.1
NW_017387250.1	2000896	2002507	XP_018691226.1
NW_017387250.1	2004570	2006533	XP_018691227.1
NW_017387250.1	2007313	2008159	XP_018691228.1
NW_017387250.1	2008939	2011096	XP_018691229.1
NW_017387250.1	2011453	2012476	XP_018691230.1
NW_017387250.1	2012625	2014279	XP_018691231.1
NW_017387250.1	2015420	2017301	XP_018691232.1
NW_017387250.1	2018290	2020066	XP_018691233.1
NW_017387250.1	2020705	2022279	XP_018691234.1
NW_017387250.1	2023004	2024847	XP_018691235.1
NW_017387250.1	2026405	2028619	XP_018691236.1
NW_017387250.1	2029892	2030864	XP_018691237.1
NW_017387250.1	2031488	2033776	XP_018691238.1
NW_017387250.1	2034529	2035882	XP_018691239.1
NW_017387250.1	2036323	2038613	XP_018691240.1
NW_017387250.1	2039373	2039648	XP_018691241.1
NW_017387250.1	2040107	2040685	XP_018691242.1
NW_017387250.1	2045185	2046326	XP_018691243.1
NW_017387250.1	2046869	2048907	XP_018691244.1
NW_017387250.1	2049856	2050228	XP_018691245.1
NW_017387250.1	2050746	2052803	XP_018691246.1
NW_017387250.1	2053670	2054507	XP_018691247.1
NW_017387250.1	2054851	2055814	XP_018691248.1
NW_017387250.1	2056720	2057802	XP_018691249.1
NW_017387250.1	2058550	2061318	XP_018691250.1
NW_017387250.1	2062077	2063292	XP_018691251.1
NW_017387250.1	2063770	2064626	XP_018691252.1
NW_017387250.1	2065405	2067081	XP_018691253.1
NW_017387250.1	2067641	2069637	XP_018691254.1
NW_017387250.1	2070148	2071735	XP_018691255.1
NW_017387250.1	2074243	2075220	XP_018691256.1
NW_017387250.1	2075941	2077289	XP_018691257.1
NW_017387250.1	2077814	2078971	XP_018691258.1
NW_017387250.1	2079639	2080296	XP_018691259.1
NW_017387250.1	2080774	2082148	XP_018691260.1
NW_017387250.1	2084725	2085493	XP_018691261.1
NW_017387250.1	2086123	2087100	XP_018691262.1
NW_017387250.1	2087702	2088899	XP_018691263.1
NW_017387250.1	2089596	2091350	XP_018691264.1
NW_017387250.1	2091635	2093942	XP_018691265.1
NW_017387250.1	2094943	2096752	XP_018691266.1
NW_017387250.1	2098068	2101343	XP_018691267.1
NW_017387250.1	2101782	2102673	XP_018691268.1
NW_017387250.1	2102810	2104127	XP_018691269.1
NW_017387250.1	2105833	2111369	XP_018691270.1
NW_017387250.1	2112448	2114044	XP_018691271.1
NW_017387250.1	2115264	2117014	XP_018691272.1
NW_017387250.1	2119682	2120363	XP_018691273.1
NW_017387250.1	2121615	2123115	XP_018691274.1
NW_017387250.1	2124911	2129162	XP_018691275.1
NW_017387250.1	2129699	2132435	XP_018691276.1
NW_017387250.1	2132858	2133701	XP_018691277.1
NW_017387250.1	2134057	2135185	XP_018691278.1
NW_017387250.1	2135641	2137450	XP_018691279.1
NW_017387250.1	2138088	2140536	XP_018691280.1
NW_017387250.1	2147339	2148131	XP_018691281.1
NW_017387250.1	2149567	2151402	XP_018691282.1
NW_017387250.1	2152657	2154487	XP_018691283.1
NW_017387250.1	2155044	2155437	XP_018691284.1
NW_017387250.1	2155937	2156438	XP_018691285.1
NW_017387250.1	2156836	2157820	XP_018691286.1
NW_017387250.1	2158677	2160483	XP_018691287.1
NW_017387250.1	2160855	2161245	XP_018691288.1
NW_017387250.1	2162594	2164006	XP_018691289.1
NW_017387250.1	2164153	2165607	XP_018691290.1
NW_017387250.1	2166111	2168208	XP_018691291.1
NW_017387250.1	2168837	2169317	XP_018691292.1
NW_017387250.1	2169390	2170663	XP_018691293.1
NW_017387250.1	2171523	2173709	XP_018691294.1
NW_017387250.1	2174133	2175277	XP_018691295.1
NW_017387250.1	2175839	2178151	XP_018691296.1
NW_017387250.1	2178560	2179387	XP_018691297.1
NW_017387250.1	2179754	2181143	XP_018691298.1
NW_017387250.1	2181326	2182582	XP_018691299.1
NW_017387250.1	2183065	2183928	XP_018691300.1
NW_017387250.1	2184507	2186662	XP_018691301.1
NW_017387250.1	2187565	2189230	XP_018691302.1
NW_017387250.1	2189365	2190424	XP_018691303.1
NW_017387250.1	2191314	2193187	XP_018691304.1
NW_017387250.1	2194336	2195908	XP_018691305.1
NW_017387250.1	2196604	2197601	XP_018691306.1
NW_017387250.1	2197877	2199380	XP_018691307.1
NW_017387250.1	2200239	2200772	XP_018691308.1
NW_017387251.1	461	2405	XP_018689935.1
NW_017387251.1	3318	5191	XP_018689936.1
NW_017387251.1	6289	8003	XP_018689937.1
NW_017387251.1	9195	10148	XP_018689938.1
NW_017387251.1	11179	13076	XP_018689939.1
NW_017387251.1	13817	15638	XP_018689940.1
NW_017387251.1	16379	18167	XP_018689941.1
NW_017387251.1	20762	23380	XP_018689942.1
NW_017387251.1	23963	25541	XP_018689943.1
NW_017387251.1	28724	30416	XP_018689944.1
NW_017387251.1	30729	31803	XP_018689945.1
NW_017387251.1	32829	35999	XP_018689946.1
NW_017387251.1	36567	38003	XP_018689947.1
NW_017387251.1	38182	39118	XP_018689948.1
NW_017387251.1	39832	58201	XP_018689949.1
NW_017387251.1	58986	61438	XP_018689950.1
NW_017387251.1	71320	72595	XP_018689951.1
NW_017387251.1	76429	76789	XP_018689952.1
NW_017387251.1	78606	79777	XP_018689953.1
NW_017387251.1	80963	82680	XP_018689954.1
NW_017387251.1	83037	83625	XP_018689955.1
NW_017387251.1	84560	86209	XP_018689956.1
NW_017387251.1	88495	89619	XP_018689957.1
NW_017387251.1	92009	92786	XP_018689958.1
NW_017387251.1	93955	95205	XP_018689959.1
NW_017387251.1	96014	96623	XP_018689960.1
NW_017387251.1	96930	97532	XP_018689961.1
NW_017387251.1	97966	100902	XP_018689962.1
NW_017387251.1	101326	103237	XP_018689963.1
NW_017387251.1	108086	111452	XP_018689964.1
NW_017387251.1	120825	121292	XP_018689965.1
NW_017387251.1	121627	122396	XP_018689966.1
NW_017387251.1	125489	127063	XP_018689967.1
NW_017387251.1	127967	128735	XP_018689968.1
NW_017387251.1	129739	130947	XP_018689969.1
NW_017387251.1	131428	132238	XP_018689970.1
NW_017387251.1	134721	136473	XP_018689971.1
NW_017387251.1	137227	138190	XP_018689972.1
NW_017387251.1	139428	140307	XP_018689973.1
NW_017387251.1	140647	142088	XP_018689974.1
NW_017387251.1	142445	144494	XP_018689975.1
NW_017387251.1	144740	146258	XP_018689976.1
NW_017387251.1	147922	149088	XP_018689977.1
NW_017387251.1	149373	151227	XP_018689978.1
NW_017387251.1	151501	151788	XP_018689979.1
NW_017387251.1	152411	154405	XP_018689980.1
NW_017387251.1	155205	156669	XP_018689981.1
NW_017387251.1	157443	159298	XP_018689982.1
NW_017387251.1	160699	162264	XP_018689983.1
NW_017387251.1	165297	167353	XP_018689984.1
NW_017387251.1	168656	169785	XP_018689985.1
NW_017387251.1	170180	171059	XP_018689986.1
NW_017387251.1	171655	174093	XP_018689987.1
NW_017387251.1	174687	175485	XP_018689988.1
NW_017387251.1	176064	177847	XP_018689989.1
NW_017387251.1	178255	179369	XP_018689990.1
NW_017387251.1	180120	181548	XP_018689991.1
NW_017387251.1	183366	184250	XP_018689992.1
NW_017387251.1	185100	186051	XP_018689993.1
NW_017387251.1	186528	188529	XP_018689994.1
NW_017387251.1	189262	190629	XP_018689995.1
NW_017387251.1	191589	192765	XP_018689996.1
NW_017387251.1	194683	196586	XP_018689997.1
NW_017387251.1	197351	200437	XP_018689998.1
NW_017387251.1	200947	204763	XP_018689999.1
NW_017387251.1	208401	209587	XP_018690000.1
NW_017387251.1	210355	210913	XP_018690001.1
NW_017387251.1	211867	214141	XP_018690002.1
NW_017387251.1	215156	216315	XP_018690003.1
NW_017387251.1	217019	220232	XP_018690004.1
NW_017387251.1	221313	223887	XP_018690005.1
NW_017387251.1	224806	226078	XP_018690006.1
NW_017387251.1	228220	230599	XP_018690007.1
NW_017387251.1	231398	235852	XP_018690008.1
NW_017387251.1	236676	238068	XP_018690009.1
NW_017387251.1	239340	240345	XP_018690010.1
NW_017387251.1	242040	244004	XP_018690011.1
NW_017387251.1	245155	247939	XP_018690012.1
NW_017387251.1	248923	249688	XP_018690013.1
NW_017387251.1	250145	251084	XP_018690014.1
NW_017387251.1	251512	253474	XP_018690015.1
NW_017387251.1	253603	256918	XP_018690016.1
NW_017387251.1	258307	259039	XP_018690017.1
NW_017387251.1	259965	262139	XP_018690018.1
NW_017387251.1	266154	267124	XP_018690019.1
NW_017387251.1	267675	268619	XP_018690020.1
NW_017387251.1	269301	269772	XP_018690021.1
NW_017387251.1	270494	270817	XP_018690022.1
NW_017387251.1	271956	272301	XP_018690023.1
NW_017387251.1	272831	273701	XP_018690024.1
NW_017387251.1	275545	276388	XP_018690025.1
NW_017387251.1	277530	279132	XP_018690026.1
NW_017387251.1	279282	280013	XP_018690027.1
NW_017387251.1	280882	284676	XP_018690028.1
NW_017387251.1	285113	286427	XP_018690029.1
NW_017387251.1	286925	288899	XP_018690030.1
NW_017387251.1	289248	290795	XP_018690031.1
NW_017387251.1	291629	293588	XP_018690032.1
NW_017387251.1	294762	296506	XP_018690033.1
NW_017387251.1	296655	299132	XP_018690034.1
NW_017387251.1	299620	300738	XP_018690035.1
NW_017387251.1	300790	301687	XP_018690036.1
NW_017387251.1	302817	303366	XP_018690037.1
NW_017387251.1	303900	305001	XP_018690038.1
NW_017387251.1	305594	306829	XP_018690039.1
NW_017387251.1	307492	310141	XP_018690040.1
NW_017387251.1	312107	313610	XP_018690041.1
NW_017387251.1	317618	320264	XP_018690042.1
NW_017387251.1	321132	322602	XP_018690043.1
NW_017387251.1	323859	325015	XP_018690044.1
NW_017387251.1	326312	330092	XP_018690045.1
NW_017387251.1	331119	332883	XP_018690046.1
NW_017387251.1	333320	335630	XP_018690047.1
NW_017387251.1	336197	337159	XP_018690048.1
NW_017387251.1	338927	340230	XP_018690049.1
NW_017387251.1	340732	342183	XP_018690050.1
NW_017387251.1	342427	343550	XP_018690051.1
NW_017387251.1	344094	345810	XP_018690052.1
NW_017387251.1	345998	347334	XP_018690053.1
NW_017387251.1	349170	349842	XP_018690054.1
NW_017387251.1	350370	351585	XP_018690055.1
NW_017387251.1	352827	354120	XP_018690056.1
NW_017387251.1	355517	356897	XP_018690057.1
NW_017387251.1	357810	359142	XP_018690058.1
NW_017387251.1	361357	362167	XP_018690059.1
NW_017387251.1	362424	363546	XP_018690060.1
NW_017387251.1	364337	365168	XP_018690061.1
NW_017387251.1	365872	367754	XP_018690062.1
NW_017387251.1	369815	370057	XP_018690063.1
NW_017387251.1	371094	375402	XP_018690064.1
NW_017387251.1	376194	377538	XP_018690065.1
NW_017387251.1	378720	383545	XP_018690066.1
NW_017387251.1	384600	386508	XP_018690067.1
NW_017387251.1	388621	389321	XP_018690068.1
NW_017387251.1	389898	390759	XP_018690069.1
NW_017387251.1	391429	392380	XP_018690070.1
NW_017387251.1	393084	394379	XP_018690071.1
NW_017387251.1	395229	397678	XP_018690072.1
NW_017387251.1	398138	398720	XP_018690073.1
NW_017387251.1	398832	400128	XP_018690074.1
NW_017387251.1	400819	402446	XP_018690075.1
NW_017387251.1	403513	405287	XP_018690076.1
NW_017387251.1	406893	409086	XP_018690077.1
NW_017387251.1	409753	410944	XP_018690078.1
NW_017387251.1	411522	412890	XP_018690079.1
NW_017387251.1	414594	416970	XP_018690080.1
NW_017387251.1	417366	419104	XP_018690081.1
NW_017387251.1	419540	420630	XP_018690082.1
NW_017387251.1	421592	422643	XP_018690083.1
NW_017387251.1	423279	425037	XP_018690084.1
NW_017387251.1	425688	426475	XP_018690085.1
NW_017387251.1	427519	430045	XP_018690086.1
NW_017387251.1	430999	431861	XP_018690087.1
NW_017387251.1	432750	434297	XP_018690088.1
NW_017387251.1	434762	436895	XP_018690089.1
NW_017387251.1	438264	439126	XP_018690090.1
NW_017387251.1	440095	442120	XP_018690091.1
NW_017387251.1	449885	450440	XP_018690092.1
NW_017387251.1	451137	452706	XP_018690093.1
NW_017387251.1	453452	454965	XP_018690094.1
NW_017387251.1	456474	458307	XP_018690095.1
NW_017387251.1	461250	461973	XP_018690096.1
NW_017387251.1	463262	465417	XP_018690097.1
NW_017387251.1	466168	467998	XP_018690098.1
NW_017387251.1	468213	470650	XP_018690099.1
NW_017387251.1	471004	472795	XP_018690100.1
NW_017387251.1	473416	474415	XP_018690101.1
NW_017387251.1	474977	478298	XP_018690102.1
NW_017387251.1	479621	483467	XP_018690103.1
NW_017387251.1	484953	485568	XP_018690104.1
NW_017387251.1	486149	487585	XP_018690105.1
NW_017387251.1	489477	491198	XP_018690106.1
NW_017387251.1	491978	494209	XP_018690107.1
NW_017387251.1	496508	497853	XP_018690108.1
NW_017387251.1	503758	504649	XP_018690109.1
NW_017387251.1	506045	506666	XP_018690110.1
NW_017387251.1	509066	510504	XP_018690111.1
NW_017387251.1	510943	511423	XP_018690112.1
NW_017387251.1	512667	513334	XP_018690113.1
NW_017387251.1	514317	517058	XP_018690114.1
NW_017387251.1	518142	520289	XP_018690115.1
NW_017387251.1	521800	525144	XP_018690116.1
NW_017387251.1	525948	527984	XP_018690117.1
NW_017387251.1	530885	531621	XP_018690118.1
NW_017387251.1	532078	532576	XP_018690119.1
NW_017387251.1	532804	533742	XP_018690120.1
NW_017387251.1	534443	535553	XP_018690121.1
NW_017387251.1	536101	537453	XP_018690122.1
NW_017387251.1	538366	540607	XP_018690123.1
NW_017387251.1	540896	541805	XP_018690124.1
NW_017387251.1	543727	545818	XP_018690125.1
NW_017387251.1	546558	548079	XP_018690126.1
NW_017387251.1	548922	549768	XP_018690127.1
NW_017387251.1	550841	551780	XP_018690128.1
NW_017387251.1	552343	553360	XP_018690129.1
NW_017387251.1	554550	555984	XP_018690130.1
NW_017387251.1	556900	557970	XP_018690131.1
NW_017387251.1	561030	569146	XP_018690132.1
NW_017387251.1	569779	572554	XP_018690133.1
NW_017387251.1	573046	575065	XP_018690134.1
NW_017387251.1	576522	577519	XP_018690135.1
NW_017387251.1	578072	580214	XP_018690136.1
NW_017387251.1	581045	582539	XP_018690137.1
NW_017387251.1	583425	586305	XP_018690138.1
NW_017387251.1	587078	589944	XP_018690139.1
NW_017387251.1	590468	591919	XP_018690140.1
NW_017387251.1	592834	593654	XP_018690141.1
NW_017387251.1	594924	596003	XP_018690142.1
NW_017387251.1	596268	596762	XP_018690143.1
NW_017387251.1	600284	604317	XP_018690144.1
NW_017387251.1	606563	607637	XP_018690145.1
NW_017387251.1	608611	609763	XP_018690146.1
NW_017387251.1	611492	612124	XP_018690147.1
NW_017387251.1	612706	613585	XP_018690148.1
NW_017387251.1	614165	615461	XP_018690149.1
NW_017387251.1	616236	618276	XP_018690150.1
NW_017387251.1	618731	621394	XP_018690151.1
NW_017387251.1	621765	623603	XP_018690152.1
NW_017387251.1	624970	625765	XP_018690153.1
NW_017387251.1	627186	628245	XP_018690154.1
NW_017387251.1	628913	630481	XP_018690155.1
NW_017387251.1	630971	633578	XP_018690156.1
NW_017387251.1	634253	635126	XP_018690157.1
NW_017387251.1	636189	636945	XP_018690158.1
NW_017387251.1	639924	642403	XP_018690159.1
NW_017387251.1	648140	650712	XP_018690160.1
NW_017387251.1	659793	660309	XP_018690161.1
NW_017387251.1	661417	661826	XP_018690162.1
NW_017387251.1	661944	663958	XP_018690163.1
NW_017387251.1	664619	666243	XP_018690164.1
NW_017387251.1	666997	668818	XP_018690165.1
NW_017387251.1	669868	673812	XP_018690166.1
NW_017387251.1	674723	676382	XP_018690167.1
NW_017387251.1	677186	678835	XP_018690168.1
NW_017387251.1	681029	681944	XP_018690169.1
NW_017387251.1	682145	683150	XP_018690170.1
NW_017387251.1	683622	685197	XP_018690171.1
NW_017387251.1	686498	688305	XP_018690172.1
NW_017387251.1	689855	691112	XP_018690173.1
NW_017387251.1	692298	693389	XP_018690174.1
NW_017387251.1	695626	697750	XP_018690175.1
NW_017387251.1	698949	701048	XP_018690176.1
NW_017387251.1	701233	702901	XP_018690177.1
NW_017387251.1	703655	706555	XP_018690178.1
NW_017387251.1	707587	708372	XP_018690179.1
NW_017387251.1	710488	712155	XP_018690180.1
NW_017387251.1	712742	714101	XP_018690181.1
NW_017387251.1	714351	715190	XP_018690182.1
NW_017387251.1	715761	717447	XP_018690183.1
NW_017387251.1	718892	720176	XP_018690184.1
NW_017387251.1	722851	725654	XP_018690185.1
NW_017387251.1	726092	727388	XP_018690186.1
NW_017387251.1	729141	730862	XP_018690187.1
NW_017387251.1	731709	732912	XP_018690188.1
NW_017387251.1	733932	735723	XP_018690189.1
NW_017387251.1	737172	737605	XP_018690190.1
NW_017387251.1	738977	740420	XP_018690191.1
NW_017387251.1	741909	744108	XP_018690192.1
NW_017387251.1	745903	746718	XP_018690193.1
NW_017387251.1	746844	747739	XP_018690194.1
NW_017387251.1	748166	748675	XP_018690195.1
NW_017387251.1	749395	750015	XP_018690196.1
NW_017387251.1	750595	751219	XP_018690197.1
NW_017387251.1	752874	754345	XP_018690198.1
NW_017387251.1	754791	756110	XP_018690199.1
NW_017387251.1	757364	759758	XP_018690200.1
NW_017387251.1	760322	761003	XP_018690201.1
NW_017387251.1	761900	764261	XP_018690202.1
NW_017387251.1	765688	769039	XP_018690203.1
NW_017387251.1	770982	772041	XP_018690204.1
NW_017387251.1	773833	775839	XP_018690205.1
NW_017387251.1	776524	776929	XP_018690206.1
NW_017387251.1	777376	777988	XP_018690207.1
NW_017387251.1	778087	779641	XP_018690208.1
NW_017387251.1	780183	782961	XP_018690209.1
NW_017387251.1	783667	785558	XP_018690210.1
NW_017387251.1	786076	787062	XP_018690211.1
NW_017387251.1	787128	788271	XP_018690212.1
NW_017387251.1	789509	790916	XP_018690213.1
NW_017387251.1	794766	795354	XP_018690214.1
NW_017387251.1	795499	796156	XP_018690215.1
NW_017387251.1	796482	797241	XP_018690216.1
NW_017387251.1	797540	798065	XP_018690217.1
NW_017387251.1	798789	799600	XP_018690218.1
NW_017387251.1	802242	803796	XP_018690219.1
NW_017387251.1	804066	805064	XP_018690220.1
NW_017387251.1	809263	810464	XP_018690221.1
NW_017387251.1	813281	815195	XP_018690222.1
NW_017387251.1	816281	819857	XP_018690223.1
NW_017387251.1	820887	821860	XP_018690224.1
NW_017387251.1	823225	824472	XP_018690225.1
NW_017387251.1	824706	826614	XP_018690226.1
NW_017387251.1	827278	828318	XP_018690227.1
NW_017387251.1	829813	830253	XP_018690228.1
NW_017387251.1	831493	832852	XP_018690229.1
NW_017387251.1	833808	834205	XP_018690230.1
NW_017387251.1	834254	834653	XP_018690231.1
NW_017387251.1	835075	835999	XP_018690232.1
NW_017387251.1	836269	838771	XP_018690233.1
NW_017387251.1	839154	840917	XP_018690234.1
NW_017387251.1	842516	843637	XP_018690235.1
NW_017387251.1	844662	846432	XP_018690236.1
NW_017387251.1	847106	848930	XP_018690237.1
NW_017387251.1	849667	852189	XP_018690238.1
NW_017387251.1	853925	855182	XP_018690239.1
NW_017387251.1	855551	857624	XP_018690240.1
NW_017387251.1	858290	860439	XP_018690241.1
NW_017387251.1	860815	862333	XP_018690242.1
NW_017387251.1	863318	864234	XP_018690243.1
NW_017387251.1	864658	865850	XP_018690244.1
NW_017387251.1	866032	866986	XP_018690245.1
NW_017387251.1	872053	873380	XP_018690246.1
NW_017387251.1	874157	876587	XP_018690247.1
NW_017387251.1	878162	879729	XP_018690248.1
NW_017387251.1	883093	885558	XP_018690249.1
NW_017387251.1	886663	888338	XP_018690250.1
NW_017387251.1	888872	894965	XP_018690251.1
NW_017387251.1	895310	896974	XP_018690252.1
NW_017387251.1	899324	899852	XP_018690253.1
NW_017387251.1	900597	901154	XP_018690254.1
NW_017387251.1	901653	903333	XP_018690255.1
NW_017387251.1	903747	904908	XP_018690256.1
NW_017387251.1	905744	908759	XP_018690257.1
NW_017387251.1	908828	912705	XP_018690258.1
NW_017387251.1	913452	913772	XP_018690259.1
NW_017387251.1	914799	918108	XP_018690260.1
NW_017387251.1	918956	920344	XP_018690261.1
NW_017387251.1	921979	923532	XP_018690262.1
NW_017387251.1	924181	924501	XP_018690263.1
NW_017387251.1	925372	927558	XP_018690264.1
NW_017387251.1	928020	929958	XP_018690265.1
NW_017387251.1	930376	931396	XP_018690266.1
NW_017387251.1	932929	933933	XP_018690267.1
NW_017387251.1	934458	935701	XP_018690268.1
NW_017387251.1	936274	936757	XP_018690269.1
NW_017387251.1	937124	938509	XP_018690270.1
NW_017387251.1	938837	940123	XP_018690271.1
NW_017387251.1	940784	941817	XP_018690272.1
NW_017387251.1	943364	945316	XP_018690273.1
NW_017387251.1	950582	952089	XP_018690274.1
NW_017387251.1	953872	956166	XP_018690275.1
NW_017387251.1	957783	959167	XP_018690276.1
NW_017387251.1	961750	963427	XP_018690277.1
NW_017387251.1	964592	965990	XP_018690278.1
NW_017387251.1	971388	974317	XP_018690279.1
NW_017387251.1	975646	976720	XP_018690280.1
NW_017387251.1	979156	982060	XP_018690281.1
NW_017387251.1	982712	984231	XP_018690282.1
NW_017387251.1	984959	986169	XP_018690283.1
NW_017387251.1	987395	987797	XP_018690284.1
NW_017387251.1	989437	990059	XP_018690285.1
NW_017387251.1	992329	994238	XP_018690286.1
NW_017387251.1	997043	998123	XP_018690287.1
NW_017387251.1	999048	999431	XP_018690288.1
NW_017387251.1	999857	1001664	XP_018690289.1
NW_017387251.1	1002178	1002916	XP_018690290.1
NW_017387251.1	1003847	1007558	XP_018690291.1
NW_017387251.1	1010458	1011934	XP_018690292.1
NW_017387251.1	1019470	1021763	XP_018690293.1
NW_017387251.1	1022908	1023845	XP_018690294.1
NW_017387251.1	1023982	1025300	XP_018690295.1
NW_017387251.1	1025730	1026784	XP_018690296.1
NW_017387251.1	1028189	1028738	XP_018690297.1
NW_017387251.1	1029288	1030590	XP_018690298.1
NW_017387251.1	1030680	1032666	XP_018690299.1
NW_017387251.1	1033917	1034830	XP_018690300.1
NW_017387251.1	1037951	1040333	XP_018690301.1
NW_017387251.1	1041052	1043305	XP_018690302.1
NW_017387251.1	1045469	1046762	XP_018690303.1
NW_017387251.1	1047414	1048869	XP_018690304.1
NW_017387251.1	1053568	1056170	XP_018690305.1
NW_017387251.1	1056846	1057737	XP_018690306.1
NW_017387251.1	1058592	1060005	XP_018690307.1
NW_017387251.1	1061928	1065612	XP_018690308.1
NW_017387251.1	1065667	1066595	XP_018690309.1
NW_017387251.1	1067771	1069691	XP_018690310.1
NW_017387251.1	1072007	1072415	XP_018690311.1
NW_017387251.1	1072926	1073756	XP_018690312.1
NW_017387251.1	1074791	1077036	XP_018690313.1
NW_017387251.1	1077952	1079673	XP_018690314.1
NW_017387251.1	1081845	1083234	XP_018690315.1
NW_017387251.1	1084424	1085590	XP_018690316.1
NW_017387251.1	1087392	1088287	XP_018690317.1
NW_017387251.1	1089712	1090730	XP_018690318.1
NW_017387251.1	1092738	1093444	XP_018690319.1
NW_017387251.1	1094619	1096331	XP_018690320.1
NW_017387251.1	1097738	1099195	XP_018690321.1
NW_017387251.1	1099783	1100987	XP_018690322.1
NW_017387251.1	1103199	1105049	XP_018690323.1
NW_017387251.1	1108042	1109698	XP_018690324.1
NW_017387251.1	1110732	1112142	XP_018690325.1
NW_017387251.1	1118116	1119259	XP_018690326.1
NW_017387251.1	1119821	1122443	XP_018690327.1
NW_017387251.1	1123455	1126923	XP_018690328.1
NW_017387251.1	1128243	1129592	XP_018690329.1
NW_017387251.1	1129654	1130760	XP_018690330.1
NW_017387251.1	1131351	1131939	XP_018690331.1
NW_017387251.1	1133440	1135209	XP_018690332.1
NW_017387251.1	1142636	1145498	XP_018690333.1
NW_017387251.1	1146916	1148404	XP_018690334.1
NW_017387251.1	1149030	1150032	XP_018690335.1
NW_017387251.1	1150961	1152185	XP_018690336.1
NW_017387251.1	1152575	1154546	XP_018690337.1
NW_017387251.1	1155394	1156835	XP_018690338.1
NW_017387251.1	1157394	1158309	XP_018690339.1
NW_017387251.1	1159552	1162048	XP_018690340.1
NW_017387251.1	1162667	1163460	XP_018690341.1
NW_017387251.1	1164938	1166312	XP_018690342.1
NW_017387251.1	1168295	1168720	XP_018690343.1
NW_017387251.1	1168868	1170586	XP_018690344.1
NW_017387251.1	1171338	1172555	XP_018690345.1
NW_017387251.1	1177746	1179263	XP_018690346.1
NW_017387251.1	1180127	1182926	XP_018690347.1
NW_017387251.1	1183668	1184773	XP_018690348.1
NW_017387251.1	1186037	1187094	XP_018690349.1
NW_017387251.1	1187448	1187646	XP_018690350.1
NW_017387251.1	1189743	1191692	XP_018690351.1
NW_017387251.1	1194928	1195993	XP_018690352.1
NW_017387251.1	1201730	1202767	XP_018690353.1
NW_017387251.1	1203546	1204682	XP_018690354.1
NW_017387251.1	1205989	1206456	XP_018690355.1
NW_017387251.1	1206915	1207509	XP_018690356.1
NW_017387251.1	1208364	1209625	XP_018690357.1
NW_017387251.1	1210123	1211093	XP_018690358.1
NW_017387251.1	1211990	1217669	XP_018690359.1
NW_017387251.1	1218308	1222016	XP_018690360.1
NW_017387251.1	1222377	1223301	XP_018690361.1
NW_017387251.1	1225630	1226513	XP_018690362.1
NW_017387251.1	1235614	1236852	XP_018690363.1
NW_017387251.1	1239630	1240295	XP_018690364.1
NW_017387251.1	1240967	1242535	XP_018690365.1
NW_017387251.1	1242774	1243341	XP_018690366.1
NW_017387251.1	1246038	1247949	XP_018690367.1
NW_017387251.1	1248435	1249998	XP_018690368.1
NW_017387251.1	1250495	1251344	XP_018690369.1
NW_017387251.1	1253086	1254389	XP_018690370.1
NW_017387251.1	1254634	1255740	XP_018690371.1
NW_017387251.1	1256555	1259259	XP_018690372.1
NW_017387251.1	1260706	1262191	XP_018690373.1
NW_017387251.1	1263844	1265560	XP_018690374.1
NW_017387251.1	1266350	1267890	XP_018690375.1
NW_017387251.1	1268832	1270125	XP_018690376.1
NW_017387251.1	1270511	1271895	XP_018690377.1
NW_017387251.1	1272383	1273469	XP_018690378.1
NW_017387251.1	1274882	1277592	XP_018690379.1
NW_017387251.1	1278473	1279100	XP_018690380.1
NW_017387251.1	1279503	1279954	XP_018690381.1
NW_017387251.1	1280454	1282412	XP_018690382.1
NW_017387251.1	1283237	1284411	XP_018690383.1
NW_017387251.1	1284767	1286741	XP_018690384.1
NW_017387251.1	1287217	1288268	XP_018690385.1
NW_017387251.1	1289844	1292350	XP_018690386.1
NW_017387251.1	1293390	1295640	XP_018690387.1
NW_017387251.1	1297815	1299408	XP_018690388.1
NW_017387251.1	1300938	1302963	XP_018690389.1
NW_017387251.1	1309461	1311003	XP_018690390.1
NW_017387251.1	1311483	1312549	XP_018690391.1
NW_017387251.1	1313012	1314688	XP_018690392.1
NW_017387251.1	1316348	1317243	XP_018690393.1
NW_017387251.1	1318304	1319752	XP_018690394.1
NW_017387251.1	1320235	1321154	XP_018690395.1
NW_017387251.1	1321431	1322475	XP_018690396.1
NW_017387251.1	1323378	1325220	XP_018690397.1
NW_017387251.1	1326456	1327604	XP_018690398.1
NW_017387251.1	1328183	1328999	XP_018690399.1
NW_017387251.1	1330109	1330722	XP_018690400.1
NW_017387251.1	1332769	1334044	XP_018690401.1
NW_017387251.1	1342461	1345908	XP_018690402.1
NW_017387251.1	1346631	1348458	XP_018690403.1
NW_017387251.1	1350778	1353612	XP_018690404.1
NW_017387251.1	1355327	1356296	XP_018690405.1
NW_017387251.1	1357467	1358888	XP_018690406.1
NW_017387251.1	1359593	1360530	XP_018690407.1
NW_017387251.1	1365934	1368484	XP_018690408.1
NW_017387251.1	1370230	1371310	XP_018690409.1
NW_017387251.1	1371673	1372273	XP_018690410.1
NW_017387251.1	1372961	1374113	XP_018690411.1
NW_017387251.1	1375402	1378352	XP_018690412.1
NW_017387251.1	1386023	1386647	XP_018690413.1
NW_017387251.1	1387151	1388250	XP_018690414.1
NW_017387251.1	1389332	1390962	XP_018690415.1
NW_017387251.1	1392452	1394291	XP_018690416.1
NW_017387251.1	1396189	1397229	XP_018690417.1
NW_017387251.1	1398175	1399381	XP_018690418.1
NW_017387251.1	1400736	1403667	XP_018690419.1
NW_017387251.1	1404324	1406035	XP_018690420.1
NW_017387251.1	1406725	1407658	XP_018690421.1
NW_017387251.1	1408222	1408917	XP_018690422.1
NW_017387251.1	1412771	1413273	XP_018690423.1
NW_017387251.1	1414360	1415190	XP_018690424.1
NW_017387251.1	1415480	1417556	XP_018690425.1
NW_017387251.1	1418224	1422915	XP_018690426.1
NW_017387251.1	1423036	1423915	XP_018690427.1
NW_017387251.1	1424613	1425144	XP_018690428.1
NW_017387251.1	1425788	1427671	XP_018690429.1
NW_017387251.1	1428228	1430965	XP_018690430.1
NW_017387251.1	1431650	1435928	XP_018690431.1
NW_017387251.1	1437265	1440198	XP_018690432.1
NW_017387251.1	1441092	1443568	XP_018690433.1
NW_017387251.1	1443908	1444844	XP_018690434.1
NW_017387251.1	1446813	1449936	XP_018690435.1
NW_017387251.1	1452196	1452757	XP_018690436.1
NW_017387251.1	1454260	1455442	XP_018690437.1
NW_017387251.1	1456323	1458819	XP_018690438.1
NW_017387251.1	1460536	1463308	XP_018690439.1
NW_017387251.1	1465356	1466284	XP_018690440.1
NW_017387251.1	1467596	1468966	XP_018690441.1
NW_017387251.1	1469767	1471487	XP_018690442.1
NW_017387251.1	1472907	1474488	XP_018690443.1
NW_017387251.1	1475234	1477148	XP_018690444.1
NW_017387251.1	1478196	1478687	XP_018690445.1
NW_017387251.1	1478764	1481462	XP_018690446.1
NW_017387251.1	1482514	1483606	XP_018690447.1
NW_017387251.1	1483991	1485545	XP_018690448.1
NW_017387251.1	1486909	1489755	XP_018690449.1
NW_017387251.1	1491789	1496064	XP_018690450.1
NW_017387251.1	1497312	1497636	XP_018690451.1
NW_017387251.1	1498069	1498669	XP_018690452.1
NW_017387251.1	1499251	1500378	XP_018690453.1
NW_017387251.1	1500891	1503772	XP_018690454.1
NW_017387251.1	1504871	1506882	XP_018690455.1
NW_017387251.1	1507724	1508929	XP_018690456.1
NW_017387251.1	1509649	1511500	XP_018690457.1
NW_017387251.1	1511917	1513192	XP_018690458.1
NW_017387251.1	1513918	1515425	XP_018690459.1
NW_017387251.1	1516566	1517563	XP_018690460.1
NW_017387251.1	1518195	1519044	XP_018690461.1
NW_017387251.1	1519717	1521150	XP_018690462.1
NW_017387251.1	1521367	1523101	XP_018690463.1
NW_017387251.1	1524151	1525171	XP_018690464.1
NW_017387251.1	1525378	1525966	XP_018690465.1
NW_017387251.1	1526930	1527977	XP_018690466.1
NW_017387251.1	1528882	1530277	XP_018690467.1
NW_017387251.1	1530751	1533725	XP_018690468.1
NW_017387251.1	1534385	1538862	XP_018690469.1
NW_017387251.1	1539638	1543622	XP_018690470.1
NW_017387251.1	1545729	1547353	XP_018690471.1
NW_017387251.1	1548094	1550288	XP_018690472.1
NW_017387251.1	1550660	1552281	XP_018690473.1
NW_017387251.1	1552779	1553166	XP_018690474.1
NW_017387251.1	1553989	1555501	XP_018690475.1
NW_017387251.1	1556664	1558094	XP_018690476.1
NW_017387251.1	1560269	1561417	XP_018690477.1
NW_017387251.1	1562045	1562565	XP_018690478.1
NW_017387251.1	1566065	1566898	XP_018690479.1
NW_017387251.1	1567693	1569184	XP_018690480.1
NW_017387251.1	1569994	1571401	XP_018690481.1
NW_017387251.1	1572491	1573616	XP_018690482.1
NW_017387252.1	898	2049	XP_018689417.1
NW_017387252.1	2440	3601	XP_018689418.1
NW_017387252.1	5445	5805	XP_018689419.1
NW_017387252.1	6702	8214	XP_018689420.1
NW_017387252.1	8944	10039	XP_018689421.1
NW_017387252.1	10423	10756	XP_018689422.1
NW_017387252.1	11499	12704	XP_018689423.1
NW_017387252.1	13730	15787	XP_018689424.1
NW_017387252.1	16017	18440	XP_018689425.1
NW_017387252.1	19366	22439	XP_018689426.1
NW_017387252.1	22948	29118	XP_018689427.1
NW_017387252.1	30038	31784	XP_018689428.1
NW_017387252.1	34034	35880	XP_018689429.1
NW_017387252.1	37638	39933	XP_018689430.1
NW_017387252.1	41112	42149	XP_018689431.1
NW_017387252.1	43938	45624	XP_018689432.1
NW_017387252.1	46723	48010	XP_018689433.1
NW_017387252.1	48935	49909	XP_018689434.1
NW_017387252.1	50260	51979	XP_018689435.1
NW_017387252.1	53077	54157	XP_018689436.1
NW_017387252.1	54559	56998	XP_018689437.1
NW_017387252.1	58191	64425	XP_018689438.1
NW_017387252.1	66165	66888	XP_018689439.1
NW_017387252.1	68019	69687	XP_018689440.1
NW_017387252.1	70917	71685	XP_018689441.1
NW_017387252.1	78196	80239	XP_018689442.1
NW_017387252.1	81313	84154	XP_018689443.1
NW_017387252.1	84570	85265	XP_018689444.1
NW_017387252.1	85601	88296	XP_018689445.1
NW_017387252.1	88671	89506	XP_018689446.1
NW_017387252.1	92015	93942	XP_018689447.1
NW_017387252.1	95214	95984	XP_018689448.1
NW_017387252.1	96673	98348	XP_018689449.1
NW_017387252.1	101226	102393	XP_018689450.1
NW_017387252.1	103244	105098	XP_018689451.1
NW_017387252.1	106441	107920	XP_018689452.1
NW_017387252.1	108163	110320	XP_018689453.1
NW_017387252.1	111513	111828	XP_018689454.1
NW_017387252.1	112213	112865	XP_018689455.1
NW_017387252.1	113531	114201	XP_018689456.1
NW_017387252.1	114575	115059	XP_018689457.1
NW_017387252.1	115500	116298	XP_018689458.1
NW_017387252.1	116811	118427	XP_018689459.1
NW_017387252.1	118574	119228	XP_018689460.1
NW_017387252.1	119705	120864	XP_018689461.1
NW_017387252.1	121289	125791	XP_018689462.1
NW_017387252.1	126088	128087	XP_018689463.1
NW_017387252.1	128279	129444	XP_018689464.1
NW_017387252.1	130264	130954	XP_018689465.1
NW_017387252.1	131551	133105	XP_018689466.1
NW_017387252.1	133297	133746	XP_018689467.1
NW_017387252.1	134234	135740	XP_018689468.1
NW_017387252.1	136278	137963	XP_018689469.1
NW_017387252.1	138666	140540	XP_018689470.1
NW_017387252.1	142722	145898	XP_018689471.1
NW_017387252.1	147819	149287	XP_018689472.1
NW_017387252.1	150441	151806	XP_018689473.1
NW_017387252.1	152639	153151	XP_018689474.1
NW_017387252.1	156249	157995	XP_018689475.1
NW_017387252.1	158444	159302	XP_018689476.1
NW_017387252.1	159801	161062	XP_018689477.1
NW_017387252.1	162574	163859	XP_018689478.1
NW_017387252.1	164504	166010	XP_018689479.1
NW_017387252.1	166627	167538	XP_018689480.1
NW_017387252.1	167936	169016	XP_018689481.1
NW_017387252.1	169756	171595	XP_018689482.1
NW_017387252.1	172403	173022	XP_018689483.1
NW_017387252.1	173546	175541	XP_018689484.1
NW_017387252.1	176038	177043	XP_018689485.1
NW_017387252.1	179182	180111	XP_018689486.1
NW_017387252.1	182813	183883	XP_018689487.1
NW_017387252.1	184957	186112	XP_018689488.1
NW_017387252.1	186379	187975	XP_018689489.1
NW_017387252.1	189174	190093	XP_018689490.1
NW_017387252.1	191184	191991	XP_018689491.1
NW_017387252.1	193145	197513	XP_018689492.1
NW_017387252.1	198766	199942	XP_018689493.1
NW_017387252.1	200210	201293	XP_018689494.1
NW_017387252.1	202142	203441	XP_018689495.1
NW_017387252.1	203779	206175	XP_018689496.1
NW_017387252.1	206689	208630	XP_018689497.1
NW_017387252.1	209191	209702	XP_018689498.1
NW_017387252.1	211212	212054	XP_018689499.1
NW_017387252.1	212485	213178	XP_018689500.1
NW_017387252.1	213244	213777	XP_018689501.1
NW_017387252.1	214506	216492	XP_018689502.1
NW_017387252.1	220397	221858	XP_018689503.1
NW_017387252.1	222416	223232	XP_018689504.1
NW_017387252.1	223841	225476	XP_018689505.1
NW_017387252.1	225816	227113	XP_018689506.1
NW_017387252.1	227512	228337	XP_018689507.1
NW_017387252.1	229070	229904	XP_018689508.1
NW_017387252.1	230720	233531	XP_018689509.1
NW_017387252.1	234304	236131	XP_018689510.1
NW_017387252.1	237041	239306	XP_018689511.1
NW_017387252.1	239944	242128	XP_018689512.1
NW_017387252.1	243146	245165	XP_018689513.1
NW_017387252.1	245834	247540	XP_018689514.1
NW_017387252.1	248551	250267	XP_018689515.1
NW_017387252.1	251890	252361	XP_018689516.1
NW_017387252.1	253048	255196	XP_018689517.1
NW_017387252.1	259868	260720	XP_018689518.1
NW_017387252.1	261122	262887	XP_018689519.1
NW_017387252.1	263549	264742	XP_018689520.1
NW_017387252.1	265307	267536	XP_018689521.1
NW_017387252.1	267748	269096	XP_018689522.1
NW_017387252.1	269585	270488	XP_018689523.1
NW_017387252.1	271491	272694	XP_018689524.1
NW_017387252.1	276353	277733	XP_018689525.1
NW_017387252.1	278861	280306	XP_018689526.1
NW_017387252.1	280808	281834	XP_018689527.1
NW_017387252.1	282907	284659	XP_018689528.1
NW_017387252.1	285173	287786	XP_018689529.1
NW_017387252.1	288635	289871	XP_018689530.1
NW_017387252.1	290219	291771	XP_018689531.1
NW_017387252.1	292689	294573	XP_018689532.1
NW_017387252.1	295595	297437	XP_018689533.1
NW_017387252.1	298461	304474	XP_018689534.1
NW_017387252.1	306080	307163	XP_018689535.1
NW_017387252.1	308667	313020	XP_018689536.1
NW_017387252.1	313863	318481	XP_018689537.1
NW_017387252.1	320035	321139	XP_018689538.1
NW_017387252.1	321270	323960	XP_018689539.1
NW_017387252.1	324322	325111	XP_018689540.1
NW_017387252.1	325296	325895	XP_018689541.1
NW_017387252.1	327462	328354	XP_018689542.1
NW_017387252.1	329416	332673	XP_018689543.1
NW_017387252.1	333869	337046	XP_018689544.1
NW_017387252.1	339237	340400	XP_018689545.1
NW_017387252.1	341601	342039	XP_018689546.1
NW_017387252.1	342918	344178	XP_018689547.1
NW_017387252.1	345460	346027	XP_018689548.1
NW_017387252.1	346657	349632	XP_018689549.1
NW_017387252.1	350237	352529	XP_018689550.1
NW_017387252.1	353121	355414	XP_018689551.1
NW_017387252.1	356534	363532	XP_018689552.1
NW_017387252.1	366219	371442	XP_018689553.1
NW_017387252.1	373223	374850	XP_018689554.1
NW_017387252.1	375220	376914	XP_018689555.1
NW_017387252.1	377342	378792	XP_018689556.1
NW_017387252.1	379578	381200	XP_018689557.1
NW_017387252.1	383552	387112	XP_018689558.1
NW_017387252.1	388304	391298	XP_018689559.1
NW_017387252.1	392466	393705	XP_018689560.1
NW_017387252.1	394326	396579	XP_018689561.1
NW_017387252.1	398828	400489	XP_018689562.1
NW_017387252.1	401453	403265	XP_018689563.1
NW_017387252.1	404010	407928	XP_018689564.1
NW_017387252.1	409706	411051	XP_018689565.1
NW_017387252.1	412372	413944	XP_018689566.1
NW_017387252.1	414603	415044	XP_018689567.1
NW_017387252.1	417657	418089	XP_018689568.1
NW_017387252.1	420470	422705	XP_018689569.1
NW_017387252.1	423837	425006	XP_018689570.1
NW_017387252.1	426534	428791	XP_018689571.1
NW_017387252.1	429050	431336	XP_018689572.1
NW_017387252.1	432363	434105	XP_018689573.1
NW_017387252.1	435097	436077	XP_018689574.1
NW_017387252.1	437154	438060	XP_018689575.1
NW_017387252.1	438518	438978	XP_018689576.1
NW_017387252.1	439817	441764	XP_018689577.1
NW_017387252.1	442637	443744	XP_018689578.1
NW_017387252.1	446167	450854	XP_018689579.1
NW_017387252.1	451559	452363	XP_018689580.1
NW_017387252.1	452868	453823	XP_018689581.1
NW_017387252.1	454661	455635	XP_018689582.1
NW_017387252.1	455990	457668	XP_018689583.1
NW_017387252.1	460289	461201	XP_018689584.1
NW_017387252.1	462022	463426	XP_018689585.1
NW_017387252.1	465352	467137	XP_018689586.1
NW_017387252.1	467805	468759	XP_018689587.1
NW_017387252.1	470047	472000	XP_018689588.1
NW_017387252.1	472504	473903	XP_018689589.1
NW_017387252.1	474818	478229	XP_018689590.1
NW_017387252.1	478605	479219	XP_018689591.1
NW_017387252.1	483602	484970	XP_018689592.1
NW_017387252.1	485750	486662	XP_018689593.1
NW_017387252.1	487410	488867	XP_018689594.1
NW_017387252.1	490639	492120	XP_018689595.1
NW_017387252.1	495972	496779	XP_018689596.1
NW_017387252.1	498537	500373	XP_018689597.1
NW_017387252.1	503029	504436	XP_018689598.1
NW_017387252.1	505400	506665	XP_018689599.1
NW_017387252.1	507145	509937	XP_018689600.1
NW_017387252.1	510504	511161	XP_018689601.1
NW_017387252.1	513300	514443	XP_018689602.1
NW_017387252.1	514937	516872	XP_018689603.1
NW_017387252.1	517725	518331	XP_018689604.1
NW_017387252.1	520124	520631	XP_018689605.1
NW_017387252.1	522668	523229	XP_018689606.1
NW_017387252.1	525652	529891	XP_018689607.1
NW_017387252.1	532605	535593	XP_018689608.1
NW_017387252.1	536164	538068	XP_018689609.1
NW_017387252.1	538815	539355	XP_018689610.1
NW_017387252.1	539614	540105	XP_018689611.1
NW_017387252.1	540366	541534	XP_018689612.1
NW_017387252.1	541609	542303	XP_018689613.1
NW_017387252.1	542375	544326	XP_018689614.1
NW_017387252.1	544690	546322	XP_018689615.1
NW_017387252.1	548626	550020	XP_018689616.1
NW_017387252.1	552232	553513	XP_018689617.1
NW_017387252.1	557939	558496	XP_018689618.1
NW_017387252.1	558952	566702	XP_018689619.1
NW_017387252.1	567757	568120	XP_018689620.1
NW_017387252.1	568860	570648	XP_018689621.1
NW_017387252.1	572366	573356	XP_018689622.1
NW_017387252.1	576633	578155	XP_018689623.1
NW_017387252.1	578801	579977	XP_018689624.1
NW_017387252.1	581309	584505	XP_018689625.1
NW_017387252.1	586103	586745	XP_018689626.1
NW_017387252.1	587736	588039	XP_018689627.1
NW_017387252.1	588114	588999	XP_018689628.1
NW_017387252.1	589930	594076	XP_018689629.1
NW_017387252.1	595229	596705	XP_018689630.1
NW_017387252.1	599569	600747	XP_018689631.1
NW_017387252.1	601517	606416	XP_018689632.1
NW_017387252.1	607108	607574	XP_018689633.1
NW_017387252.1	608472	610090	XP_018689634.1
NW_017387252.1	610459	611917	XP_018689635.1
NW_017387252.1	612594	613776	XP_018689636.1
NW_017387252.1	614125	615430	XP_018689637.1
NW_017387252.1	616302	616953	XP_018689638.1
NW_017387252.1	617651	620501	XP_018689639.1
NW_017387252.1	620871	623060	XP_018689640.1
NW_017387252.1	623688	625493	XP_018689641.1
NW_017387252.1	626500	630874	XP_018689642.1
NW_017387252.1	634254	635499	XP_018689643.1
NW_017387252.1	636230	637532	XP_018689644.1
NW_017387252.1	642434	643481	XP_018689645.1
NW_017387252.1	644086	645316	XP_018689646.1
NW_017387252.1	646048	649917	XP_018689647.1
NW_017387252.1	650668	652108	XP_018689648.1
NW_017387252.1	654951	655272	XP_018689649.1
NW_017387252.1	656511	659853	XP_018689650.1
NW_017387252.1	660915	661599	XP_018689651.1
NW_017387252.1	664005	665265	XP_018689652.1
NW_017387252.1	666467	667271	XP_018689653.1
NW_017387252.1	667480	668440	XP_018689654.1
NW_017387252.1	669407	669782	XP_018689655.1
NW_017387252.1	671169	672706	XP_018689656.1
NW_017387252.1	675042	679735	XP_018689657.1
NW_017387252.1	680911	682273	XP_018689658.1
NW_017387252.1	682974	684489	XP_018689659.1
NW_017387252.1	685260	686720	XP_018689660.1
NW_017387252.1	687362	689268	XP_018689661.1
NW_017387252.1	690301	693253	XP_018689662.1
NW_017387252.1	694054	694782	XP_018689663.1
NW_017387252.1	695583	697119	XP_018689664.1
NW_017387252.1	701036	701390	XP_018689665.1
NW_017387252.1	701839	703447	XP_018689666.1
NW_017387252.1	704220	706663	XP_018689667.1
NW_017387252.1	707296	707885	XP_018689668.1
NW_017387252.1	709684	711648	XP_018689669.1
NW_017387252.1	712629	713812	XP_018689670.1
NW_017387252.1	715373	716445	XP_018689671.1
NW_017387252.1	717988	719659	XP_018689672.1
NW_017387252.1	720894	722779	XP_018689673.1
NW_017387252.1	725103	726963	XP_018689674.1
NW_017387252.1	730853	732677	XP_018689675.1
NW_017387252.1	733280	734726	XP_018689676.1
NW_017387252.1	735544	736723	XP_018689677.1
NW_017387252.1	737909	740997	XP_018689678.1
NW_017387252.1	741239	742748	XP_018689679.1
NW_017387252.1	743522	744750	XP_018689680.1
NW_017387252.1	758199	759882	XP_018689681.1
NW_017387252.1	760205	760826	XP_018689682.1
NW_017387252.1	762194	762854	XP_018689683.1
NW_017387252.1	764857	766189	XP_018689684.1
NW_017387252.1	766296	766827	XP_018689685.1
NW_017387252.1	768151	770329	XP_018689686.1
NW_017387252.1	771486	773439	XP_018689687.1
NW_017387252.1	775273	776014	XP_018689688.1
NW_017387252.1	777280	779609	XP_018689689.1
NW_017387252.1	780525	783480	XP_018689690.1
NW_017387252.1	784213	786399	XP_018689691.1
NW_017387252.1	787109	788730	XP_018689692.1
NW_017387252.1	789037	793190	XP_018689693.1
NW_017387252.1	793548	794529	XP_018689694.1
NW_017387252.1	796102	797300	XP_018689695.1
NW_017387252.1	798574	799163	XP_018689696.1
NW_017387252.1	800248	801064	XP_018689697.1
NW_017387252.1	801775	803609	XP_018689698.1
NW_017387252.1	804796	805768	XP_018689699.1
NW_017387252.1	807146	810750	XP_018689700.1
NW_017387252.1	811738	813703	XP_018689701.1
NW_017387252.1	816440	817685	XP_018689702.1
NW_017387252.1	818283	819440	XP_018689703.1
NW_017387252.1	820304	821219	XP_018689704.1
NW_017387252.1	822648	824279	XP_018689705.1
NW_017387252.1	824885	827121	XP_018689706.1
NW_017387252.1	831186	832928	XP_018689707.1
NW_017387252.1	834235	834802	XP_018689708.1
NW_017387252.1	835417	836240	XP_018689709.1
NW_017387252.1	838028	840095	XP_018689710.1
NW_017387252.1	840334	840895	XP_018689711.1
NW_017387252.1	842130	842980	XP_018689712.1
NW_017387252.1	844894	846502	XP_018689713.1
NW_017387252.1	847649	849364	XP_018689714.1
NW_017387252.1	850423	851830	XP_018689715.1
NW_017387252.1	852538	854926	XP_018689716.1
NW_017387252.1	855319	858040	XP_018689717.1
NW_017387252.1	858679	859627	XP_018689718.1
NW_017387252.1	860218	861752	XP_018689719.1
NW_017387252.1	862519	863145	XP_018689720.1
NW_017387252.1	863792	865528	XP_018689721.1
NW_017387252.1	866227	868118	XP_018689722.1
NW_017387252.1	870197	873698	XP_018689723.1
NW_017387252.1	874302	875544	XP_018689724.1
NW_017387252.1	877809	879769	XP_018689725.1
NW_017387252.1	881132	882956	XP_018689726.1
NW_017387252.1	883658	885095	XP_018689727.1
NW_017387252.1	885136	885588	XP_018689728.1
NW_017387252.1	885991	887716	XP_018689729.1
NW_017387252.1	888346	890523	XP_018689730.1
NW_017387252.1	891404	892317	XP_018689731.1
NW_017387252.1	893104	894644	XP_018689732.1
NW_017387252.1	896286	898168	XP_018689733.1
NW_017387252.1	898703	899756	XP_018689734.1
NW_017387252.1	900440	903276	XP_018689735.1
NW_017387252.1	904512	906239	XP_018689736.1
NW_017387252.1	908517	909998	XP_018689737.1
NW_017387252.1	910126	912021	XP_018689738.1
NW_017387252.1	913079	914251	XP_018689739.1
NW_017387252.1	914799	916980	XP_018689740.1
NW_017387252.1	918084	919121	XP_018689741.1
NW_017387252.1	920027	920882	XP_018689742.1
NW_017387252.1	921415	922695	XP_018689743.1
NW_017387252.1	922865	924860	XP_018689744.1
NW_017387252.1	925530	926844	XP_018689745.1
NW_017387252.1	930145	931864	XP_018689746.1
NW_017387252.1	933481	934921	XP_018689747.1
NW_017387252.1	935768	939001	XP_018689748.1
NW_017387252.1	939519	942597	XP_018689749.1
NW_017387252.1	945260	946097	XP_018689750.1
NW_017387252.1	946258	948558	XP_018689751.1
NW_017387252.1	950047	951502	XP_018689752.1
NW_017387252.1	951703	953441	XP_018689753.1
NW_017387252.1	954261	955722	XP_018689754.1
NW_017387252.1	956581	958036	XP_018689755.1
NW_017387252.1	958587	960284	XP_018689756.1
NW_017387252.1	964136	965900	XP_018689757.1
NW_017387252.1	967386	969135	XP_018689758.1
NW_017387252.1	969463	972148	XP_018689759.1
NW_017387252.1	973159	976089	XP_018689760.1
NW_017387252.1	976929	979350	XP_018689761.1
NW_017387252.1	981826	984514	XP_018689762.1
NW_017387252.1	986385	988029	XP_018689763.1
NW_017387252.1	988849	991009	XP_018689764.1
NW_017387252.1	994648	996285	XP_018689765.1
NW_017387252.1	998278	1000138	XP_018689766.1
NW_017387252.1	1001357	1002803	XP_018689767.1
NW_017387252.1	1003416	1007262	XP_018689768.1
NW_017387252.1	1007897	1009758	XP_018689769.1
NW_017387252.1	1010760	1012698	XP_018689770.1
NW_017387252.1	1013112	1015095	XP_018689771.1
NW_017387252.1	1016638	1017056	XP_018689772.1
NW_017387252.1	1017819	1020552	XP_018689773.1
NW_017387252.1	1021428	1022798	XP_018689774.1
NW_017387252.1	1023899	1024481	XP_018689775.1
NW_017387252.1	1025139	1025796	XP_018689776.1
NW_017387252.1	1027038	1027959	XP_018689777.1
NW_017387252.1	1029140	1031132	XP_018689778.1
NW_017387252.1	1033340	1034252	XP_018689779.1
NW_017387252.1	1035308	1036697	XP_018689780.1
NW_017387252.1	1037794	1038411	XP_018689781.1
NW_017387252.1	1039160	1040837	XP_018689782.1
NW_017387252.1	1041153	1042734	XP_018689783.1
NW_017387252.1	1043091	1043838	XP_018689784.1
NW_017387252.1	1044596	1044985	XP_018689785.1
NW_017387252.1	1045767	1046586	XP_018689786.1
NW_017387252.1	1047857	1049273	XP_018689787.1
NW_017387252.1	1051189	1051419	XP_018689788.1
NW_017387252.1	1055375	1056749	XP_018689789.1
NW_017387252.1	1064777	1067339	XP_018689790.1
NW_017387252.1	1068330	1069488	XP_018689791.1
NW_017387252.1	1072411	1072999	XP_018689792.1
NW_017387252.1	1073099	1074287	XP_018689793.1
NW_017387252.1	1074866	1076033	XP_018689794.1
NW_017387252.1	1076774	1078349	XP_018689795.1
NW_017387252.1	1080186	1080960	XP_018689796.1
NW_017387252.1	1081425	1083954	XP_018689797.1
NW_017387252.1	1084538	1085555	XP_018689798.1
NW_017387252.1	1085839	1087520	XP_018689799.1
NW_017387252.1	1090545	1092220	XP_018689800.1
NW_017387252.1	1093492	1094608	XP_018689801.1
NW_017387252.1	1095579	1096716	XP_018689802.1
NW_017387252.1	1097674	1099861	XP_018689803.1
NW_017387252.1	1101014	1103802	XP_018689804.1
NW_017387252.1	1105078	1110166	XP_018689805.1
NW_017387252.1	1111495	1113116	XP_018689806.1
NW_017387252.1	1113506	1114695	XP_018689807.1
NW_017387252.1	1115670	1117025	XP_018689808.1
NW_017387252.1	1118376	1119546	XP_018689809.1
NW_017387252.1	1120812	1122580	XP_018689810.1
NW_017387252.1	1123465	1125147	XP_018689811.1
NW_017387252.1	1125828	1126924	XP_018689812.1
NW_017387252.1	1127237	1128620	XP_018689813.1
NW_017387252.1	1129965	1131737	XP_018689814.1
NW_017387252.1	1132018	1133819	XP_018689815.1
NW_017387252.1	1135321	1136956	XP_018689816.1
NW_017387252.1	1137439	1139655	XP_018689817.1
NW_017387252.1	1140056	1140644	XP_018689818.1
NW_017387252.1	1142329	1143964	XP_018689819.1
NW_017387252.1	1145496	1147206	XP_018689820.1
NW_017387252.1	1150359	1151862	XP_018689821.1
NW_017387252.1	1152788	1154558	XP_018689822.1
NW_017387252.1	1155315	1156696	XP_018689823.1
NW_017387252.1	1157046	1158373	XP_018689824.1
NW_017387252.1	1159281	1160081	XP_018689825.1
NW_017387252.1	1160731	1162724	XP_018689826.1
NW_017387252.1	1164822	1170480	XP_018689827.1
NW_017387252.1	1173315	1174015	XP_018689828.1
NW_017387252.1	1176696	1177530	XP_018689829.1
NW_017387252.1	1177745	1179431	XP_018689830.1
NW_017387252.1	1181057	1183030	XP_018689831.1
NW_017387252.1	1184870	1185949	XP_018689832.1
NW_017387252.1	1188745	1189762	XP_018689833.1
NW_017387252.1	1190243	1192814	XP_018689834.1
NW_017387252.1	1193367	1195128	XP_018689835.1
NW_017387252.1	1195547	1196677	XP_018689836.1
NW_017387252.1	1197285	1197912	XP_018689837.1
NW_017387252.1	1198726	1200523	XP_018689838.1
NW_017387252.1	1201032	1202851	XP_018689839.1
NW_017387252.1	1203466	1204441	XP_018689840.1
NW_017387252.1	1204538	1206814	XP_018689841.1
NW_017387252.1	1208060	1208591	XP_018689842.1
NW_017387252.1	1209017	1210906	XP_018689843.1
NW_017387252.1	1211747	1213644	XP_018689844.1
NW_017387252.1	1213832	1217122	XP_018689845.1
NW_017387252.1	1217664	1218219	XP_018689846.1
NW_017387252.1	1218634	1223920	XP_018689847.1
NW_017387252.1	1225863	1227057	XP_018689848.1
NW_017387252.1	1229047	1230105	XP_018689849.1
NW_017387252.1	1231425	1233526	XP_018689850.1
NW_017387252.1	1235922	1236995	XP_018689851.1
NW_017387252.1	1237384	1238947	XP_018689852.1
NW_017387252.1	1239384	1240587	XP_018689853.1
NW_017387252.1	1241001	1241956	XP_018689854.1
NW_017387252.1	1244730	1246304	XP_018689855.1
NW_017387252.1	1247084	1248581	XP_018689856.1
NW_017387252.1	1249253	1250489	XP_018689857.1
NW_017387252.1	1250865	1252448	XP_018689858.1
NW_017387252.1	1252811	1255403	XP_018689859.1
NW_017387252.1	1256035	1258871	XP_018689860.1
NW_017387252.1	1260507	1261133	XP_018689861.1
NW_017387252.1	1262505	1265539	XP_018689862.1
NW_017387252.1	1266249	1268657	XP_018689863.1
NW_017387252.1	1269052	1271105	XP_018689864.1
NW_017387252.1	1271773	1273036	XP_018689865.1
NW_017387252.1	1273895	1275513	XP_018689866.1
NW_017387252.1	1276177	1278115	XP_018689867.1
NW_017387252.1	1278875	1279749	XP_018689868.1
NW_017387252.1	1280014	1280912	XP_018689869.1
NW_017387252.1	1281267	1282140	XP_018689870.1
NW_017387252.1	1283813	1285463	XP_018689871.1
NW_017387252.1	1286073	1286976	XP_018689872.1
NW_017387252.1	1287603	1289061	XP_018689873.1
NW_017387252.1	1289684	1291706	XP_018689874.1
NW_017387252.1	1292395	1293554	XP_018689875.1
NW_017387252.1	1294522	1297190	XP_018689876.1
NW_017387252.1	1298197	1299285	XP_018689877.1
NW_017387252.1	1299871	1307735	XP_018689878.1
NW_017387252.1	1308147	1308991	XP_018689879.1
NW_017387252.1	1309341	1311903	XP_018689880.1
NW_017387252.1	1312514	1313286	XP_018689881.1
NW_017387252.1	1313953	1316999	XP_018689882.1
NW_017387252.1	1317890	1318607	XP_018689883.1
NW_017387252.1	1319430	1321221	XP_018689884.1
NW_017387252.1	1323088	1329495	XP_018689885.1
NW_017387252.1	1330781	1332098	XP_018689886.1
NW_017387252.1	1332276	1333815	XP_018689887.1
NW_017387252.1	1334956	1336917	XP_018689888.1
NW_017387252.1	1339262	1344362	XP_018689889.1
NW_017387252.1	1347648	1349580	XP_018689890.1
NW_017387252.1	1350330	1352643	XP_018689891.1
NW_017387252.1	1353037	1355323	XP_018689892.1
NW_017387252.1	1355773	1357072	XP_018689893.1
NW_017387252.1	1358017	1363157	XP_018689894.1
NW_017387252.1	1363889	1364450	XP_018689895.1
NW_017387252.1	1365324	1366067	XP_018689896.1
NW_017387252.1	1366224	1367115	XP_018689897.1
NW_017387252.1	1367399	1368234	XP_018689898.1
NW_017387252.1	1368653	1369670	XP_018689899.1
NW_017387252.1	1370440	1375298	XP_018689900.1
NW_017387252.1	1377291	1378371	XP_018689901.1
NW_017387252.1	1379335	1379805	XP_018689902.1
NW_017387252.1	1381520	1387654	XP_018689903.1
NW_017387252.1	1389000	1390452	XP_018689904.1
NW_017387252.1	1391508	1394714	XP_018689905.1
NW_017387252.1	1398051	1402056	XP_018689906.1
NW_017387252.1	1402430	1405870	XP_018689907.1
NW_017387252.1	1406620	1407460	XP_018689908.1
NW_017387252.1	1407541	1410570	XP_018689909.1
NW_017387252.1	1412780	1413993	XP_018689910.1
NW_017387252.1	1414537	1415845	XP_018689911.1
NW_017387252.1	1416009	1417472	XP_018689912.1
NW_017387252.1	1418198	1421707	XP_018689913.1
NW_017387252.1	1423373	1424031	XP_018689914.1
NW_017387252.1	1424806	1426054	XP_018689915.1
NW_017387252.1	1426851	1427826	XP_018689916.1
NW_017387252.1	1429089	1429673	XP_018689917.1
NW_017387252.1	1430250	1431431	XP_018689918.1
NW_017387252.1	1435373	1438737	XP_018689919.1
NW_017387252.1	1439996	1441585	XP_018689920.1
NW_017387252.1	1442954	1444138	XP_018689921.1
NW_017387252.1	1444711	1449569	XP_018689922.1
NW_017387252.1	1449957	1452458	XP_018689923.1
NW_017387252.1	1452501	1455503	XP_018689924.1
NW_017387252.1	1455857	1459277	XP_018689925.1
NW_017387252.1	1459937	1460994	XP_018689926.1
NW_017387252.1	1461067	1462069	XP_018689927.1
NW_017387252.1	1462512	1463673	XP_018689928.1
NW_017387252.1	1464395	1465011	XP_018689929.1
NW_017387252.1	1466745	1468443	XP_018689930.1
NW_017387252.1	1469503	1473850	XP_018689931.1
NW_017387252.1	1478144	1479506	XP_018689932.1
NW_017387252.1	1479689	1480712	XP_018689933.1
NW_017387252.1	1482114	1482672	XP_018689934.1
NW_017387253.1	6471	6953	XP_018688963.1
NW_017387253.1	14231	15188	XP_018688964.1
NW_017387253.1	24584	24959	XP_018688965.1
NW_017387253.1	40952	42879	XP_018688966.1
NW_017387253.1	43020	43638	XP_018688967.1
NW_017387253.1	44819	45250	XP_018688968.1
NW_017387253.1	49608	52921	XP_018688969.1
NW_017387253.1	54769	55956	XP_018688970.1
NW_017387253.1	59238	60512	XP_018688971.1
NW_017387253.1	65510	66725	XP_018688972.1
NW_017387253.1	69613	70006	XP_018688973.1
NW_017387253.1	75432	75886	XP_018688974.1
NW_017387253.1	85408	85697	XP_018688975.1
NW_017387253.1	94522	95816	XP_018688976.1
NW_017387253.1	99067	99268	XP_018688977.1
NW_017387253.1	104717	105296	XP_018688978.1
NW_017387253.1	106256	107037	XP_018688979.1
NW_017387253.1	108204	108792	XP_018688980.1
NW_017387253.1	109629	110695	XP_018688981.1
NW_017387253.1	111668	113133	XP_018688982.1
NW_017387253.1	114840	116226	XP_018688983.1
NW_017387253.1	117347	118404	XP_018688984.1
NW_017387253.1	119018	120275	XP_018688985.1
NW_017387253.1	120841	121431	XP_018688986.1
NW_017387253.1	122423	125141	XP_018688987.1
NW_017387253.1	128512	130466	XP_018688988.1
NW_017387253.1	131073	138983	XP_018688989.1
NW_017387253.1	139302	140175	XP_018688990.1
NW_017387253.1	141035	141563	XP_018688991.1
NW_017387253.1	145359	146568	XP_018688992.1
NW_017387253.1	147421	150577	XP_018688993.1
NW_017387253.1	152840	153586	XP_018688994.1
NW_017387253.1	155032	156275	XP_018688995.1
NW_017387253.1	160137	163335	XP_018688996.1
NW_017387253.1	163701	164355	XP_018688997.1
NW_017387253.1	164995	166022	XP_018688998.1
NW_017387253.1	166695	167927	XP_018688999.1
NW_017387253.1	168483	169062	XP_018689000.1
NW_017387253.1	169759	170821	XP_018689001.1
NW_017387253.1	171545	172226	XP_018689002.1
NW_017387253.1	173218	175009	XP_018689003.1
NW_017387253.1	175781	176591	XP_018689004.1
NW_017387253.1	176967	179445	XP_018689005.1
NW_017387253.1	179757	181429	XP_018689006.1
NW_017387253.1	181545	182525	XP_018689007.1
NW_017387253.1	184162	185172	XP_018689008.1
NW_017387253.1	186943	188250	XP_018689009.1
NW_017387253.1	188955	189983	XP_018689010.1
NW_017387253.1	190144	191615	XP_018689011.1
NW_017387253.1	192104	192847	XP_018689012.1
NW_017387253.1	193186	195103	XP_018689013.1
NW_017387253.1	196582	197602	XP_018689014.1
NW_017387253.1	197739	198789	XP_018689015.1
NW_017387253.1	200941	204004	XP_018689016.1
NW_017387253.1	204680	206917	XP_018689017.1
NW_017387253.1	207200	208346	XP_018689018.1
NW_017387253.1	209531	211108	XP_018689019.1
NW_017387253.1	211462	212533	XP_018689020.1
NW_017387253.1	214542	215797	XP_018689021.1
NW_017387253.1	216320	220352	XP_018689022.1
NW_017387253.1	220856	222785	XP_018689023.1
NW_017387253.1	223156	224026	XP_018689024.1
NW_017387253.1	224070	225385	XP_018689025.1
NW_017387253.1	226136	227438	XP_018689026.1
NW_017387253.1	228309	229521	XP_018689027.1
NW_017387253.1	231088	233346	XP_018689028.1
NW_017387253.1	236442	237603	XP_018689029.1
NW_017387253.1	242746	243982	XP_018689030.1
NW_017387253.1	246079	249253	XP_018689031.1
NW_017387253.1	249863	251591	XP_018689032.1
NW_017387253.1	252520	254584	XP_018689033.1
NW_017387253.1	255304	256737	XP_018689034.1
NW_017387253.1	257036	258470	XP_018689035.1
NW_017387253.1	258903	260813	XP_018689036.1
NW_017387253.1	261599	265056	XP_018689037.1
NW_017387253.1	266309	268964	XP_018689038.1
NW_017387253.1	271227	272013	XP_018689039.1
NW_017387253.1	272121	274026	XP_018689040.1
NW_017387253.1	275368	279312	XP_018689041.1
NW_017387253.1	280314	284754	XP_018689042.1
NW_017387253.1	285380	287687	XP_018689043.1
NW_017387253.1	292836	293163	XP_018689044.1
NW_017387253.1	298580	301472	XP_018689045.1
NW_017387253.1	303942	305267	XP_018689046.1
NW_017387253.1	305692	307515	XP_018689047.1
NW_017387253.1	308617	310114	XP_018689048.1
NW_017387253.1	310534	311629	XP_018689049.1
NW_017387253.1	312612	315622	XP_018689050.1
NW_017387253.1	318372	320250	XP_018689051.1
NW_017387253.1	322597	324668	XP_018689052.1
NW_017387253.1	325071	326280	XP_018689053.1
NW_017387253.1	333842	334568	XP_018689054.1
NW_017387253.1	335532	339115	XP_018689055.1
NW_017387253.1	339602	342919	XP_018689056.1
NW_017387253.1	344284	344974	XP_018689057.1
NW_017387253.1	347166	348548	XP_018689058.1
NW_017387253.1	349099	350338	XP_018689059.1
NW_017387253.1	351121	351739	XP_018689060.1
NW_017387253.1	351945	352320	XP_018689061.1
NW_017387253.1	353068	355759	XP_018689062.1
NW_017387253.1	356653	357659	XP_018689063.1
NW_017387253.1	359381	362741	XP_018689064.1
NW_017387253.1	362828	364024	XP_018689065.1
NW_017387253.1	365224	365659	XP_018689066.1
NW_017387253.1	366970	368808	XP_018689067.1
NW_017387253.1	373888	375515	XP_018689068.1
NW_017387253.1	375985	377956	XP_018689069.1
NW_017387253.1	378618	379080	XP_018689070.1
NW_017387253.1	379638	381932	XP_018689071.1
NW_017387253.1	382274	382952	XP_018689072.1
NW_017387253.1	383803	384628	XP_018689073.1
NW_017387253.1	387437	391895	XP_018689074.1
NW_017387253.1	392783	393986	XP_018689075.1
NW_017387253.1	395491	399202	XP_018689076.1
NW_017387253.1	400435	403743	XP_018689077.1
NW_017387253.1	404509	405262	XP_018689078.1
NW_017387253.1	406778	407810	XP_018689079.1
NW_017387253.1	408773	409655	XP_018689080.1
NW_017387253.1	412736	414028	XP_018689081.1
NW_017387253.1	415374	418032	XP_018689082.1
NW_017387253.1	419069	420143	XP_018689083.1
NW_017387253.1	420576	422460	XP_018689084.1
NW_017387253.1	422830	424450	XP_018689085.1
NW_017387253.1	425080	425923	XP_018689086.1
NW_017387253.1	426500	427277	XP_018689087.1
NW_017387253.1	427717	428673	XP_018689088.1
NW_017387253.1	429715	432183	XP_018689089.1
NW_017387253.1	434730	435637	XP_018689090.1
NW_017387253.1	436801	438310	XP_018689091.1
NW_017387253.1	439110	440913	XP_018689092.1
NW_017387253.1	442041	442776	XP_018689093.1
NW_017387253.1	443511	444411	XP_018689094.1
NW_017387253.1	444745	447102	XP_018689095.1
NW_017387253.1	447412	448807	XP_018689096.1
NW_017387253.1	449198	450848	XP_018689097.1
NW_017387253.1	451722	453627	XP_018689098.1
NW_017387253.1	454176	455793	XP_018689099.1
NW_017387253.1	455956	457618	XP_018689100.1
NW_017387253.1	459126	460640	XP_018689101.1
NW_017387253.1	461779	463821	XP_018689102.1
NW_017387253.1	464284	464965	XP_018689103.1
NW_017387253.1	465683	468139	XP_018689104.1
NW_017387253.1	468438	470232	XP_018689105.1
NW_017387253.1	470875	471766	XP_018689106.1
NW_017387253.1	472559	475853	XP_018689107.1
NW_017387253.1	477199	480582	XP_018689108.1
NW_017387253.1	481042	483373	XP_018689109.1
NW_017387253.1	483524	485321	XP_018689110.1
NW_017387253.1	485773	486496	XP_018689111.1
NW_017387253.1	486922	487478	XP_018689112.1
NW_017387253.1	488374	491279	XP_018689113.1
NW_017387253.1	493443	494844	XP_018689114.1
NW_017387253.1	495131	497654	XP_018689115.1
NW_017387253.1	498328	500448	XP_018689116.1
NW_017387253.1	501242	502520	XP_018689117.1
NW_017387253.1	502969	504092	XP_018689118.1
NW_017387253.1	504998	506407	XP_018689119.1
NW_017387253.1	506766	508146	XP_018689120.1
NW_017387253.1	508764	509757	XP_018689121.1
NW_017387253.1	510091	511302	XP_018689122.1
NW_017387253.1	512633	513361	XP_018689123.1
NW_017387253.1	514864	516916	XP_018689124.1
NW_017387253.1	517090	521461	XP_018689125.1
NW_017387253.1	522709	523448	XP_018689126.1
NW_017387253.1	527478	529284	XP_018689127.1
NW_017387253.1	531435	536266	XP_018689128.1
NW_017387253.1	537885	539198	XP_018689129.1
NW_017387253.1	540579	542492	XP_018689130.1
NW_017387253.1	543149	543772	XP_018689131.1
NW_017387253.1	544483	545569	XP_018689132.1
NW_017387253.1	545793	546924	XP_018689133.1
NW_017387253.1	549624	550520	XP_018689134.1
NW_017387253.1	550928	553875	XP_018689135.1
NW_017387253.1	555037	557610	XP_018689136.1
NW_017387253.1	558108	558909	XP_018689137.1
NW_017387253.1	560106	561285	XP_018689138.1
NW_017387253.1	562551	563972	XP_018689139.1
NW_017387253.1	565115	571982	XP_018689140.1
NW_017387253.1	572352	573927	XP_018689141.1
NW_017387253.1	575061	575983	XP_018689142.1
NW_017387253.1	577806	578397	XP_018689143.1
NW_017387253.1	579125	580661	XP_018689144.1
NW_017387253.1	581250	583823	XP_018689145.1
NW_017387253.1	585542	587060	XP_018689146.1
NW_017387253.1	588122	588693	XP_018689147.1
NW_017387253.1	589183	590067	XP_018689148.1
NW_017387253.1	590606	591242	XP_018689149.1
NW_017387253.1	592192	593560	XP_018689150.1
NW_017387253.1	594809	596705	XP_018689151.1
NW_017387253.1	598704	600504	XP_018689152.1
NW_017387253.1	602006	603685	XP_018689153.1
NW_017387253.1	604006	605129	XP_018689154.1
NW_017387253.1	606235	606553	XP_018689155.1
NW_017387253.1	607198	607969	XP_018689156.1
NW_017387253.1	611422	612526	XP_018689157.1
NW_017387253.1	614284	615153	XP_018689158.1
NW_017387253.1	616182	616668	XP_018689159.1
NW_017387253.1	622156	625707	XP_018689160.1
NW_017387253.1	628197	629771	XP_018689161.1
NW_017387253.1	631946	633215	XP_018689162.1
NW_017387253.1	635742	637518	XP_018689163.1
NW_017387253.1	638408	640398	XP_018689164.1
NW_017387253.1	640981	642274	XP_018689165.1
NW_017387253.1	642358	644585	XP_018689166.1
NW_017387253.1	645734	647672	XP_018689167.1
NW_017387253.1	648846	650841	XP_018689168.1
NW_017387253.1	652282	654362	XP_018689169.1
NW_017387253.1	655708	657083	XP_018689170.1
NW_017387253.1	658044	659577	XP_018689171.1
NW_017387253.1	660535	662943	XP_018689172.1
NW_017387253.1	663825	666729	XP_018689173.1
NW_017387253.1	667933	669290	XP_018689174.1
NW_017387253.1	671007	672090	XP_018689175.1
NW_017387253.1	672463	675160	XP_018689176.1
NW_017387253.1	675726	677181	XP_018689177.1
NW_017387253.1	678718	679648	XP_018689178.1
NW_017387253.1	682108	682901	XP_018689179.1
NW_017387253.1	687497	689997	XP_018689180.1
NW_017387253.1	690496	691874	XP_018689181.1
NW_017387253.1	692732	693683	XP_018689182.1
NW_017387253.1	694048	697994	XP_018689183.1
NW_017387253.1	699750	700716	XP_018689184.1
NW_017387253.1	704176	705789	XP_018689185.1
NW_017387253.1	707196	708165	XP_018689186.1
NW_017387253.1	708542	709991	XP_018689187.1
NW_017387253.1	710121	712006	XP_018689188.1
NW_017387253.1	712604	713765	XP_018689189.1
NW_017387253.1	714159	714727	XP_018689190.1
NW_017387253.1	714925	717247	XP_018689191.1
NW_017387253.1	717572	718552	XP_018689192.1
NW_017387253.1	718642	720123	XP_018689193.1
NW_017387253.1	721105	723296	XP_018689194.1
NW_017387253.1	725064	727998	XP_018689195.1
NW_017387253.1	728362	730461	XP_018689196.1
NW_017387253.1	731287	732196	XP_018689197.1
NW_017387253.1	732378	733403	XP_018689198.1
NW_017387253.1	734241	734923	XP_018689199.1
NW_017387253.1	736883	741424	XP_018689200.1
NW_017387253.1	741669	745674	XP_018689201.1
NW_017387253.1	747799	748262	XP_018689202.1
NW_017387253.1	754905	759109	XP_018689203.1
NW_017387253.1	761382	762771	XP_018689204.1
NW_017387253.1	763488	764462	XP_018689205.1
NW_017387253.1	766175	768507	XP_018689206.1
NW_017387253.1	769232	771783	XP_018689207.1
NW_017387253.1	772347	775170	XP_018689208.1
NW_017387253.1	779743	781450	XP_018689209.1
NW_017387253.1	782685	783399	XP_018689210.1
NW_017387253.1	784080	784857	XP_018689211.1
NW_017387253.1	786427	787560	XP_018689212.1
NW_017387253.1	788796	791073	XP_018689213.1
NW_017387253.1	792052	793019	XP_018689214.1
NW_017387253.1	793425	796579	XP_018689215.1
NW_017387253.1	797006	799172	XP_018689216.1
NW_017387253.1	800841	801747	XP_018689217.1
NW_017387253.1	808770	809799	XP_018689218.1
NW_017387253.1	810000	810723	XP_018689219.1
NW_017387253.1	811244	813737	XP_018689220.1
NW_017387253.1	814812	816315	XP_018689221.1
NW_017387253.1	817778	823131	XP_018689222.1
NW_017387253.1	825857	831398	XP_018689223.1
NW_017387253.1	832370	834483	XP_018689224.1
NW_017387253.1	835304	836723	XP_018689225.1
NW_017387253.1	838105	840397	XP_018689226.1
NW_017387253.1	841705	842209	XP_018689227.1
NW_017387253.1	843596	846731	XP_018689228.1
NW_017387253.1	846794	848621	XP_018689229.1
NW_017387253.1	850188	852682	XP_018689230.1
NW_017387253.1	853422	855766	XP_018689231.1
NW_017387253.1	857404	857707	XP_018689232.1
NW_017387253.1	860927	862338	XP_018689233.1
NW_017387253.1	865458	867330	XP_018689234.1
NW_017387253.1	870713	873468	XP_018689235.1
NW_017387253.1	874254	876093	XP_018689236.1
NW_017387253.1	877924	879763	XP_018689237.1
NW_017387253.1	881767	885105	XP_018689238.1
NW_017387253.1	885646	888934	XP_018689239.1
NW_017387253.1	890293	892056	XP_018689240.1
NW_017387253.1	892271	893133	XP_018689241.1
NW_017387253.1	893691	894976	XP_018689242.1
NW_017387253.1	896394	898343	XP_018689243.1
NW_017387253.1	898772	899851	XP_018689244.1
NW_017387253.1	900921	901893	XP_018689245.1
NW_017387253.1	903476	907261	XP_018689246.1
NW_017387253.1	909577	910153	XP_018689247.1
NW_017387253.1	910907	912933	XP_018689248.1
NW_017387253.1	913640	916351	XP_018689249.1
NW_017387253.1	916871	918760	XP_018689250.1
NW_017387253.1	920430	921679	XP_018689251.1
NW_017387253.1	922853	923897	XP_018689252.1
NW_017387253.1	924036	924848	XP_018689253.1
NW_017387253.1	925238	927218	XP_018689254.1
NW_017387253.1	928412	929442	XP_018689255.1
NW_017387253.1	931720	933774	XP_018689256.1
NW_017387253.1	934385	935141	XP_018689257.1
NW_017387253.1	935268	935710	XP_018689258.1
NW_017387253.1	936223	937081	XP_018689259.1
NW_017387253.1	937373	939053	XP_018689260.1
NW_017387253.1	939906	941820	XP_018689261.1
NW_017387253.1	942229	943781	XP_018689262.1
NW_017387253.1	945143	945977	XP_018689263.1
NW_017387253.1	947766	949897	XP_018689264.1
NW_017387253.1	950335	951562	XP_018689265.1
NW_017387253.1	952217	954497	XP_018689266.1
NW_017387253.1	955510	957073	XP_018689267.1
NW_017387253.1	957951	959968	XP_018689268.1
NW_017387253.1	960761	961859	XP_018689269.1
NW_017387253.1	962414	963074	XP_018689270.1
NW_017387253.1	963516	964809	XP_018689271.1
NW_017387253.1	965306	966002	XP_018689272.1
NW_017387253.1	968517	969700	XP_018689273.1
NW_017387253.1	970031	970861	XP_018689274.1
NW_017387253.1	973376	973964	XP_018689275.1
NW_017387253.1	975615	977222	XP_018689276.1
NW_017387253.1	977992	979357	XP_018689277.1
NW_017387253.1	981356	981674	XP_018689278.1
NW_017387253.1	990390	992304	XP_018689279.1
NW_017387253.1	994482	997224	XP_018689280.1
NW_017387253.1	998624	999635	XP_018689281.1
NW_017387253.1	1000209	1005809	XP_018689282.1
NW_017387253.1	1009492	1011991	XP_018689283.1
NW_017387253.1	1012905	1014104	XP_018689284.1
NW_017387253.1	1015555	1016842	XP_018689285.1
NW_017387253.1	1017256	1017807	XP_018689286.1
NW_017387253.1	1017905	1019126	XP_018689287.1
NW_017387253.1	1019831	1021221	XP_018689288.1
NW_017387253.1	1021855	1023358	XP_018689289.1
NW_017387253.1	1024727	1025837	XP_018689290.1
NW_017387253.1	1026934	1027517	XP_018689291.1
NW_017387253.1	1028480	1030252	XP_018689292.1
NW_017387253.1	1030766	1031846	XP_018689293.1
NW_017387253.1	1032960	1033857	XP_018689294.1
NW_017387253.1	1034459	1035514	XP_018689295.1
NW_017387253.1	1036357	1038397	XP_018689296.1
NW_017387253.1	1039145	1040747	XP_018689297.1
NW_017387253.1	1042476	1045548	XP_018689298.1
NW_017387253.1	1046028	1048047	XP_018689299.1
NW_017387253.1	1051355	1053458	XP_018689300.1
NW_017387253.1	1054177	1060817	XP_018689301.1
NW_017387253.1	1061073	1061408	XP_018689302.1
NW_017387253.1	1062252	1064238	XP_018689303.1
NW_017387253.1	1064749	1066024	XP_018689304.1
NW_017387253.1	1066941	1069543	XP_018689305.1
NW_017387253.1	1070051	1070714	XP_018689306.1
NW_017387253.1	1070840	1071434	XP_018689307.1
NW_017387253.1	1072180	1074126	XP_018689308.1
NW_017387253.1	1075087	1076023	XP_018689309.1
NW_017387253.1	1076576	1077600	XP_018689310.1
NW_017387253.1	1078042	1079725	XP_018689311.1
NW_017387253.1	1080763	1081649	XP_018689312.1
NW_017387253.1	1082532	1083762	XP_018689313.1
NW_017387253.1	1084943	1086584	XP_018689314.1
NW_017387253.1	1088441	1088977	XP_018689315.1
NW_017387253.1	1089671	1090126	XP_018689316.1
NW_017387253.1	1090438	1091032	XP_018689317.1
NW_017387253.1	1091445	1092324	XP_018689318.1
NW_017387253.1	1092392	1096344	XP_018689319.1
NW_017387253.1	1097174	1098485	XP_018689320.1
NW_017387253.1	1098977	1100899	XP_018689321.1
NW_017387253.1	1104129	1105981	XP_018689322.1
NW_017387253.1	1107702	1111023	XP_018689323.1
NW_017387253.1	1113185	1113560	XP_018689324.1
NW_017387253.1	1117930	1123687	XP_018689325.1
NW_017387253.1	1125716	1126587	XP_018689326.1
NW_017387253.1	1128073	1128982	XP_018689327.1
NW_017387253.1	1130174	1130864	XP_018689328.1
NW_017387253.1	1131692	1132883	XP_018689329.1
NW_017387253.1	1133707	1135679	XP_018689330.1
NW_017387253.1	1136652	1138282	XP_018689331.1
NW_017387253.1	1139173	1139455	XP_018689332.1
NW_017387253.1	1141036	1144858	XP_018689333.1
NW_017387253.1	1145354	1146168	XP_018689334.1
NW_017387253.1	1146756	1153163	XP_018689335.1
NW_017387253.1	1154096	1154530	XP_018689336.1
NW_017387253.1	1158191	1159484	XP_018689337.1
NW_017387253.1	1160220	1162218	XP_018689338.1
NW_017387253.1	1164932	1165613	XP_018689339.1
NW_017387253.1	1166234	1168267	XP_018689340.1
NW_017387253.1	1171108	1172882	XP_018689341.1
NW_017387253.1	1176539	1178564	XP_018689342.1
NW_017387253.1	1179035	1180220	XP_018689343.1
NW_017387253.1	1180503	1182044	XP_018689344.1
NW_017387253.1	1182577	1184164	XP_018689345.1
NW_017387253.1	1185302	1186988	XP_018689346.1
NW_017387253.1	1187960	1189649	XP_018689347.1
NW_017387253.1	1190210	1190975	XP_018689348.1
NW_017387253.1	1191034	1193463	XP_018689349.1
NW_017387253.1	1194337	1195349	XP_018689350.1
NW_017387253.1	1195938	1197956	XP_018689351.1
NW_017387253.1	1198635	1199595	XP_018689352.1
NW_017387253.1	1200551	1202266	XP_018689353.1
NW_017387253.1	1202871	1203604	XP_018689354.1
NW_017387253.1	1204642	1206766	XP_018689355.1
NW_017387253.1	1207079	1207733	XP_018689356.1
NW_017387253.1	1209343	1210180	XP_018689357.1
NW_017387253.1	1211462	1212326	XP_018689358.1
NW_017387253.1	1213049	1214418	XP_018689359.1
NW_017387253.1	1215509	1217516	XP_018689360.1
NW_017387253.1	1218170	1218938	XP_018689361.1
NW_017387253.1	1220517	1224733	XP_018689362.1
NW_017387253.1	1225758	1229454	XP_018689363.1
NW_017387253.1	1231208	1232191	XP_018689364.1
NW_017387253.1	1232648	1235815	XP_018689365.1
NW_017387253.1	1237045	1239192	XP_018689366.1
NW_017387253.1	1239827	1243617	XP_018689367.1
NW_017387253.1	1244153	1246784	XP_018689368.1
NW_017387253.1	1248381	1249495	XP_018689369.1
NW_017387253.1	1250382	1251933	XP_018689370.1
NW_017387253.1	1253373	1253932	XP_018689371.1
NW_017387253.1	1254876	1256400	XP_018689372.1
NW_017387253.1	1257227	1258801	XP_018689373.1
NW_017387253.1	1259779	1261579	XP_018689374.1
NW_017387253.1	1262154	1263002	XP_018689375.1
NW_017387253.1	1263854	1264929	XP_018689376.1
NW_017387253.1	1265681	1266821	XP_018689377.1
NW_017387253.1	1268810	1270816	XP_018689378.1
NW_017387253.1	1271349	1272450	XP_018689379.1
NW_017387253.1	1274316	1275177	XP_018689380.1
NW_017387253.1	1275520	1277393	XP_018689381.1
NW_017387253.1	1278320	1279775	XP_018689382.1
NW_017387253.1	1280628	1283038	XP_018689383.1
NW_017387253.1	1285531	1286152	XP_018689384.1
NW_017387253.1	1288322	1290660	XP_018689385.1
NW_017387253.1	1291470	1292469	XP_018689386.1
NW_017387253.1	1293229	1294956	XP_018689387.1
NW_017387253.1	1296594	1298553	XP_018689388.1
NW_017387253.1	1300805	1301724	XP_018689389.1
NW_017387253.1	1302147	1303565	XP_018689390.1
NW_017387253.1	1304544	1306899	XP_018689391.1
NW_017387253.1	1307193	1308268	XP_018689392.1
NW_017387253.1	1309073	1310601	XP_018689393.1
NW_017387253.1	1311077	1313571	XP_018689394.1
NW_017387253.1	1314606	1316674	XP_018689395.1
NW_017387253.1	1316795	1318805	XP_018689396.1
NW_017387253.1	1322639	1324646	XP_018689397.1
NW_017387253.1	1326042	1327705	XP_018689398.1
NW_017387253.1	1328224	1330894	XP_018689399.1
NW_017387253.1	1332913	1335992	XP_018689400.1
NW_017387253.1	1337417	1340126	XP_018689401.1
NW_017387253.1	1340573	1342048	XP_018689402.1
NW_017387253.1	1342779	1345863	XP_018689403.1
NW_017387253.1	1346627	1347788	XP_018689404.1
NW_017387253.1	1349610	1350993	XP_018689405.1
NW_017387253.1	1351650	1353246	XP_018689406.1
NW_017387253.1	1355043	1355811	XP_018689407.1
NW_017387253.1	1361041	1362322	XP_018689408.1
NW_017387253.1	1363029	1364631	XP_018689409.1
NW_017387253.1	1366886	1368431	XP_018689410.1
NW_017387253.1	1368942	1369752	XP_018689411.1
NW_017387253.1	1370180	1371038	XP_018689412.1
NW_017387253.1	1371196	1371508	XP_018689413.1
NW_017387253.1	1372416	1372740	XP_018689414.1
NW_017387253.1	1375823	1378601	XP_018689415.1
NW_017387253.1	1382443	1384399	XP_018689416.1
NW_017387254.1	4763	5045	XP_018688596.1
NW_017387254.1	12638	12920	XP_018688597.1
NW_017387254.1	16257	17111	XP_018688598.1
NW_017387254.1	17559	18014	XP_018688599.1
NW_017387254.1	18522	19143	XP_018688600.1
NW_017387254.1	19786	21209	XP_018688601.1
NW_017387254.1	22774	25659	XP_018688602.1
NW_017387254.1	26574	29333	XP_018688603.1
NW_017387254.1	30949	32545	XP_018688604.1
NW_017387254.1	33849	37412	XP_018688605.1
NW_017387254.1	38601	39949	XP_018688606.1
NW_017387254.1	43205	44258	XP_018688607.1
NW_017387254.1	46655	48662	XP_018688608.1
NW_017387254.1	49284	50787	XP_018688609.1
NW_017387254.1	51316	52735	XP_018688610.1
NW_017387254.1	53142	54423	XP_018688611.1
NW_017387254.1	55273	56694	XP_018688612.1
NW_017387254.1	58476	59388	XP_018688613.1
NW_017387254.1	62660	63593	XP_018688614.1
NW_017387254.1	64049	65142	XP_018688615.1
NW_017387254.1	65431	66268	XP_018688616.1
NW_017387254.1	67187	69152	XP_018688617.1
NW_017387254.1	69718	72129	XP_018688618.1
NW_017387254.1	73128	74445	XP_018688619.1
NW_017387254.1	75103	77002	XP_018688620.1
NW_017387254.1	77997	78834	XP_018688621.1
NW_017387254.1	78936	79758	XP_018688622.1
NW_017387254.1	82715	83811	XP_018688623.1
NW_017387254.1	84206	85015	XP_018688624.1
NW_017387254.1	85535	88171	XP_018688625.1
NW_017387254.1	89058	90067	XP_018688626.1
NW_017387254.1	90576	92100	XP_018688627.1
NW_017387254.1	92566	93535	XP_018688628.1
NW_017387254.1	95608	96588	XP_018688629.1
NW_017387254.1	97163	98741	XP_018688630.1
NW_017387254.1	99096	101473	XP_018688631.1
NW_017387254.1	103211	106416	XP_018688632.1
NW_017387254.1	108181	110537	XP_018688633.1
NW_017387254.1	111092	111626	XP_018688634.1
NW_017387254.1	112721	113801	XP_018688635.1
NW_017387254.1	114326	115977	XP_018688636.1
NW_017387254.1	117066	119993	XP_018688637.1
NW_017387254.1	122661	123248	XP_018688638.1
NW_017387254.1	126248	128899	XP_018688639.1
NW_017387254.1	129201	129614	XP_018688640.1
NW_017387254.1	130018	132214	XP_018688641.1
NW_017387254.1	133572	134501	XP_018688642.1
NW_017387254.1	134884	138034	XP_018688643.1
NW_017387254.1	140201	142343	XP_018688644.1
NW_017387254.1	145099	146464	XP_018688645.1
NW_017387254.1	147236	147558	XP_018688646.1
NW_017387254.1	149513	151022	XP_018688647.1
NW_017387254.1	151348	152279	XP_018688648.1
NW_017387254.1	152684	153426	XP_018688649.1
NW_017387254.1	154416	155374	XP_018688650.1
NW_017387254.1	156576	157899	XP_018688651.1
NW_017387254.1	159724	163306	XP_018688652.1
NW_017387254.1	164505	166266	XP_018688653.1
NW_017387254.1	167914	169792	XP_018688654.1
NW_017387254.1	170004	171045	XP_018688655.1
NW_017387254.1	172271	172818	XP_018688656.1
NW_017387254.1	173669	176654	XP_018688657.1
NW_017387254.1	185284	188632	XP_018688658.1
NW_017387254.1	189170	190274	XP_018688659.1
NW_017387254.1	190698	192195	XP_018688660.1
NW_017387254.1	192998	194398	XP_018688661.1
NW_017387254.1	195800	199336	XP_018688662.1
NW_017387254.1	201442	202473	XP_018688663.1
NW_017387254.1	203490	204912	XP_018688664.1
NW_017387254.1	205137	206640	XP_018688665.1
NW_017387254.1	208214	208991	XP_018688666.1
NW_017387254.1	209421	211200	XP_018688667.1
NW_017387254.1	212418	214490	XP_018688668.1
NW_017387254.1	215270	217731	XP_018688669.1
NW_017387254.1	218614	220366	XP_018688670.1
NW_017387254.1	221556	223513	XP_018688671.1
NW_017387254.1	226239	227955	XP_018688672.1
NW_017387254.1	229192	230203	XP_018688673.1
NW_017387254.1	230313	231096	XP_018688674.1
NW_017387254.1	232245	233859	XP_018688675.1
NW_017387254.1	234398	236246	XP_018688676.1
NW_017387254.1	238255	240918	XP_018688677.1
NW_017387254.1	241847	243164	XP_018688678.1
NW_017387254.1	245297	246632	XP_018688679.1
NW_017387254.1	248161	249373	XP_018688680.1
NW_017387254.1	249874	251471	XP_018688681.1
NW_017387254.1	252898	255007	XP_018688682.1
NW_017387254.1	256751	258443	XP_018688683.1
NW_017387254.1	259035	260443	XP_018688684.1
NW_017387254.1	261084	262134	XP_018688685.1
NW_017387254.1	262987	265447	XP_018688686.1
NW_017387254.1	266321	268708	XP_018688687.1
NW_017387254.1	269950	271457	XP_018688688.1
NW_017387254.1	273036	274767	XP_018688689.1
NW_017387254.1	276009	278365	XP_018688690.1
NW_017387254.1	280795	281587	XP_018688691.1
NW_017387254.1	283521	285466	XP_018688692.1
NW_017387254.1	290821	297619	XP_018688693.1
NW_017387254.1	298612	300072	XP_018688694.1
NW_017387254.1	300795	302633	XP_018688695.1
NW_017387254.1	303616	304377	XP_018688696.1
NW_017387254.1	304966	305860	XP_018688697.1
NW_017387254.1	306647	307901	XP_018688698.1
NW_017387254.1	308209	311983	XP_018688699.1
NW_017387254.1	314710	315145	XP_018688700.1
NW_017387254.1	317023	318241	XP_018688701.1
NW_017387254.1	319723	320714	XP_018688702.1
NW_017387254.1	322900	324580	XP_018688703.1
NW_017387254.1	325257	326558	XP_018688704.1
NW_017387254.1	329359	330967	XP_018688705.1
NW_017387254.1	332692	333175	XP_018688706.1
NW_017387254.1	335458	336767	XP_018688707.1
NW_017387254.1	336809	339615	XP_018688708.1
NW_017387254.1	340902	342798	XP_018688709.1
NW_017387254.1	343338	345768	XP_018688710.1
NW_017387254.1	346962	349083	XP_018688711.1
NW_017387254.1	349562	351087	XP_018688712.1
NW_017387254.1	351547	352558	XP_018688713.1
NW_017387254.1	352902	355518	XP_018688714.1
NW_017387254.1	356139	359785	XP_018688715.1
NW_017387254.1	360574	362209	XP_018688716.1
NW_017387254.1	363135	366120	XP_018688717.1
NW_017387254.1	368613	371309	XP_018688718.1
NW_017387254.1	373263	374016	XP_018688719.1
NW_017387254.1	375896	377165	XP_018688720.1
NW_017387254.1	378074	380833	XP_018688721.1
NW_017387254.1	382161	384115	XP_018688722.1
NW_017387254.1	384992	386033	XP_018688723.1
NW_017387254.1	387566	388013	XP_018688724.1
NW_017387254.1	389059	390841	XP_018688725.1
NW_017387254.1	391367	393126	XP_018688726.1
NW_017387254.1	394166	396386	XP_018688727.1
NW_017387254.1	396957	398211	XP_018688728.1
NW_017387254.1	399876	401375	XP_018688729.1
NW_017387254.1	404675	405317	XP_018688730.1
NW_017387254.1	407415	410769	XP_018688731.1
NW_017387254.1	411556	412351	XP_018688732.1
NW_017387254.1	413864	415310	XP_018688733.1
NW_017387254.1	416661	417468	XP_018688734.1
NW_017387254.1	417608	421934	XP_018688735.1
NW_017387254.1	422393	424256	XP_018688736.1
NW_017387254.1	424839	426012	XP_018688737.1
NW_017387254.1	426447	428463	XP_018688738.1
NW_017387254.1	429229	430112	XP_018688739.1
NW_017387254.1	430757	432697	XP_018688740.1
NW_017387254.1	433744	434125	XP_018688741.1
NW_017387254.1	434568	436071	XP_018688742.1
NW_017387254.1	436842	439257	XP_018688743.1
NW_017387254.1	439860	441339	XP_018688744.1
NW_017387254.1	442075	442576	XP_018688745.1
NW_017387254.1	443943	444543	XP_018688746.1
NW_017387254.1	444888	445574	XP_018688747.1
NW_017387254.1	445696	446951	XP_018688748.1
NW_017387254.1	447855	448975	XP_018688749.1
NW_017387254.1	450543	452766	XP_018688750.1
NW_017387254.1	455557	456781	XP_018688751.1
NW_017387254.1	457027	457694	XP_018688752.1
NW_017387254.1	457948	459069	XP_018688753.1
NW_017387254.1	459527	461978	XP_018688754.1
NW_017387254.1	462437	463169	XP_018688755.1
NW_017387254.1	465511	466696	XP_018688756.1
NW_017387254.1	467934	468774	XP_018688757.1
NW_017387254.1	470358	471756	XP_018688758.1
NW_017387254.1	472226	473528	XP_018688759.1
NW_017387254.1	474231	475383	XP_018688760.1
NW_017387254.1	477835	479775	XP_018688761.1
NW_017387254.1	483024	483918	XP_018688762.1
NW_017387254.1	487149	488927	XP_018688763.1
NW_017387254.1	489825	491310	XP_018688764.1
NW_017387254.1	497765	498194	XP_018688765.1
NW_017387254.1	504591	508348	XP_018688766.1
NW_017387254.1	508697	510667	XP_018688767.1
NW_017387254.1	514644	516501	XP_018688768.1
NW_017387254.1	517223	518723	XP_018688769.1
NW_017387254.1	519554	520901	XP_018688770.1
NW_017387254.1	522123	523553	XP_018688771.1
NW_017387254.1	524241	525270	XP_018688772.1
NW_017387254.1	527696	528587	XP_018688773.1
NW_017387254.1	529365	530886	XP_018688774.1
NW_017387254.1	534082	535989	XP_018688775.1
NW_017387254.1	537432	540731	XP_018688776.1
NW_017387254.1	542546	543648	XP_018688777.1
NW_017387254.1	544342	546256	XP_018688778.1
NW_017387254.1	546691	547856	XP_018688779.1
NW_017387254.1	548113	549661	XP_018688780.1
NW_017387254.1	550443	552099	XP_018688781.1
NW_017387254.1	552784	553950	XP_018688782.1
NW_017387254.1	554734	555917	XP_018688783.1
NW_017387254.1	557782	559459	XP_018688784.1
NW_017387254.1	560256	561921	XP_018688785.1
NW_017387254.1	562130	563317	XP_018688786.1
NW_017387254.1	563994	565239	XP_018688787.1
NW_017387254.1	565732	566962	XP_018688788.1
NW_017387254.1	568734	569468	XP_018688789.1
NW_017387254.1	569973	571296	XP_018688790.1
NW_017387254.1	572538	573195	XP_018688791.1
NW_017387254.1	575349	575724	XP_018688792.1
NW_017387254.1	578632	579949	XP_018688793.1
NW_017387254.1	582668	583737	XP_018688794.1
NW_017387254.1	584333	586136	XP_018688795.1
NW_017387254.1	589149	591611	XP_018688796.1
NW_017387254.1	595749	596972	XP_018688797.1
NW_017387254.1	597806	599529	XP_018688798.1
NW_017387254.1	600051	601137	XP_018688799.1
NW_017387254.1	601915	602453	XP_018688800.1
NW_017387254.1	603358	604530	XP_018688801.1
NW_017387254.1	605490	610031	XP_018688802.1
NW_017387254.1	610444	611210	XP_018688803.1
NW_017387254.1	612437	613480	XP_018688804.1
NW_017387254.1	615207	618441	XP_018688805.1
NW_017387254.1	619761	620710	XP_018688806.1
NW_017387254.1	621021	624421	XP_018688807.1
NW_017387254.1	625086	626962	XP_018688808.1
NW_017387254.1	628550	630164	XP_018688809.1
NW_017387254.1	632815	634071	XP_018688810.1
NW_017387254.1	634524	639351	XP_018688811.1
NW_017387254.1	640129	642588	XP_018688812.1
NW_017387254.1	643499	644321	XP_018688813.1
NW_017387254.1	644711	648512	XP_018688814.1
NW_017387254.1	648968	650192	XP_018688815.1
NW_017387254.1	651242	652775	XP_018688816.1
NW_017387254.1	653436	654545	XP_018688817.1
NW_017387254.1	657032	659195	XP_018688818.1
NW_017387254.1	661280	662405	XP_018688819.1
NW_017387254.1	663575	664562	XP_018688820.1
NW_017387254.1	665410	667690	XP_018688821.1
NW_017387254.1	672824	674274	XP_018688822.1
NW_017387254.1	674805	675945	XP_018688823.1
NW_017387254.1	678646	679414	XP_018688824.1
NW_017387254.1	681401	682359	XP_018688825.1
NW_017387254.1	684247	685042	XP_018688826.1
NW_017387254.1	686945	688351	XP_018688827.1
NW_017387254.1	688601	689088	XP_018688828.1
NW_017387254.1	689765	690267	XP_018688829.1
NW_017387254.1	691638	694035	XP_018688830.1
NW_017387254.1	694637	696675	XP_018688831.1
NW_017387254.1	697372	699420	XP_018688832.1
NW_017387254.1	701436	703199	XP_018688833.1
NW_017387254.1	704277	705455	XP_018688834.1
NW_017387254.1	706871	707720	XP_018688835.1
NW_017387254.1	708712	709476	XP_018688836.1
NW_017387254.1	710183	710789	XP_018688837.1
NW_017387254.1	711145	712371	XP_018688838.1
NW_017387254.1	713924	715180	XP_018688839.1
NW_017387254.1	717008	717843	XP_018688840.1
NW_017387254.1	718300	721280	XP_018688841.1
NW_017387254.1	725964	727233	XP_018688842.1
NW_017387254.1	727996	729547	XP_018688843.1
NW_017387254.1	730496	732076	XP_018688844.1
NW_017387254.1	732803	734051	XP_018688845.1
NW_017387254.1	735048	736614	XP_018688846.1
NW_017387254.1	737765	740549	XP_018688847.1
NW_017387254.1	741749	742464	XP_018688848.1
NW_017387254.1	743504	745561	XP_018688849.1
NW_017387254.1	745893	746493	XP_018688850.1
NW_017387254.1	747633	748327	XP_018688851.1
NW_017387254.1	750845	753003	XP_018688852.1
NW_017387254.1	753694	754862	XP_018688853.1
NW_017387254.1	756588	757668	XP_018688854.1
NW_017387254.1	758274	759591	XP_018688855.1
NW_017387254.1	760345	762460	XP_018688856.1
NW_017387254.1	763805	765641	XP_018688857.1
NW_017387254.1	766066	770482	XP_018688858.1
NW_017387254.1	771874	773575	XP_018688859.1
NW_017387254.1	773821	775703	XP_018688860.1
NW_017387254.1	776100	777359	XP_018688861.1
NW_017387254.1	777520	779263	XP_018688862.1
NW_017387254.1	780120	781526	XP_018688863.1
NW_017387254.1	783009	785792	XP_018688864.1
NW_017387254.1	787825	792373	XP_018688865.1
NW_017387254.1	793366	793871	XP_018688866.1
NW_017387254.1	794036	795275	XP_018688867.1
NW_017387254.1	796688	797045	XP_018688868.1
NW_017387254.1	797250	798580	XP_018688869.1
NW_017387254.1	798954	799524	XP_018688870.1
NW_017387254.1	800431	801492	XP_018688871.1
NW_017387254.1	803426	804392	XP_018688872.1
NW_017387254.1	810879	813723	XP_018688873.1
NW_017387254.1	814478	815638	XP_018688874.1
NW_017387254.1	817167	817665	XP_018688875.1
NW_017387254.1	820357	822425	XP_018688876.1
NW_017387254.1	823214	823550	XP_018688877.1
NW_017387254.1	824001	827917	XP_018688878.1
NW_017387254.1	829500	830445	XP_018688879.1
NW_017387254.1	831134	833150	XP_018688880.1
NW_017387254.1	833509	834634	XP_018688881.1
NW_017387254.1	835514	838461	XP_018688882.1
NW_017387254.1	839094	841183	XP_018688883.1
NW_017387254.1	844265	848181	XP_018688884.1
NW_017387254.1	854692	855182	XP_018688885.1
NW_017387254.1	856036	857937	XP_018688886.1
NW_017387254.1	860455	861166	XP_018688887.1
NW_017387254.1	862703	863516	XP_018688888.1
NW_017387254.1	865014	865986	XP_018688889.1
NW_017387254.1	866858	867537	XP_018688890.1
NW_017387254.1	868409	869730	XP_018688891.1
NW_017387254.1	871686	873079	XP_018688892.1
NW_017387254.1	874074	874960	XP_018688893.1
NW_017387254.1	875978	876566	XP_018688894.1
NW_017387254.1	876932	877557	XP_018688895.1
NW_017387254.1	877966	878554	XP_018688896.1
NW_017387254.1	878878	879792	XP_018688897.1
NW_017387254.1	881011	881416	XP_018688898.1
NW_017387254.1	881769	883454	XP_018688899.1
NW_017387254.1	884784	886508	XP_018688900.1
NW_017387254.1	887743	889056	XP_018688901.1
NW_017387254.1	889876	891838	XP_018688902.1
NW_017387254.1	893036	897677	XP_018688903.1
NW_017387254.1	899307	899729	XP_018688904.1
NW_017387254.1	901422	903599	XP_018688905.1
NW_017387254.1	904499	906333	XP_018688906.1
NW_017387254.1	909295	910570	XP_018688907.1
NW_017387254.1	910618	911609	XP_018688908.1
NW_017387254.1	912036	912982	XP_018688909.1
NW_017387254.1	914079	916930	XP_018688910.1
NW_017387254.1	918436	919462	XP_018688911.1
NW_017387254.1	920546	922172	XP_018688912.1
NW_017387254.1	923157	923487	XP_018688913.1
NW_017387254.1	924582	926664	XP_018688914.1
NW_017387254.1	929706	932142	XP_018688915.1
NW_017387254.1	932671	934426	XP_018688916.1
NW_017387254.1	935037	936753	XP_018688917.1
NW_017387254.1	937533	940919	XP_018688918.1
NW_017387254.1	941350	942283	XP_018688919.1
NW_017387254.1	942920	945215	XP_018688920.1
NW_017387254.1	945619	947569	XP_018688921.1
NW_017387254.1	948327	949086	XP_018688922.1
NW_017387254.1	950060	953570	XP_018688923.1
NW_017387254.1	954403	955950	XP_018688924.1
NW_017387254.1	956960	957524	XP_018688925.1
NW_017387254.1	957570	958123	XP_018688926.1
NW_017387254.1	959340	960934	XP_018688927.1
NW_017387254.1	961475	963000	XP_018688928.1
NW_017387254.1	964049	964792	XP_018688929.1
NW_017387254.1	964900	965645	XP_018688930.1
NW_017387254.1	966532	968390	XP_018688931.1
NW_017387254.1	969113	970583	XP_018688932.1
NW_017387254.1	971764	973924	XP_018688933.1
NW_017387254.1	974260	975829	XP_018688934.1
NW_017387254.1	976734	978786	XP_018688935.1
NW_017387254.1	979931	981248	XP_018688936.1
NW_017387254.1	983956	985104	XP_018688937.1
NW_017387254.1	985850	987555	XP_018688938.1
NW_017387254.1	988581	989789	XP_018688939.1
NW_017387254.1	990224	990644	XP_018688940.1
NW_017387254.1	991422	992085	XP_018688941.1
NW_017387254.1	993384	994710	XP_018688942.1
NW_017387254.1	994749	995481	XP_018688943.1
NW_017387254.1	996212	998690	XP_018688944.1
NW_017387254.1	999450	1000332	XP_018688945.1
NW_017387254.1	1001139	1002576	XP_018688946.1
NW_017387254.1	1003510	1004083	XP_018688947.1
NW_017387254.1	1004669	1005376	XP_018688948.1
NW_017387254.1	1007377	1007956	XP_018688949.1
NW_017387254.1	1008826	1009598	XP_018688950.1
NW_017387254.1	1009880	1010351	XP_018688951.1
NW_017387254.1	1012717	1014394	XP_018688952.1
NW_017387254.1	1014871	1016974	XP_018688953.1
NW_017387254.1	1017521	1018332	XP_018688954.1
NW_017387254.1	1019210	1021269	XP_018688955.1
NW_017387254.1	1022029	1022528	XP_018688956.1
NW_017387254.1	1026928	1028785	XP_018688957.1
NW_017387254.1	1030948	1032896	XP_018688958.1
NW_017387254.1	1034058	1035948	XP_018688959.1
NW_017387254.1	1036520	1038477	XP_018688960.1
NW_017387254.1	1039376	1040826	XP_018688961.1
NW_017387254.1	1046878	1048198	XP_018688962.1
NW_017387255.1	3127	3895	XP_018688236.1
NW_017387255.1	5614	9670	XP_018688237.1
NW_017387255.1	11994	13801	XP_018688238.1
NW_017387255.1	14210	15639	XP_018688239.1
NW_017387255.1	16666	18069	XP_018688240.1
NW_017387255.1	18551	19022	XP_018688241.1
NW_017387255.1	24066	24275	XP_018688242.1
NW_017387255.1	25825	30333	XP_018688243.1
NW_017387255.1	31187	35657	XP_018688244.1
NW_017387255.1	37814	38696	XP_018688245.1
NW_017387255.1	39431	40432	XP_018688246.1
NW_017387255.1	40865	41981	XP_018688247.1
NW_017387255.1	42239	47073	XP_018688248.1
NW_017387255.1	47298	48348	XP_018688249.1
NW_017387255.1	49633	54110	XP_018688250.1
NW_017387255.1	55573	57826	XP_018688251.1
NW_017387255.1	58785	59634	XP_018688252.1
NW_017387255.1	60250	62000	XP_018688253.1
NW_017387255.1	65115	65823	XP_018688254.1
NW_017387255.1	67279	68539	XP_018688255.1
NW_017387255.1	70028	71060	XP_018688256.1
NW_017387255.1	71926	73837	XP_018688257.1
NW_017387255.1	77725	80215	XP_018688258.1
NW_017387255.1	81909	83931	XP_018688259.1
NW_017387255.1	84842	85520	XP_018688260.1
NW_017387255.1	87366	87723	XP_018688261.1
NW_017387255.1	92236	93076	XP_018688262.1
NW_017387255.1	94097	95474	XP_018688263.1
NW_017387255.1	95742	99666	XP_018688264.1
NW_017387255.1	100990	102326	XP_018688265.1
NW_017387255.1	104401	104915	XP_018688266.1
NW_017387255.1	105305	108396	XP_018688267.1
NW_017387255.1	109006	109858	XP_018688268.1
NW_017387255.1	110435	111986	XP_018688269.1
NW_017387255.1	112402	113197	XP_018688270.1
NW_017387255.1	114300	115355	XP_018688271.1
NW_017387255.1	115992	117504	XP_018688272.1
NW_017387255.1	118128	118914	XP_018688273.1
NW_017387255.1	119172	119757	XP_018688274.1
NW_017387255.1	120405	122295	XP_018688275.1
NW_017387255.1	123474	125186	XP_018688276.1
NW_017387255.1	126044	127136	XP_018688277.1
NW_017387255.1	129799	131365	XP_018688278.1
NW_017387255.1	132749	134488	XP_018688279.1
NW_017387255.1	136218	137946	XP_018688280.1
NW_017387255.1	138760	142114	XP_018688281.1
NW_017387255.1	145269	146263	XP_018688282.1
NW_017387255.1	147989	149299	XP_018688283.1
NW_017387255.1	150565	151742	XP_018688284.1
NW_017387255.1	152312	153556	XP_018688285.1
NW_017387255.1	154847	157418	XP_018688286.1
NW_017387255.1	158165	162153	XP_018688287.1
NW_017387255.1	163112	169037	XP_018688288.1
NW_017387255.1	169404	169884	XP_018688289.1
NW_017387255.1	171566	173465	XP_018688290.1
NW_017387255.1	174371	175861	XP_018688291.1
NW_017387255.1	177136	178291	XP_018688292.1
NW_017387255.1	180560	182087	XP_018688293.1
NW_017387255.1	182531	184402	XP_018688294.1
NW_017387255.1	185202	187302	XP_018688295.1
NW_017387255.1	188354	190094	XP_018688296.1
NW_017387255.1	191656	194650	XP_018688297.1
NW_017387255.1	194738	196203	XP_018688298.1
NW_017387255.1	196605	198073	XP_018688299.1
NW_017387255.1	198467	199093	XP_018688300.1
NW_017387255.1	199587	201393	XP_018688301.1
NW_017387255.1	202378	203392	XP_018688302.1
NW_017387255.1	203994	204810	XP_018688303.1
NW_017387255.1	207757	209851	XP_018688304.1
NW_017387255.1	214889	217080	XP_018688305.1
NW_017387255.1	221004	221376	XP_018688306.1
NW_017387255.1	221895	223080	XP_018688307.1
NW_017387255.1	223660	224995	XP_018688308.1
NW_017387255.1	225456	227226	XP_018688309.1
NW_017387255.1	227593	228691	XP_018688310.1
NW_017387255.1	229078	229606	XP_018688311.1
NW_017387255.1	230103	231840	XP_018688312.1
NW_017387255.1	232545	233505	XP_018688313.1
NW_017387255.1	234487	236482	XP_018688314.1
NW_017387255.1	237772	239470	XP_018688315.1
NW_017387255.1	240688	242025	XP_018688316.1
NW_017387255.1	243724	244552	XP_018688317.1
NW_017387255.1	245178	246969	XP_018688318.1
NW_017387255.1	252133	253604	XP_018688319.1
NW_017387255.1	254420	257239	XP_018688320.1
NW_017387255.1	257279	258638	XP_018688321.1
NW_017387255.1	259398	260225	XP_018688322.1
NW_017387255.1	263108	265299	XP_018688323.1
NW_017387255.1	266527	267648	XP_018688324.1
NW_017387255.1	268501	270353	XP_018688325.1
NW_017387255.1	271296	272127	XP_018688326.1
NW_017387255.1	272247	274519	XP_018688327.1
NW_017387255.1	274980	276510	XP_018688328.1
NW_017387255.1	277312	278470	XP_018688329.1
NW_017387255.1	279831	280206	XP_018688330.1
NW_017387255.1	281207	282241	XP_018688331.1
NW_017387255.1	282859	284208	XP_018688332.1
NW_017387255.1	284554	285819	XP_018688333.1
NW_017387255.1	286917	288243	XP_018688334.1
NW_017387255.1	289524	290663	XP_018688335.1
NW_017387255.1	291085	293698	XP_018688336.1
NW_017387255.1	298700	300533	XP_018688337.1
NW_017387255.1	308314	309341	XP_018688338.1
NW_017387255.1	310091	312139	XP_018688339.1
NW_017387255.1	313227	317271	XP_018688340.1
NW_017387255.1	317536	318483	XP_018688341.1
NW_017387255.1	318798	319308	XP_018688342.1
NW_017387255.1	319844	321343	XP_018688343.1
NW_017387255.1	321868	323237	XP_018688344.1
NW_017387255.1	323496	323901	XP_018688345.1
NW_017387255.1	324989	326782	XP_018688346.1
NW_017387255.1	330453	330848	XP_018688347.1
NW_017387255.1	331083	332329	XP_018688348.1
NW_017387255.1	332606	333652	XP_018688349.1
NW_017387255.1	334024	334375	XP_018688350.1
NW_017387255.1	334858	336010	XP_018688351.1
NW_017387255.1	337192	338894	XP_018688352.1
NW_017387255.1	339730	340368	XP_018688353.1
NW_017387255.1	341743	342505	XP_018688354.1
NW_017387255.1	342549	343866	XP_018688355.1
NW_017387255.1	344569	346123	XP_018688356.1
NW_017387255.1	347436	348267	XP_018688357.1
NW_017387255.1	348595	349948	XP_018688358.1
NW_017387255.1	350211	351954	XP_018688359.1
NW_017387255.1	352249	354772	XP_018688360.1
NW_017387255.1	356662	358258	XP_018688361.1
NW_017387255.1	359183	362756	XP_018688362.1
NW_017387255.1	363843	365645	XP_018688363.1
NW_017387255.1	366613	367171	XP_018688364.1
NW_017387255.1	367230	368319	XP_018688365.1
NW_017387255.1	368917	370783	XP_018688366.1
NW_017387255.1	371861	373894	XP_018688367.1
NW_017387255.1	374342	376013	XP_018688368.1
NW_017387255.1	376317	378627	XP_018688369.1
NW_017387255.1	378956	380351	XP_018688370.1
NW_017387255.1	381454	383848	XP_018688371.1
NW_017387255.1	384545	385016	XP_018688372.1
NW_017387255.1	385372	389713	XP_018688373.1
NW_017387255.1	389948	390980	XP_018688374.1
NW_017387255.1	391632	393486	XP_018688375.1
NW_017387255.1	393793	397204	XP_018688376.1
NW_017387255.1	398656	400198	XP_018688377.1
NW_017387255.1	401105	401882	XP_018688378.1
NW_017387255.1	402362	407052	XP_018688379.1
NW_017387255.1	407689	408906	XP_018688380.1
NW_017387255.1	409428	411456	XP_018688381.1
NW_017387255.1	412115	414657	XP_018688382.1
NW_017387255.1	415193	416198	XP_018688383.1
NW_017387255.1	417196	417877	XP_018688384.1
NW_017387255.1	417988	420065	XP_018688385.1
NW_017387255.1	420995	421992	XP_018688386.1
NW_017387255.1	422460	423654	XP_018688387.1
NW_017387255.1	423949	427251	XP_018688388.1
NW_017387255.1	428235	431056	XP_018688389.1
NW_017387255.1	432174	433395	XP_018688390.1
NW_017387255.1	433734	434167	XP_018688391.1
NW_017387255.1	436425	439092	XP_018688392.1
NW_017387255.1	440728	441667	XP_018688393.1
NW_017387255.1	442457	445532	XP_018688394.1
NW_017387255.1	446531	449170	XP_018688395.1
NW_017387255.1	449803	450641	XP_018688396.1
NW_017387255.1	451162	452818	XP_018688397.1
NW_017387255.1	459249	460695	XP_018688398.1
NW_017387255.1	461228	463165	XP_018688399.1
NW_017387255.1	464413	465502	XP_018688400.1
NW_017387255.1	466635	467843	XP_018688401.1
NW_017387255.1	468517	470037	XP_018688402.1
NW_017387255.1	471380	473648	XP_018688403.1
NW_017387255.1	474450	480604	XP_018688404.1
NW_017387255.1	481606	482948	XP_018688405.1
NW_017387255.1	483540	484872	XP_018688406.1
NW_017387255.1	486116	487743	XP_018688407.1
NW_017387255.1	488837	489833	XP_018688408.1
NW_017387255.1	491631	493082	XP_018688409.1
NW_017387255.1	494127	497931	XP_018688410.1
NW_017387255.1	498616	499091	XP_018688411.1
NW_017387255.1	499662	500664	XP_018688412.1
NW_017387255.1	501450	503130	XP_018688413.1
NW_017387255.1	504109	505075	XP_018688414.1
NW_017387255.1	506037	507578	XP_018688415.1
NW_017387255.1	508853	509387	XP_018688416.1
NW_017387255.1	509504	511488	XP_018688417.1
NW_017387255.1	512162	512948	XP_018688418.1
NW_017387255.1	513969	514351	XP_018688419.1
NW_017387255.1	518721	519216	XP_018688420.1
NW_017387255.1	520190	520869	XP_018688421.1
NW_017387255.1	522744	524004	XP_018688422.1
NW_017387255.1	525416	526208	XP_018688423.1
NW_017387255.1	527074	529168	XP_018688424.1
NW_017387255.1	531444	535018	XP_018688425.1
NW_017387255.1	535562	536906	XP_018688426.1
NW_017387255.1	537342	539654	XP_018688427.1
NW_017387255.1	540784	543978	XP_018688428.1
NW_017387255.1	545005	546169	XP_018688429.1
NW_017387255.1	547184	547541	XP_018688430.1
NW_017387255.1	549446	551279	XP_018688431.1
NW_017387255.1	551931	554065	XP_018688432.1
NW_017387255.1	555023	556048	XP_018688433.1
NW_017387255.1	556330	557125	XP_018688434.1
NW_017387255.1	558149	559497	XP_018688435.1
NW_017387255.1	560821	563050	XP_018688436.1
NW_017387255.1	564021	565053	XP_018688437.1
NW_017387255.1	565756	567565	XP_018688438.1
NW_017387255.1	568657	569599	XP_018688439.1
NW_017387255.1	570748	572352	XP_018688440.1
NW_017387255.1	572646	573150	XP_018688441.1
NW_017387255.1	573534	574811	XP_018688442.1
NW_017387255.1	578884	579706	XP_018688443.1
NW_017387255.1	583535	584057	XP_018688444.1
NW_017387255.1	586865	587614	XP_018688445.1
NW_017387255.1	588127	589099	XP_018688446.1
NW_017387255.1	589621	590455	XP_018688447.1
NW_017387255.1	591383	591983	XP_018688448.1
NW_017387255.1	592403	593426	XP_018688449.1
NW_017387255.1	594867	596512	XP_018688450.1
NW_017387255.1	597207	599559	XP_018688451.1
NW_017387255.1	600270	600999	XP_018688452.1
NW_017387255.1	602538	604275	XP_018688453.1
NW_017387255.1	605147	606896	XP_018688454.1
NW_017387255.1	607249	608164	XP_018688455.1
NW_017387255.1	608595	610109	XP_018688456.1
NW_017387255.1	610736	615110	XP_018688457.1
NW_017387255.1	615792	617328	XP_018688458.1
NW_017387255.1	617505	618198	XP_018688459.1
NW_017387255.1	619092	624605	XP_018688460.1
NW_017387255.1	626142	630056	XP_018688461.1
NW_017387255.1	631515	632022	XP_018688462.1
NW_017387255.1	633413	634360	XP_018688463.1
NW_017387255.1	634926	639252	XP_018688464.1
NW_017387255.1	639718	641080	XP_018688465.1
NW_017387255.1	641583	643023	XP_018688466.1
NW_017387255.1	643536	644933	XP_018688467.1
NW_017387255.1	645246	646824	XP_018688468.1
NW_017387255.1	647573	649530	XP_018688469.1
NW_017387255.1	651016	652066	XP_018688470.1
NW_017387255.1	654038	655697	XP_018688471.1
NW_017387255.1	657000	658053	XP_018688472.1
NW_017387255.1	660148	660913	XP_018688473.1
NW_017387255.1	662060	664851	XP_018688474.1
NW_017387255.1	665498	666242	XP_018688475.1
NW_017387255.1	666858	668107	XP_018688476.1
NW_017387255.1	668600	669224	XP_018688477.1
NW_017387255.1	670149	671327	XP_018688478.1
NW_017387255.1	672612	673266	XP_018688479.1
NW_017387255.1	673944	675108	XP_018688480.1
NW_017387255.1	677423	678665	XP_018688481.1
NW_017387255.1	679568	681267	XP_018688482.1
NW_017387255.1	681732	683137	XP_018688483.1
NW_017387255.1	684724	686752	XP_018688484.1
NW_017387255.1	687242	689682	XP_018688485.1
NW_017387255.1	690390	693920	XP_018688486.1
NW_017387255.1	695731	696244	XP_018688487.1
NW_017387255.1	696889	697406	XP_018688488.1
NW_017387255.1	697639	699730	XP_018688489.1
NW_017387255.1	700389	701931	XP_018688490.1
NW_017387255.1	702547	704458	XP_018688491.1
NW_017387255.1	705843	706633	XP_018688492.1
NW_017387255.1	707479	709291	XP_018688493.1
NW_017387255.1	709896	711870	XP_018688494.1
NW_017387255.1	712988	714548	XP_018688495.1
NW_017387255.1	715037	715915	XP_018688496.1
NW_017387255.1	717107	717641	XP_018688497.1
NW_017387255.1	718178	719590	XP_018688498.1
NW_017387255.1	720003	724771	XP_018688499.1
NW_017387255.1	725355	727460	XP_018688500.1
NW_017387255.1	729159	730825	XP_018688501.1
NW_017387255.1	731176	732184	XP_018688502.1
NW_017387255.1	736555	737441	XP_018688503.1
NW_017387255.1	744841	745912	XP_018688504.1
NW_017387255.1	746940	747784	XP_018688505.1
NW_017387255.1	748364	750319	XP_018688506.1
NW_017387255.1	752509	753145	XP_018688507.1
NW_017387255.1	753358	754447	XP_018688508.1
NW_017387255.1	755197	756688	XP_018688509.1
NW_017387255.1	757902	758808	XP_018688510.1
NW_017387255.1	759333	762486	XP_018688511.1
NW_017387255.1	763352	763994	XP_018688512.1
NW_017387255.1	764640	766017	XP_018688513.1
NW_017387255.1	766810	767460	XP_018688514.1
NW_017387255.1	767901	770583	XP_018688515.1
NW_017387255.1	771580	772629	XP_018688516.1
NW_017387255.1	773120	773996	XP_018688517.1
NW_017387255.1	778560	780518	XP_018688518.1
NW_017387255.1	780841	781153	XP_018688519.1
NW_017387255.1	781379	782138	XP_018688520.1
NW_017387255.1	782718	784056	XP_018688521.1
NW_017387255.1	784984	786259	XP_018688522.1
NW_017387255.1	787496	788582	XP_018688523.1
NW_017387255.1	788831	790366	XP_018688524.1
NW_017387255.1	791312	792119	XP_018688525.1
NW_017387255.1	792186	793447	XP_018688526.1
NW_017387255.1	793740	797589	XP_018688527.1
NW_017387255.1	798094	799204	XP_018688528.1
NW_017387255.1	800119	801313	XP_018688529.1
NW_017387255.1	801911	804368	XP_018688530.1
NW_017387255.1	808432	809286	XP_018688531.1
NW_017387255.1	809775	814017	XP_018688532.1
NW_017387255.1	815264	817087	XP_018688533.1
NW_017387255.1	817725	819213	XP_018688534.1
NW_017387255.1	819796	822123	XP_018688535.1
NW_017387255.1	827609	829739	XP_018688536.1
NW_017387255.1	830763	831397	XP_018688537.1
NW_017387255.1	833086	836017	XP_018688538.1
NW_017387255.1	837152	839204	XP_018688539.1
NW_017387255.1	839585	840770	XP_018688540.1
NW_017387255.1	841680	845763	XP_018688541.1
NW_017387255.1	846682	848886	XP_018688542.1
NW_017387255.1	849222	851238	XP_018688543.1
NW_017387255.1	851492	852744	XP_018688544.1
NW_017387255.1	852819	853444	XP_018688545.1
NW_017387255.1	854007	855501	XP_018688546.1
NW_017387255.1	857423	859847	XP_018688547.1
NW_017387255.1	860660	862865	XP_018688548.1
NW_017387255.1	866755	868369	XP_018688549.1
NW_017387255.1	870290	871763	XP_018688550.1
NW_017387255.1	872586	874467	XP_018688551.1
NW_017387255.1	876043	878908	XP_018688552.1
NW_017387255.1	884464	885931	XP_018688553.1
NW_017387255.1	887342	889026	XP_018688554.1
NW_017387255.1	890984	892857	XP_018688555.1
NW_017387255.1	896600	897155	XP_018688556.1
NW_017387255.1	906518	907175	XP_018688557.1
NW_017387255.1	909262	910315	XP_018688558.1
NW_017387255.1	914342	916115	XP_018688559.1
NW_017387255.1	916923	919076	XP_018688560.1
NW_017387255.1	919464	920301	XP_018688561.1
NW_017387255.1	920396	922353	XP_018688562.1
NW_017387255.1	922816	924853	XP_018688563.1
NW_017387255.1	925514	927702	XP_018688564.1
NW_017387255.1	929366	930667	XP_018688565.1
NW_017387255.1	930819	932910	XP_018688566.1
NW_017387255.1	933590	935222	XP_018688567.1
NW_017387255.1	936027	938590	XP_018688568.1
NW_017387255.1	940062	941778	XP_018688569.1
NW_017387255.1	942658	944311	XP_018688570.1
NW_017387255.1	944604	945639	XP_018688571.1
NW_017387255.1	946004	946377	XP_018688572.1
NW_017387255.1	946729	948628	XP_018688573.1
NW_017387255.1	949269	951007	XP_018688574.1
NW_017387255.1	952391	953381	XP_018688575.1
NW_017387255.1	954336	955649	XP_018688576.1
NW_017387255.1	956079	958801	XP_018688577.1
NW_017387255.1	960076	961477	XP_018688578.1
NW_017387255.1	961868	963275	XP_018688579.1
NW_017387255.1	964006	965701	XP_018688580.1
NW_017387255.1	966522	969902	XP_018688581.1
NW_017387255.1	970387	971383	XP_018688582.1
NW_017387255.1	971641	974574	XP_018688583.1
NW_017387255.1	975186	976401	XP_018688584.1
NW_017387255.1	977176	978292	XP_018688585.1
NW_017387255.1	978707	980209	XP_018688586.1
NW_017387255.1	981595	983568	XP_018688587.1
NW_017387255.1	984255	986643	XP_018688588.1
NW_017387255.1	988149	989664	XP_018688589.1
NW_017387255.1	990680	992666	XP_018688590.1
NW_017387255.1	994601	995467	XP_018688591.1
NW_017387255.1	997870	999441	XP_018688592.1
NW_017387255.1	1003374	1005492	XP_018688593.1
NW_017387255.1	1005834	1010070	XP_018688594.1
NW_017387255.1	1011215	1013306	XP_018688595.1
NW_017387256.1	245	2389	XP_018687848.1
NW_017387256.1	4658	5635	XP_018687849.1
NW_017387256.1	9099	9966	XP_018687850.1
NW_017387256.1	10972	12641	XP_018687851.1
NW_017387256.1	13226	15161	XP_018687852.1
NW_017387256.1	15266	19919	XP_018687853.1
NW_017387256.1	20292	22316	XP_018687854.1
NW_017387256.1	23412	23949	XP_018687855.1
NW_017387256.1	26210	28306	XP_018687856.1
NW_017387256.1	28872	30693	XP_018687857.1
NW_017387256.1	31206	35535	XP_018687858.1
NW_017387256.1	38606	40115	XP_018687859.1
NW_017387256.1	41424	42594	XP_018687860.1
NW_017387256.1	45454	47584	XP_018687861.1
NW_017387256.1	48350	49799	XP_018687862.1
NW_017387256.1	50008	51742	XP_018687863.1
NW_017387256.1	52010	53356	XP_018687864.1
NW_017387256.1	54928	55664	XP_018687865.1
NW_017387256.1	56958	58259	XP_018687866.1
NW_017387256.1	58484	58896	XP_018687867.1
NW_017387256.1	59667	61938	XP_018687868.1
NW_017387256.1	62031	62577	XP_018687869.1
NW_017387256.1	63970	65495	XP_018687870.1
NW_017387256.1	65877	69669	XP_018687871.1
NW_017387256.1	70514	72879	XP_018687872.1
NW_017387256.1	73242	75084	XP_018687873.1
NW_017387256.1	75541	76309	XP_018687874.1
NW_017387256.1	76618	77809	XP_018687875.1
NW_017387256.1	78096	79274	XP_018687876.1
NW_017387256.1	79401	79907	XP_018687877.1
NW_017387256.1	80422	82145	XP_018687878.1
NW_017387256.1	82417	84271	XP_018687879.1
NW_017387256.1	84552	85653	XP_018687880.1
NW_017387256.1	85778	87935	XP_018687881.1
NW_017387256.1	88323	88937	XP_018687882.1
NW_017387256.1	93189	95649	XP_018687883.1
NW_017387256.1	96547	97294	XP_018687884.1
NW_017387256.1	100198	102151	XP_018687885.1
NW_017387256.1	104313	105872	XP_018687886.1
NW_017387256.1	106699	108112	XP_018687887.1
NW_017387256.1	110326	110668	XP_018687888.1
NW_017387256.1	114495	116165	XP_018687889.1
NW_017387256.1	117207	118392	XP_018687890.1
NW_017387256.1	122639	125008	XP_018687891.1
NW_017387256.1	126899	128126	XP_018687892.1
NW_017387256.1	129279	130488	XP_018687893.1
NW_017387256.1	131421	133318	XP_018687894.1
NW_017387256.1	133653	135696	XP_018687895.1
NW_017387256.1	137437	139972	XP_018687896.1
NW_017387256.1	142873	144073	XP_018687897.1
NW_017387256.1	146648	148764	XP_018687898.1
NW_017387256.1	149983	154566	XP_018687899.1
NW_017387256.1	155802	158001	XP_018687900.1
NW_017387256.1	159143	160938	XP_018687901.1
NW_017387256.1	162425	166937	XP_018687902.1
NW_017387256.1	167849	169214	XP_018687903.1
NW_017387256.1	170618	171653	XP_018687904.1
NW_017387256.1	173558	173892	XP_018687905.1
NW_017387256.1	176002	177232	XP_018687906.1
NW_017387256.1	177653	179883	XP_018687907.1
NW_017387256.1	181081	182188	XP_018687908.1
NW_017387256.1	182582	187552	XP_018687909.1
NW_017387256.1	190253	194670	XP_018687910.1
NW_017387256.1	195113	197215	XP_018687911.1
NW_017387256.1	197645	199038	XP_018687912.1
NW_017387256.1	199436	200917	XP_018687913.1
NW_017387256.1	200990	202789	XP_018687914.1
NW_017387256.1	204176	204839	XP_018687915.1
NW_017387256.1	205020	205295	XP_018687916.1
NW_017387256.1	205798	206876	XP_018687917.1
NW_017387256.1	207688	209377	XP_018687918.1
NW_017387256.1	210139	213158	XP_018687919.1
NW_017387256.1	221961	224268	XP_018687920.1
NW_017387256.1	227487	227811	XP_018687921.1
NW_017387256.1	234058	235006	XP_018687922.1
NW_017387256.1	236073	237531	XP_018687923.1
NW_017387256.1	239557	240154	XP_018687924.1
NW_017387256.1	240822	241548	XP_018687925.1
NW_017387256.1	247586	248734	XP_018687926.1
NW_017387256.1	251636	253162	XP_018687927.1
NW_017387256.1	255438	255921	XP_018687928.1
NW_017387256.1	260553	260914	XP_018687929.1
NW_017387256.1	274297	275275	XP_018687930.1
NW_017387256.1	278525	278816	XP_018687931.1
NW_017387256.1	287369	287672	XP_018687932.1
NW_017387256.1	292212	293808	XP_018687933.1
NW_017387256.1	296428	296842	XP_018687934.1
NW_017387256.1	298022	298748	XP_018687935.1
NW_017387256.1	300865	302104	XP_018687936.1
NW_017387256.1	304677	307162	XP_018687937.1
NW_017387256.1	309853	313600	XP_018687938.1
NW_017387256.1	316042	317382	XP_018687939.1
NW_017387256.1	321600	322383	XP_018687940.1
NW_017387256.1	322497	323619	XP_018687941.1
NW_017387256.1	328065	328587	XP_018687942.1
NW_017387256.1	329351	330566	XP_018687943.1
NW_017387256.1	331376	333422	XP_018687944.1
NW_017387256.1	334677	336403	XP_018687945.1
NW_017387256.1	337094	337509	XP_018687946.1
NW_017387256.1	337920	339578	XP_018687947.1
NW_017387256.1	340158	341748	XP_018687948.1
NW_017387256.1	342290	342734	XP_018687949.1
NW_017387256.1	343291	343885	XP_018687950.1
NW_017387256.1	344036	345701	XP_018687951.1
NW_017387256.1	345985	347693	XP_018687952.1
NW_017387256.1	352065	352577	XP_018687953.1
NW_017387256.1	355248	357107	XP_018687954.1
NW_017387256.1	357997	367603	XP_018687955.1
NW_017387256.1	368176	369626	XP_018687956.1
NW_017387256.1	370592	372436	XP_018687957.1
NW_017387256.1	374212	374908	XP_018687958.1
NW_017387256.1	375894	376935	XP_018687959.1
NW_017387256.1	377255	378676	XP_018687960.1
NW_017387256.1	381482	382322	XP_018687961.1
NW_017387256.1	386425	387406	XP_018687962.1
NW_017387256.1	387865	389987	XP_018687963.1
NW_017387256.1	391423	392299	XP_018687964.1
NW_017387256.1	395959	396876	XP_018687965.1
NW_017387256.1	398589	400203	XP_018687966.1
NW_017387256.1	403395	404064	XP_018687967.1
NW_017387256.1	409861	411844	XP_018687968.1
NW_017387256.1	413636	414759	XP_018687969.1
NW_017387256.1	415721	418039	XP_018687970.1
NW_017387256.1	418982	420679	XP_018687971.1
NW_017387256.1	421060	421815	XP_018687972.1
NW_017387256.1	422801	423522	XP_018687973.1
NW_017387256.1	423948	425249	XP_018687974.1
NW_017387256.1	426468	427344	XP_018687975.1
NW_017387256.1	428634	431445	XP_018687976.1
NW_017387256.1	432226	433422	XP_018687977.1
NW_017387256.1	437192	438540	XP_018687978.1
NW_017387256.1	442539	445137	XP_018687979.1
NW_017387256.1	445945	447021	XP_018687980.1
NW_017387256.1	450397	452269	XP_018687981.1
NW_017387256.1	454786	455224	XP_018687982.1
NW_017387256.1	455968	457056	XP_018687983.1
NW_017387256.1	457310	457970	XP_018687984.1
NW_017387256.1	458737	459270	XP_018687985.1
NW_017387256.1	461127	462352	XP_018687986.1
NW_017387256.1	463201	465432	XP_018687987.1
NW_017387256.1	466164	467010	XP_018687988.1
NW_017387256.1	468968	469878	XP_018687989.1
NW_017387256.1	475424	476174	XP_018687990.1
NW_017387256.1	484179	484889	XP_018687991.1
NW_017387256.1	485438	487574	XP_018687992.1
NW_017387256.1	487947	488887	XP_018687993.1
NW_017387256.1	489401	490534	XP_018687994.1
NW_017387256.1	491544	492511	XP_018687995.1
NW_017387256.1	494398	497154	XP_018687996.1
NW_017387256.1	497868	499035	XP_018687997.1
NW_017387256.1	500705	502984	XP_018687998.1
NW_017387256.1	503398	504424	XP_018687999.1
NW_017387256.1	505525	508214	XP_018688000.1
NW_017387256.1	509858	511296	XP_018688001.1
NW_017387256.1	512703	514222	XP_018688002.1
NW_017387256.1	515930	517457	XP_018688003.1
NW_017387256.1	517924	518623	XP_018688004.1
NW_017387256.1	520383	521656	XP_018688005.1
NW_017387256.1	523465	524806	XP_018688006.1
NW_017387256.1	525681	527521	XP_018688007.1
NW_017387256.1	530220	533867	XP_018688008.1
NW_017387256.1	535710	536721	XP_018688009.1
NW_017387256.1	537060	537663	XP_018688010.1
NW_017387256.1	538039	539297	XP_018688011.1
NW_017387256.1	547337	548594	XP_018688012.1
NW_017387256.1	552431	553409	XP_018688013.1
NW_017387256.1	554154	554703	XP_018688014.1
NW_017387256.1	555634	556549	XP_018688015.1
NW_017387256.1	558092	558482	XP_018688016.1
NW_017387256.1	559502	561390	XP_018688017.1
NW_017387256.1	563007	563877	XP_018688018.1
NW_017387256.1	564460	565704	XP_018688019.1
NW_017387256.1	565999	566617	XP_018688020.1
NW_017387256.1	566802	567651	XP_018688021.1
NW_017387256.1	568470	571953	XP_018688022.1
NW_017387256.1	572406	574203	XP_018688023.1
NW_017387256.1	577941	579306	XP_018688024.1
NW_017387256.1	581648	583540	XP_018688025.1
NW_017387256.1	584470	585961	XP_018688026.1
NW_017387256.1	587420	588169	XP_018688027.1
NW_017387256.1	588340	590248	XP_018688028.1
NW_017387256.1	591126	594437	XP_018688029.1
NW_017387256.1	595786	598006	XP_018688030.1
NW_017387256.1	599956	602197	XP_018688031.1
NW_017387256.1	603013	604539	XP_018688032.1
NW_017387256.1	604959	609557	XP_018688033.1
NW_017387256.1	610655	611642	XP_018688034.1
NW_017387256.1	612134	615221	XP_018688035.1
NW_017387256.1	616003	616603	XP_018688036.1
NW_017387256.1	617743	619156	XP_018688037.1
NW_017387256.1	620991	622407	XP_018688038.1
NW_017387256.1	623318	624479	XP_018688039.1
NW_017387256.1	626628	631146	XP_018688040.1
NW_017387256.1	632391	633551	XP_018688041.1
NW_017387256.1	633968	635478	XP_018688042.1
NW_017387256.1	636786	638525	XP_018688043.1
NW_017387256.1	638895	642893	XP_018688044.1
NW_017387256.1	643311	644770	XP_018688045.1
NW_017387256.1	645913	648448	XP_018688046.1
NW_017387256.1	651787	653193	XP_018688047.1
NW_017387256.1	655320	655692	XP_018688048.1
NW_017387256.1	656585	658358	XP_018688049.1
NW_017387256.1	658848	659877	XP_018688050.1
NW_017387256.1	660615	664986	XP_018688051.1
NW_017387256.1	666278	667553	XP_018688052.1
NW_017387256.1	668401	670414	XP_018688053.1
NW_017387256.1	671064	672616	XP_018688054.1
NW_017387256.1	676876	677462	XP_018688055.1
NW_017387256.1	679992	681321	XP_018688056.1
NW_017387256.1	685319	689879	XP_018688057.1
NW_017387256.1	690816	691824	XP_018688058.1
NW_017387256.1	693198	697143	XP_018688059.1
NW_017387256.1	699150	701505	XP_018688060.1
NW_017387256.1	702118	702985	XP_018688061.1
NW_017387256.1	703620	704730	XP_018688062.1
NW_017387256.1	705113	706931	XP_018688063.1
NW_017387256.1	707253	708636	XP_018688064.1
NW_017387256.1	708712	709367	XP_018688065.1
NW_017387256.1	710159	711273	XP_018688066.1
NW_017387256.1	712127	714083	XP_018688067.1
NW_017387256.1	715457	716724	XP_018688068.1
NW_017387256.1	718242	721086	XP_018688069.1
NW_017387256.1	722269	724486	XP_018688070.1
NW_017387256.1	725190	729279	XP_018688071.1
NW_017387256.1	730089	731372	XP_018688072.1
NW_017387256.1	731532	732180	XP_018688073.1
NW_017387256.1	732800	734282	XP_018688074.1
NW_017387256.1	735442	736727	XP_018688075.1
NW_017387256.1	737778	741188	XP_018688076.1
NW_017387256.1	741981	743110	XP_018688077.1
NW_017387256.1	744442	746730	XP_018688078.1
NW_017387256.1	747903	750483	XP_018688079.1
NW_017387256.1	752537	753299	XP_018688080.1
NW_017387256.1	754752	755327	XP_018688081.1
NW_017387256.1	755781	757521	XP_018688082.1
NW_017387256.1	758164	761434	XP_018688083.1
NW_017387256.1	762843	767259	XP_018688084.1
NW_017387256.1	767887	770080	XP_018688085.1
NW_017387256.1	770422	771796	XP_018688086.1
NW_017387256.1	771986	773231	XP_018688087.1
NW_017387256.1	773661	774753	XP_018688088.1
NW_017387256.1	777676	778195	XP_018688089.1
NW_017387256.1	778435	779677	XP_018688090.1
NW_017387256.1	779718	780612	XP_018688091.1
NW_017387256.1	781956	783024	XP_018688092.1
NW_017387256.1	783104	783621	XP_018688093.1
NW_017387256.1	784865	787121	XP_018688094.1
NW_017387256.1	789387	790742	XP_018688095.1
NW_017387256.1	793133	794160	XP_018688096.1
NW_017387256.1	800238	800538	XP_018688097.1
NW_017387256.1	804691	807118	XP_018688098.1
NW_017387256.1	813734	816853	XP_018688099.1
NW_017387256.1	817848	819873	XP_018688100.1
NW_017387256.1	821025	822561	XP_018688101.1
NW_017387256.1	824165	826001	XP_018688102.1
NW_017387256.1	826325	827345	XP_018688103.1
NW_017387256.1	827709	829141	XP_018688104.1
NW_017387256.1	829635	831451	XP_018688105.1
NW_017387256.1	831788	833043	XP_018688106.1
NW_017387256.1	833840	837578	XP_018688107.1
NW_017387256.1	838149	840082	XP_018688108.1
NW_017387256.1	840753	842454	XP_018688109.1
NW_017387256.1	843288	844294	XP_018688110.1
NW_017387256.1	845025	846864	XP_018688111.1
NW_017387256.1	847538	848896	XP_018688112.1
NW_017387256.1	849045	849642	XP_018688113.1
NW_017387256.1	850548	852306	XP_018688114.1
NW_017387256.1	852606	853098	XP_018688115.1
NW_017387256.1	854224	857724	XP_018688116.1
NW_017387256.1	859337	861347	XP_018688117.1
NW_017387256.1	862026	863796	XP_018688118.1
NW_017387256.1	864286	868150	XP_018688119.1
NW_017387256.1	869291	871666	XP_018688120.1
NW_017387256.1	872484	874407	XP_018688121.1
NW_017387256.1	876154	877088	XP_018688122.1
NW_017387256.1	877799	878312	XP_018688123.1
NW_017387256.1	879253	881111	XP_018688124.1
NW_017387256.1	881507	884605	XP_018688125.1
NW_017387256.1	886894	887719	XP_018688126.1
NW_017387256.1	888612	889418	XP_018688127.1
NW_017387256.1	890007	892441	XP_018688128.1
NW_017387256.1	894843	896709	XP_018688129.1
NW_017387256.1	897708	898617	XP_018688130.1
NW_017387256.1	899177	901006	XP_018688131.1
NW_017387256.1	901936	902976	XP_018688132.1
NW_017387256.1	903484	905372	XP_018688133.1
NW_017387256.1	906769	909206	XP_018688134.1
NW_017387256.1	910343	910722	XP_018688135.1
NW_017387256.1	911848	913670	XP_018688136.1
NW_017387256.1	914443	915682	XP_018688137.1
NW_017387256.1	918997	922015	XP_018688138.1
NW_017387256.1	922348	923398	XP_018688139.1
NW_017387256.1	924875	926696	XP_018688140.1
NW_017387256.1	926742	927099	XP_018688141.1
NW_017387256.1	928227	930978	XP_018688142.1
NW_017387256.1	932010	932802	XP_018688143.1
NW_017387256.1	933125	934470	XP_018688144.1
NW_017387256.1	935820	937425	XP_018688145.1
NW_017387256.1	937579	939373	XP_018688146.1
NW_017387256.1	940227	941114	XP_018688147.1
NW_017387256.1	941161	941789	XP_018688148.1
NW_017387256.1	942383	943665	XP_018688149.1
NW_017387256.1	944123	946290	XP_018688150.1
NW_017387256.1	947618	949915	XP_018688151.1
NW_017387256.1	950824	953764	XP_018688152.1
NW_017387256.1	954417	957006	XP_018688153.1
NW_017387256.1	957256	958765	XP_018688154.1
NW_017387256.1	958875	959283	XP_018688155.1
NW_017387256.1	960180	962667	XP_018688156.1
NW_017387256.1	963799	965680	XP_018688157.1
NW_017387256.1	966620	968578	XP_018688158.1
NW_017387256.1	969436	971211	XP_018688159.1
NW_017387256.1	972135	974289	XP_018688160.1
NW_017387256.1	975585	976729	XP_018688161.1
NW_017387256.1	978321	979974	XP_018688162.1
NW_017387256.1	980433	982053	XP_018688163.1
NW_017387256.1	982606	984677	XP_018688164.1
NW_017387256.1	986183	988297	XP_018688165.1
NW_017387256.1	988890	992271	XP_018688166.1
NW_017387256.1	994274	996476	XP_018688167.1
NW_017387256.1	997926	999006	XP_018688168.1
NW_017387256.1	1000354	1001420	XP_018688169.1
NW_017387256.1	1002156	1002891	XP_018688170.1
NW_017387256.1	1002993	1004010	XP_018688171.1
NW_017387256.1	1004451	1006365	XP_018688172.1
NW_017387256.1	1007814	1008195	XP_018688173.1
NW_017387256.1	1009411	1012117	XP_018688174.1
NW_017387256.1	1015180	1017154	XP_018688175.1
NW_017387256.1	1019182	1020394	XP_018688176.1
NW_017387256.1	1020733	1023683	XP_018688177.1
NW_017387256.1	1024491	1025278	XP_018688178.1
NW_017387256.1	1025662	1027402	XP_018688179.1
NW_017387256.1	1028937	1029798	XP_018688180.1
NW_017387256.1	1030901	1031902	XP_018688181.1
NW_017387256.1	1032265	1033264	XP_018688182.1
NW_017387256.1	1035290	1036378	XP_018688183.1
NW_017387256.1	1036600	1039102	XP_018688184.1
NW_017387256.1	1039409	1039819	XP_018688185.1
NW_017387256.1	1041023	1042904	XP_018688186.1
NW_017387256.1	1043409	1044774	XP_018688187.1
NW_017387256.1	1045592	1046861	XP_018688188.1
NW_017387256.1	1047938	1048886	XP_018688189.1
NW_017387256.1	1049744	1055438	XP_018688190.1
NW_017387256.1	1055790	1059241	XP_018688191.1
NW_017387256.1	1059625	1060286	XP_018688192.1
NW_017387256.1	1060634	1061912	XP_018688193.1
NW_017387256.1	1062568	1065877	XP_018688194.1
NW_017387256.1	1066652	1068785	XP_018688195.1
NW_017387256.1	1069664	1071323	XP_018688196.1
NW_017387256.1	1071940	1073701	XP_018688197.1
NW_017387256.1	1074900	1076766	XP_018688198.1
NW_017387256.1	1078278	1079025	XP_018688199.1
NW_017387256.1	1079737	1081606	XP_018688200.1
NW_017387256.1	1082007	1082421	XP_018688201.1
NW_017387256.1	1082827	1084944	XP_018688202.1
NW_017387256.1	1085891	1086737	XP_018688203.1
NW_017387256.1	1086963	1087926	XP_018688204.1
NW_017387256.1	1088371	1090333	XP_018688205.1
NW_017387256.1	1091256	1093832	XP_018688206.1
NW_017387256.1	1094609	1095979	XP_018688207.1
NW_017387256.1	1096606	1099025	XP_018688208.1
NW_017387256.1	1099982	1100423	XP_018688209.1
NW_017387256.1	1100771	1102452	XP_018688210.1
NW_017387256.1	1102754	1105180	XP_018688211.1
NW_017387256.1	1105544	1107288	XP_018688212.1
NW_017387256.1	1108386	1109004	XP_018688213.1
NW_017387256.1	1109541	1110548	XP_018688214.1
NW_017387256.1	1111241	1113147	XP_018688215.1
NW_017387256.1	1114395	1114902	XP_018688216.1
NW_017387256.1	1114948	1115296	XP_018688217.1
NW_017387256.1	1115722	1116124	XP_018688218.1
NW_017387256.1	1117045	1117930	XP_018688219.1
NW_017387256.1	1118243	1119120	XP_018688220.1
NW_017387256.1	1119371	1123292	XP_018688221.1
NW_017387256.1	1124002	1125505	XP_018688222.1
NW_017387256.1	1127084	1128348	XP_018688223.1
NW_017387256.1	1130401	1132217	XP_018688224.1
NW_017387256.1	1132913	1134151	XP_018688225.1
NW_017387256.1	1138401	1139772	XP_018688226.1
NW_017387256.1	1141898	1142597	XP_018688227.1
NW_017387256.1	1143992	1144643	XP_018688228.1
NW_017387256.1	1145984	1146291	XP_018688229.1
NW_017387256.1	1148102	1152323	XP_018688230.1
NW_017387256.1	1152607	1153015	XP_018688231.1
NW_017387256.1	1153577	1155664	XP_018688232.1
NW_017387256.1	1156519	1157279	XP_018688233.1
NW_017387256.1	1157690	1158884	XP_018688234.1
NW_017387256.1	1161469	1164118	XP_018688235.1
NW_017387257.1	2268	5865	XP_018687583.1
NW_017387257.1	6522	7507	XP_018687584.1
NW_017387257.1	7914	12579	XP_018687585.1
NW_017387257.1	13031	15009	XP_018687586.1
NW_017387257.1	15669	16677	XP_018687587.1
NW_017387257.1	17647	19395	XP_018687588.1
NW_017387257.1	20483	21350	XP_018687589.1
NW_017387257.1	22614	26164	XP_018687590.1
NW_017387257.1	26750	27568	XP_018687591.1
NW_017387257.1	28215	29214	XP_018687592.1
NW_017387257.1	29850	31720	XP_018687593.1
NW_017387257.1	32724	34332	XP_018687594.1
NW_017387257.1	35712	37016	XP_018687595.1
NW_017387257.1	39040	39355	XP_018687596.1
NW_017387257.1	40261	40739	XP_018687597.1
NW_017387257.1	41352	43697	XP_018687598.1
NW_017387257.1	45121	54174	XP_018687599.1
NW_017387257.1	54340	55120	XP_018687600.1
NW_017387257.1	55593	56841	XP_018687601.1
NW_017387257.1	56953	58804	XP_018687602.1
NW_017387257.1	59190	60551	XP_018687603.1
NW_017387257.1	61603	63635	XP_018687604.1
NW_017387257.1	64494	65504	XP_018687605.1
NW_017387257.1	65524	68034	XP_018687606.1
NW_017387257.1	68633	69535	XP_018687607.1
NW_017387257.1	70389	73371	XP_018687608.1
NW_017387257.1	74034	75594	XP_018687609.1
NW_017387257.1	76419	77161	XP_018687610.1
NW_017387257.1	78820	80327	XP_018687611.1
NW_017387257.1	81077	86339	XP_018687612.1
NW_017387257.1	86916	88809	XP_018687613.1
NW_017387257.1	89459	90326	XP_018687614.1
NW_017387257.1	90778	91421	XP_018687615.1
NW_017387257.1	91805	92987	XP_018687616.1
NW_017387257.1	93570	94170	XP_018687617.1
NW_017387257.1	94980	96801	XP_018687618.1
NW_017387257.1	97194	98877	XP_018687619.1
NW_017387257.1	99290	100661	XP_018687620.1
NW_017387257.1	101062	102673	XP_018687621.1
NW_017387257.1	103617	104436	XP_018687622.1
NW_017387257.1	106091	106817	XP_018687623.1
NW_017387257.1	107158	108922	XP_018687624.1
NW_017387257.1	109645	111301	XP_018687625.1
NW_017387257.1	112503	113784	XP_018687626.1
NW_017387257.1	115159	116233	XP_018687627.1
NW_017387257.1	117407	121394	XP_018687628.1
NW_017387257.1	121836	122415	XP_018687629.1
NW_017387257.1	123980	126046	XP_018687630.1
NW_017387257.1	127057	129118	XP_018687631.1
NW_017387257.1	130252	132798	XP_018687632.1
NW_017387257.1	136374	137718	XP_018687633.1
NW_017387257.1	140222	141284	XP_018687634.1
NW_017387257.1	142017	143737	XP_018687635.1
NW_017387257.1	144132	146358	XP_018687636.1
NW_017387257.1	147160	148291	XP_018687637.1
NW_017387257.1	149000	150023	XP_018687638.1
NW_017387257.1	152694	154935	XP_018687639.1
NW_017387257.1	155365	156804	XP_018687640.1
NW_017387257.1	157682	159876	XP_018687641.1
NW_017387257.1	161004	164371	XP_018687642.1
NW_017387257.1	164523	165661	XP_018687643.1
NW_017387257.1	166508	167447	XP_018687644.1
NW_017387257.1	169113	173729	XP_018687645.1
NW_017387257.1	174810	178347	XP_018687646.1
NW_017387257.1	179854	181264	XP_018687647.1
NW_017387257.1	184187	185402	XP_018687648.1
NW_017387257.1	185555	186133	XP_018687649.1
NW_017387257.1	186763	187951	XP_018687650.1
NW_017387257.1	189084	191766	XP_018687651.1
NW_017387257.1	192328	194125	XP_018687652.1
NW_017387257.1	194873	196302	XP_018687653.1
NW_017387257.1	196911	197904	XP_018687654.1
NW_017387257.1	198258	198850	XP_018687655.1
NW_017387257.1	200493	202444	XP_018687656.1
NW_017387257.1	203047	204285	XP_018687657.1
NW_017387257.1	205413	206301	XP_018687658.1
NW_017387257.1	206529	207879	XP_018687659.1
NW_017387257.1	208607	209959	XP_018687660.1
NW_017387257.1	210781	213895	XP_018687661.1
NW_017387257.1	214824	217755	XP_018687662.1
NW_017387257.1	219054	221237	XP_018687663.1
NW_017387257.1	223639	224529	XP_018687664.1
NW_017387257.1	225709	227335	XP_018687665.1
NW_017387257.1	227869	228823	XP_018687666.1
NW_017387257.1	229575	231333	XP_018687667.1
NW_017387257.1	233285	234830	XP_018687668.1
NW_017387257.1	236064	236796	XP_018687669.1
NW_017387257.1	237376	237630	XP_018687670.1
NW_017387257.1	238513	239581	XP_018687671.1
NW_017387257.1	241209	243353	XP_018687672.1
NW_017387257.1	244623	248748	XP_018687673.1
NW_017387257.1	251299	251591	XP_018687674.1
NW_017387257.1	253119	254605	XP_018687675.1
NW_017387257.1	254756	257456	XP_018687676.1
NW_017387257.1	257933	258406	XP_018687677.1
NW_017387257.1	259199	260441	XP_018687678.1
NW_017387257.1	261354	262863	XP_018687679.1
NW_017387257.1	264855	266048	XP_018687680.1
NW_017387257.1	268079	270630	XP_018687681.1
NW_017387257.1	271453	273595	XP_018687682.1
NW_017387257.1	275975	277666	XP_018687683.1
NW_017387257.1	280000	281677	XP_018687684.1
NW_017387257.1	282504	283647	XP_018687685.1
NW_017387257.1	283739	284953	XP_018687686.1
NW_017387257.1	287409	289040	XP_018687687.1
NW_017387257.1	289716	291501	XP_018687688.1
NW_017387257.1	292576	293849	XP_018687689.1
NW_017387257.1	294577	295765	XP_018687690.1
NW_017387257.1	296580	297405	XP_018687691.1
NW_017387257.1	299182	300428	XP_018687692.1
NW_017387257.1	302294	304072	XP_018687693.1
NW_017387257.1	305223	307311	XP_018687694.1
NW_017387257.1	308275	309830	XP_018687695.1
NW_017387257.1	310475	311781	XP_018687696.1
NW_017387257.1	311962	312805	XP_018687697.1
NW_017387257.1	313296	315172	XP_018687698.1
NW_017387257.1	315498	316422	XP_018687699.1
NW_017387257.1	318263	320475	XP_018687700.1
NW_017387257.1	322778	324941	XP_018687701.1
NW_017387257.1	325446	326376	XP_018687702.1
NW_017387257.1	328388	329449	XP_018687703.1
NW_017387257.1	330551	332354	XP_018687704.1
NW_017387257.1	333645	335619	XP_018687705.1
NW_017387257.1	342220	346024	XP_018687706.1
NW_017387257.1	347128	348338	XP_018687707.1
NW_017387257.1	348956	349805	XP_018687708.1
NW_017387257.1	350306	352805	XP_018687709.1
NW_017387257.1	353245	354215	XP_018687710.1
NW_017387257.1	354654	357153	XP_018687711.1
NW_017387257.1	357517	359977	XP_018687712.1
NW_017387257.1	361508	362093	XP_018687713.1
NW_017387257.1	362634	364000	XP_018687714.1
NW_017387257.1	364895	365370	XP_018687715.1
NW_017387257.1	365834	367046	XP_018687716.1
NW_017387257.1	372941	374041	XP_018687717.1
NW_017387257.1	377004	378424	XP_018687718.1
NW_017387257.1	378553	380826	XP_018687719.1
NW_017387257.1	383420	385135	XP_018687720.1
NW_017387257.1	385827	386967	XP_018687721.1
NW_017387257.1	387111	389295	XP_018687722.1
NW_017387257.1	390316	391785	XP_018687723.1
NW_017387257.1	392196	395280	XP_018687724.1
NW_017387257.1	396794	398294	XP_018687725.1
NW_017387257.1	399347	400437	XP_018687726.1
NW_017387257.1	401585	403565	XP_018687727.1
NW_017387257.1	404021	405493	XP_018687728.1
NW_017387257.1	406954	408616	XP_018687729.1
NW_017387257.1	409217	412310	XP_018687730.1
NW_017387257.1	413509	415870	XP_018687731.1
NW_017387257.1	416242	416776	XP_018687732.1
NW_017387257.1	417496	418178	XP_018687733.1
NW_017387257.1	420227	421183	XP_018687734.1
NW_017387257.1	422137	423196	XP_018687735.1
NW_017387257.1	424037	428172	XP_018687736.1
NW_017387257.1	430324	432125	XP_018687737.1
NW_017387257.1	433189	434326	XP_018687738.1
NW_017387257.1	434530	436147	XP_018687739.1
NW_017387257.1	437392	438745	XP_018687740.1
NW_017387257.1	439409	442454	XP_018687741.1
NW_017387257.1	442943	444106	XP_018687742.1
NW_017387257.1	444843	445644	XP_018687743.1
NW_017387257.1	446145	447037	XP_018687744.1
NW_017387257.1	449520	450582	XP_018687745.1
NW_017387257.1	450604	451156	XP_018687746.1
NW_017387257.1	452995	454696	XP_018687747.1
NW_017387257.1	454953	456501	XP_018687748.1
NW_017387257.1	457001	458132	XP_018687749.1
NW_017387257.1	458451	461187	XP_018687750.1
NW_017387257.1	461558	463043	XP_018687751.1
NW_017387257.1	463768	465503	XP_018687752.1
NW_017387257.1	466292	467996	XP_018687753.1
NW_017387257.1	468674	469667	XP_018687754.1
NW_017387257.1	470513	471503	XP_018687755.1
NW_017387257.1	472066	473005	XP_018687756.1
NW_017387257.1	473140	473733	XP_018687757.1
NW_017387257.1	474154	475243	XP_018687758.1
NW_017387257.1	475436	476500	XP_018687759.1
NW_017387257.1	476794	477931	XP_018687760.1
NW_017387257.1	478927	479776	XP_018687761.1
NW_017387257.1	480167	481374	XP_018687762.1
NW_017387257.1	485005	486877	XP_018687763.1
NW_017387257.1	487509	489576	XP_018687764.1
NW_017387257.1	490097	491687	XP_018687765.1
NW_017387257.1	492038	493481	XP_018687766.1
NW_017387257.1	494136	495312	XP_018687767.1
NW_017387257.1	495792	496996	XP_018687768.1
NW_017387257.1	498198	501206	XP_018687769.1
NW_017387257.1	501854	502531	XP_018687770.1
NW_017387257.1	503103	504538	XP_018687771.1
NW_017387257.1	504728	506593	XP_018687772.1
NW_017387257.1	507390	509423	XP_018687773.1
NW_017387257.1	510443	511805	XP_018687774.1
NW_017387257.1	513115	515296	XP_018687775.1
NW_017387257.1	516650	517811	XP_018687776.1
NW_017387257.1	518374	519724	XP_018687777.1
NW_017387257.1	524465	526494	XP_018687778.1
NW_017387257.1	527906	528467	XP_018687779.1
NW_017387257.1	529040	531422	XP_018687780.1
NW_017387257.1	531876	534630	XP_018687781.1
NW_017387257.1	535072	535750	XP_018687782.1
NW_017387257.1	538585	539866	XP_018687783.1
NW_017387257.1	540538	541627	XP_018687784.1
NW_017387257.1	541945	543084	XP_018687785.1
NW_017387257.1	543927	545473	XP_018687786.1
NW_017387257.1	547392	548186	XP_018687787.1
NW_017387257.1	549923	553589	XP_018687788.1
NW_017387257.1	555210	557469	XP_018687789.1
NW_017387257.1	557833	559559	XP_018687790.1
NW_017387257.1	559852	561445	XP_018687791.1
NW_017387257.1	562112	563750	XP_018687792.1
NW_017387257.1	564387	565190	XP_018687793.1
NW_017387257.1	566163	567333	XP_018687794.1
NW_017387257.1	568261	569524	XP_018687795.1
NW_017387257.1	569901	570261	XP_018687796.1
NW_017387257.1	570982	571405	XP_018687797.1
NW_017387257.1	572547	574674	XP_018687798.1
NW_017387257.1	574925	575954	XP_018687799.1
NW_017387257.1	576868	578877	XP_018687800.1
NW_017387257.1	579650	580561	XP_018687801.1
NW_017387257.1	582304	582915	XP_018687802.1
NW_017387257.1	584345	586209	XP_018687803.1
NW_017387257.1	587560	588785	XP_018687804.1
NW_017387257.1	589202	591908	XP_018687805.1
NW_017387257.1	592936	594144	XP_018687806.1
NW_017387257.1	595200	595943	XP_018687807.1
NW_017387257.1	598167	604636	XP_018687808.1
NW_017387257.1	605987	607082	XP_018687809.1
NW_017387257.1	608238	609662	XP_018687810.1
NW_017387257.1	610209	612477	XP_018687811.1
NW_017387257.1	613989	615152	XP_018687812.1
NW_017387257.1	615970	620377	XP_018687813.1
NW_017387257.1	623724	624477	XP_018687814.1
NW_017387257.1	626799	629949	XP_018687815.1
NW_017387257.1	631540	632119	XP_018687816.1
NW_017387257.1	633305	635250	XP_018687817.1
NW_017387257.1	636323	637619	XP_018687818.1
NW_017387257.1	638154	639861	XP_018687819.1
NW_017387257.1	640326	642095	XP_018687820.1
NW_017387257.1	643414	643807	XP_018687821.1
NW_017387257.1	644570	645817	XP_018687822.1
NW_017387257.1	649259	652738	XP_018687823.1
NW_017387257.1	654350	657603	XP_018687824.1
NW_017387257.1	658614	660853	XP_018687825.1
NW_017387257.1	661713	662979	XP_018687826.1
NW_017387257.1	663460	665293	XP_018687827.1
NW_017387257.1	667639	671464	XP_018687828.1
NW_017387257.1	671910	672769	XP_018687829.1
NW_017387257.1	673265	674968	XP_018687830.1
NW_017387257.1	675577	676665	XP_018687831.1
NW_017387257.1	678536	680394	XP_018687832.1
NW_017387257.1	681317	682843	XP_018687833.1
NW_017387257.1	683035	684832	XP_018687834.1
NW_017387257.1	686732	687062	XP_018687835.1
NW_017387257.1	688794	691082	XP_018687836.1
NW_017387257.1	691402	691779	XP_018687837.1
NW_017387257.1	694134	695565	XP_018687838.1
NW_017387257.1	696633	698471	XP_018687839.1
NW_017387257.1	702054	703667	XP_018687840.1
NW_017387257.1	704109	705253	XP_018687841.1
NW_017387257.1	706092	706431	XP_018687842.1
NW_017387257.1	708289	711094	XP_018687843.1
NW_017387257.1	711321	711993	XP_018687844.1
NW_017387257.1	712937	714952	XP_018687845.1
NW_017387257.1	715334	718011	XP_018687846.1
NW_017387257.1	718420	719381	XP_018687847.1
NW_017387258.1	2039	2825	XP_018687415.1
NW_017387258.1	5665	7672	XP_018687416.1
NW_017387258.1	8014	8601	XP_018687417.1
NW_017387258.1	9139	10939	XP_018687418.1
NW_017387258.1	12476	13711	XP_018687419.1
NW_017387258.1	14911	15883	XP_018687420.1
NW_017387258.1	16773	17295	XP_018687421.1
NW_017387258.1	24497	25285	XP_018687422.1
NW_017387258.1	27629	28780	XP_018687423.1
NW_017387258.1	32144	32504	XP_018687424.1
NW_017387258.1	36861	37289	XP_018687425.1
NW_017387258.1	42544	43006	XP_018687426.1
NW_017387258.1	46294	49792	XP_018687427.1
NW_017387258.1	51817	52246	XP_018687428.1
NW_017387258.1	54661	55867	XP_018687429.1
NW_017387258.1	57708	58299	XP_018687430.1
NW_017387258.1	62664	63132	XP_018687431.1
NW_017387258.1	65675	66674	XP_018687432.1
NW_017387258.1	66897	67371	XP_018687433.1
NW_017387258.1	69309	69651	XP_018687434.1
NW_017387258.1	70982	71580	XP_018687435.1
NW_017387258.1	71711	72320	XP_018687436.1
NW_017387258.1	72504	73337	XP_018687437.1
NW_017387258.1	73545	74160	XP_018687438.1
NW_017387258.1	76702	77749	XP_018687439.1
NW_017387258.1	77957	78415	XP_018687440.1
NW_017387258.1	81418	82631	XP_018687441.1
NW_017387258.1	84580	85573	XP_018687442.1
NW_017387258.1	87386	87788	XP_018687443.1
NW_017387258.1	95140	95848	XP_018687444.1
NW_017387258.1	102133	103613	XP_018687445.1
NW_017387258.1	104492	108006	XP_018687446.1
NW_017387258.1	109693	110050	XP_018687447.1
NW_017387258.1	110344	111334	XP_018687448.1
NW_017387258.1	112512	113475	XP_018687449.1
NW_017387258.1	114908	115428	XP_018687450.1
NW_017387258.1	119298	120493	XP_018687451.1
NW_017387258.1	122149	122545	XP_018687452.1
NW_017387258.1	122825	123632	XP_018687453.1
NW_017387258.1	131707	131929	XP_018687454.1
NW_017387258.1	134970	135303	XP_018687455.1
NW_017387258.1	139374	139883	XP_018687456.1
NW_017387258.1	140532	141045	XP_018687457.1
NW_017387258.1	141111	142277	XP_018687458.1
NW_017387258.1	147318	149619	XP_018687459.1
NW_017387258.1	155467	158536	XP_018687460.1
NW_017387258.1	165778	166774	XP_018687461.1
NW_017387258.1	170247	170595	XP_018687462.1
NW_017387258.1	172945	176277	XP_018687463.1
NW_017387258.1	178489	179284	XP_018687464.1
NW_017387258.1	185037	185460	XP_018687465.1
NW_017387258.1	192644	193172	XP_018687466.1
NW_017387258.1	193331	195016	XP_018687467.1
NW_017387258.1	198009	198393	XP_018687468.1
NW_017387258.1	200141	203712	XP_018687469.1
NW_017387258.1	205510	206224	XP_018687470.1
NW_017387258.1	209084	210208	XP_018687471.1
NW_017387258.1	211970	213368	XP_018687472.1
NW_017387258.1	215801	216972	XP_018687473.1
NW_017387258.1	222959	224278	XP_018687474.1
NW_017387258.1	225214	226429	XP_018687475.1
NW_017387258.1	226879	227284	XP_018687476.1
NW_017387258.1	229895	231395	XP_018687477.1
NW_017387258.1	232232	233413	XP_018687478.1
NW_017387258.1	236523	237732	XP_018687479.1
NW_017387258.1	238356	238650	XP_018687480.1
NW_017387258.1	246748	247046	XP_018687481.1
NW_017387258.1	248662	251314	XP_018687482.1
NW_017387258.1	256239	257310	XP_018687483.1
NW_017387258.1	258583	259039	XP_018687484.1
NW_017387258.1	265395	267101	XP_018687485.1
NW_017387258.1	267964	269425	XP_018687486.1
NW_017387258.1	270855	272657	XP_018687487.1
NW_017387258.1	278834	279447	XP_018687488.1
NW_017387258.1	286130	287918	XP_018687489.1
NW_017387258.1	295776	296497	XP_018687490.1
NW_017387258.1	297997	299557	XP_018687491.1
NW_017387258.1	300272	301482	XP_018687492.1
NW_017387258.1	301672	302595	XP_018687493.1
NW_017387258.1	303497	305036	XP_018687494.1
NW_017387258.1	306184	308454	XP_018687495.1
NW_017387258.1	309310	309674	XP_018687496.1
NW_017387258.1	312609	313155	XP_018687497.1
NW_017387258.1	317446	318022	XP_018687498.1
NW_017387258.1	319290	320115	XP_018687499.1
NW_017387258.1	321561	322669	XP_018687500.1
NW_017387258.1	326160	326712	XP_018687501.1
NW_017387258.1	328361	329093	XP_018687502.1
NW_017387258.1	331082	331703	XP_018687503.1
NW_017387258.1	341402	343179	XP_018687504.1
NW_017387258.1	343685	344465	XP_018687505.1
NW_017387258.1	346287	347121	XP_018687506.1
NW_017387258.1	351200	351512	XP_018687507.1
NW_017387258.1	353991	354337	XP_018687508.1
NW_017387258.1	356232	356859	XP_018687509.1
NW_017387258.1	359985	360999	XP_018687510.1
NW_017387258.1	362078	362402	XP_018687511.1
NW_017387258.1	364327	364687	XP_018687512.1
NW_017387258.1	365983	368004	XP_018687513.1
NW_017387258.1	373128	373378	XP_018687514.1
NW_017387258.1	373919	374968	XP_018687515.1
NW_017387258.1	379508	380065	XP_018687516.1
NW_017387258.1	388787	389867	XP_018687517.1
NW_017387258.1	393478	394168	XP_018687518.1
NW_017387258.1	398263	399374	XP_018687519.1
NW_017387258.1	405432	406548	XP_018687520.1
NW_017387258.1	409250	409583	XP_018687521.1
NW_017387258.1	411276	411966	XP_018687522.1
NW_017387258.1	413577	415283	XP_018687523.1
NW_017387258.1	416826	418293	XP_018687524.1
NW_017387258.1	422985	424573	XP_018687525.1
NW_017387258.1	428782	430102	XP_018687526.1
NW_017387258.1	435761	436679	XP_018687527.1
NW_017387258.1	444632	445146	XP_018687528.1
NW_017387258.1	445487	446522	XP_018687529.1
NW_017387258.1	449709	450223	XP_018687530.1
NW_017387258.1	451623	452397	XP_018687531.1
NW_017387258.1	456338	457225	XP_018687532.1
NW_017387258.1	461454	462154	XP_018687533.1
NW_017387258.1	464047	464644	XP_018687534.1
NW_017387258.1	467086	468038	XP_018687535.1
NW_017387258.1	468311	469121	XP_018687536.1
NW_017387258.1	472258	472570	XP_018687537.1
NW_017387258.1	473585	474005	XP_018687538.1
NW_017387258.1	482552	484043	XP_018687539.1
NW_017387258.1	488853	489189	XP_018687540.1
NW_017387258.1	489415	489724	XP_018687541.1
NW_017387258.1	492091	492983	XP_018687542.1
NW_017387258.1	497644	498825	XP_018687543.1
NW_017387258.1	505262	505631	XP_018687544.1
NW_017387258.1	505966	506284	XP_018687545.1
NW_017387258.1	510704	511880	XP_018687546.1
NW_017387258.1	512529	513576	XP_018687547.1
NW_017387258.1	518192	518732	XP_018687548.1
NW_017387258.1	520218	522318	XP_018687549.1
NW_017387258.1	523586	525509	XP_018687550.1
NW_017387258.1	527350	527689	XP_018687551.1
NW_017387258.1	530007	531288	XP_018687552.1
NW_017387258.1	532564	532906	XP_018687553.1
NW_017387258.1	538189	539043	XP_018687554.1
NW_017387258.1	546283	547627	XP_018687555.1
NW_017387258.1	547667	548051	XP_018687556.1
NW_017387258.1	557461	558469	XP_018687557.1
NW_017387258.1	560265	560474	XP_018687558.1
NW_017387258.1	563820	564147	XP_018687559.1
NW_017387258.1	566764	567299	XP_018687560.1
NW_017387258.1	567364	568089	XP_018687561.1
NW_017387258.1	569965	572056	XP_018687562.1
NW_017387258.1	573685	574282	XP_018687563.1
NW_017387258.1	575080	577180	XP_018687564.1
NW_017387258.1	584057	584328	XP_018687565.1
NW_017387258.1	588927	590568	XP_018687566.1
NW_017387258.1	590809	591646	XP_018687567.1
NW_017387258.1	597049	597645	XP_018687568.1
NW_017387258.1	598095	598740	XP_018687569.1
NW_017387258.1	605108	606334	XP_018687570.1
NW_017387258.1	611888	612212	XP_018687571.1
NW_017387258.1	617814	618159	XP_018687572.1
NW_017387258.1	626104	626428	XP_018687573.1
NW_017387258.1	627986	628828	XP_018687574.1
NW_017387258.1	630118	630493	XP_018687575.1
NW_017387258.1	630648	631593	XP_018687576.1
NW_017387258.1	632704	634004	XP_018687577.1
NW_017387258.1	640534	641044	XP_018687578.1
NW_017387258.1	641809	642175	XP_018687579.1
NW_017387258.1	642685	643102	XP_018687580.1
NW_017387258.1	646454	648010	XP_018687581.1
NW_017387258.1	649032	649419	XP_018687582.1
NW_017387259.1	6617	7004	XP_018687358.1
NW_017387259.1	10261	11653	XP_018687359.1
NW_017387259.1	17203	17847	XP_018687360.1
NW_017387259.1	24482	27556	XP_018687361.1
NW_017387259.1	31647	31905	XP_018687362.1
NW_017387259.1	33318	34331	XP_018687363.1
NW_017387259.1	34763	35813	XP_018687364.1
NW_017387259.1	36932	37442	XP_018687365.1
NW_017387259.1	38795	40361	XP_018687366.1
NW_017387259.1	44245	45727	XP_018687367.1
NW_017387259.1	52471	52784	XP_018687368.1
NW_017387259.1	61978	63553	XP_018687369.1
NW_017387259.1	65633	66673	XP_018687370.1
NW_017387259.1	67982	68525	XP_018687371.1
NW_017387259.1	76073	76357	XP_018687372.1
NW_017387259.1	78165	79247	XP_018687373.1
NW_017387259.1	81950	83535	XP_018687374.1
NW_017387259.1	87076	88722	XP_018687375.1
NW_017387259.1	90278	91319	XP_018687376.1
NW_017387259.1	92042	93129	XP_018687377.1
NW_017387259.1	99536	100292	XP_018687378.1
NW_017387259.1	106024	106513	XP_018687379.1
NW_017387259.1	107927	108842	XP_018687380.1
NW_017387259.1	113955	114630	XP_018687381.1
NW_017387259.1	115821	116330	XP_018687382.1
NW_017387259.1	118051	118567	XP_018687383.1
NW_017387259.1	123492	123795	XP_018687384.1
NW_017387259.1	128369	128846	XP_018687385.1
NW_017387259.1	138624	139389	XP_018687386.1
NW_017387259.1	139681	141400	XP_018687387.1
NW_017387259.1	144848	145317	XP_018687388.1
NW_017387259.1	146789	147746	XP_018687389.1
NW_017387259.1	149020	150325	XP_018687390.1
NW_017387259.1	159358	161024	XP_018687391.1
NW_017387259.1	166209	168227	XP_018687392.1
NW_017387259.1	170012	171238	XP_018687393.1
NW_017387259.1	172467	173620	XP_018687394.1
NW_017387259.1	177964	180007	XP_018687395.1
NW_017387259.1	184199	185454	XP_018687396.1
NW_017387259.1	188356	188869	XP_018687397.1
NW_017387259.1	195838	197566	XP_018687398.1
NW_017387259.1	200631	201306	XP_018687399.1
NW_017387259.1	206425	209020	XP_018687400.1
NW_017387259.1	209622	211317	XP_018687401.1
NW_017387259.1	214961	215212	XP_018687402.1
NW_017387259.1	223179	224829	XP_018687403.1
NW_017387259.1	225194	225566	XP_018687404.1
NW_017387259.1	229394	230333	XP_018687405.1
NW_017387259.1	232764	235080	XP_018687406.1
NW_017387259.1	238357	240118	XP_018687407.1
NW_017387259.1	240764	241066	XP_018687408.1
NW_017387259.1	244080	244710	XP_018687409.1
NW_017387259.1	252204	252730	XP_018687410.1
NW_017387259.1	256832	257228	XP_018687411.1
NW_017387259.1	258237	258473	XP_018687412.1
NW_017387259.1	258975	259521	XP_018687413.1
NW_017387259.1	260271	260646	XP_018687414.1
NW_017387260.1	2818	3501	XP_018687296.1
NW_017387260.1	3543	4660	XP_018687297.1
NW_017387260.1	4742	6515	XP_018687298.1
NW_017387260.1	6621	7572	XP_018687299.1
NW_017387260.1	7638	7869	XP_018687300.1
NW_017387260.1	8162	8726	XP_018687301.1
NW_017387260.1	8772	9441	XP_018687302.1
NW_017387260.1	9884	11067	XP_018687303.1
NW_017387260.1	11211	11841	XP_018687304.1
NW_017387260.1	11883	12996	XP_018687305.1
NW_017387260.1	13061	13964	XP_018687306.1
NW_017387260.1	14019	15009	XP_018687307.1
NW_017387260.1	15176	16174	XP_018687308.1
NW_017387260.1	16234	17530	XP_018687309.1
NW_017387260.1	17656	18717	XP_018687310.1
NW_017387260.1	18800	20585	XP_018687311.1
NW_017387260.1	22885	23621	XP_018687312.1
NW_017387260.1	31836	32896	XP_018687313.1
NW_017387260.1	37603	38127	XP_018687314.1
NW_017387260.1	40951	41761	XP_018687315.1
NW_017387260.1	42567	43203	XP_018687316.1
NW_017387260.1	43413	44316	XP_018687317.1
NW_017387260.1	46276	47152	XP_018687318.1
NW_017387260.1	49527	50293	XP_018687319.1
NW_017387260.1	52088	52772	XP_018687320.1
NW_017387260.1	53779	54947	XP_018687321.1
NW_017387260.1	56145	57408	XP_018687322.1
NW_017387260.1	60903	61392	XP_018687323.1
NW_017387260.1	64394	64871	XP_018687324.1
NW_017387260.1	66062	66449	XP_018687325.1
NW_017387260.1	69828	71186	XP_018687326.1
NW_017387260.1	72916	74523	XP_018687327.1
NW_017387260.1	76679	77689	XP_018687328.1
NW_017387260.1	86680	87506	XP_018687329.1
NW_017387260.1	87616	88681	XP_018687330.1
NW_017387260.1	92340	93051	XP_018687331.1
NW_017387260.1	93657	94830	XP_018687332.1
NW_017387260.1	95485	96526	XP_018687333.1
NW_017387260.1	98667	99864	XP_018687334.1
NW_017387260.1	101512	102511	XP_018687335.1
NW_017387260.1	107552	107864	XP_018687336.1
NW_017387260.1	108345	109568	XP_018687337.1
NW_017387260.1	111037	112067	XP_018687338.1
NW_017387260.1	114260	114608	XP_018687339.1
NW_017387260.1	121783	125082	XP_018687340.1
NW_017387260.1	125624	126819	XP_018687341.1
NW_017387260.1	127643	130484	XP_018687342.1
NW_017387260.1	130964	131537	XP_018687343.1
NW_017387260.1	133483	134722	XP_018687344.1
NW_017387260.1	136106	136556	XP_018687345.1
NW_017387260.1	140751	142151	XP_018687346.1
NW_017387260.1	142297	145375	XP_018687347.1
NW_017387260.1	146644	148938	XP_018687348.1
NW_017387260.1	154041	154452	XP_018687349.1
NW_017387260.1	159519	160454	XP_018687350.1
NW_017387260.1	168305	168791	XP_018687351.1
NW_017387260.1	178204	178920	XP_018687352.1
NW_017387260.1	183173	183538	XP_018687353.1
NW_017387260.1	187027	187351	XP_018687354.1
NW_017387260.1	187827	188289	XP_018687355.1
NW_017387260.1	194042	194836	XP_018687356.1
NW_017387260.1	198807	199071	XP_018687357.1
NW_017387261.1	3414	3881	XP_018687216.1
NW_017387261.1	4374	4800	XP_018687217.1
NW_017387261.1	5712	7411	XP_018687218.1
NW_017387261.1	8029	9605	XP_018687219.1
NW_017387261.1	18690	20021	XP_018687220.1
NW_017387261.1	20433	20907	XP_018687221.1
NW_017387261.1	21047	21894	XP_018687222.1
NW_017387261.1	22055	23168	XP_018687223.1
NW_017387261.1	23233	24299	XP_018687224.1
NW_017387261.1	24380	25159	XP_018687225.1
NW_017387261.1	25926	26943	XP_018687226.1
NW_017387261.1	27025	27685	XP_018687227.1
NW_017387261.1	27908	29885	XP_018687228.1
NW_017387261.1	29975	30684	XP_018687229.1
NW_017387261.1	30723	31711	XP_018687230.1
NW_017387261.1	31750	32681	XP_018687231.1
NW_017387261.1	33664	34294	XP_018687232.1
NW_017387261.1	34414	34774	XP_018687233.1
NW_017387261.1	34854	35294	XP_018687234.1
NW_017387261.1	35432	35963	XP_018687235.1
NW_017387261.1	36166	36571	XP_018687236.1
NW_017387261.1	36630	37104	XP_018687237.1
NW_017387261.1	37533	39186	XP_018687238.1
NW_017387261.1	44799	45948	XP_018687239.1
NW_017387261.1	46895	48690	XP_018687240.1
NW_017387261.1	48905	50623	XP_018687241.1
NW_017387261.1	51118	53754	XP_018687242.1
NW_017387261.1	54461	55195	XP_018687243.1
NW_017387261.1	57462	57903	XP_018687244.1
NW_017387261.1	61593	64185	XP_018687245.1
NW_017387261.1	64631	65012	XP_018687246.1
NW_017387261.1	65078	65801	XP_018687247.1
NW_017387261.1	68767	69288	XP_018687248.1
NW_017387261.1	69619	70230	XP_018687249.1
NW_017387261.1	71784	72471	XP_018687250.1
NW_017387261.1	75362	76254	XP_018687251.1
NW_017387261.1	76439	77067	XP_018687252.1
NW_017387261.1	77221	77689	XP_018687253.1
NW_017387261.1	83098	84010	XP_018687254.1
NW_017387261.1	89809	90175	XP_018687255.1
NW_017387261.1	95951	96278	XP_018687256.1
NW_017387261.1	98884	99309	XP_018687257.1
NW_017387261.1	101804	102527	XP_018687258.1
NW_017387261.1	104275	105985	XP_018687259.1
NW_017387261.1	106164	106848	XP_018687260.1
NW_017387261.1	107640	109305	XP_018687261.1
NW_017387261.1	110525	112182	XP_018687262.1
NW_017387261.1	112603	112799	XP_018687263.1
NW_017387261.1	115299	116300	XP_018687264.1
NW_017387261.1	121745	122159	XP_018687265.1
NW_017387261.1	128423	129332	XP_018687266.1
NW_017387261.1	129736	130825	XP_018687267.1
NW_017387261.1	132195	132525	XP_018687268.1
NW_017387261.1	133722	134180	XP_018687269.1
NW_017387261.1	137254	140245	XP_018687270.1
NW_017387261.1	142857	143251	XP_018687271.1
NW_017387261.1	152594	153706	XP_018687272.1
NW_017387261.1	155177	156164	XP_018687273.1
NW_017387261.1	158517	159377	XP_018687274.1
NW_017387261.1	161230	161590	XP_018687275.1
NW_017387261.1	164894	165581	XP_018687276.1
NW_017387261.1	169073	169984	XP_018687277.1
NW_017387261.1	170496	171326	XP_018687278.1
NW_017387261.1	172329	172743	XP_018687279.1
NW_017387261.1	175119	175706	XP_018687280.1
NW_017387261.1	177130	178288	XP_018687281.1
NW_017387261.1	180564	181765	XP_018687282.1
NW_017387261.1	183997	184309	XP_018687283.1
NW_017387261.1	194259	194551	XP_018687284.1
NW_017387261.1	200723	201188	XP_018687285.1
NW_017387261.1	201369	201804	XP_018687286.1
NW_017387261.1	205749	206139	XP_018687287.1
NW_017387261.1	212816	213538	XP_018687288.1
NW_017387261.1	215171	216031	XP_018687289.1
NW_017387261.1	216656	218550	XP_018687290.1
NW_017387261.1	219452	219936	XP_018687291.1
NW_017387261.1	223255	223648	XP_018687292.1
NW_017387261.1	225202	226085	XP_018687293.1
NW_017387261.1	230695	231175	XP_018687294.1
NW_017387261.1	234283	234694	XP_018687295.1
NW_017387262.1	1265	1649	XP_018687195.1
NW_017387262.1	7307	9231	XP_018687196.1
NW_017387262.1	17020	17899	XP_018687197.1
NW_017387262.1	23128	23701	XP_018687198.1
NW_017387262.1	25575	26199	XP_018687199.1
NW_017387262.1	30008	30475	XP_018687200.1
NW_017387262.1	34921	35812	XP_018687201.1
NW_017387262.1	39782	40566	XP_018687202.1
NW_017387262.1	47588	48155	XP_018687203.1
NW_017387262.1	55741	56192	XP_018687204.1
NW_017387262.1	65267	65658	XP_018687205.1
NW_017387262.1	67291	67696	XP_018687206.1
NW_017387262.1	75166	75465	XP_018687207.1
NW_017387262.1	79561	80754	XP_018687208.1
NW_017387262.1	81347	83106	XP_018687209.1
NW_017387262.1	85310	85689	XP_018687210.1
NW_017387262.1	87341	88272	XP_018687211.1
NW_017387262.1	89655	90624	XP_018687212.1
NW_017387262.1	92784	94084	XP_018687213.1
NW_017387262.1	100245	101188	XP_018687214.1
NW_017387262.1	110656	111111	XP_018687215.1
NW_017387263.1	7462	10675	XP_018687182.1
NW_017387263.1	19383	21274	XP_018687183.1
NW_017387263.1	27298	27674	XP_018687184.1
NW_017387263.1	32576	33542	XP_018687185.1
NW_017387263.1	40571	42241	XP_018687186.1
NW_017387263.1	49708	51085	XP_018687187.1
NW_017387263.1	60626	60958	XP_018687188.1
NW_017387263.1	61581	61902	XP_018687189.1
NW_017387263.1	65420	65852	XP_018687190.1
NW_017387263.1	71737	72390	XP_018687191.1
NW_017387263.1	78779	80057	XP_018687192.1
NW_017387263.1	89446	89838	XP_018687193.1
NW_017387263.1	92813	94388	XP_018687194.1
NW_017387264.1	5559	7163	XP_018687166.1
NW_017387264.1	10278	10596	XP_018687167.1
NW_017387264.1	12384	12747	XP_018687168.1
NW_017387264.1	12816	13278	XP_018687169.1
NW_017387264.1	19254	21166	XP_018687170.1
NW_017387264.1	25167	28150	XP_018687171.1
NW_017387264.1	29720	30897	XP_018687172.1
NW_017387264.1	32911	34921	XP_018687173.1
NW_017387264.1	39867	40329	XP_018687174.1
NW_017387264.1	45143	45467	XP_018687175.1
NW_017387264.1	54373	54718	XP_018687176.1
NW_017387264.1	55663	56482	XP_018687177.1
NW_017387264.1	58079	59296	XP_018687178.1
NW_017387264.1	63797	64391	XP_018687179.1
NW_017387264.1	68849	69203	XP_018687180.1
NW_017387264.1	71369	72100	XP_018687181.1
NW_017387265.1	8700	9298	XP_018687149.1
NW_017387265.1	10597	11337	XP_018687150.1
NW_017387265.1	12099	12671	XP_018687151.1
NW_017387265.1	15118	15958	XP_018687152.1
NW_017387265.1	18765	19238	XP_018687153.1
NW_017387265.1	21612	22071	XP_018687154.1
NW_017387265.1	24039	24615	XP_018687155.1
NW_017387265.1	27204	27930	XP_018687156.1
NW_017387265.1	30339	31287	XP_018687157.1
NW_017387265.1	31751	34647	XP_018687158.1
NW_017387265.1	36653	36923	XP_018687159.1
NW_017387265.1	49042	49627	XP_018687160.1
NW_017387265.1	49650	50385	XP_018687161.1
NW_017387265.1	58585	60156	XP_018687162.1
NW_017387265.1	61226	62079	XP_018687163.1
NW_017387265.1	63169	64258	XP_018687164.1
NW_017387265.1	70463	70793	XP_018687165.1
NW_017387266.1	6512	8642	XP_018687142.1
NW_017387266.1	8775	9460	XP_018687143.1
NW_017387266.1	10609	11766	XP_018687144.1
NW_017387266.1	12852	14974	XP_018687145.1
NW_017387266.1	16271	17338	XP_018687146.1
NW_017387266.1	18006	18680	XP_018687147.1
NW_017387266.1	18778	21777	XP_018687148.1
NW_017387267.1	3485	3863	XP_018687137.1
NW_017387267.1	10502	11768	XP_018687138.1
NW_017387267.1	15952	16392	XP_018687139.1
NW_017387267.1	32112	32499	XP_018687140.1
NW_017387267.1	37214	37544	XP_018687141.1
NW_017387268.1	2716	3730	XP_018687132.1
NW_017387268.1	7419	8256	XP_018687133.1
NW_017387268.1	11270	12752	XP_018687134.1
NW_017387268.1	19078	19456	XP_018687135.1
NW_017387268.1	22971	23787	XP_018687136.1
NW_017387269.1	466	1014	XP_018687119.1
NW_017387269.1	1179	2504	XP_018687120.1
NW_017387269.1	2555	3024	XP_018687121.1
NW_017387269.1	5724	6430	XP_018687122.1
NW_017387269.1	6759	7092	XP_018687123.1
NW_017387269.1	11847	12486	XP_018687124.1
NW_017387269.1	19521	19839	XP_018687125.1
NW_017387269.1	22832	23027	XP_018687126.1
NW_017387269.1	30112	33962	XP_018687127.1
NW_017387269.1	37116	37906	XP_018687128.1
NW_017387269.1	41147	41346	XP_018687129.1
NW_017387269.1	41542	42222	XP_018687130.1
NW_017387269.1	42931	43444	XP_018687131.1
NW_017387271.1	8091	8403	XP_018687117.1
NW_017387271.1	18334	18543	XP_018687118.1
NW_017387272.1	5750	6122	XP_018687115.1
NW_017387272.1	13352	13627	XP_018687116.1
NW_017387273.1	9921	10266	XP_018687103.1
NW_017387273.1	10701	13052	XP_018687104.1
NW_017387273.1	13519	14677	XP_018687105.1
NW_017387273.1	15064	15859	XP_018687106.1
NW_017387273.1	16066	17812	XP_018687107.1
NW_017387273.1	18346	19315	XP_018687108.1
NW_017387273.1	19792	20845	XP_018687109.1
NW_017387273.1	21605	22722	XP_018687110.1
NW_017387273.1	23303	25062	XP_018687111.1
NW_017387273.1	27003	27434	XP_018687112.1
NW_017387273.1	28112	28760	XP_018687113.1
NW_017387273.1	30707	32011	XP_018687114.1
NW_017387274.1	9331	9670	XP_018687102.1
NW_017387275.1	350	2312	XP_018687099.1
NW_017387275.1	2897	6416	XP_018687100.1
NW_017387275.1	7301	17949	XP_018687101.1
NW_017387276.1	9153	9633	XP_018687098.1
NW_017387277.1	5134	5323	XP_018687097.1
NW_017387278.1	3781	4786	XP_018687088.1
NW_017387278.1	5350	7174	XP_018687089.1
NW_017387278.1	8411	8843	XP_018687090.1
NW_017387278.1	9476	11550	XP_018687091.1
NW_017387278.1	12102	13364	XP_018687092.1
NW_017387278.1	13838	14500	XP_018687093.1
NW_017387278.1	15402	16986	XP_018687094.1
NW_017387278.1	17632	18469	XP_018687095.1
NW_017387278.1	18563	20522	XP_018687096.1
NW_017387279.1	844	1336	XP_018687078.1
NW_017387279.1	2272	2667	XP_018687079.1
NW_017387279.1	4454	5525	XP_018687080.1
NW_017387279.1	6344	8026	XP_018687081.1
NW_017387279.1	8956	9922	XP_018687082.1
NW_017387279.1	11353	13144	XP_018687083.1
NW_017387279.1	13959	15537	XP_018687084.1
NW_017387279.1	15880	16937	XP_018687085.1
NW_017387279.1	17981	18851	XP_018687086.1
NW_017387279.1	19146	19683	XP_018687087.1
NW_017387280.1	1869	2948	XP_018687073.1
NW_017387280.1	7796	8733	XP_018687074.1
NW_017387280.1	10110	11453	XP_018687075.1
NW_017387280.1	12664	13294	XP_018687076.1
NW_017387280.1	14196	15523	XP_018687077.1
NW_017387281.1	7340	7973	XP_018687071.1
NW_017387281.1	14753	15433	XP_018687072.1
NW_017387283.1	7283	9923	XP_018687070.1
NW_017387285.1	3525	3688	XP_018687069.1
NW_017387289.1	2762	4087	XP_018687067.1
NW_017387289.1	11075	11480	XP_018687068.1
NW_017387293.1	2580	3529	XP_018687065.1
NW_017387293.1	4848	5450	XP_018687066.1
NW_017387297.1	1274	2670	XP_018687063.1
NW_017387297.1	3468	5547	XP_018687064.1
```
