## Supplementary File 2. BED files and Orthogroup tables for the Eurotiomycetes dataset generated using OrthoFinder and orthoSynAssign for "orthoSynAssign: refine orthogroups using synteny information": GCF_001723175.1.bed

```
NC_064650.1	3389	4278	XP_049972719.1
NC_064650.1	5126	8871	XP_049972720.1
NC_064650.1	10053	11053	XP_049972721.1
NC_064650.1	18088	19078	XP_049972722.1
NC_064650.1	21728	22933	XP_049972723.1
NC_064650.1	23842	25639	XP_049972724.1
NC_064650.1	27711	28347	XP_049972725.1
NC_064650.1	35150	37175	XP_049972726.1
NC_064650.1	37795	39367	XP_049972727.1
NC_064650.1	41560	45648	XP_049972728.1
NC_064650.1	46239	46871	XP_049972729.1
NC_064650.1	47470	48991	XP_049972730.1
NC_064650.1	49540	51226	XP_049972731.1
NC_064650.1	52632	53473	XP_049972732.1
NC_064650.1	56149	58560	XP_049972733.1
NC_064650.1	59227	61024	XP_049972734.1
NC_064650.1	61340	61478	XP_049972735.1
NC_064650.1	62189	64096	XP_049972736.1
NC_064650.1	64511	70036	XP_049972737.1
NC_064650.1	70093	70549	XP_049972738.1
NC_064650.1	72191	73393	XP_049972739.1
NC_064650.1	76991	80810	XP_049972740.1
NC_064650.1	81450	83697	XP_049972741.1
NC_064650.1	84029	84797	XP_049972742.1
NC_064650.1	85636	88394	XP_049972743.1
NC_064650.1	90603	91878	XP_049972744.1
NC_064650.1	92103	93281	XP_049972745.1
NC_064650.1	93907	94921	XP_049972746.1
NC_064650.1	96898	99763	XP_049972747.1
NC_064650.1	100042	102593	XP_049972748.1
NC_064650.1	104216	106761	XP_049972749.1
NC_064650.1	107854	109602	XP_049972750.1
NC_064650.1	109988	110930	XP_049972751.1
NC_064650.1	111241	112753	XP_049972752.1
NC_064650.1	114224	115658	XP_049972753.1
NC_064650.1	116602	117045	XP_049972754.1
NC_064650.1	118169	119873	XP_049972755.1
NC_064650.1	120586	122999	XP_049972756.1
NC_064650.1	123933	124987	XP_049972757.1
NC_064650.1	126813	127552	XP_049972758.1
NC_064650.1	128947	130120	XP_049972759.1
NC_064650.1	138331	140448	XP_049972760.1
NC_064650.1	140847	141841	XP_049972761.1
NC_064650.1	143615	144381	XP_049972762.1
NC_064650.1	145229	145992	XP_049972763.1
NC_064650.1	149378	150786	XP_049972764.1
NC_064650.1	151882	155103	XP_049972765.1
NC_064650.1	156487	161358	XP_049972766.1
NC_064650.1	162462	163605	XP_049972767.1
NC_064650.1	166186	167414	XP_049972768.1
NC_064650.1	168348	169606	XP_049972769.1
NC_064650.1	170326	171142	XP_049972770.1
NC_064650.1	171504	172421	XP_049972771.1
NC_064650.1	172775	173560	XP_049972772.1
NC_064650.1	174152	174959	XP_049972773.1
NC_064650.1	175455	177550	XP_049972774.1
NC_064650.1	178169	179836	XP_049972775.1
NC_064650.1	180799	181891	XP_049972776.1
NC_064650.1	183012	183623	XP_049972777.1
NC_064650.1	185555	187240	XP_049972778.1
NC_064650.1	187881	189400	XP_049972779.1
NC_064650.1	190014	190170	XP_049972780.1
NC_064650.1	192079	193649	XP_049972781.1
NC_064650.1	195030	196338	XP_049972782.1
NC_064650.1	197321	201251	XP_049972783.1
NC_064650.1	201814	202516	XP_049972784.1
NC_064650.1	202847	204366	XP_049972785.1
NC_064650.1	205557	207838	XP_049972786.1
NC_064650.1	207954	208179	XP_049972787.1
NC_064650.1	209447	212966	XP_049972788.1
NC_064650.1	213635	214294	XP_049972789.1
NC_064650.1	215058	216994	XP_049972790.1
NC_064650.1	219343	221454	XP_049972791.1
NC_064650.1	222021	223714	XP_049972792.1
NC_064650.1	225333	226418	XP_049972793.1
NC_064650.1	228352	230788	XP_049972794.1
NC_064650.1	231246	232411	XP_049972795.1
NC_064650.1	233774	235036	XP_049972796.1
NC_064650.1	235729	236883	XP_049972797.1
NC_064650.1	238209	240831	XP_049972798.1
NC_064650.1	241499	243594	XP_049972799.1
NC_064650.1	244879	246919	XP_049972800.1
NC_064650.1	248587	250295	XP_049972801.1
NC_064650.1	251178	252420	XP_049972802.1
NC_064650.1	254266	255058	XP_049972803.1
NC_064650.1	257352	258906	XP_049972804.1
NC_064650.1	261789	263952	XP_049972805.1
NC_064650.1	265072	266971	XP_049972806.1
NC_064650.1	268254	269638	XP_049972807.1
NC_064650.1	269888	271530	XP_049972808.1
NC_064650.1	271929	275167	XP_049972809.1
NC_064650.1	275362	277678	XP_049972810.1
NC_064650.1	278261	279418	XP_049972811.1
NC_064650.1	281609	283589	XP_049972812.1
NC_064650.1	284257	285488	XP_049972813.1
NC_064650.1	287142	289564	XP_049972814.1
NC_064650.1	291649	292003	XP_049972815.1
NC_064650.1	295251	295620	XP_049972816.1
NC_064650.1	296410	299812	XP_049972817.1
NC_064650.1	301075	303467	XP_049972818.1
NC_064650.1	305513	306029	XP_049972819.1
NC_064650.1	306989	308527	XP_049972820.1
NC_064650.1	310864	313255	XP_049972821.1
NC_064650.1	313732	314636	XP_049972822.1
NC_064650.1	315055	326880	XP_049972823.1
NC_064650.1	328354	331078	XP_049972824.1
NC_064650.1	333263	335487	XP_049972825.1
NC_064650.1	336078	337214	XP_049972826.1
NC_064650.1	337689	338679	XP_049972827.1
NC_064650.1	340445	341648	XP_049972828.1
NC_064650.1	342416	344599	XP_049972829.1
NC_064650.1	345914	346622	XP_049972830.1
NC_064650.1	347605	349003	XP_049972831.1
NC_064650.1	349289	351920	XP_049972832.1
NC_064650.1	352614	354366	XP_049972833.1
NC_064650.1	356374	360457	XP_049972834.1
NC_064650.1	361455	364144	XP_049972835.1
NC_064650.1	364428	365869	XP_049972836.1
NC_064650.1	366753	367607	XP_049972837.1
NC_064650.1	370263	371434	XP_049972838.1
NC_064650.1	375163	375328	XP_049972839.1
NC_064650.1	375987	376627	XP_049972840.1
NC_064650.1	379962	380343	XP_049972841.1
NC_064650.1	380503	381817	XP_049972842.1
NC_064650.1	383030	383773	XP_049972843.1
NC_064650.1	383808	386868	XP_049972844.1
NC_064650.1	388316	390852	XP_049972845.1
NC_064650.1	393665	395545	XP_049972846.1
NC_064650.1	397078	398197	XP_049972847.1
NC_064650.1	398491	399805	XP_049972848.1
NC_064650.1	400991	402734	XP_049972849.1
NC_064650.1	405929	407496	XP_049972850.1
NC_064650.1	410123	410207	XP_049972851.1
NC_064650.1	410768	414056	XP_049972852.1
NC_064650.1	414461	416471	XP_049972853.1
NC_064650.1	418306	419092	XP_049972854.1
NC_064650.1	419965	420988	XP_049972855.1
NC_064650.1	421495	424156	XP_049972856.1
NC_064650.1	426033	426618	XP_049972857.1
NC_064650.1	429558	430444	XP_049972858.1
NC_064650.1	432244	432553	XP_049972859.1
NC_064650.1	435139	435506	XP_049972860.1
NC_064650.1	436462	437856	XP_049972861.1
NC_064650.1	438560	439924	XP_049972862.1
NC_064650.1	439980	440439	XP_049972863.1
NC_064650.1	441232	445141	XP_049972864.1
NC_064650.1	448140	449804	XP_049972865.1
NC_064650.1	452287	456844	XP_049972866.1
NC_064650.1	458110	460224	XP_049972867.1
NC_064650.1	460539	465547	XP_049972868.1
NC_064650.1	468498	469578	XP_049972869.1
NC_064650.1	470187	471003	XP_049972870.1
NC_064650.1	471239	472374	XP_049972871.1
NC_064650.1	472596	474507	XP_049972872.1
NC_064650.1	475136	476049	XP_049972873.1
NC_064650.1	476566	479669	XP_049972874.1
NC_064650.1	480096	481397	XP_049972875.1
NC_064650.1	481632	482151	XP_049972876.1
NC_064650.1	482721	484392	XP_049972877.1
NC_064650.1	485252	487147	XP_049972878.1
NC_064650.1	487438	488225	XP_049972879.1
NC_064650.1	489206	490061	XP_049972880.1
NC_064650.1	492588	493068	XP_049972881.1
NC_064650.1	494075	496754	XP_049972882.1
NC_064650.1	497284	498052	XP_049972883.1
NC_064650.1	499329	500541	XP_049972884.1
NC_064650.1	502124	502880	XP_049972885.1
NC_064650.1	504499	505309	XP_049972886.1
NC_064650.1	506414	507311	XP_049972887.1
NC_064650.1	508273	510070	XP_049972888.1
NC_064650.1	510831	513078	XP_049972889.1
NC_064650.1	513619	514356	XP_049972890.1
NC_064650.1	514714	516491	XP_049972891.1
NC_064650.1	517156	519049	XP_049972892.1
NC_064650.1	519636	520710	XP_049972893.1
NC_064650.1	520886	522270	XP_049972894.1
NC_064650.1	523552	525114	XP_049972895.1
NC_064650.1	526475	526835	XP_049972896.1
NC_064650.1	526930	532131	XP_049972897.1
NC_064650.1	533966	534914	XP_049972898.1
NC_064650.1	535657	537069	XP_049972899.1
NC_064650.1	538435	539584	XP_049972900.1
NC_064650.1	542714	544059	XP_049972901.1
NC_064650.1	544531	546115	XP_049972902.1
NC_064650.1	547777	549714	XP_049972903.1
NC_064650.1	551614	553097	XP_049972904.1
NC_064650.1	553473	555721	XP_049972905.1
NC_064650.1	556586	557416	XP_049972906.1
NC_064650.1	558890	559794	XP_049972907.1
NC_064650.1	560778	562229	XP_049972908.1
NC_064650.1	562658	565430	XP_049972909.1
NC_064650.1	565703	567953	XP_049972910.1
NC_064650.1	568354	569442	XP_049972911.1
NC_064650.1	569677	570534	XP_049972912.1
NC_064650.1	571364	578804	XP_049972913.1
NC_064650.1	579422	583013	XP_049972914.1
NC_064650.1	583838	585005	XP_049972915.1
NC_064650.1	585277	587021	XP_049972916.1
NC_064650.1	589710	589860	XP_049972917.1
NC_064650.1	591115	591736	XP_049972918.1
NC_064650.1	594766	595609	XP_049972919.1
NC_064650.1	596861	598403	XP_049972920.1
NC_064650.1	602023	602248	XP_049972921.1
NC_064650.1	602605	602866	XP_049972922.1
NC_064650.1	603172	605474	XP_049972923.1
NC_064650.1	614571	614891	XP_049972924.1
NC_064650.1	617317	617443	XP_049972925.1
NC_064650.1	620218	620610	XP_049972926.1
NC_064650.1	624486	629269	XP_049972927.1
NC_064650.1	632674	634696	XP_049972928.1
NC_064650.1	635726	636851	XP_049972929.1
NC_064650.1	637164	637617	XP_049972930.1
NC_064650.1	638146	639078	XP_049972931.1
NC_064650.1	640298	641436	XP_049972932.1
NC_064650.1	642250	643483	XP_049972933.1
NC_064650.1	644932	649092	XP_049972934.1
NC_064650.1	649936	650893	XP_049972935.1
NC_064650.1	652445	656610	XP_049972936.1
NC_064650.1	660690	662975	XP_049972937.1
NC_064650.1	665506	667482	XP_049972938.1
NC_064650.1	668370	668598	XP_049972939.1
NC_064650.1	669188	670010	XP_049972940.1
NC_064650.1	671660	673113	XP_049972941.1
NC_064650.1	675476	678014	XP_049972942.1
NC_064650.1	678598	680061	XP_049972943.1
NC_064650.1	681133	683239	XP_049972944.1
NC_064650.1	686369	687335	XP_049972945.1
NC_064650.1	688155	688230	XP_049972946.1
NC_064650.1	689932	691681	XP_049972947.1
NC_064650.1	694803	696617	XP_049972948.1
NC_064650.1	697961	699274	XP_049972949.1
NC_064650.1	700697	701532	XP_049972950.1
NC_064650.1	702028	703852	XP_049972951.1
NC_064650.1	705892	707871	XP_049972952.1
NC_064650.1	708844	710487	XP_049972953.1
NC_064650.1	711141	712964	XP_049972954.1
NC_064650.1	714264	715367	XP_049972955.1
NC_064650.1	718571	719679	XP_049972956.1
NC_064650.1	720641	721590	XP_049972957.1
NC_064650.1	722673	724696	XP_049972958.1
NC_064650.1	725504	726282	XP_049972959.1
NC_064650.1	726690	729042	XP_049972960.1
NC_064650.1	730879	733213	XP_049972961.1
NC_064650.1	734933	736816	XP_049972962.1
NC_064650.1	739037	740735	XP_049972963.1
NC_064650.1	741428	742349	XP_049972964.1
NC_064650.1	744146	745260	XP_049972965.1
NC_064650.1	746234	747674	XP_049972966.1
NC_064650.1	751238	752240	XP_049972967.1
NC_064650.1	752852	754263	XP_049972968.1
NC_064650.1	754365	755989	XP_049972969.1
NC_064650.1	756565	756781	XP_049972970.1
NC_064650.1	757131	759180	XP_049972971.1
NC_064650.1	762818	763856	XP_049972972.1
NC_064650.1	764419	766562	XP_049972973.1
NC_064650.1	767233	768171	XP_049972974.1
NC_064650.1	768667	770620	XP_049972975.1
NC_064650.1	772298	773653	XP_049972976.1
NC_064650.1	774262	776168	XP_049972977.1
NC_064650.1	777110	779111	XP_049972978.1
NC_064650.1	780305	780881	XP_049972979.1
NC_064650.1	781216	782757	XP_049972980.1
NC_064650.1	786756	788256	XP_049972981.1
NC_064650.1	789893	797072	XP_049972982.1
NC_064650.1	798197	799351	XP_049972983.1
NC_064650.1	800562	800841	XP_049972984.1
NC_064650.1	801042	804895	XP_049972985.1
NC_064650.1	805507	807369	XP_049972986.1
NC_064650.1	807894	810639	XP_049972987.1
NC_064650.1	811288	812943	XP_049972988.1
NC_064650.1	813824	815269	XP_049972989.1
NC_064650.1	817297	818287	XP_049972990.1
NC_064650.1	821158	823455	XP_049972991.1
NC_064650.1	826730	827263	XP_049972992.1
NC_064650.1	827808	828436	XP_049972993.1
NC_064650.1	829288	831001	XP_049972994.1
NC_064650.1	831665	835528	XP_049972995.1
NC_064650.1	836983	838831	XP_049972996.1
NC_064650.1	840178	843151	XP_049972997.1
NC_064650.1	844503	847003	XP_049972998.1
NC_064650.1	848071	849847	XP_049972999.1
NC_064650.1	850243	851817	XP_049973000.1
NC_064650.1	852017	853378	XP_049973001.1
NC_064650.1	853913	855256	XP_049973002.1
NC_064650.1	855983	857935	XP_049973003.1
NC_064650.1	858847	859809	XP_049973004.1
NC_064650.1	861180	862477	XP_049973005.1
NC_064650.1	863182	864143	XP_049973006.1
NC_064650.1	865655	866339	XP_049973007.1
NC_064650.1	868299	870587	XP_049973008.1
NC_064650.1	870946	871444	XP_049973009.1
NC_064650.1	871743	875889	XP_049973010.1
NC_064650.1	877062	879126	XP_049973011.1
NC_064650.1	880221	881326	XP_049973012.1
NC_064650.1	882141	882780	XP_049973013.1
NC_064650.1	883480	885775	XP_049973014.1
NC_064650.1	886958	888458	XP_049973015.1
NC_064650.1	888681	889003	XP_049973016.1
NC_064650.1	889053	889275	XP_049973017.1
NC_064650.1	889529	891066	XP_049973018.1
NC_064650.1	891497	892613	XP_049973019.1
NC_064650.1	893232	895321	XP_049973020.1
NC_064650.1	897235	899363	XP_049973021.1
NC_064650.1	901455	906968	XP_049973022.1
NC_064650.1	907688	911195	XP_049973023.1
NC_064650.1	911884	913076	XP_049973024.1
NC_064650.1	914871	916512	XP_049973025.1
NC_064650.1	917944	919242	XP_049973026.1
NC_064650.1	920082	920717	XP_049973027.1
NC_064650.1	921212	922603	XP_049973028.1
NC_064650.1	923306	924101	XP_049973029.1
NC_064650.1	925450	926965	XP_049973030.1
NC_064650.1	928956	929859	XP_049973031.1
NC_064650.1	931535	934813	XP_049973032.1
NC_064650.1	937077	938792	XP_049973033.1
NC_064650.1	938975	940097	XP_049973034.1
NC_064650.1	940977	942849	XP_049973035.1
NC_064650.1	943203	945290	XP_049973036.1
NC_064650.1	945790	947179	XP_049973037.1
NC_064650.1	952605	953003	XP_049973038.1
NC_064650.1	954952	955332	XP_049973039.1
NC_064650.1	955357	955810	XP_049973040.1
NC_064650.1	960740	962246	XP_049973041.1
NC_064650.1	963353	966023	XP_049973042.1
NC_064650.1	966918	968672	XP_049973043.1
NC_064650.1	969686	971980	XP_049973044.1
NC_064650.1	972317	973721	XP_049973045.1
NC_064650.1	974855	979994	XP_049973046.1
NC_064650.1	982362	983461	XP_049973047.1
NC_064650.1	984424	987613	XP_049973048.1
NC_064650.1	988734	989856	XP_049973049.1
NC_064650.1	990160	991563	XP_049973050.1
NC_064650.1	993020	997183	XP_049973051.1
NC_064650.1	998685	1000054	XP_049973052.1
NC_064650.1	1001378	1003825	XP_049973053.1
NC_064650.1	1012183	1015799	XP_049973054.1
NC_064650.1	1015830	1016106	XP_049973055.1
NC_064650.1	1017471	1019003	XP_049973056.1
NC_064650.1	1019953	1021339	XP_049973057.1
NC_064650.1	1021919	1024715	XP_049973058.1
NC_064650.1	1025145	1027022	XP_049973059.1
NC_064650.1	1027793	1029228	XP_049973060.1
NC_064650.1	1029615	1031856	XP_049973061.1
NC_064650.1	1033531	1034681	XP_049973062.1
NC_064650.1	1037257	1038799	XP_049973063.1
NC_064650.1	1040287	1041879	XP_049973064.1
NC_064650.1	1042337	1042998	XP_049973065.1
NC_064650.1	1051687	1053456	XP_049973066.1
NC_064650.1	1054608	1055707	XP_049973067.1
NC_064650.1	1056350	1057700	XP_049973068.1
NC_064650.1	1058635	1061476	XP_049973069.1
NC_064650.1	1061997	1062791	XP_049973070.1
NC_064650.1	1064742	1064985	XP_049973071.1
NC_064650.1	1066951	1067961	XP_049973072.1
NC_064650.1	1069242	1071016	XP_049973073.1
NC_064650.1	1072455	1075062	XP_049973074.1
NC_064650.1	1075701	1076342	XP_049973075.1
NC_064650.1	1078637	1080298	XP_049973076.1
NC_064650.1	1081245	1082637	XP_049973077.1
NC_064650.1	1087166	1088657	XP_049973078.1
NC_064650.1	1094971	1096787	XP_049973079.1
NC_064650.1	1099576	1100968	XP_049973080.1
NC_064650.1	1102390	1102741	XP_049973081.1
NC_064650.1	1102859	1103075	XP_049973082.1
NC_064650.1	1103865	1105710	XP_049973083.1
NC_064650.1	1106022	1106274	XP_049973084.1
NC_064650.1	1109155	1109766	XP_049973085.1
NC_064650.1	1110169	1111197	XP_049973086.1
NC_064650.1	1113019	1114231	XP_049973087.1
NC_064650.1	1114602	1117120	XP_049973088.1
NC_064650.1	1118416	1119728	XP_049973089.1
NC_064650.1	1120382	1121991	XP_049973090.1
NC_064650.1	1122885	1125127	XP_049973091.1
NC_064650.1	1126659	1127640	XP_049973092.1
NC_064650.1	1127755	1129777	XP_049973093.1
NC_064650.1	1131522	1132351	XP_049973094.1
NC_064650.1	1133342	1134358	XP_049973095.1
NC_064650.1	1134540	1135519	XP_049973096.1
NC_064650.1	1137218	1142760	XP_049973097.1
NC_064650.1	1144315	1145803	XP_049973098.1
NC_064650.1	1146395	1147350	XP_049973099.1
NC_064650.1	1147760	1149476	XP_049973100.1
NC_064650.1	1150491	1152006	XP_049973101.1
NC_064650.1	1152566	1153065	XP_049973102.1
NC_064650.1	1155929	1157231	XP_049973103.1
NC_064650.1	1158632	1159635	XP_049973104.1
NC_064650.1	1160442	1161615	XP_049973105.1
NC_064650.1	1162861	1163829	XP_049973106.1
NC_064650.1	1165834	1166836	XP_049973107.1
NC_064650.1	1167618	1169363	XP_049973108.1
NC_064650.1	1170763	1171880	XP_049973109.1
NC_064650.1	1173706	1174442	XP_049973110.1
NC_064650.1	1175433	1176887	XP_049973111.1
NC_064650.1	1177117	1178389	XP_049973112.1
NC_064650.1	1179660	1182099	XP_049973113.1
NC_064650.1	1182812	1186734	XP_049973114.1
NC_064650.1	1187752	1188847	XP_049973115.1
NC_064650.1	1189914	1190926	XP_049973116.1
NC_064650.1	1191355	1192199	XP_049973117.1
NC_064650.1	1195612	1196960	XP_049973118.1
NC_064650.1	1197704	1202264	XP_049973119.1
NC_064650.1	1203510	1205312	XP_049973120.1
NC_064650.1	1208501	1208813	XP_049973121.1
NC_064650.1	1210615	1210884	XP_049973122.1
NC_064650.1	1216547	1216769	XP_049973123.1
NC_064650.1	1226098	1231079	XP_049973124.1
NC_064650.1	1232547	1237366	XP_049973125.1
NC_064650.1	1242323	1243157	XP_049973126.1
NC_064650.1	1243817	1245878	XP_049973127.1
NC_064650.1	1247333	1249251	XP_049973128.1
NC_064650.1	1250685	1251261	XP_049973129.1
NC_064650.1	1252218	1256253	XP_049973130.1
NC_064650.1	1256745	1257861	XP_049973131.1
NC_064650.1	1258087	1261630	XP_049973132.1
NC_064650.1	1263017	1263128	XP_049973133.1
NC_064650.1	1264589	1267355	XP_049973134.1
NC_064650.1	1267737	1269201	XP_049973135.1
NC_064650.1	1269593	1272052	XP_049973136.1
NC_064650.1	1272631	1273887	XP_049973137.1
NC_064650.1	1274052	1274982	XP_049973138.1
NC_064650.1	1276099	1277535	XP_049973139.1
NC_064650.1	1278248	1280641	XP_049973140.1
NC_064650.1	1281435	1283040	XP_049973141.1
NC_064650.1	1283345	1283929	XP_049973142.1
NC_064650.1	1284509	1286278	XP_049973143.1
NC_064650.1	1287044	1287439	XP_049973144.1
NC_064650.1	1287711	1288530	XP_049973145.1
NC_064650.1	1289800	1294264	XP_049973146.1
NC_064650.1	1294742	1296137	XP_049973147.1
NC_064650.1	1296628	1297264	XP_049973148.1
NC_064650.1	1297681	1299037	XP_049973149.1
NC_064650.1	1302991	1304464	XP_049973150.1
NC_064650.1	1304998	1306549	XP_049973151.1
NC_064650.1	1307854	1309480	XP_049973152.1
NC_064650.1	1311728	1313297	XP_049973153.1
NC_064650.1	1314364	1315946	XP_049973154.1
NC_064650.1	1316411	1317115	XP_049973155.1
NC_064650.1	1317424	1318330	XP_049973156.1
NC_064650.1	1318585	1320279	XP_049973157.1
NC_064650.1	1321044	1323137	XP_049973158.1
NC_064650.1	1323599	1324571	XP_049973159.1
NC_064650.1	1325735	1326198	XP_049973160.1
NC_064650.1	1326671	1329320	XP_049973161.1
NC_064650.1	1330519	1331176	XP_049973162.1
NC_064650.1	1332079	1334422	XP_049973163.1
NC_064650.1	1335623	1337612	XP_049973164.1
NC_064650.1	1338721	1342779	XP_049973165.1
NC_064650.1	1343378	1344994	XP_049973166.1
NC_064650.1	1346069	1346171	XP_049973167.1
NC_064650.1	1350163	1353391	XP_049973168.1
NC_064650.1	1354062	1355193	XP_049973169.1
NC_064650.1	1359878	1360061	XP_049973170.1
NC_064650.1	1360265	1360697	XP_049973171.1
NC_064650.1	1361088	1361274	XP_049973172.1
NC_064650.1	1361878	1362946	XP_049973173.1
NC_064650.1	1363094	1363463	XP_049973174.1
NC_064650.1	1364093	1366290	XP_049973175.1
NC_064650.1	1369612	1374397	XP_049973176.1
NC_064650.1	1375644	1376796	XP_049973177.1
NC_064650.1	1379232	1380650	XP_049973178.1
NC_064650.1	1381236	1382724	XP_049973179.1
NC_064650.1	1384835	1386406	XP_049973180.1
NC_064650.1	1387255	1388600	XP_049973181.1
NC_064650.1	1389227	1390861	XP_049973182.1
NC_064650.1	1391509	1391968	XP_049973183.1
NC_064650.1	1392871	1394200	XP_049973184.1
NC_064650.1	1394623	1395805	XP_049973185.1
NC_064650.1	1396182	1397481	XP_049973186.1
NC_064650.1	1397993	1398952	XP_049973187.1
NC_064650.1	1399154	1400214	XP_049973188.1
NC_064650.1	1400416	1402713	XP_049973189.1
NC_064650.1	1403201	1406459	XP_049973190.1
NC_064650.1	1408502	1410431	XP_049973191.1
NC_064650.1	1411627	1412765	XP_049973192.1
NC_064650.1	1413227	1414281	XP_049973193.1
NC_064650.1	1415221	1418177	XP_049973194.1
NC_064650.1	1418552	1419269	XP_049973195.1
NC_064650.1	1419441	1420330	XP_049973196.1
NC_064650.1	1421062	1423226	XP_049973197.1
NC_064650.1	1423703	1425282	XP_049973198.1
NC_064650.1	1425547	1426283	XP_049973199.1
NC_064650.1	1426343	1427620	XP_049973200.1
NC_064650.1	1429204	1434618	XP_049973201.1
NC_064650.1	1435347	1436625	XP_049973202.1
NC_064650.1	1438132	1438912	XP_049973203.1
NC_064650.1	1439444	1440880	XP_049973204.1
NC_064650.1	1441497	1445481	XP_049973205.1
NC_064650.1	1446852	1447532	XP_049973206.1
NC_064650.1	1448150	1450203	XP_049973207.1
NC_064650.1	1452387	1459054	XP_049973208.1
NC_064650.1	1460206	1462495	XP_049973209.1
NC_064650.1	1462940	1464475	XP_049973210.1
NC_064650.1	1465611	1469716	XP_049973211.1
NC_064650.1	1469872	1471258	XP_049973212.1
NC_064650.1	1471751	1474868	XP_049973213.1
NC_064650.1	1475292	1476846	XP_049973214.1
NC_064650.1	1477237	1478902	XP_049973215.1
NC_064650.1	1480175	1480436	XP_049973216.1
NC_064650.1	1480626	1483224	XP_049973217.1
NC_064650.1	1483342	1484377	XP_049973218.1
NC_064650.1	1484934	1485326	XP_049973219.1
NC_064650.1	1487110	1487764	XP_049973220.1
NC_064650.1	1488172	1488937	XP_049973221.1
NC_064650.1	1491641	1493189	XP_049973222.1
NC_064650.1	1493701	1494820	XP_049973223.1
NC_064650.1	1495386	1497025	XP_049973224.1
NC_064650.1	1497615	1498358	XP_049973225.1
NC_064650.1	1500650	1501055	XP_049973226.1
NC_064650.1	1503796	1503955	XP_049973227.1
NC_064650.1	1508235	1509259	XP_049973228.1
NC_064650.1	1509759	1514032	XP_049973229.1
NC_064650.1	1516710	1518149	XP_049973230.1
NC_064650.1	1519213	1520030	XP_049973231.1
NC_064650.1	1520697	1521760	XP_049973232.1
NC_064650.1	1522390	1522885	XP_049973233.1
NC_064650.1	1523420	1527141	XP_049973234.1
NC_064650.1	1528583	1529743	XP_049973235.1
NC_064650.1	1529918	1530362	XP_049973236.1
NC_064650.1	1531423	1534555	XP_049973237.1
NC_064650.1	1536713	1537524	XP_049973238.1
NC_064650.1	1538914	1540150	XP_049973239.1
NC_064650.1	1541816	1543488	XP_049973240.1
NC_064650.1	1544095	1548522	XP_049973241.1
NC_064650.1	1548691	1554037	XP_049973242.1
NC_064650.1	1554395	1555983	XP_049973243.1
NC_064650.1	1556514	1558054	XP_049973244.1
NC_064650.1	1558758	1560509	XP_049973245.1
NC_064650.1	1563502	1565981	XP_049973246.1
NC_064650.1	1567396	1568961	XP_049973247.1
NC_064650.1	1569315	1571188	XP_049973248.1
NC_064650.1	1573492	1576022	XP_049973249.1
NC_064650.1	1577535	1580532	XP_049973250.1
NC_064650.1	1581364	1581631	XP_049973251.1
NC_064650.1	1586483	1586725	XP_049973252.1
NC_064650.1	1591749	1592733	XP_049973253.1
NC_064650.1	1595014	1596355	XP_049973254.1
NC_064650.1	1597358	1600904	XP_049973255.1
NC_064650.1	1601616	1602897	XP_049973256.1
NC_064650.1	1607653	1608715	XP_049973257.1
NC_064650.1	1609065	1610991	XP_049973258.1
NC_064650.1	1612706	1614861	XP_049973259.1
NC_064650.1	1615356	1618222	XP_049973260.1
NC_064650.1	1619318	1621553	XP_049973261.1
NC_064650.1	1626133	1626433	XP_049973262.1
NC_064650.1	1628794	1629977	XP_049973263.1
NC_064650.1	1633584	1635038	XP_049973264.1
NC_064650.1	1635274	1636112	XP_049973265.1
NC_064650.1	1636653	1638597	XP_049973266.1
NC_064650.1	1640893	1641791	XP_049973267.1
NC_064650.1	1642565	1646023	XP_049973268.1
NC_064650.1	1646992	1647978	XP_049973269.1
NC_064650.1	1648324	1649119	XP_049973270.1
NC_064650.1	1653710	1655529	XP_049973271.1
NC_064650.1	1658092	1658947	XP_049973272.1
NC_064650.1	1659705	1661300	XP_049973273.1
NC_064650.1	1661681	1665007	XP_049973274.1
NC_064650.1	1666176	1666473	XP_049973275.1
NC_064650.1	1666725	1667496	XP_049973276.1
NC_064650.1	1671700	1673421	XP_049973277.1
NC_064650.1	1673837	1674363	XP_049973278.1
NC_064650.1	1675917	1676682	XP_049973279.1
NC_064650.1	1677349	1679423	XP_049973280.1
NC_064650.1	1680250	1680619	XP_049973281.1
NC_064650.1	1685499	1688932	XP_049973282.1
NC_064650.1	1690397	1691458	XP_049973283.1
NC_064650.1	1692044	1692992	XP_049973284.1
NC_064650.1	1693879	1695670	XP_049973285.1
NC_064650.1	1696086	1696747	XP_049973286.1
NC_064650.1	1698524	1699207	XP_049973287.1
NC_064650.1	1699534	1700352	XP_049973288.1
NC_064650.1	1701314	1702818	XP_049973289.1
NC_064650.1	1704045	1708084	XP_049973290.1
NC_064650.1	1708407	1711506	XP_049973291.1
NC_064650.1	1713241	1714601	XP_049973292.1
NC_064650.1	1715709	1719295	XP_049973293.1
NC_064650.1	1719965	1721012	XP_049973294.1
NC_064650.1	1722878	1724476	XP_049973295.1
NC_064650.1	1725426	1728262	XP_049973296.1
NC_064650.1	1728796	1730032	XP_049973297.1
NC_064650.1	1731415	1732640	XP_049973298.1
NC_064650.1	1737868	1745843	XP_049973299.1
NC_064650.1	1749232	1750903	XP_049973300.1
NC_064650.1	1752973	1754820	XP_049973301.1
NC_064650.1	1756014	1756308	XP_049973302.1
NC_064650.1	1760687	1761485	XP_049973303.1
NC_064650.1	1763588	1768703	XP_049973304.1
NC_064650.1	1771194	1771698	XP_049973305.1
NC_064650.1	1773214	1774753	XP_049973306.1
NC_064650.1	1775589	1776628	XP_049973307.1
NC_064650.1	1777173	1778896	XP_049973308.1
NC_064650.1	1779189	1780171	XP_049973309.1
NC_064650.1	1780470	1783215	XP_049973310.1
NC_064650.1	1783895	1785445	XP_049973311.1
NC_064650.1	1785470	1786067	XP_049973312.1
NC_064650.1	1786130	1787197	XP_049973313.1
NC_064650.1	1788124	1790216	XP_049973314.1
NC_064650.1	1790541	1791591	XP_049973315.1
NC_064650.1	1791907	1792663	XP_049973316.1
NC_064650.1	1795000	1796012	XP_049973317.1
NC_064650.1	1796244	1797538	XP_049973318.1
NC_064650.1	1799394	1801933	XP_049973319.1
NC_064650.1	1805796	1807655	XP_049973320.1
NC_064650.1	1810717	1810927	XP_049973321.1
NC_064650.1	1817210	1818593	XP_049973322.1
NC_064650.1	1819333	1820587	XP_049973323.1
NC_064650.1	1821542	1822918	XP_049973324.1
NC_064650.1	1826700	1827084	XP_049973325.1
NC_064650.1	1830439	1832620	XP_049973326.1
NC_064650.1	1833767	1835756	XP_049973327.1
NC_064650.1	1836303	1836675	XP_049973328.1
NC_064650.1	1838961	1839934	XP_049973329.1
NC_064650.1	1841619	1841969	XP_049973330.1
NC_064650.1	1842389	1843950	XP_049973331.1
NC_064650.1	1844346	1844922	XP_049973332.1
NC_064650.1	1845252	1846861	XP_049973333.1
NC_064650.1	1848261	1852800	XP_049973334.1
NC_064650.1	1854676	1856175	XP_049973335.1
NC_064650.1	1861803	1863087	XP_049973336.1
NC_064650.1	1864051	1866183	XP_049973337.1
NC_064650.1	1866610	1867333	XP_049973338.1
NC_064650.1	1867619	1869075	XP_049973339.1
NC_064650.1	1870257	1873168	XP_049973340.1
NC_064650.1	1874119	1875188	XP_049973341.1
NC_064650.1	1875940	1878775	XP_049973342.1
NC_064650.1	1880123	1882114	XP_049973343.1
NC_064650.1	1883071	1884640	XP_049973344.1
NC_064650.1	1887341	1890237	XP_049973345.1
NC_064650.1	1890714	1891984	XP_049973346.1
NC_064650.1	1892914	1895487	XP_049973347.1
NC_064650.1	1896772	1899814	XP_049973348.1
NC_064650.1	1908349	1909057	XP_049973349.1
NC_064650.1	1913377	1914084	XP_049973350.1
NC_064650.1	1915104	1917063	XP_049973351.1
NC_064650.1	1918936	1921576	XP_049973352.1
NC_064650.1	1922417	1922963	XP_049973353.1
NC_064650.1	1924075	1925793	XP_049973354.1
NC_064650.1	1926477	1928499	XP_049973355.1
NC_064650.1	1928948	1930470	XP_049973356.1
NC_064650.1	1930962	1932674	XP_049973357.1
NC_064650.1	1932819	1933635	XP_049973358.1
NC_064650.1	1934020	1937775	XP_049973359.1
NC_064650.1	1938121	1940522	XP_049973360.1
NC_064650.1	1940654	1942289	XP_049973361.1
NC_064650.1	1943869	1946871	XP_049973362.1
NC_064650.1	1947537	1948947	XP_049973363.1
NC_064650.1	1950253	1956319	XP_049973364.1
NC_064650.1	1956438	1958053	XP_049973365.1
NC_064650.1	1958615	1959246	XP_049973366.1
NC_064650.1	1961228	1963460	XP_049973367.1
NC_064650.1	1964474	1965095	XP_049973368.1
NC_064650.1	1965973	1967851	XP_049973369.1
NC_064650.1	1969577	1969736	XP_049973370.1
NC_064650.1	1973336	1973543	XP_049973371.1
NC_064650.1	1974080	1974412	XP_049973372.1
NC_064650.1	1975001	1975289	XP_049973373.1
NC_064650.1	1977724	1979636	XP_049973374.1
NC_064650.1	1980697	1983200	XP_049973375.1
NC_064650.1	1985414	1987857	XP_049973376.1
NC_064650.1	1988826	1990935	XP_049973377.1
NC_064650.1	1993330	1994931	XP_049973378.1
NC_064650.1	1998630	1999117	XP_049973379.1
NC_064650.1	2002359	2004789	XP_049973380.1
NC_064650.1	2006687	2007254	XP_049973381.1
NC_064650.1	2007558	2009166	XP_049973382.1
NC_064650.1	2011616	2012168	XP_049973383.1
NC_064650.1	2012469	2013459	XP_049973384.1
NC_064650.1	2013940	2015860	XP_049973385.1
NC_064650.1	2016814	2018127	XP_049973386.1
NC_064650.1	2018531	2020454	XP_049973387.1
NC_064650.1	2020640	2022664	XP_049973388.1
NC_064650.1	2024992	2026342	XP_049973389.1
NC_064650.1	2026584	2028371	XP_049973390.1
NC_064650.1	2028745	2030317	XP_049973391.1
NC_064650.1	2030866	2035931	XP_049973392.1
NC_064650.1	2036766	2036877	XP_049973393.1
NC_064650.1	2037528	2039694	XP_049973394.1
NC_064650.1	2040138	2041904	XP_049973395.1
NC_064650.1	2042342	2044091	XP_049973396.1
NC_064650.1	2044546	2045166	XP_049973397.1
NC_064650.1	2045774	2047418	XP_049973398.1
NC_064650.1	2050514	2051749	XP_049973399.1
NC_064650.1	2053378	2054557	XP_049973400.1
NC_064650.1	2055308	2060653	XP_049973401.1
NC_064650.1	2062400	2062913	XP_049973402.1
NC_064650.1	2062978	2064477	XP_049973403.1
NC_064650.1	2065443	2066835	XP_049973404.1
NC_064650.1	2067505	2069134	XP_049973405.1
NC_064650.1	2070828	2072758	XP_049973406.1
NC_064650.1	2072938	2073181	XP_049973407.1
NC_064650.1	2073344	2073844	XP_049973408.1
NC_064650.1	2075104	2076475	XP_049973409.1
NC_064650.1	2076771	2077553	XP_049973410.1
NC_064650.1	2079936	2081548	XP_049973411.1
NC_064650.1	2084912	2086309	XP_049973412.1
NC_064650.1	2087519	2088917	XP_049973413.1
NC_064650.1	2089170	2090238	XP_049973414.1
NC_064650.1	2091518	2092310	XP_049973415.1
NC_064650.1	2092727	2094151	XP_049973416.1
NC_064650.1	2094527	2096318	XP_049973417.1
NC_064650.1	2096943	2097509	XP_049973418.1
NC_064650.1	2097991	2099988	XP_049973419.1
NC_064650.1	2103705	2105044	XP_049973420.1
NC_064650.1	2105620	2106675	XP_049973421.1
NC_064650.1	2106908	2107885	XP_049973422.1
NC_064650.1	2108846	2109323	XP_049973423.1
NC_064650.1	2110321	2111348	XP_049973424.1
NC_064650.1	2112648	2112756	XP_049973425.1
NC_064650.1	2113126	2115037	XP_049973426.1
NC_064650.1	2117310	2119239	XP_049973427.1
NC_064650.1	2120860	2121565	XP_049973428.1
NC_064650.1	2122248	2123230	XP_049973429.1
NC_064650.1	2124393	2126216	XP_049973430.1
NC_064650.1	2126395	2129199	XP_049973431.1
NC_064650.1	2129584	2134510	XP_049973432.1
NC_064650.1	2135035	2135983	XP_049973433.1
NC_064650.1	2136367	2137320	XP_049973434.1
NC_064650.1	2141630	2142512	XP_049973435.1
NC_064650.1	2143459	2145116	XP_049973436.1
NC_064650.1	2148062	2151627	XP_049973437.1
NC_064650.1	2151718	2152114	XP_049973438.1
NC_064650.1	2157256	2160529	XP_049973439.1
NC_064650.1	2161325	2163348	XP_049973440.1
NC_064650.1	2163603	2165532	XP_049973441.1
NC_064650.1	2166037	2166887	XP_049973442.1
NC_064650.1	2167074	2167714	XP_049973443.1
NC_064650.1	2168985	2169633	XP_049973444.1
NC_064650.1	2171241	2172022	XP_049973445.1
NC_064650.1	2174017	2174819	XP_049973446.1
NC_064650.1	2177294	2177764	XP_049973447.1
NC_064650.1	2178540	2179995	XP_049973448.1
NC_064650.1	2181352	2183298	XP_049973449.1
NC_064650.1	2184185	2185285	XP_049973450.1
NC_064650.1	2188055	2189217	XP_049973451.1
NC_064650.1	2190192	2191266	XP_049973452.1
NC_064650.1	2192835	2194234	XP_049973453.1
NC_064650.1	2198149	2199415	XP_049973454.1
NC_064650.1	2199857	2200628	XP_049973455.1
NC_064650.1	2201259	2201767	XP_049973456.1
NC_064650.1	2202245	2202773	XP_049973457.1
NC_064650.1	2203183	2204034	XP_049973458.1
NC_064650.1	2204341	2205338	XP_049973459.1
NC_064650.1	2205726	2211242	XP_049973460.1
NC_064650.1	2211723	2212363	XP_049973461.1
NC_064650.1	2213308	2214070	XP_049973462.1
NC_064650.1	2214747	2215536	XP_049973463.1
NC_064650.1	2216096	2217422	XP_049973464.1
NC_064650.1	2217735	2218400	XP_049973465.1
NC_064650.1	2218804	2219605	XP_049973466.1
NC_064650.1	2220121	2221812	XP_049973467.1
NC_064650.1	2223056	2224683	XP_049973468.1
NC_064650.1	2225148	2227127	XP_049973469.1
NC_064650.1	2227598	2229978	XP_049973470.1
NC_064650.1	2233512	2234983	XP_049973471.1
NC_064650.1	2238529	2239248	XP_049973472.1
NC_064650.1	2240003	2243394	XP_049973473.1
NC_064650.1	2244536	2245867	XP_049973474.1
NC_064650.1	2246190	2247381	XP_049973475.1
NC_064650.1	2247822	2249091	XP_049973476.1
NC_064650.1	2250213	2250558	XP_049973477.1
NC_064650.1	2254832	2255703	XP_049973478.1
NC_064650.1	2255760	2257178	XP_049973479.1
NC_064650.1	2257961	2258342	XP_049973480.1
NC_064650.1	2260312	2261938	XP_049973481.1
NC_064650.1	2263885	2264173	XP_049973482.1
NC_064650.1	2264902	2268653	XP_049973483.1
NC_064650.1	2269414	2270239	XP_049973484.1
NC_064650.1	2274880	2276766	XP_049973485.1
NC_064650.1	2278213	2278918	XP_049973486.1
NC_064650.1	2280966	2282036	XP_049973487.1
NC_064650.1	2282653	2284725	XP_049973488.1
NC_064650.1	2286447	2287413	XP_049973489.1
NC_064650.1	2287736	2288928	XP_049973490.1
NC_064650.1	2289566	2290810	XP_049973491.1
NC_064650.1	2291528	2292855	XP_049973492.1
NC_064650.1	2293375	2294581	XP_049973493.1
NC_064650.1	2296707	2297624	XP_049973494.1
NC_064650.1	2298023	2300010	XP_049973495.1
NC_064650.1	2300439	2301598	XP_049973496.1
NC_064650.1	2302068	2303925	XP_049973497.1
NC_064650.1	2305066	2306784	XP_049973498.1
NC_064650.1	2307246	2319168	XP_049973499.1
NC_064650.1	2320686	2320905	XP_049973500.1
NC_064650.1	2322390	2324546	XP_049973501.1
NC_064650.1	2324842	2326412	XP_049973502.1
NC_064650.1	2328252	2329004	XP_049973503.1
NC_064650.1	2330484	2331915	XP_049973504.1
NC_064650.1	2332065	2333388	XP_049973505.1
NC_064650.1	2333984	2335079	XP_049973506.1
NC_064650.1	2337156	2338080	XP_049973507.1
NC_064650.1	2340494	2341031	XP_049973508.1
NC_064650.1	2341129	2342454	XP_049973509.1
NC_064650.1	2343143	2344600	XP_049973510.1
NC_064650.1	2345828	2348201	XP_049973511.1
NC_064650.1	2349133	2351402	XP_049973512.1
NC_064650.1	2353554	2353923	XP_049973513.1
NC_064650.1	2354719	2358427	XP_049973514.1
NC_064650.1	2360007	2361174	XP_049973515.1
NC_064650.1	2363068	2364053	XP_049973516.1
NC_064650.1	2370378	2372272	XP_049973517.1
NC_064650.1	2381156	2383680	XP_049973518.1
NC_064650.1	2386117	2387778	XP_049973519.1
NC_064650.1	2391272	2392999	XP_049973520.1
NC_064650.1	2393636	2395529	XP_049973521.1
NC_064650.1	2395750	2397200	XP_049973522.1
NC_064650.1	2397960	2398847	XP_049973523.1
NC_064650.1	2399232	2401729	XP_049973524.1
NC_064650.1	2402405	2402753	XP_049973525.1
NC_064650.1	2404457	2405645	XP_049973526.1
NC_064650.1	2406426	2409767	XP_049973527.1
NC_064650.1	2410179	2410910	XP_049973528.1
NC_064650.1	2411455	2412876	XP_049973529.1
NC_064650.1	2413640	2415485	XP_049973530.1
NC_064650.1	2416385	2416751	XP_049973531.1
NC_064650.1	2418620	2419487	XP_049973532.1
NC_064650.1	2421243	2422383	XP_049973533.1
NC_064650.1	2424837	2427191	XP_049973534.1
NC_064650.1	2428244	2428968	XP_049973535.1
NC_064650.1	2429250	2435484	XP_049973536.1
NC_064650.1	2435965	2437213	XP_049973537.1
NC_064650.1	2438364	2441734	XP_049973538.1
NC_064650.1	2443474	2445306	XP_049973539.1
NC_064650.1	2446489	2448030	XP_049973540.1
NC_064650.1	2448988	2450143	XP_049973541.1
NC_064650.1	2450523	2451926	XP_049973542.1
NC_064650.1	2453455	2456395	XP_049973543.1
NC_064650.1	2456496	2458387	XP_049973544.1
NC_064650.1	2460311	2460866	XP_049973545.1
NC_064650.1	2462433	2464331	XP_049973546.1
NC_064650.1	2466817	2469053	XP_049973547.1
NC_064650.1	2470949	2471306	XP_049973548.1
NC_064650.1	2472312	2472887	XP_049973549.1
NC_064650.1	2473007	2473276	XP_049973550.1
NC_064650.1	2474279	2476671	XP_049973551.1
NC_064650.1	2480673	2483171	XP_049973552.1
NC_064650.1	2484388	2486151	XP_049973553.1
NC_064650.1	2489406	2490208	XP_049973554.1
NC_064650.1	2493013	2494765	XP_049973555.1
NC_064650.1	2496929	2498678	XP_049973556.1
NC_064650.1	2499849	2501796	XP_049973557.1
NC_064650.1	2502951	2504647	XP_049973558.1
NC_064650.1	2505670	2508445	XP_049973559.1
NC_064650.1	2511434	2513189	XP_049973560.1
NC_064650.1	2515273	2516791	XP_049973561.1
NC_064650.1	2519980	2521677	XP_049973562.1
NC_064650.1	2522265	2524633	XP_049973563.1
NC_064650.1	2525613	2528157	XP_049973564.1
NC_064650.1	2529592	2529898	XP_049973565.1
NC_064650.1	2531079	2531142	XP_049973566.1
NC_064650.1	2532818	2533834	XP_049973567.1
NC_064650.1	2534529	2535545	XP_049973568.1
NC_064650.1	2536829	2540237	XP_049973569.1
NC_064650.1	2541483	2542639	XP_049973570.1
NC_064650.1	2544105	2549922	XP_049973571.1
NC_064650.1	2550193	2551656	XP_049973572.1
NC_064650.1	2552140	2552745	XP_049973573.1
NC_064650.1	2553289	2556160	XP_049973574.1
NC_064650.1	2559529	2561336	XP_049973575.1
NC_064650.1	2561942	2564966	XP_049973576.1
NC_064650.1	2565743	2567440	XP_049973577.1
NC_064650.1	2569550	2573794	XP_049973578.1
NC_064650.1	2579432	2581388	XP_049973579.1
NC_064650.1	2583602	2584740	XP_049973580.1
NC_064650.1	2585699	2587378	XP_049973581.1
NC_064650.1	2587069	2587390	XP_049973582.1
NC_064650.1	2588001	2589751	XP_049973583.1
NC_064650.1	2591522	2592030	XP_049973584.1
NC_064650.1	2592251	2593472	XP_049973585.1
NC_064650.1	2619562	2619822	XP_049973586.1
NC_064650.1	2622208	2622370	XP_049973587.1
NC_064650.1	2627219	2628057	XP_049973588.1
NC_064650.1	2629800	2630715	XP_049973589.1
NC_064650.1	2638148	2638636	XP_049973590.1
NC_064650.1	2701487	2702193	XP_049973591.1
NC_064650.1	2703184	2707351	XP_049973592.1
NC_064650.1	2708298	2709571	XP_049973593.1
NC_064650.1	2709824	2710475	XP_049973594.1
NC_064650.1	2711312	2712217	XP_049973595.1
NC_064650.1	2712739	2713951	XP_049973596.1
NC_064650.1	2715289	2717407	XP_049973597.1
NC_064650.1	2717642	2718609	XP_049973598.1
NC_064650.1	2720235	2720921	XP_049973599.1
NC_064650.1	2722820	2723496	XP_049973600.1
NC_064650.1	2724687	2725586	XP_049973601.1
NC_064650.1	2727379	2728045	XP_049973602.1
NC_064650.1	2728658	2729780	XP_049973603.1
NC_064650.1	2730391	2732057	XP_049973604.1
NC_064650.1	2732828	2733641	XP_049973605.1
NC_064650.1	2734217	2735540	XP_049973606.1
NC_064650.1	2736896	2739389	XP_049973607.1
NC_064650.1	2739704	2740726	XP_049973608.1
NC_064650.1	2741232	2742013	XP_049973609.1
NC_064650.1	2742490	2743525	XP_049973610.1
NC_064650.1	2744725	2745614	XP_049973611.1
NC_064650.1	2747235	2750715	XP_049973612.1
NC_064650.1	2757511	2758750	XP_049973613.1
NC_064650.1	2764973	2766453	XP_049973614.1
NC_064650.1	2768502	2770859	XP_049973615.1
NC_064650.1	2777073	2779144	XP_049973616.1
NC_064650.1	2780421	2780682	XP_049973617.1
NC_064650.1	2781104	2784476	XP_049973618.1
NC_064650.1	2787407	2788111	XP_049973619.1
NC_064650.1	2790733	2790898	XP_049973620.1
NC_064650.1	2791258	2793900	XP_049973621.1
NC_064650.1	2794271	2796088	XP_049973622.1
NC_064650.1	2796335	2798098	XP_049973623.1
NC_064650.1	2798739	2800083	XP_049973624.1
NC_064650.1	2800507	2801978	XP_049973625.1
NC_064650.1	2803115	2805084	XP_049973626.1
NC_064650.1	2805974	2810889	XP_049973627.1
NC_064650.1	2811921	2813416	XP_049973628.1
NC_064650.1	2814241	2817026	XP_049973629.1
NC_064650.1	2817713	2821080	XP_049973630.1
NC_064650.1	2825153	2826700	XP_049973631.1
NC_064650.1	2827364	2827604	XP_049973632.1
NC_064650.1	2828253	2830031	XP_049973633.1
NC_064650.1	2831067	2832368	XP_049973634.1
NC_064650.1	2834352	2836646	XP_049973635.1
NC_064650.1	2837983	2840304	XP_049973636.1
NC_064650.1	2841776	2842761	XP_049973637.1
NC_064650.1	2843528	2844172	XP_049973638.1
NC_064650.1	2844453	2846553	XP_049973639.1
NC_064650.1	2846771	2847758	XP_049973640.1
NC_064650.1	2849740	2850322	XP_049973641.1
NC_064650.1	2851719	2853339	XP_049973642.1
NC_064650.1	2853728	2855564	XP_049973643.1
NC_064650.1	2857675	2859627	XP_049973644.1
NC_064650.1	2861271	2863113	XP_049973645.1
NC_064650.1	2866775	2867939	XP_049973646.1
NC_064650.1	2868658	2872875	XP_049973647.1
NC_064650.1	2873456	2874862	XP_049973648.1
NC_064650.1	2876489	2878991	XP_049973649.1
NC_064650.1	2879410	2880070	XP_049973650.1
NC_064650.1	2880906	2882272	XP_049973651.1
NC_064650.1	2883263	2884522	XP_049973652.1
NC_064650.1	2886173	2891503	XP_049973653.1
NC_064650.1	2892449	2893574	XP_049973654.1
NC_064650.1	2903848	2904124	XP_049973655.1
NC_064650.1	2905398	2906637	XP_049973656.1
NC_064650.1	2913722	2914702	XP_049973657.1
NC_064650.1	2919025	2920144	XP_049973658.1
NC_064650.1	2922759	2923722	XP_049973659.1
NC_064650.1	2925902	2928663	XP_049973660.1
NC_064650.1	2929049	2931002	XP_049973661.1
NC_064650.1	2933469	2935430	XP_049973662.1
NC_064650.1	2935967	2938506	XP_049973663.1
NC_064650.1	2941743	2943770	XP_049973664.1
NC_064650.1	2945625	2946851	XP_049973665.1
NC_064650.1	2956679	2958335	XP_049973666.1
NC_064650.1	2959770	2961537	XP_049973667.1
NC_064650.1	2965307	2966560	XP_049973668.1
NC_064650.1	2966749	2968322	XP_049973669.1
NC_064650.1	2968621	2970939	XP_049973670.1
NC_064650.1	2971235	2971445	XP_049973671.1
NC_064650.1	2972672	2976317	XP_049973672.1
NC_064650.1	2977828	2978737	XP_049973673.1
NC_064650.1	2982012	2984397	XP_049973674.1
NC_064650.1	2984682	2985585	XP_049973675.1
NC_064650.1	2985921	2987161	XP_049973676.1
NC_064650.1	2987703	2991105	XP_049973677.1
NC_064650.1	2991799	2994985	XP_049973678.1
NC_064650.1	2995592	2997161	XP_049973679.1
NC_064650.1	2997593	3001270	XP_049973680.1
NC_064650.1	3004144	3005957	XP_049973681.1
NC_064650.1	3006442	3008732	XP_049973682.1
NC_064650.1	3011796	3012982	XP_049973683.1
NC_064650.1	3014663	3015270	XP_049973684.1
NC_064650.1	3015979	3017601	XP_049973685.1
NC_064650.1	3019433	3020617	XP_049973686.1
NC_064650.1	3022761	3029292	XP_049973687.1
NC_064650.1	3030531	3032884	XP_049973688.1
NC_064650.1	3036164	3036719	XP_049973689.1
NC_064650.1	3042571	3043456	XP_049973690.1
NC_064650.1	3045645	3048063	XP_049973691.1
NC_064650.1	3050811	3052132	XP_049973692.1
NC_064650.1	3052640	3053382	XP_049973693.1
NC_064650.1	3053797	3055965	XP_049973694.1
NC_064650.1	3057722	3060656	XP_049973695.1
NC_064650.1	3061411	3065105	XP_049973696.1
NC_064650.1	3065888	3066776	XP_049973697.1
NC_064650.1	3067500	3070046	XP_049973698.1
NC_064650.1	3072205	3074999	XP_049973699.1
NC_064650.1	3079409	3080551	XP_049973700.1
NC_064650.1	3081086	3083643	XP_049973701.1
NC_064650.1	3084282	3086012	XP_049973702.1
NC_064650.1	3088499	3092612	XP_049973703.1
NC_064650.1	3092975	3093560	XP_049973704.1
NC_064650.1	3094447	3095473	XP_049973705.1
NC_064650.1	3095801	3096008	XP_049973706.1
NC_064650.1	3096383	3097744	XP_049973707.1
NC_064650.1	3098025	3098529	XP_049973708.1
NC_064650.1	3100323	3101094	XP_049973709.1
NC_064650.1	3102663	3103468	XP_049973710.1
NC_064650.1	3104653	3105412	XP_049973711.1
NC_064650.1	3107961	3111427	XP_049973712.1
NC_064650.1	3111794	3114145	XP_049973713.1
NC_064650.1	3115222	3117166	XP_049973714.1
NC_064650.1	3118011	3123051	XP_049973715.1
NC_064650.1	3125644	3127078	XP_049973716.1
NC_064650.1	3128076	3129501	XP_049973717.1
NC_064650.1	3131696	3131984	XP_049973718.1
NC_064650.1	3132337	3135403	XP_049973719.1
NC_064650.1	3136378	3138625	XP_049973720.1
NC_064650.1	3139023	3143602	XP_049973721.1
NC_064650.1	3144904	3145199	XP_049973722.1
NC_064650.1	3148371	3148537	XP_049973723.1
NC_064650.1	3149052	3150764	XP_049973724.1
NC_064650.1	3151492	3152530	XP_049973725.1
NC_064650.1	3152601	3153544	XP_049973726.1
NC_064650.1	3153990	3154500	XP_049973727.1
NC_064650.1	3155630	3157340	XP_049973728.1
NC_064650.1	3158228	3159298	XP_049973729.1
NC_064650.1	3160581	3162350	XP_049973730.1
NC_064650.1	3165051	3166147	XP_049973731.1
NC_064650.1	3166986	3167896	XP_049973732.1
NC_064650.1	3168072	3170141	XP_049973733.1
NC_064650.1	3170503	3172970	XP_049973734.1
NC_064650.1	3175025	3176512	XP_049973735.1
NC_064650.1	3178861	3181500	XP_049973736.1
NC_064650.1	3182539	3184243	XP_049973737.1
NC_064650.1	3186009	3187156	XP_049973738.1
NC_064650.1	3189459	3189618	XP_049973739.1
NC_064650.1	3190722	3192222	XP_049973740.1
NC_064650.1	3193533	3195620	XP_049973741.1
NC_064650.1	3196538	3198449	XP_049973742.1
NC_064650.1	3198669	3200032	XP_049973743.1
NC_064650.1	3200632	3201151	XP_049973744.1
NC_064650.1	3202279	3203791	XP_049973745.1
NC_064650.1	3208267	3210396	XP_049973746.1
NC_064650.1	3212321	3214291	XP_049973747.1
NC_064650.1	3217473	3218701	XP_049973748.1
NC_064650.1	3221439	3222569	XP_049973749.1
NC_064650.1	3223155	3226207	XP_049973750.1
NC_064650.1	3226401	3231071	XP_049973751.1
NC_064650.1	3232870	3234089	XP_049973752.1
NC_064650.1	3234489	3235620	XP_049973753.1
NC_064650.1	3236246	3238164	XP_049973754.1
NC_064650.1	3238599	3240404	XP_049973755.1
NC_064650.1	3241247	3246763	XP_049973756.1
NC_064650.1	3250341	3251291	XP_049973757.1
NC_064650.1	3253820	3255254	XP_049973758.1
NC_064650.1	3256006	3256657	XP_049973759.1
NC_064650.1	3257438	3260105	XP_049973760.1
NC_064650.1	3261995	3262676	XP_049973761.1
NC_064650.1	3262968	3264254	XP_049973762.1
NC_064650.1	3264855	3266413	XP_049973763.1
NC_064650.1	3266845	3267631	XP_049973764.1
NC_064650.1	3268241	3269631	XP_049973765.1
NC_064650.1	3270065	3275763	XP_049973766.1
NC_064650.1	3277188	3277338	XP_049973767.1
NC_064650.1	3280422	3280887	XP_049973768.1
NC_064650.1	3285270	3287124	XP_049973769.1
NC_064650.1	3292100	3292271	XP_049973770.1
NC_064650.1	3300953	3303270	XP_049973771.1
NC_064650.1	3303687	3304756	XP_049973772.1
NC_064650.1	3305228	3306785	XP_049973773.1
NC_064650.1	3307335	3312002	XP_049973774.1
NC_064650.1	3312337	3313145	XP_049973775.1
NC_064650.1	3314410	3315439	XP_049973776.1
NC_064650.1	3316339	3320041	XP_049973777.1
NC_064650.1	3322203	3322994	XP_049973778.1
NC_064650.1	3323479	3325051	XP_049973779.1
NC_064650.1	3325584	3328362	XP_049973780.1
NC_064650.1	3329837	3332049	XP_049973781.1
NC_064650.1	3332583	3333941	XP_049973782.1
NC_064650.1	3334234	3335805	XP_049973783.1
NC_064650.1	3336312	3337822	XP_049973784.1
NC_064650.1	3338978	3340277	XP_049973785.1
NC_064650.1	3341180	3342963	XP_049973786.1
NC_064650.1	3343792	3345395	XP_049973787.1
NC_064650.1	3349718	3351537	XP_049973788.1
NC_064650.1	3353630	3354737	XP_049973789.1
NC_064650.1	3358992	3361462	XP_049973790.1
NC_064650.1	3365212	3365428	XP_049973791.1
NC_064650.1	3366493	3366850	XP_049973792.1
NC_064650.1	3368341	3368949	XP_049973793.1
NC_064650.1	3370991	3372011	XP_049973794.1
NC_064650.1	3373075	3374991	XP_049973795.1
NC_064650.1	3375851	3376406	XP_049973796.1
NC_064650.1	3377517	3379196	XP_049973797.1
NC_064650.1	3380406	3382611	XP_049973798.1
NC_064650.1	3386758	3388522	XP_049973799.1
NC_064650.1	3391323	3391984	XP_049973800.1
NC_064650.1	3393876	3396502	XP_049973801.1
NC_064650.1	3396995	3398612	XP_049973802.1
NC_064650.1	3399994	3402354	XP_049973803.1
NC_064650.1	3403041	3403467	XP_049973804.1
NC_064650.1	3404140	3405325	XP_049973805.1
NC_064650.1	3405944	3408444	XP_049973806.1
NC_064650.1	3409107	3410164	XP_049973807.1
NC_064650.1	3412426	3412771	XP_049973808.1
NC_064650.1	3413141	3415247	XP_049973809.1
NC_064650.1	3415968	3416887	XP_049973810.1
NC_064650.1	3417982	3421213	XP_049973811.1
NC_064650.1	3422260	3423850	XP_049973812.1
NC_064650.1	3429436	3430036	XP_049973813.1
NC_064650.1	3433931	3434783	XP_049973814.1
NC_064650.1	3435292	3435916	XP_049973815.1
NC_064650.1	3437563	3438594	XP_049973816.1
NC_064650.1	3439462	3442591	XP_049973817.1
NC_064650.1	3444551	3446066	XP_049973818.1
NC_064650.1	3447243	3448475	XP_049973819.1
NC_064650.1	3449891	3450674	XP_049973820.1
NC_064650.1	3451173	3452979	XP_049973821.1
NC_064650.1	3455781	3457188	XP_049973822.1
NC_064650.1	3457589	3459728	XP_049973823.1
NC_064650.1	3460009	3460984	XP_049973824.1
NC_064650.1	3461546	3462184	XP_049973825.1
NC_064650.1	3462692	3468855	XP_049973826.1
NC_064650.1	3468996	3470999	XP_049973827.1
NC_064650.1	3471433	3473389	XP_049973828.1
NC_064650.1	3473959	3475441	XP_049973829.1
NC_064650.1	3475690	3477908	XP_049973830.1
NC_064650.1	3478385	3483027	XP_049973831.1
NC_064650.1	3483309	3484421	XP_049973832.1
NC_064650.1	3485164	3486712	XP_049973833.1
NC_064650.1	3487065	3487838	XP_049973834.1
NC_064650.1	3489266	3493727	XP_049973835.1
NC_064650.1	3494478	3495463	XP_049973836.1
NC_064650.1	3495814	3498103	XP_049973837.1
NC_064650.1	3498787	3500137	XP_049973838.1
NC_064650.1	3503176	3506566	XP_049973839.1
NC_064650.1	3506884	3510033	XP_049973840.1
NC_064650.1	3510554	3512447	XP_049973841.1
NC_064650.1	3512741	3514017	XP_049973842.1
NC_064650.1	3514551	3516785	XP_049973843.1
NC_064650.1	3517302	3519528	XP_049973844.1
NC_064650.1	3520058	3520634	XP_049973845.1
NC_064650.1	3521532	3522051	XP_049973846.1
NC_064650.1	3523004	3524825	XP_049973847.1
NC_064650.1	3525876	3527225	XP_049973848.1
NC_064650.1	3530738	3533482	XP_049973849.1
NC_064650.1	3534337	3537382	XP_049973850.1
NC_064650.1	3538596	3539800	XP_049973851.1
NC_064650.1	3540275	3541829	XP_049973852.1
NC_064650.1	3542447	3543594	XP_049973853.1
NC_064650.1	3543839	3545777	XP_049973854.1
NC_064650.1	3548167	3549613	XP_049973855.1
NC_064650.1	3550337	3551390	XP_049973856.1
NC_064650.1	3552350	3555221	XP_049973857.1
NC_064650.1	3555554	3557063	XP_049973858.1
NC_064650.1	3557673	3558678	XP_049973859.1
NC_064650.1	3559081	3561734	XP_049973860.1
NC_064650.1	3562618	3564787	XP_049973861.1
NC_064650.1	3566574	3567250	XP_049973862.1
NC_064650.1	3567792	3569432	XP_049973863.1
NC_064650.1	3572711	3576002	XP_049973864.1
NC_064650.1	3576681	3579844	XP_049973865.1
NC_064650.1	3580836	3581858	XP_049973866.1
NC_064650.1	3585846	3586713	XP_049973867.1
NC_064650.1	3588524	3589122	XP_049973868.1
NC_064650.1	3590720	3591791	XP_049973869.1
NC_064650.1	3593437	3593866	XP_049973870.1
NC_064650.1	3594980	3596070	XP_049973871.1
NC_064650.1	3597101	3598877	XP_049973872.1
NC_064650.1	3601593	3602602	XP_049973873.1
NC_064650.1	3603807	3607797	XP_049973874.1
NC_064650.1	3608699	3610943	XP_049973875.1
NC_064650.1	3611589	3617362	XP_049973876.1
NC_064650.1	3617896	3618888	XP_049973877.1
NC_064650.1	3619688	3622124	XP_049973878.1
NC_064650.1	3622368	3623691	XP_049973879.1
NC_064650.1	3624616	3627763	XP_049973880.1
NC_064650.1	3628598	3630142	XP_049973881.1
NC_064650.1	3630855	3632318	XP_049973882.1
NC_064650.1	3633044	3633521	XP_049973883.1
NC_064650.1	3634573	3637730	XP_049973884.1
NC_064650.1	3638062	3638227	XP_049973885.1
NC_064650.1	3639279	3640280	XP_049973886.1
NC_064650.1	3640558	3642382	XP_049973887.1
NC_064650.1	3642575	3643337	XP_049973888.1
NC_064650.1	3644155	3646818	XP_049973889.1
NC_064650.1	3647405	3648427	XP_049973890.1
NC_064650.1	3648815	3650735	XP_049973891.1
NC_064650.1	3651462	3651914	XP_049973892.1
NC_064650.1	3653210	3654804	XP_049973893.1
NC_064650.1	3656943	3657552	XP_049973894.1
NC_064650.1	3658430	3660203	XP_049973895.1
NC_064650.1	3661938	3663240	XP_049973896.1
NC_064650.1	3664152	3665894	XP_049973897.1
NC_064650.1	3667440	3668650	XP_049973898.1
NC_064650.1	3669372	3670523	XP_049973899.1
NC_064650.1	3671174	3673144	XP_049973900.1
NC_064650.1	3673502	3674420	XP_049973901.1
NC_064650.1	3674800	3676625	XP_049973902.1
NC_064650.1	3677094	3678801	XP_049973903.1
NC_064650.1	3679658	3681355	XP_049973904.1
NC_064650.1	3682508	3684329	XP_049973905.1
NC_064650.1	3685027	3685821	XP_049973906.1
NC_064650.1	3686548	3687870	XP_049973907.1
NC_064650.1	3688975	3690034	XP_049973908.1
NC_064650.1	3690368	3692920	XP_049973909.1
NC_064650.1	3693521	3695459	XP_049973910.1
NC_064650.1	3696408	3697911	XP_049973911.1
NC_064650.1	3698917	3700809	XP_049973912.1
NC_064650.1	3701031	3702142	XP_049973913.1
NC_064650.1	3702653	3703378	XP_049973914.1
NC_064650.1	3704644	3705777	XP_049973915.1
NC_064650.1	3707087	3707812	XP_049973916.1
NC_064650.1	3707922	3709085	XP_049973917.1
NC_064650.1	3710493	3712155	XP_049973918.1
NC_064650.1	3712533	3716322	XP_049973919.1
NC_064650.1	3717477	3719611	XP_049973920.1
NC_064650.1	3720421	3722514	XP_049973921.1
NC_064650.1	3723257	3724119	XP_049973922.1
NC_064650.1	3724935	3727318	XP_049973923.1
NC_064650.1	3728214	3729268	XP_049973924.1
NC_064650.1	3729961	3733456	XP_049973925.1
NC_064650.1	3734796	3738715	XP_049973926.1
NC_064650.1	3739089	3741914	XP_049973927.1
NC_064650.1	3743595	3745706	XP_049973928.1
NC_064650.1	3749932	3753417	XP_049973929.1
NC_064650.1	3754233	3754600	XP_049973930.1
NC_064650.1	3756591	3758087	XP_049973931.1
NC_064650.1	3761514	3762219	XP_049973932.1
NC_064650.1	3770450	3772319	XP_049973933.1
NC_064650.1	3775449	3776538	XP_049973934.1
NC_064650.1	3777449	3779576	XP_049973935.1
NC_064650.1	3780838	3781411	XP_049973936.1
NC_064650.1	3781719	3782936	XP_049973937.1
NC_064650.1	3783371	3785857	XP_049973938.1
NC_064650.1	3786201	3787880	XP_049973939.1
NC_064650.1	3788255	3789378	XP_049973940.1
NC_064650.1	3791339	3793899	XP_049973941.1
NC_064650.1	3795077	3795221	XP_049973942.1
NC_064650.1	3796073	3798980	XP_049973943.1
NC_064650.1	3800901	3802113	XP_049973944.1
NC_064650.1	3802733	3809685	XP_049973945.1
NC_064650.1	3810041	3810329	XP_049973946.1
NC_064650.1	3810924	3812227	XP_049973947.1
NC_064650.1	3813388	3814666	XP_049973948.1
NC_064650.1	3815174	3819356	XP_049973949.1
NC_064650.1	3819809	3820340	XP_049973950.1
NC_064650.1	3820625	3821279	XP_049973951.1
NC_064650.1	3821576	3822252	XP_049973952.1
NC_064650.1	3823265	3824563	XP_049973953.1
NC_064650.1	3825909	3827469	XP_049973954.1
NC_064650.1	3828083	3828987	XP_049973955.1
NC_064650.1	3830026	3832264	XP_049973956.1
NC_064650.1	3834028	3835014	XP_049973957.1
NC_064650.1	3837148	3838009	XP_049973958.1
NC_064650.1	3838478	3839543	XP_049973959.1
NC_064650.1	3842269	3842575	XP_049973960.1
NC_064650.1	3844638	3845882	XP_049973961.1
NC_064650.1	3847387	3847980	XP_049973962.1
NC_064650.1	3852065	3853826	XP_049973963.1
NC_064650.1	3855315	3857324	XP_049973964.1
NC_064650.1	3858973	3859657	XP_049973965.1
NC_064650.1	3861770	3862800	XP_049973966.1
NC_064650.1	3863127	3864365	XP_049973967.1
NC_064650.1	3866471	3868909	XP_049973968.1
NC_064650.1	3881584	3882655	XP_049973969.1
NC_064650.1	3885192	3887282	XP_049973970.1
NC_064650.1	3887722	3888933	XP_049973971.1
NC_064650.1	3889499	3890183	XP_049973972.1
NC_064650.1	3890627	3891646	XP_049973973.1
NC_064650.1	3892988	3893132	XP_049973974.1
NC_064650.1	3893437	3895850	XP_049973975.1
NC_064650.1	3897220	3897632	XP_049973976.1
NC_064650.1	3900335	3902581	XP_049973977.1
NC_064650.1	3903266	3904202	XP_049973978.1
NC_064650.1	3905931	3908045	XP_049973979.1
NC_064650.1	3908845	3911173	XP_049973980.1
NC_064650.1	3912855	3915905	XP_049973981.1
NC_064650.1	3934532	3936878	XP_049973982.1
NC_064650.1	3938336	3939345	XP_049973983.1
NC_064650.1	3941690	3946441	XP_049973984.1
NC_064650.1	3947092	3948442	XP_049973985.1
NC_064650.1	3950713	3950920	XP_049973986.1
NC_064650.1	3951683	3952924	XP_049973987.1
NC_064650.1	3954798	3956336	XP_049973988.1
NC_064650.1	3956936	3958569	XP_049973989.1
NC_064650.1	3961449	3962154	XP_049973990.1
NC_064650.1	3962447	3963174	XP_049973991.1
NC_064650.1	3963314	3964205	XP_049973992.1
NC_064650.1	3964493	3965152	XP_049973993.1
NC_064650.1	3965456	3965783	XP_049973994.1
NC_064650.1	3966761	3970188	XP_049973995.1
NC_064650.1	3971344	3973698	XP_049973996.1
NC_064650.1	3975381	3977720	XP_049973997.1
NC_064650.1	3981397	3983418	XP_049973998.1
NC_064650.1	3985248	3986553	XP_049973999.1
NC_064650.1	3986921	3990353	XP_049974000.1
NC_064650.1	3990611	3991244	XP_049974001.1
NC_064650.1	3992562	3998365	XP_049974002.1
NC_064650.1	4002029	4007510	XP_049974003.1
NC_064650.1	4007924	4009636	XP_049974004.1
NC_064650.1	4011587	4013764	XP_049974005.1
NC_064650.1	4014319	4014655	XP_049974006.1
NC_064650.1	4014870	4018211	XP_049974007.1
NC_064650.1	4021969	4023029	XP_049974008.1
NC_064650.1	4025069	4027565	XP_049974009.1
NC_064650.1	4028473	4034165	XP_049974010.1
NC_064650.1	4034995	4036459	XP_049974011.1
NC_064650.1	4037633	4040183	XP_049974012.1
NC_064650.1	4040281	4050047	XP_049974013.1
NC_064650.1	4052774	4055670	XP_049974014.1
NC_064650.1	4056513	4058828	XP_049974015.1
NC_064650.1	4059055	4059847	XP_049974016.1
NC_064650.1	4060839	4063281	XP_049974017.1
NC_064650.1	4064579	4066737	XP_049974018.1
NC_064650.1	4067057	4068677	XP_049974019.1
NC_064650.1	4069706	4073512	XP_049974020.1
NC_064650.1	4074219	4075220	XP_049974021.1
NC_064650.1	4076085	4076528	XP_049974022.1
NC_064650.1	4077205	4078622	XP_049974023.1
NC_064650.1	4079537	4081794	XP_049974024.1
NC_064650.1	4082673	4084751	XP_049974025.1
NC_064650.1	4085521	4086580	XP_049974026.1
NC_064650.1	4086704	4089418	XP_049974027.1
NC_064650.1	4090067	4091771	XP_049974028.1
NC_064650.1	4094858	4096360	XP_049974029.1
NC_064650.1	4097243	4099004	XP_049974030.1
NC_064650.1	4099535	4100688	XP_049974031.1
NC_064650.1	4101165	4103222	XP_049974032.1
NC_064650.1	4104594	4106591	XP_049974033.1
NC_064650.1	4107769	4108672	XP_049974034.1
NC_064650.1	4109252	4111352	XP_049974035.1
NC_064650.1	4112326	4112884	XP_049974036.1
NC_064650.1	4113375	4114375	XP_049974037.1
NC_064650.1	4115175	4118236	XP_049974038.1
NC_064650.1	4121639	4123090	XP_049974039.1
NC_064650.1	4123735	4124818	XP_049974040.1
NC_064650.1	4125272	4125642	XP_049974041.1
NC_064650.1	4126218	4127400	XP_049974042.1
NC_064650.1	4132133	4134471	XP_049974043.1
NC_064650.1	4135886	4137063	XP_049974044.1
NC_064650.1	4137330	4138947	XP_049974045.1
NC_064650.1	4139606	4140853	XP_049974046.1
NC_064650.1	4141129	4141348	XP_049974047.1
NC_064650.1	4141469	4143313	XP_049974048.1
NC_064650.1	4143663	4145366	XP_049974049.1
NC_064650.1	4146713	4147912	XP_049974050.1
NC_064650.1	4148790	4150037	XP_049974051.1
NC_064650.1	4150773	4154968	XP_049974052.1
NC_064650.1	4155216	4156380	XP_049974053.1
NC_064650.1	4157487	4157925	XP_049974054.1
NC_064650.1	4158021	4159763	XP_049974055.1
NC_064650.1	4161062	4162221	XP_049974056.1
NC_064650.1	4162852	4163911	XP_049974057.1
NC_064650.1	4165705	4169293	XP_049974058.1
NC_064650.1	4169913	4171112	XP_049974059.1
NC_064650.1	4171517	4171729	XP_049974060.1
NC_064650.1	4171877	4173253	XP_049974061.1
NC_064650.1	4173464	4174851	XP_049974062.1
NC_064650.1	4175065	4177010	XP_049974063.1
NC_064650.1	4178333	4178840	XP_049974064.1
NC_064650.1	4179508	4182232	XP_049974065.1
NC_064650.1	4185210	4187146	XP_049974066.1
NC_064650.1	4187672	4189769	XP_049974067.1
NC_064650.1	4191156	4192029	XP_049974068.1
NC_064650.1	4194317	4197495	XP_049974069.1
NC_064650.1	4198344	4199820	XP_049974070.1
NC_064650.1	4200835	4201664	XP_049974071.1
NC_064650.1	4202004	4204320	XP_049974072.1
NC_064650.1	4206478	4207599	XP_049974073.1
NC_064650.1	4208169	4208781	XP_049974074.1
NC_064650.1	4209705	4211729	XP_049974075.1
NC_064650.1	4213396	4213918	XP_049974076.1
NC_064650.1	4214156	4214555	XP_049974077.1
NC_064650.1	4215589	4218571	XP_049974078.1
NC_064650.1	4219581	4221203	XP_049974079.1
NC_064650.1	4225679	4226768	XP_049974080.1
NC_064650.1	4231328	4231781	XP_049974081.1
NC_064650.1	4232441	4235439	XP_049974082.1
NC_064650.1	4236706	4239829	XP_049974083.1
NC_064650.1	4242159	4245666	XP_049974084.1
NC_064650.1	4246772	4249004	XP_049974085.1
NC_064650.1	4249542	4250651	XP_049974086.1
NC_064650.1	4251180	4253181	XP_049974087.1
NC_064650.1	4254068	4255924	XP_049974088.1
NC_064650.1	4257768	4258125	XP_049974089.1
NC_064650.1	4259785	4260073	XP_049974090.1
NC_064650.1	4263705	4265145	XP_049974091.1
NC_064650.1	4267281	4268382	XP_049974092.1
NC_064650.1	4268541	4269075	XP_049974093.1
NC_064650.1	4269984	4272393	XP_049974094.1
NC_064650.1	4273158	4274615	XP_049974095.1
NC_064650.1	4275095	4277299	XP_049974096.1
NC_064650.1	4278465	4279098	XP_049974097.1
NC_064650.1	4279429	4280478	XP_049974098.1
NC_064650.1	4280644	4281905	XP_049974099.1
NC_064650.1	4282781	4283475	XP_049974100.1
NC_064650.1	4284041	4285326	XP_049974101.1
NC_064650.1	4285601	4287794	XP_049974102.1
NC_064650.1	4289250	4289496	XP_049974103.1
NC_064650.1	4291202	4292522	XP_049974104.1
NC_064650.1	4293334	4294283	XP_049974105.1
NC_064650.1	4295928	4298928	XP_049974106.1
NC_064650.1	4299607	4301683	XP_049974107.1
NC_064650.1	4301908	4302696	XP_049974108.1
NC_064650.1	4303377	4305553	XP_049974109.1
NC_064650.1	4306531	4307861	XP_049974110.1
NC_064650.1	4308860	4311488	XP_049974111.1
NC_064650.1	4312237	4313669	XP_049974112.1
NC_064650.1	4313751	4314939	XP_049974113.1
NC_064650.1	4315313	4316225	XP_049974114.1
NC_064650.1	4316956	4318838	XP_049974115.1
NC_064650.1	4319627	4319935	XP_049974116.1
NC_064650.1	4320351	4321702	XP_049974117.1
NC_064650.1	4321987	4323040	XP_049974118.1
NC_064650.1	4323331	4324756	XP_049974119.1
NC_064650.1	4326304	4328407	XP_049974120.1
NC_064650.1	4329067	4329465	XP_049974121.1
NC_064650.1	4330849	4331217	XP_049974122.1
NC_064650.1	4332518	4332952	XP_049974123.1
NC_064650.1	4333967	4335734	XP_049974124.1
NC_064650.1	4336453	4337270	XP_049974125.1
NC_064650.1	4339220	4340897	XP_049974126.1
NC_064650.1	4341567	4347019	XP_049974127.1
NC_064650.1	4348022	4350256	XP_049974128.1
NC_064650.1	4350513	4351286	XP_049974129.1
NC_064650.1	4351676	4352937	XP_049974130.1
NC_064650.1	4353243	4355008	XP_049974131.1
NC_064650.1	4355984	4357689	XP_049974132.1
NC_064650.1	4357863	4358762	XP_049974133.1
NC_064650.1	4360125	4361736	XP_049974134.1
NC_064650.1	4362959	4364268	XP_049974135.1
NC_064650.1	4365486	4368525	XP_049974136.1
NC_064650.1	4369185	4370477	XP_049974137.1
NC_064650.1	4371679	4374667	XP_049974138.1
NC_064650.1	4375271	4380528	XP_049974139.1
NC_064650.1	4381057	4381528	XP_049974140.1
NC_064650.1	4381919	4383024	XP_049974141.1
NC_064650.1	4383740	4386889	XP_049974142.1
NC_064650.1	4387067	4388754	XP_049974143.1
NC_064650.1	4390755	4393379	XP_049974144.1
NC_064650.1	4393890	4395130	XP_049974145.1
NC_064650.1	4395442	4396137	XP_049974146.1
NC_064650.1	4396386	4399397	XP_049974147.1
NC_064650.1	4399946	4400596	XP_049974148.1
NC_064650.1	4401084	4402751	XP_049974149.1
NC_064650.1	4403222	4404529	XP_049974150.1
NC_064650.1	4405407	4406533	XP_049974151.1
NC_064650.1	4407413	4409249	XP_049974152.1
NC_064650.1	4409319	4409787	XP_049974153.1
NC_064650.1	4410267	4410372	XP_049974154.1
NC_064650.1	4411402	4411674	XP_049974155.1
NC_064650.1	4412935	4413528	XP_049974156.1
NC_064650.1	4414312	4414447	XP_049974157.1
NC_064650.1	4415556	4417218	XP_049974158.1
NC_064650.1	4419389	4419656	XP_049974159.1
NC_064650.1	4420900	4421195	XP_049974160.1
NC_064650.1	4426324	4426537	XP_049974161.1
NC_064650.1	4430384	4433293	XP_049974162.1
NC_064650.1	4434374	4435785	XP_049974163.1
NC_064650.1	4436826	4438027	XP_049974164.1
NC_064650.1	4439316	4440096	XP_049974165.1
NC_064650.1	4441592	4442505	XP_049974166.1
NC_064650.1	4444216	4444758	XP_049974167.1
NC_064650.1	4448986	4452677	XP_049974168.1
NC_064650.1	4453129	4455685	XP_049974169.1
NC_064650.1	4456894	4459591	XP_049974170.1
NC_064650.1	4464627	4465038	XP_049974171.1
NC_064650.1	4465362	4466001	XP_049974172.1
NC_064650.1	4467978	4469836	XP_049974173.1
NC_064650.1	4474786	4477062	XP_049974174.1
NC_064650.1	4478458	4480522	XP_049974175.1
NC_064650.1	4480825	4483303	XP_049974176.1
NC_064650.1	4484393	4484651	XP_049974177.1
NC_064650.1	4485235	4485956	XP_049974178.1
NC_064650.1	4486293	4487673	XP_049974179.1
NC_064650.1	4489022	4491886	XP_049974180.1
NC_064650.1	4492843	4493902	XP_049974181.1
NC_064650.1	4494669	4494879	XP_049974182.1
NC_064650.1	4496106	4496883	XP_049974183.1
NC_064650.1	4500324	4504439	XP_049974184.1
NC_064650.1	4505644	4506832	XP_049974185.1
NC_064650.1	4507894	4509674	XP_049974186.1
NC_064650.1	4510656	4512001	XP_049974187.1
NC_064650.1	4512891	4515331	XP_049974188.1
NC_064650.1	4517065	4518029	XP_049974189.1
NC_064650.1	4518980	4519139	XP_049974190.1
NC_064650.1	4519925	4520772	XP_049974191.1
NC_064650.1	4521379	4522169	XP_049974192.1
NC_064650.1	4523680	4525512	XP_049974193.1
NC_064650.1	4527715	4530386	XP_049974194.1
NC_064650.1	4530735	4532190	XP_049974195.1
NC_064650.1	4533275	4536034	XP_049974196.1
NC_064650.1	4538599	4541664	XP_049974197.1
NC_064650.1	4543816	4545596	XP_049974198.1
NC_064650.1	4548839	4548953	XP_049974199.1
NC_064650.1	4550942	4551056	XP_049974200.1
NC_064650.1	4552897	4553577	XP_049974201.1
NC_064650.1	4555492	4555621	XP_049974202.1
NC_064650.1	4557239	4557386	XP_049974203.1
NC_064650.1	4564247	4565576	XP_049974204.1
NC_064650.1	4571643	4572117	XP_049974205.1
NC_064650.1	4579913	4581196	XP_049974206.1
NC_064650.1	4582252	4583673	XP_049974207.1
NC_064650.1	4584472	4585861	XP_049974208.1
NC_064650.1	4586813	4587226	XP_049974209.1
NC_064650.1	4587600	4588701	XP_049974210.1
NC_064650.1	4589544	4592156	XP_049974211.1
NC_064650.1	4593548	4595731	XP_049974212.1
NC_064650.1	4597380	4597569	XP_049974213.1
NC_064650.1	4598927	4599236	XP_049974214.1
NC_064650.1	4602420	4602885	XP_049974215.1
NC_064650.1	4604970	4606150	XP_049974216.1
NC_064650.1	4607464	4617024	XP_049974217.1
NC_064650.1	4617946	4620329	XP_049974218.1
NC_064650.1	4623036	4629065	XP_049974219.1
NC_064650.1	4630035	4631521	XP_049974220.1
NC_064650.1	4636262	4638026	XP_049974221.1
NC_064650.1	4638862	4640194	XP_049974222.1
NC_064650.1	4641256	4642048	XP_049974223.1
NC_064650.1	4642425	4643985	XP_049974224.1
NC_064650.1	4645364	4646829	XP_049974225.1
NC_064650.1	4646990	4649396	XP_049974226.1
NC_064650.1	4649769	4650870	XP_049974227.1
NC_064650.1	4652142	4654176	XP_049974228.1
NC_064650.1	4655522	4656676	XP_049974229.1
NC_064650.1	4657245	4661938	XP_049974230.1
NC_064650.1	4662379	4662622	XP_049974231.1
NC_064650.1	4663043	4664903	XP_049974232.1
NC_064650.1	4665763	4670073	XP_049974233.1
NC_064650.1	4670426	4672655	XP_049974234.1
NC_064650.1	4676011	4679164	XP_049974235.1
NC_064650.1	4679928	4681865	XP_049974236.1
NC_064650.1	4682446	4684045	XP_049974237.1
NC_064650.1	4684423	4685650	XP_049974238.1
NC_064650.1	4686848	4687964	XP_049974239.1
NC_064650.1	4688826	4691297	XP_049974240.1
NC_064650.1	4692322	4694233	XP_049974241.1
NC_064650.1	4699978	4700971	XP_049974242.1
NC_064650.1	4703175	4704077	XP_049974243.1
NC_064650.1	4705460	4706043	XP_049974244.1
NC_064650.1	4706384	4710400	XP_049974245.1
NC_064650.1	4711672	4713660	XP_049974246.1
NC_064650.1	4714778	4715237	XP_049974247.1
NC_064650.1	4717420	4718404	XP_049974248.1
NC_064650.1	4719520	4721122	XP_049974249.1
NC_064650.1	4721366	4722482	XP_049974250.1
NC_064650.1	4724801	4724972	XP_049974251.1
NC_064650.1	4729011	4731384	XP_049974252.1
NC_064650.1	4732361	4739403	XP_049974253.1
NC_064650.1	4741325	4743011	XP_049974254.1
NC_064650.1	4743388	4745628	XP_049974255.1
NC_064650.1	4746565	4750366	XP_049974256.1
NC_064650.1	4752867	4753574	XP_049974257.1
NC_064650.1	4754086	4755794	XP_049974258.1
NC_064650.1	4757998	4760734	XP_049974259.1
NC_064650.1	4761497	4761969	XP_049974260.1
NC_064650.1	4763657	4765110	XP_049974261.1
NC_064650.1	4765419	4766439	XP_049974262.1
NC_064650.1	4767218	4769238	XP_049974263.1
NC_064650.1	4769475	4771167	XP_049974264.1
NC_064650.1	4771589	4772835	XP_049974265.1
NC_064650.1	4773453	4773948	XP_049974266.1
NC_064650.1	4774455	4775454	XP_049974267.1
NC_064650.1	4777159	4777381	XP_049974268.1
NC_064650.1	4780178	4780804	XP_049974269.1
NC_064650.1	4782704	4783271	XP_049974270.1
NC_064650.1	4785857	4786493	XP_049974271.1
NC_064650.1	4788411	4789152	XP_049974272.1
NC_064650.1	4789733	4791259	XP_049974273.1
NC_064650.1	4792440	4793022	XP_049974274.1
NC_064650.1	4794953	4797447	XP_049974275.1
NC_064650.1	4799302	4799993	XP_049974276.1
NC_064650.1	4800422	4800962	XP_049974277.1
NC_064650.1	4804705	4804912	XP_049974278.1
NC_064650.1	4806422	4806683	XP_049974279.1
NC_064650.1	4807033	4807276	XP_049974280.1
NC_064650.1	4810234	4810661	XP_049974281.1
NC_064650.1	4812851	4814640	XP_049974282.1
NC_064650.1	4817803	4820794	XP_049974283.1
NC_064650.1	4821312	4823549	XP_049974284.1
NC_064650.1	4823925	4828602	XP_049974285.1
NC_064650.1	4832869	4833763	XP_049974286.1
NC_064650.1	4834866	4835703	XP_049974287.1
NC_064650.1	4839220	4840126	XP_049974288.1
NC_064650.1	4841046	4844776	XP_049974289.1
NC_064650.1	4849135	4849351	XP_049974290.1
NC_064650.1	4854399	4854813	XP_049974291.1
NC_064650.1	4863797	4863986	XP_049974292.1
NC_064650.1	4870233	4871423	XP_049974293.1
NC_064650.1	4873488	4874825	XP_049974294.1
NC_064650.1	4875317	4877678	XP_049974295.1
NC_064650.1	4877804	4881123	XP_049974296.1
NC_064650.1	4881465	4883022	XP_049974297.1
NC_064650.1	4883301	4884564	XP_049974298.1
NC_064650.1	4884872	4886600	XP_049974299.1
NC_064650.1	4887577	4889467	XP_049974300.1
NC_064650.1	4889669	4890443	XP_049974301.1
NC_064650.1	4891064	4892453	XP_049974302.1
NC_064650.1	4893499	4894350	XP_049974303.1
NC_064650.1	4896283	4896799	XP_049974304.1
NC_064650.1	4897976	4899202	XP_049974305.1
NC_064650.1	4899775	4902344	XP_049974306.1
NC_064650.1	4904526	4904625	XP_049974307.1
NC_064650.1	4905571	4905836	XP_049974308.1
NC_064650.1	4907643	4909270	XP_049974309.1
NC_064650.1	4909863	4911466	XP_049974310.1
NC_064650.1	4912430	4914079	XP_049974311.1
NC_064650.1	4914816	4917392	XP_049974312.1
NC_064650.1	4919199	4919520	XP_049974313.1
NC_064650.1	4919849	4924111	XP_049974314.1
NC_064650.1	4925514	4926725	XP_049974315.1
NC_064650.1	4927861	4928659	XP_049974316.1
NC_064650.1	4929480	4929978	XP_049974317.1
NC_064650.1	4931553	4934739	XP_049974318.1
NC_064650.1	4935657	4937095	XP_049974319.1
NC_064650.1	4938355	4940727	XP_049974320.1
NC_064650.1	4941468	4942259	XP_049974321.1
NC_064650.1	4942896	4945280	XP_049974322.1
NC_064650.1	4946747	4946999	XP_049974323.1
NC_064650.1	4949727	4951699	XP_049974324.1
NC_064650.1	4952700	4954419	XP_049974325.1
NC_064650.1	4956263	4956533	XP_049974326.1
NC_064650.1	4958113	4958278	XP_049974327.1
NC_064650.1	4960663	4961011	XP_049974328.1
NC_064650.1	4962369	4964669	XP_049974329.1
NC_064650.1	4965146	4966115	XP_049974330.1
NC_064650.1	4966584	4967929	XP_049974331.1
NC_064650.1	4968283	4969750	XP_049974332.1
NC_064650.1	4970594	4972307	XP_049974333.1
NC_064650.1	4972802	4973620	XP_049974334.1
NC_064650.1	4974628	4975520	XP_049974335.1
NC_064650.1	4976513	4980394	XP_049974336.1
NC_064650.1	4988605	4991745	XP_049974337.1
NC_064650.1	4993150	4994704	XP_049974338.1
NC_064650.1	4997671	4998628	XP_049974339.1
NC_064650.1	4998839	4999979	XP_049974340.1
NC_064650.1	5000696	5001501	XP_049974341.1
NC_064650.1	5003719	5006809	XP_049974342.1
NC_064650.1	5007052	5009098	XP_049974343.1
NC_064650.1	5010240	5012080	XP_049974344.1
NC_064650.1	5013080	5013878	XP_049974345.1
NC_064650.1	5015112	5016883	XP_049974346.1
NC_064650.1	5017158	5018456	XP_049974347.1
NC_064650.1	5019603	5020569	XP_049974348.1
NC_064650.1	5022040	5026991	XP_049974349.1
NC_064650.1	5030153	5032137	XP_049974350.1
NC_064650.1	5037433	5039755	XP_049974351.1
NC_064650.1	5040950	5042554	XP_049974352.1
NC_064650.1	5049085	5049529	XP_049974353.1
NC_064650.1	5049960	5050233	XP_049974354.1
NC_064650.1	5050867	5051365	XP_049974355.1
NC_064650.1	5051730	5051997	XP_049974356.1
NC_064650.1	5053855	5054521	XP_049974357.1
NC_064650.1	5055619	5057046	XP_049974358.1
NC_064650.1	5058612	5059901	XP_049974359.1
NC_064650.1	5061025	5061731	XP_049974360.1
NC_064650.1	5061963	5063191	XP_049974361.1
NC_064650.1	5064455	5065803	XP_049974362.1
NC_064650.1	5067908	5072455	XP_049974363.1
NC_064650.1	5073256	5074342	XP_049974364.1
NC_064650.1	5074927	5076231	XP_049974365.1
NC_064650.1	5076665	5078112	XP_049974366.1
NC_064650.1	5078783	5082439	XP_049974367.1
NC_064650.1	5083260	5084064	XP_049974368.1
NC_064650.1	5084566	5084897	XP_049974369.1
NC_064650.1	5085150	5087138	XP_049974370.1
NC_064650.1	5089334	5091128	XP_049974371.1
NC_064650.1	5091555	5091786	XP_049974372.1
NC_064650.1	5092350	5094139	XP_049974373.1
NC_064650.1	5095323	5097189	XP_049974374.1
NC_064650.1	5100189	5102657	XP_049974375.1
NC_064650.1	5103612	5104614	XP_049974376.1
NC_064650.1	5104944	5105925	XP_049974377.1
NC_064650.1	5106104	5107021	XP_049974378.1
NC_064650.1	5108746	5110641	XP_049974379.1
NC_064650.1	5113969	5119327	XP_049974380.1
NC_064650.1	5119867	5123116	XP_049974381.1
NC_064650.1	5123865	5124363	XP_049974382.1
NC_064650.1	5129444	5129540	XP_049974383.1
NC_064650.1	5131894	5133210	XP_049974384.1
NC_064650.1	5134807	5134930	XP_049974385.1
NC_064650.1	5136696	5136786	XP_049974386.1
NC_064650.1	5141029	5143611	XP_049974387.1
NC_064650.1	5147279	5147447	XP_049974388.1
NC_064650.1	5149519	5149831	XP_049974389.1
NC_064650.1	5152278	5153344	XP_049974390.1
NC_064650.1	5153489	5153765	XP_049974391.1
NC_064650.1	5154090	5154222	XP_049974392.1
NC_064650.1	5156964	5159188	XP_049974393.1
NC_064650.1	5159206	5159951	XP_049974394.1
NC_064650.1	5161780	5162808	XP_049974395.1
NC_064650.1	5163404	5164288	XP_049974396.1
NC_064650.1	5164533	5167019	XP_049974397.1
NC_064650.1	5168612	5170284	XP_049974398.1
NC_064650.1	5171429	5173751	XP_049974399.1
NC_064650.1	5174927	5176254	XP_049974400.1
NC_064650.1	5176799	5177333	XP_049974401.1
NC_064650.1	5177839	5179468	XP_049974402.1
NC_064650.1	5180542	5184850	XP_049974403.1
NC_064650.1	5185372	5186185	XP_049974404.1
NC_064650.1	5189270	5191951	XP_049974405.1
NC_064650.1	5192780	5193155	XP_049974406.1
NC_064650.1	5193781	5194006	XP_049974407.1
NC_064650.1	5194806	5197182	XP_049974408.1
NC_064650.1	5197728	5198839	XP_049974409.1
NC_064650.1	5199624	5206082	XP_049974410.1
NC_064650.1	5208082	5210975	XP_049974411.1
NC_064650.1	5214652	5218494	XP_049974412.1
NC_064650.1	5219509	5222126	XP_049974413.1
NC_064650.1	5223941	5225656	XP_049974414.1
NC_064650.1	5225849	5227367	XP_049974415.1
NC_064650.1	5227647	5228953	XP_049974416.1
NC_064650.1	5230134	5231862	XP_049974417.1
NC_064650.1	5232490	5238454	XP_049974418.1
NC_064650.1	5241016	5241298	XP_049974419.1
NC_064650.1	5246477	5248596	XP_049974420.1
NC_064650.1	5249025	5249840	XP_049974421.1
NC_064650.1	5250440	5252208	XP_049974422.1
NC_064650.1	5253419	5253827	XP_049974423.1
NC_064650.1	5254042	5254933	XP_049974424.1
NC_064650.1	5255118	5257451	XP_049974425.1
NC_064650.1	5257699	5258052	XP_049974426.1
NC_064650.1	5258534	5258886	XP_049974427.1
NC_064650.1	5259635	5260598	XP_049974428.1
NC_064650.1	5261635	5262891	XP_049974429.1
NC_064650.1	5263426	5266063	XP_049974430.1
NC_064650.1	5267523	5269110	XP_049974431.1
NC_064650.1	5270918	5273507	XP_049974432.1
NC_064650.1	5273803	5276105	XP_049974433.1
NC_064650.1	5277468	5280104	XP_049974434.1
NC_064650.1	5281104	5281974	XP_049974435.1
NC_064650.1	5283374	5284358	XP_049974436.1
NC_064650.1	5285694	5287755	XP_049974437.1
NC_064650.1	5288989	5290587	XP_049974438.1
NC_064650.1	5290930	5291443	XP_049974439.1
NC_064650.1	5291938	5293801	XP_049974440.1
NC_064650.1	5294779	5296546	XP_049974441.1
NC_064650.1	5297168	5298424	XP_049974442.1
NC_064650.1	5298972	5300944	XP_049974443.1
NC_064650.1	5304088	5305294	XP_049974444.1
NC_064650.1	5305886	5306751	XP_049974445.1
NC_064650.1	5307306	5310907	XP_049974446.1
NC_064650.1	5311383	5312997	XP_049974447.1
NC_064650.1	5313662	5314568	XP_049974448.1
NC_064650.1	5314718	5315739	XP_049974449.1
NC_064650.1	5316150	5317801	XP_049974450.1
NC_064650.1	5318468	5319143	XP_049974451.1
NC_064650.1	5319901	5320867	XP_049974452.1
NC_064650.1	5321968	5323276	XP_049974453.1
NC_064650.1	5323509	5325736	XP_049974454.1
NC_064650.1	5326057	5327883	XP_049974455.1
NC_064650.1	5328316	5329365	XP_049974456.1
NC_064650.1	5331899	5333830	XP_049974457.1
NC_064650.1	5334880	5335807	XP_049974458.1
NC_064650.1	5341148	5341890	XP_049974459.1
NC_064650.1	5342915	5344805	XP_049974460.1
NC_064650.1	5345166	5345478	XP_049974461.1
NC_064650.1	5346214	5347146	XP_049974462.1
NC_064650.1	5348724	5350725	XP_049974463.1
NC_064650.1	5351264	5352665	XP_049974464.1
NC_064650.1	5353364	5355370	XP_049974465.1
NC_064650.1	5356540	5358177	XP_049974466.1
NC_064650.1	5358601	5359827	XP_049974467.1
NC_064650.1	5360407	5362161	XP_049974468.1
NC_064650.1	5366814	5369765	XP_049974469.1
NC_064650.1	5371049	5373499	XP_049974470.1
NC_064650.1	5375030	5376881	XP_049974471.1
NC_064650.1	5380506	5380841	XP_049974472.1
NC_064650.1	5383531	5386184	XP_049974473.1
NC_064650.1	5386682	5388244	XP_049974474.1
NC_064650.1	5388780	5393472	XP_049974475.1
NC_064650.1	5394409	5396956	XP_049974476.1
NC_064650.1	5397271	5398427	XP_049974477.1
NC_064650.1	5398985	5399470	XP_049974478.1
NC_064650.1	5400939	5403564	XP_049974479.1
NC_064650.1	5404675	5406045	XP_049974480.1
NC_064650.1	5408977	5410855	XP_049974481.1
NC_064650.1	5412366	5414294	XP_049974482.1
NC_064650.1	5414691	5415304	XP_049974483.1
NC_064650.1	5420148	5421519	XP_049974484.1
NC_064650.1	5425444	5426206	XP_049974485.1
NC_064650.1	5426901	5428481	XP_049974486.1
NC_064650.1	5429190	5432123	XP_049974487.1
NC_064650.1	5434026	5435254	XP_049974488.1
NC_064650.1	5435925	5436554	XP_049974489.1
NC_064650.1	5436808	5437856	XP_049974490.1
NC_064650.1	5438763	5441965	XP_049974491.1
NC_064650.1	5445234	5446775	XP_049974492.1
NC_064650.1	5448024	5448420	XP_049974493.1
NC_064650.1	5450837	5453003	XP_049974494.1
NC_064650.1	5455020	5456616	XP_049974495.1
NC_064650.1	5457027	5462154	XP_049974496.1
NC_064650.1	5463560	5464311	XP_049974497.1
NC_064650.1	5464608	5465130	XP_049974498.1
NC_064650.1	5465355	5466180	XP_049974499.1
NC_064650.1	5466809	5472926	XP_049974500.1
NC_064650.1	5473574	5474459	XP_049974501.1
NC_064650.1	5474988	5477182	XP_049974502.1
NC_064650.1	5480792	5483000	XP_049974503.1
NC_064650.1	5484605	5485566	XP_049974504.1
NC_064650.1	5487048	5490056	XP_049974505.1
NC_064650.1	5491840	5493407	XP_049974506.1
NC_064650.1	5495165	5497305	XP_049974507.1
NC_064650.1	5497907	5499607	XP_049974508.1
NC_064650.1	5500852	5501557	XP_049974509.1
NC_064650.1	5502449	5504545	XP_049974510.1
NC_064650.1	5505793	5506986	XP_049974511.1
NC_064650.1	5507494	5509335	XP_049974512.1
NC_064650.1	5509845	5516567	XP_049974513.1
NC_064650.1	5520233	5520546	XP_049974514.1
NC_064650.1	5521155	5523157	XP_049974515.1
NC_064650.1	5524811	5525738	XP_049974516.1
NC_064650.1	5527482	5528443	XP_049974517.1
NC_064650.1	5528940	5530076	XP_049974518.1
NC_064650.1	5530642	5534907	XP_049974519.1
NC_064650.1	5537846	5538261	XP_049974520.1
NC_064650.1	5538497	5541173	XP_049974521.1
NC_064650.1	5541605	5548034	XP_049974522.1
NC_064650.1	5548388	5549051	XP_049974523.1
NC_064650.1	5551388	5555021	XP_049974524.1
NC_064650.1	5555847	5556949	XP_049974525.1
NC_064650.1	5557873	5558851	XP_049974526.1
NC_064650.1	5559654	5562405	XP_049974527.1
NC_064650.1	5563705	5564251	XP_049974528.1
NC_064650.1	5564911	5566012	XP_049974529.1
NC_064650.1	5566970	5568371	XP_049974530.1
NC_064650.1	5569054	5569831	XP_049974531.1
NC_064650.1	5571243	5572053	XP_049974532.1
NC_064650.1	5572647	5573217	XP_049974533.1
NC_064650.1	5576373	5578272	XP_049974534.1
NC_064650.1	5578672	5582356	XP_049974535.1
NC_064650.1	5582700	5588247	XP_049974536.1
NC_064650.1	5588852	5590497	XP_049974537.1
NC_064650.1	5592603	5592828	XP_049974538.1
NC_064650.1	5593157	5593370	XP_049974539.1
NC_064650.1	5594254	5595823	XP_049974540.1
NC_064650.1	5598382	5602461	XP_049974541.1
NC_064650.1	5603089	5604574	XP_049974542.1
NC_064650.1	5605772	5608191	XP_049974543.1
NC_064650.1	5612410	5614298	XP_049974544.1
NC_064650.1	5615604	5616333	XP_049974545.1
NC_064650.1	5617693	5620340	XP_049974546.1
NC_064650.1	5622121	5623778	XP_049974547.1
NC_064650.1	5624152	5625946	XP_049974548.1
NC_064650.1	5627070	5629498	XP_049974549.1
NC_064650.1	5632224	5634153	XP_049974550.1
NC_064650.1	5637897	5639306	XP_049974551.1
NC_064650.1	5640720	5641733	XP_049974552.1
NC_064650.1	5644814	5644928	XP_049974553.1
NC_064650.1	5650072	5651617	XP_049974554.1
NC_064650.1	5652454	5653524	XP_049974555.1
NC_064650.1	5654215	5655997	XP_049974556.1
NC_064650.1	5657009	5657932	XP_049974557.1
NC_064650.1	5659342	5661778	XP_049974558.1
NC_064650.1	5662778	5663841	XP_049974559.1
NC_064650.1	5664880	5665552	XP_049974560.1
NC_064650.1	5666029	5667289	XP_049974561.1
NC_064650.1	5667973	5669245	XP_049974562.1
NC_064650.1	5671241	5672733	XP_049974563.1
NC_064650.1	5674345	5675735	XP_049974564.1
NC_064650.1	5676554	5680151	XP_049974565.1
NC_064650.1	5681839	5685802	XP_049974566.1
NC_064650.1	5687666	5689326	XP_049974567.1
NC_064650.1	5689931	5690390	XP_049974568.1
NC_064650.1	5693582	5695346	XP_049974569.1
NC_064650.1	5696033	5701297	XP_049974570.1
NC_064650.1	5702706	5702886	XP_049974571.1
NC_064650.1	5704770	5707757	XP_049974572.1
NC_064650.1	5708143	5710901	XP_049974573.1
NC_064650.1	5712786	5715210	XP_049974574.1
NC_064650.1	5715866	5716808	XP_049974575.1
NC_064650.1	5719370	5721248	XP_049974576.1
NC_064650.1	5724065	5724379	XP_049974577.1
NC_064650.1	5727420	5728454	XP_049974578.1
NC_064650.1	5729906	5731282	XP_049974579.1
NC_064650.1	5732353	5734060	XP_049974580.1
NC_064650.1	5735065	5735496	XP_049974581.1
NC_064650.1	5737177	5738316	XP_049974582.1
NC_064650.1	5739504	5740841	XP_049974583.1
NC_064650.1	5741478	5743485	XP_049974584.1
NC_064650.1	5744972	5746818	XP_049974585.1
NC_064650.1	5748580	5750917	XP_049974586.1
NC_064650.1	5752523	5754463	XP_049974587.1
NC_064650.1	5756234	5757378	XP_049974588.1
NC_064650.1	5757980	5758784	XP_049974589.1
NC_064650.1	5759420	5760611	XP_049974590.1
NC_064650.1	5763357	5764797	XP_049974591.1
NC_064650.1	5765458	5766718	XP_049974592.1
NC_064650.1	5767870	5770718	XP_049974593.1
NC_064650.1	5771428	5773009	XP_049974594.1
NC_064650.1	5773123	5773995	XP_049974595.1
NC_064650.1	5774507	5775517	XP_049974596.1
NC_064650.1	5776180	5777668	XP_049974597.1
NC_064650.1	5778955	5779806	XP_049974598.1
NC_064650.1	5780853	5784003	XP_049974599.1
NC_064650.1	5785315	5786293	XP_049974600.1
NC_064650.1	5787669	5789860	XP_049974601.1
NC_064650.1	5790252	5791413	XP_049974602.1
NC_064650.1	5792030	5792949	XP_049974603.1
NC_064650.1	5793320	5795003	XP_049974604.1
NC_064650.1	5796827	5798874	XP_049974605.1
NC_064650.1	5799660	5801869	XP_049974606.1
NC_064650.1	5802350	5804310	XP_049974607.1
NC_064650.1	5805457	5809389	XP_049974608.1
NC_064650.1	5810035	5812781	XP_049974609.1
NC_064650.1	5813379	5814465	XP_049974610.1
NC_064650.1	5816108	5816261	XP_049974611.1
NC_064650.1	5817858	5821236	XP_049974612.1
NC_064650.1	5822079	5823927	XP_049974613.1
NC_064650.1	5826851	5827841	XP_049974614.1
NC_064650.1	5834264	5835671	XP_049974615.1
NC_064650.1	5842676	5844548	XP_049974616.1
NC_064650.1	5845296	5846016	XP_049974617.1
NC_064650.1	5846652	5847989	XP_049974618.1
NC_064650.1	5849565	5852431	XP_049974619.1
NC_064650.1	5853263	5854881	XP_049974620.1
NC_064650.1	5857202	5858958	XP_049974621.1
NC_064650.1	5859522	5861012	XP_049974622.1
NC_064650.1	5862291	5863233	XP_049974623.1
NC_064650.1	5863732	5867212	XP_049974624.1
NC_064650.1	5869669	5869963	XP_049974625.1
NC_064651.1	328	904	XP_049971204.1
NC_064651.1	1924	2824	XP_049971205.1
NC_064651.1	5768	7844	XP_049971206.1
NC_064651.1	10466	12140	XP_049971207.1
NC_064651.1	13053	13785	XP_049971208.1
NC_064651.1	14188	18627	XP_049971209.1
NC_064651.1	20298	22291	XP_049971210.1
NC_064651.1	23519	24821	XP_049971211.1
NC_064651.1	25418	27168	XP_049971212.1
NC_064651.1	27627	27984	XP_049971213.1
NC_064651.1	32567	34187	XP_049971214.1
NC_064651.1	35717	37887	XP_049971215.1
NC_064651.1	39271	41096	XP_049971216.1
NC_064651.1	41891	43268	XP_049971217.1
NC_064651.1	45117	45567	XP_049971218.1
NC_064651.1	49018	50763	XP_049971219.1
NC_064651.1	51636	52887	XP_049971220.1
NC_064651.1	53164	55009	XP_049971221.1
NC_064651.1	57368	58791	XP_049971222.1
NC_064651.1	59073	59904	XP_049971223.1
NC_064651.1	62423	64038	XP_049971224.1
NC_064651.1	64485	66137	XP_049971225.1
NC_064651.1	66726	67676	XP_049971226.1
NC_064651.1	69933	72997	XP_049971227.1
NC_064651.1	73356	74793	XP_049971228.1
NC_064651.1	79463	81255	XP_049971229.1
NC_064651.1	81915	85337	XP_049971230.1
NC_064651.1	85886	87663	XP_049971231.1
NC_064651.1	88110	89342	XP_049971232.1
NC_064651.1	90893	92708	XP_049971233.1
NC_064651.1	93487	95409	XP_049971234.1
NC_064651.1	95602	97995	XP_049971235.1
NC_064651.1	98948	100336	XP_049971236.1
NC_064651.1	101708	104194	XP_049971237.1
NC_064651.1	107264	110064	XP_049971238.1
NC_064651.1	112573	113749	XP_049971239.1
NC_064651.1	114278	115127	XP_049971240.1
NC_064651.1	116506	117147	XP_049971241.1
NC_064651.1	118249	118573	XP_049971242.1
NC_064651.1	118864	120213	XP_049971243.1
NC_064651.1	121262	122349	XP_049971244.1
NC_064651.1	122672	123042	XP_049971245.1
NC_064651.1	124126	125167	XP_049971246.1
NC_064651.1	125720	129412	XP_049971247.1
NC_064651.1	130037	135386	XP_049971248.1
NC_064651.1	136533	138073	XP_049971249.1
NC_064651.1	138709	140298	XP_049971250.1
NC_064651.1	141521	141788	XP_049971251.1
NC_064651.1	143190	144331	XP_049971252.1
NC_064651.1	145342	147824	XP_049971253.1
NC_064651.1	149514	151137	XP_049971254.1
NC_064651.1	153638	154355	XP_049971255.1
NC_064651.1	156848	158978	XP_049971256.1
NC_064651.1	161821	163213	XP_049971257.1
NC_064651.1	164027	164673	XP_049971258.1
NC_064651.1	165031	167347	XP_049971259.1
NC_064651.1	168043	171294	XP_049971260.1
NC_064651.1	173182	174950	XP_049971261.1
NC_064651.1	177000	177564	XP_049971262.1
NC_064651.1	178680	178977	XP_049971263.1
NC_064651.1	181672	183463	XP_049971264.1
NC_064651.1	183975	185355	XP_049971265.1
NC_064651.1	185658	189471	XP_049971266.1
NC_064651.1	196205	199685	XP_049971267.1
NC_064651.1	202430	204298	XP_049971268.1
NC_064651.1	205440	208183	XP_049971269.1
NC_064651.1	208657	210560	XP_049971270.1
NC_064651.1	214334	216634	XP_049971271.1
NC_064651.1	217062	219011	XP_049971272.1
NC_064651.1	219708	220028	XP_049971273.1
NC_064651.1	222378	223335	XP_049971274.1
NC_064651.1	224749	224872	XP_049971275.1
NC_064651.1	225902	227595	XP_049971276.1
NC_064651.1	229884	231302	XP_049971277.1
NC_064651.1	231568	232501	XP_049971278.1
NC_064651.1	232880	233414	XP_049971279.1
NC_064651.1	233765	235399	XP_049971280.1
NC_064651.1	235868	236915	XP_049971281.1
NC_064651.1	238338	239915	XP_049971282.1
NC_064651.1	240570	242745	XP_049971283.1
NC_064651.1	247197	247470	XP_049971284.1
NC_064651.1	248800	250200	XP_049971285.1
NC_064651.1	252687	255857	XP_049971286.1
NC_064651.1	257259	258801	XP_049971287.1
NC_064651.1	259602	262092	XP_049971288.1
NC_064651.1	262627	263747	XP_049971289.1
NC_064651.1	266757	267675	XP_049971290.1
NC_064651.1	268637	269768	XP_049971291.1
NC_064651.1	270619	271849	XP_049971292.1
NC_064651.1	276508	278164	XP_049971293.1
NC_064651.1	282162	285329	XP_049971294.1
NC_064651.1	285650	286022	XP_049971295.1
NC_064651.1	288636	289179	XP_049971296.1
NC_064651.1	290521	292056	XP_049971297.1
NC_064651.1	293721	295257	XP_049971298.1
NC_064651.1	296388	296754	XP_049971299.1
NC_064651.1	299046	299106	XP_049971300.1
NC_064651.1	300507	303503	XP_049971301.1
NC_064651.1	304845	307707	XP_049971302.1
NC_064651.1	309743	312250	XP_049971303.1
NC_064651.1	314224	315808	XP_049971304.1
NC_064651.1	321240	326178	XP_049971305.1
NC_064651.1	329502	331514	XP_049971306.1
NC_064651.1	331985	333115	XP_049971307.1
NC_064651.1	334342	336872	XP_049971308.1
NC_064651.1	337769	339455	XP_049971309.1
NC_064651.1	340250	341807	XP_049971310.1
NC_064651.1	342596	342904	XP_049971311.1
NC_064651.1	343554	345849	XP_049971312.1
NC_064651.1	347096	350936	XP_049971313.1
NC_064651.1	353052	354455	XP_049971314.1
NC_064651.1	355274	359380	XP_049971315.1
NC_064651.1	360482	362637	XP_049971316.1
NC_064651.1	364186	365525	XP_049971317.1
NC_064651.1	366275	366955	XP_049971318.1
NC_064651.1	367255	370969	XP_049971319.1
NC_064651.1	371416	373417	XP_049971320.1
NC_064651.1	373631	375511	XP_049971321.1
NC_064651.1	378043	379081	XP_049971322.1
NC_064651.1	379429	379981	XP_049971323.1
NC_064651.1	381587	382242	XP_049971324.1
NC_064651.1	383586	384195	XP_049971325.1
NC_064651.1	384711	385267	XP_049971326.1
NC_064651.1	386208	386783	XP_049971327.1
NC_064651.1	387730	388930	XP_049971328.1
NC_064651.1	389990	391403	XP_049971329.1
NC_064651.1	392459	392723	XP_049971330.1
NC_064651.1	393762	394662	XP_049971331.1
NC_064651.1	395563	399215	XP_049971332.1
NC_064651.1	403138	403471	XP_049971333.1
NC_064651.1	404755	405715	XP_049971334.1
NC_064651.1	406278	406626	XP_049971335.1
NC_064651.1	407116	408403	XP_049971336.1
NC_064651.1	410456	411940	XP_049971337.1
NC_064651.1	413646	415336	XP_049971338.1
NC_064651.1	416306	418596	XP_049971339.1
NC_064651.1	419176	420409	XP_049971340.1
NC_064651.1	420790	423003	XP_049971341.1
NC_064651.1	427931	428734	XP_049971342.1
NC_064651.1	431842	434043	XP_049971343.1
NC_064651.1	435437	436688	XP_049971344.1
NC_064651.1	437017	438265	XP_049971345.1
NC_064651.1	439457	440165	XP_049971346.1
NC_064651.1	440836	441795	XP_049971347.1
NC_064651.1	442391	445866	XP_049971348.1
NC_064651.1	456178	458344	XP_049971349.1
NC_064651.1	458778	460018	XP_049971350.1
NC_064651.1	460275	461128	XP_049971351.1
NC_064651.1	464690	466364	XP_049971352.1
NC_064651.1	470577	472333	XP_049971353.1
NC_064651.1	473319	475048	XP_049971354.1
NC_064651.1	476818	478144	XP_049971355.1
NC_064651.1	479259	482248	XP_049971356.1
NC_064651.1	483406	484377	XP_049971357.1
NC_064651.1	489360	489732	XP_049971358.1
NC_064651.1	490304	491826	XP_049971359.1
NC_064651.1	493802	495722	XP_049971360.1
NC_064651.1	497786	499528	XP_049971361.1
NC_064651.1	499545	500223	XP_049971362.1
NC_064651.1	503436	506053	XP_049971363.1
NC_064651.1	508396	509369	XP_049971364.1
NC_064651.1	509716	511075	XP_049971365.1
NC_064651.1	511817	512305	XP_049971366.1
NC_064651.1	513361	517065	XP_049971367.1
NC_064651.1	517470	518157	XP_049971368.1
NC_064651.1	518974	520858	XP_049971369.1
NC_064651.1	523928	524801	XP_049971370.1
NC_064651.1	525752	526361	XP_049971371.1
NC_064651.1	528061	532461	XP_049971372.1
NC_064651.1	533529	534161	XP_049971373.1
NC_064651.1	534613	539590	XP_049971374.1
NC_064651.1	539770	540163	XP_049971375.1
NC_064651.1	544673	544826	XP_049971376.1
NC_064651.1	548858	550403	XP_049971377.1
NC_064651.1	550000	550387	XP_049971378.1
NC_064651.1	554748	554928	XP_049971379.1
NC_064651.1	560231	561379	XP_049971380.1
NC_064651.1	564244	564358	XP_049971381.1
NC_064651.1	569748	570949	XP_049971382.1
NC_064651.1	573445	575128	XP_049971383.1
NC_064651.1	575736	582586	XP_049971384.1
NC_064651.1	585114	587871	XP_049971385.1
NC_064651.1	597683	597857	XP_049971386.1
NC_064651.1	600041	600320	XP_049971387.1
NC_064651.1	606784	607837	XP_049971388.1
NC_064651.1	609211	612121	XP_049971389.1
NC_064651.1	612765	613505	XP_049971390.1
NC_064651.1	614685	615591	XP_049971391.1
NC_064651.1	618366	619736	XP_049971392.1
NC_064651.1	620551	621844	XP_049971393.1
NC_064651.1	623419	625719	XP_049971394.1
NC_064651.1	625880	628835	XP_049971395.1
NC_064651.1	631092	632463	XP_049971396.1
NC_064651.1	633332	635341	XP_049971397.1
NC_064651.1	635843	638687	XP_049971398.1
NC_064651.1	639004	639267	XP_049971399.1
NC_064651.1	640736	643121	XP_049971400.1
NC_064651.1	707224	708209	XP_049971401.1
NC_064651.1	708395	709533	XP_049971402.1
NC_064651.1	711541	711868	XP_049971403.1
NC_064651.1	713176	718048	XP_049971404.1
NC_064651.1	721151	723692	XP_049971405.1
NC_064651.1	723860	726010	XP_049971406.1
NC_064651.1	726938	727743	XP_049971407.1
NC_064651.1	729047	731407	XP_049971408.1
NC_064651.1	731836	732816	XP_049971409.1
NC_064651.1	733253	742140	XP_049971410.1
NC_064651.1	742653	743593	XP_049971411.1
NC_064651.1	743845	744687	XP_049971412.1
NC_064651.1	744945	746008	XP_049971413.1
NC_064651.1	746769	748588	XP_049971414.1
NC_064651.1	749521	751405	XP_049971415.1
NC_064651.1	752204	755760	XP_049971416.1
NC_064651.1	756250	756804	XP_049971417.1
NC_064651.1	759447	762170	XP_049971418.1
NC_064651.1	763048	764997	XP_049971419.1
NC_064651.1	765589	766443	XP_049971420.1
NC_064651.1	768468	770482	XP_049971421.1
NC_064651.1	771597	775315	XP_049971422.1
NC_064651.1	775977	777341	XP_049971423.1
NC_064651.1	779578	779743	XP_049971424.1
NC_064651.1	783439	785444	XP_049971425.1
NC_064651.1	785901	788295	XP_049971426.1
NC_064651.1	789061	790223	XP_049971427.1
NC_064651.1	790848	792638	XP_049971428.1
NC_064651.1	792932	793894	XP_049971429.1
NC_064651.1	794868	797416	XP_049971430.1
NC_064651.1	799819	802423	XP_049971431.1
NC_064651.1	803339	804612	XP_049971432.1
NC_064651.1	805016	807104	XP_049971433.1
NC_064651.1	807711	808008	XP_049971434.1
NC_064651.1	808112	809422	XP_049971435.1
NC_064651.1	811133	812199	XP_049971436.1
NC_064651.1	815753	816225	XP_049971437.1
NC_064651.1	819587	820822	XP_049971438.1
NC_064651.1	822122	823412	XP_049971439.1
NC_064651.1	825816	828900	XP_049971440.1
NC_064651.1	829183	830326	XP_049971441.1
NC_064651.1	832408	833336	XP_049971442.1
NC_064651.1	833643	835276	XP_049971443.1
NC_064651.1	838608	840540	XP_049971444.1
NC_064651.1	840703	846235	XP_049971445.1
NC_064651.1	846664	847787	XP_049971446.1
NC_064651.1	848936	851056	XP_049971447.1
NC_064651.1	852296	854182	XP_049971448.1
NC_064651.1	854753	856652	XP_049971449.1
NC_064651.1	857247	858526	XP_049971450.1
NC_064651.1	860497	861196	XP_049971451.1
NC_064651.1	861517	861817	XP_049971452.1
NC_064651.1	862747	862939	XP_049971453.1
NC_064651.1	862871	865517	XP_049971454.1
NC_064651.1	867001	868763	XP_049971455.1
NC_064651.1	869756	870728	XP_049971456.1
NC_064651.1	873964	877462	XP_049971457.1
NC_064651.1	878524	878896	XP_049971458.1
NC_064651.1	881080	881377	XP_049971459.1
NC_064651.1	881751	882375	XP_049971460.1
NC_064651.1	883065	886032	XP_049971461.1
NC_064651.1	887224	887711	XP_049971462.1
NC_064651.1	889779	890921	XP_049971463.1
NC_064651.1	893928	894858	XP_049971464.1
NC_064651.1	896144	897721	XP_049971465.1
NC_064651.1	897928	899033	XP_049971466.1
NC_064651.1	899595	903997	XP_049971467.1
NC_064651.1	904672	906994	XP_049971468.1
NC_064651.1	907907	908121	XP_049971469.1
NC_064651.1	910181	910415	XP_049971470.1
NC_064651.1	917825	919797	XP_049971471.1
NC_064651.1	921317	923646	XP_049971472.1
NC_064651.1	925602	926124	XP_049971473.1
NC_064651.1	926440	926611	XP_049971474.1
NC_064651.1	927887	928983	XP_049971475.1
NC_064651.1	931889	932498	XP_049971476.1
NC_064651.1	934401	935024	XP_049971477.1
NC_064651.1	937242	937731	XP_049971478.1
NC_064651.1	938086	939043	XP_049971479.1
NC_064651.1	939901	943636	XP_049971480.1
NC_064651.1	943885	945018	XP_049971481.1
NC_064651.1	945850	948268	XP_049971482.1
NC_064651.1	949097	949559	XP_049971483.1
NC_064651.1	950125	951099	XP_049971484.1
NC_064651.1	953608	954721	XP_049971485.1
NC_064651.1	955524	956886	XP_049971486.1
NC_064651.1	958744	960186	XP_049971487.1
NC_064651.1	964870	966598	XP_049971488.1
NC_064651.1	967750	968047	XP_049971489.1
NC_064651.1	973596	976136	XP_049971490.1
NC_064651.1	977897	979947	XP_049971491.1
NC_064651.1	981237	982988	XP_049971492.1
NC_064651.1	983710	984724	XP_049971493.1
NC_064651.1	985072	986014	XP_049971494.1
NC_064651.1	987359	987921	XP_049971495.1
NC_064651.1	988543	990644	XP_049971496.1
NC_064651.1	992460	993522	XP_049971497.1
NC_064651.1	996305	997373	XP_049971498.1
NC_064651.1	998675	1002452	XP_049971499.1
NC_064651.1	1003744	1005860	XP_049971500.1
NC_064651.1	1007185	1009566	XP_049971501.1
NC_064651.1	1011498	1013598	XP_049971502.1
NC_064651.1	1014894	1017644	XP_049971503.1
NC_064651.1	1018763	1019611	XP_049971504.1
NC_064651.1	1021811	1023510	XP_049971505.1
NC_064651.1	1024049	1026017	XP_049971506.1
NC_064651.1	1026944	1028810	XP_049971507.1
NC_064651.1	1029408	1031192	XP_049971508.1
NC_064651.1	1034640	1035016	XP_049971509.1
NC_064651.1	1038000	1041246	XP_049971510.1
NC_064651.1	1043352	1044847	XP_049971511.1
NC_064651.1	1045051	1046314	XP_049971512.1
NC_064651.1	1047158	1047695	XP_049971513.1
NC_064651.1	1048658	1049809	XP_049971514.1
NC_064651.1	1051647	1052552	XP_049971515.1
NC_064651.1	1052974	1053856	XP_049971516.1
NC_064651.1	1054635	1057239	XP_049971517.1
NC_064651.1	1058587	1060513	XP_049971518.1
NC_064651.1	1061596	1062930	XP_049971519.1
NC_064651.1	1063263	1064959	XP_049971520.1
NC_064651.1	1065845	1069149	XP_049971521.1
NC_064651.1	1070006	1071496	XP_049971522.1
NC_064651.1	1071980	1073086	XP_049971523.1
NC_064651.1	1073402	1073525	XP_049971524.1
NC_064651.1	1074378	1075105	XP_049971525.1
NC_064651.1	1076147	1077213	XP_049971526.1
NC_064651.1	1078219	1079259	XP_049971527.1
NC_064651.1	1079433	1080686	XP_049971528.1
NC_064651.1	1081795	1083548	XP_049971529.1
NC_064651.1	1083802	1084174	XP_049971530.1
NC_064651.1	1084308	1085370	XP_049971531.1
NC_064651.1	1086325	1087174	XP_049971532.1
NC_064651.1	1088927	1090171	XP_049971533.1
NC_064651.1	1091013	1093860	XP_049971534.1
NC_064651.1	1094543	1096886	XP_049971535.1
NC_064651.1	1098972	1099863	XP_049971536.1
NC_064651.1	1100755	1101841	XP_049971537.1
NC_064651.1	1103016	1104649	XP_049971538.1
NC_064651.1	1105440	1108218	XP_049971539.1
NC_064651.1	1109444	1112658	XP_049971540.1
NC_064651.1	1114995	1118570	XP_049971541.1
NC_064651.1	1119441	1121599	XP_049971542.1
NC_064651.1	1122804	1123263	XP_049971543.1
NC_064651.1	1123997	1125136	XP_049971544.1
NC_064651.1	1126531	1127557	XP_049971545.1
NC_064651.1	1128672	1129347	XP_049971546.1
NC_064651.1	1129438	1130591	XP_049971547.1
NC_064651.1	1131699	1132180	XP_049971548.1
NC_064651.1	1132532	1132769	XP_049971549.1
NC_064651.1	1133363	1134571	XP_049971550.1
NC_064651.1	1134784	1135147	XP_049971551.1
NC_064651.1	1136955	1138028	XP_049971552.1
NC_064651.1	1139542	1140080	XP_049971553.1
NC_064651.1	1142942	1144117	XP_049971554.1
NC_064651.1	1144154	1146945	XP_049971555.1
NC_064651.1	1147861	1153323	XP_049971556.1
NC_064651.1	1161140	1164816	XP_049971557.1
NC_064651.1	1167817	1168305	XP_049971558.1
NC_064651.1	1171010	1171725	XP_049971559.1
NC_064651.1	1172186	1173179	XP_049971560.1
NC_064651.1	1174382	1175195	XP_049971561.1
NC_064651.1	1176071	1178135	XP_049971562.1
NC_064651.1	1178766	1182798	XP_049971563.1
NC_064651.1	1184188	1185795	XP_049971564.1
NC_064651.1	1186545	1188874	XP_049971565.1
NC_064651.1	1190437	1191283	XP_049971566.1
NC_064651.1	1192054	1193226	XP_049971567.1
NC_064651.1	1193565	1194981	XP_049971568.1
NC_064651.1	1195734	1197901	XP_049971569.1
NC_064651.1	1198214	1198758	XP_049971570.1
NC_064651.1	1199013	1199562	XP_049971571.1
NC_064651.1	1199616	1200255	XP_049971572.1
NC_064651.1	1200569	1201073	XP_049971573.1
NC_064651.1	1201679	1202084	XP_049971574.1
NC_064651.1	1204218	1205051	XP_049971575.1
NC_064651.1	1205313	1206215	XP_049971576.1
NC_064651.1	1206670	1208612	XP_049971577.1
NC_064651.1	1210025	1211072	XP_049971578.1
NC_064651.1	1211520	1213134	XP_049971579.1
NC_064651.1	1213872	1217081	XP_049971580.1
NC_064651.1	1218335	1220376	XP_049971581.1
NC_064651.1	1221258	1222431	XP_049971582.1
NC_064651.1	1222893	1224014	XP_049971583.1
NC_064651.1	1226892	1228313	XP_049971584.1
NC_064651.1	1228819	1229905	XP_049971585.1
NC_064651.1	1232329	1233050	XP_049971586.1
NC_064651.1	1233594	1234675	XP_049971587.1
NC_064651.1	1235528	1236989	XP_049971588.1
NC_064651.1	1239104	1240564	XP_049971589.1
NC_064651.1	1240795	1243518	XP_049971590.1
NC_064651.1	1244036	1246205	XP_049971591.1
NC_064651.1	1246756	1248492	XP_049971592.1
NC_064651.1	1249209	1250941	XP_049971593.1
NC_064651.1	1251738	1253957	XP_049971594.1
NC_064651.1	1254528	1255483	XP_049971595.1
NC_064651.1	1256830	1258928	XP_049971596.1
NC_064651.1	1259848	1263466	XP_049971597.1
NC_064651.1	1264594	1265113	XP_049971598.1
NC_064651.1	1265629	1268238	XP_049971599.1
NC_064651.1	1268892	1269388	XP_049971600.1
NC_064651.1	1269944	1271728	XP_049971601.1
NC_064651.1	1272883	1273672	XP_049971602.1
NC_064651.1	1275275	1276116	XP_049971603.1
NC_064651.1	1276880	1278604	XP_049971604.1
NC_064651.1	1281257	1282001	XP_049971605.1
NC_064651.1	1284366	1285556	XP_049971606.1
NC_064651.1	1287070	1288802	XP_049971607.1
NC_064651.1	1289776	1291885	XP_049971608.1
NC_064651.1	1292437	1294602	XP_049971609.1
NC_064651.1	1294856	1296374	XP_049971610.1
NC_064651.1	1296427	1297442	XP_049971611.1
NC_064651.1	1299011	1301858	XP_049971612.1
NC_064651.1	1302378	1304460	XP_049971613.1
NC_064651.1	1306250	1312172	XP_049971614.1
NC_064651.1	1312609	1316495	XP_049971615.1
NC_064651.1	1317168	1317826	XP_049971616.1
NC_064651.1	1318788	1319380	XP_049971617.1
NC_064651.1	1319791	1320727	XP_049971618.1
NC_064651.1	1320981	1322187	XP_049971619.1
NC_064651.1	1322436	1323515	XP_049971620.1
NC_064651.1	1324837	1326372	XP_049971621.1
NC_064651.1	1326808	1328387	XP_049971622.1
NC_064651.1	1330614	1335692	XP_049971623.1
NC_064651.1	1336579	1338687	XP_049971624.1
NC_064651.1	1339317	1340934	XP_049971625.1
NC_064651.1	1341185	1342188	XP_049971626.1
NC_064651.1	1342449	1343526	XP_049971627.1
NC_064651.1	1345973	1347357	XP_049971628.1
NC_064651.1	1348943	1349843	XP_049971629.1
NC_064651.1	1350084	1350427	XP_049971630.1
NC_064651.1	1351001	1352116	XP_049971631.1
NC_064651.1	1353234	1354125	XP_049971632.1
NC_064651.1	1355994	1356960	XP_049971633.1
NC_064651.1	1358198	1358828	XP_049971634.1
NC_064651.1	1360739	1363225	XP_049971635.1
NC_064651.1	1364356	1365448	XP_049971636.1
NC_064651.1	1365967	1367338	XP_049971637.1
NC_064651.1	1367848	1371564	XP_049971638.1
NC_064651.1	1372291	1372906	XP_049971639.1
NC_064651.1	1376232	1378202	XP_049971640.1
NC_064651.1	1379203	1382580	XP_049971641.1
NC_064651.1	1383678	1387004	XP_049971642.1
NC_064651.1	1387083	1389027	XP_049971643.1
NC_064651.1	1389972	1390672	XP_049971644.1
NC_064651.1	1391613	1393568	XP_049971645.1
NC_064651.1	1393998	1395181	XP_049971646.1
NC_064651.1	1395901	1397945	XP_049971647.1
NC_064651.1	1399256	1401991	XP_049971648.1
NC_064651.1	1403003	1403132	XP_049971649.1
NC_064651.1	1404822	1405038	XP_049971650.1
NC_064651.1	1406851	1407990	XP_049971651.1
NC_064651.1	1410201	1410904	XP_049971652.1
NC_064651.1	1411722	1412775	XP_049971653.1
NC_064651.1	1413409	1415593	XP_049971654.1
NC_064651.1	1416392	1417040	XP_049971655.1
NC_064651.1	1417481	1420163	XP_049971656.1
NC_064651.1	1421323	1422112	XP_049971657.1
NC_064651.1	1424151	1425791	XP_049971658.1
NC_064651.1	1426887	1428558	XP_049971659.1
NC_064651.1	1432798	1434592	XP_049971660.1
NC_064651.1	1445359	1446842	XP_049971661.1
NC_064651.1	1450279	1451731	XP_049971662.1
NC_064651.1	1452831	1454412	XP_049971663.1
NC_064651.1	1455027	1455285	XP_049971664.1
NC_064651.1	1456238	1457453	XP_049971665.1
NC_064651.1	1458822	1460723	XP_049971666.1
NC_064651.1	1461644	1463297	XP_049971667.1
NC_064651.1	1465157	1467677	XP_049971668.1
NC_064651.1	1468362	1470585	XP_049971669.1
NC_064651.1	1473952	1475642	XP_049971670.1
NC_064651.1	1476817	1478790	XP_049971671.1
NC_064651.1	1480253	1480667	XP_049971672.1
NC_064651.1	1484473	1485693	XP_049971673.1
NC_064651.1	1487567	1488665	XP_049971674.1
NC_064651.1	1490699	1495122	XP_049971675.1
NC_064651.1	1495525	1497242	XP_049971676.1
NC_064651.1	1497798	1498300	XP_049971677.1
NC_064651.1	1498603	1500567	XP_049971678.1
NC_064651.1	1500732	1500966	XP_049971679.1
NC_064651.1	1502559	1503960	XP_049971680.1
NC_064651.1	1508410	1510215	XP_049971681.1
NC_064651.1	1510771	1511865	XP_049971682.1
NC_064651.1	1512346	1513459	XP_049971683.1
NC_064651.1	1514993	1520330	XP_049971684.1
NC_064651.1	1521277	1523082	XP_049971685.1
NC_064651.1	1523650	1524392	XP_049971686.1
NC_064651.1	1525185	1529498	XP_049971687.1
NC_064651.1	1530134	1531041	XP_049971688.1
NC_064651.1	1531356	1532646	XP_049971689.1
NC_064651.1	1536368	1537860	XP_049971690.1
NC_064651.1	1539247	1542244	XP_049971691.1
NC_064651.1	1542558	1543833	XP_049971692.1
NC_064651.1	1544064	1545894	XP_049971693.1
NC_064651.1	1546491	1548622	XP_049971694.1
NC_064651.1	1549235	1551391	XP_049971695.1
NC_064651.1	1551767	1552631	XP_049971696.1
NC_064651.1	1554320	1556575	XP_049971697.1
NC_064651.1	1558164	1559853	XP_049971698.1
NC_064651.1	1560042	1560258	XP_049971699.1
NC_064651.1	1560294	1560729	XP_049971700.1
NC_064651.1	1561166	1561880	XP_049971701.1
NC_064651.1	1562886	1564353	XP_049971702.1
NC_064651.1	1565775	1566462	XP_049971703.1
NC_064651.1	1566850	1571416	XP_049971704.1
NC_064651.1	1574642	1576220	XP_049971705.1
NC_064651.1	1577092	1579688	XP_049971706.1
NC_064651.1	1580527	1582957	XP_049971707.1
NC_064651.1	1584988	1585466	XP_049971708.1
NC_064651.1	1585517	1585763	XP_049971709.1
NC_064651.1	1586166	1587376	XP_049971710.1
NC_064651.1	1588363	1588947	XP_049971711.1
NC_064651.1	1590266	1591552	XP_049971712.1
NC_064651.1	1595426	1595633	XP_049971713.1
NC_064651.1	1600950	1601259	XP_049971714.1
NC_064651.1	1600971	1601154	XP_049971715.1
NC_064651.1	1601988	1602702	XP_049971716.1
NC_064651.1	1605290	1605801	XP_049971717.1
NC_064651.1	1607967	1608394	XP_049971718.1
NC_064651.1	1610646	1610964	XP_049971719.1
NC_064651.1	1615394	1617309	XP_049971720.1
NC_064651.1	1618698	1621098	XP_049971721.1
NC_064651.1	1621553	1624307	XP_049971722.1
NC_064651.1	1626597	1629668	XP_049971723.1
NC_064651.1	1631325	1633349	XP_049971724.1
NC_064651.1	1634340	1637127	XP_049971725.1
NC_064651.1	1637661	1640282	XP_049971726.1
NC_064651.1	1641107	1643471	XP_049971727.1
NC_064651.1	1643796	1644451	XP_049971728.1
NC_064651.1	1646339	1648917	XP_049971729.1
NC_064651.1	1649672	1649962	XP_049971730.1
NC_064651.1	1651476	1651800	XP_049971731.1
NC_064651.1	1652021	1653265	XP_049971732.1
NC_064651.1	1654925	1657057	XP_049971733.1
NC_064651.1	1658219	1659072	XP_049971734.1
NC_064651.1	1660254	1660479	XP_049971735.1
NC_064651.1	1660652	1662631	XP_049971736.1
NC_064651.1	1662753	1663867	XP_049971737.1
NC_064651.1	1668544	1668919	XP_049971738.1
NC_064651.1	1670603	1673182	XP_049971739.1
NC_064651.1	1674103	1675770	XP_049971740.1
NC_064651.1	1678017	1680277	XP_049971741.1
NC_064651.1	1683516	1684035	XP_049971742.1
NC_064651.1	1685985	1687517	XP_049971743.1
NC_064651.1	1688439	1688883	XP_049971744.1
NC_064651.1	1689111	1690645	XP_049971745.1
NC_064651.1	1690886	1691685	XP_049971746.1
NC_064651.1	1692846	1693616	XP_049971747.1
NC_064651.1	1695960	1698364	XP_049971748.1
NC_064651.1	1698987	1699883	XP_049971749.1
NC_064651.1	1700564	1701781	XP_049971750.1
NC_064651.1	1707520	1708234	XP_049971751.1
NC_064651.1	1710217	1712431	XP_049971752.1
NC_064651.1	1716984	1719462	XP_049971753.1
NC_064651.1	1719936	1721012	XP_049971754.1
NC_064651.1	1721575	1722490	XP_049971755.1
NC_064651.1	1727474	1727795	XP_049971756.1
NC_064651.1	1728053	1729371	XP_049971757.1
NC_064651.1	1732122	1733622	XP_049971758.1
NC_064651.1	1734386	1738039	XP_049971759.1
NC_064651.1	1738847	1741505	XP_049971760.1
NC_064651.1	1744740	1745053	XP_049971761.1
NC_064651.1	1745857	1748835	XP_049971762.1
NC_064651.1	1748779	1749100	XP_049971763.1
NC_064651.1	1752270	1753203	XP_049971764.1
NC_064651.1	1753908	1754568	XP_049971765.1
NC_064651.1	1756069	1757185	XP_049971766.1
NC_064651.1	1758281	1759855	XP_049971767.1
NC_064651.1	1760657	1761471	XP_049971768.1
NC_064651.1	1761950	1763715	XP_049971769.1
NC_064651.1	1764069	1765251	XP_049971770.1
NC_064651.1	1765967	1767127	XP_049971771.1
NC_064651.1	1767474	1768290	XP_049971772.1
NC_064651.1	1768596	1770929	XP_049971773.1
NC_064651.1	1771832	1773862	XP_049971774.1
NC_064651.1	1774944	1776343	XP_049971775.1
NC_064651.1	1778564	1781962	XP_049971776.1
NC_064651.1	1783164	1783860	XP_049971777.1
NC_064651.1	1784841	1786685	XP_049971778.1
NC_064651.1	1787286	1789388	XP_049971779.1
NC_064651.1	1789971	1791354	XP_049971780.1
NC_064651.1	1792958	1794254	XP_049971781.1
NC_064651.1	1795138	1801141	XP_049971782.1
NC_064651.1	1802025	1803004	XP_049971783.1
NC_064651.1	1803916	1804505	XP_049971784.1
NC_064651.1	1804776	1805393	XP_049971785.1
NC_064651.1	1805950	1808432	XP_049971786.1
NC_064651.1	1809252	1810567	XP_049971787.1
NC_064651.1	1811947	1812986	XP_049971788.1
NC_064651.1	1814260	1816163	XP_049971789.1
NC_064651.1	1816739	1817573	XP_049971790.1
NC_064651.1	1818310	1820107	XP_049971791.1
NC_064651.1	1820426	1825118	XP_049971792.1
NC_064651.1	1826123	1827479	XP_049971793.1
NC_064651.1	1829542	1829794	XP_049971794.1
NC_064651.1	1834736	1835558	XP_049971795.1
NC_064651.1	1836269	1837984	XP_049971796.1
NC_064651.1	1839207	1839543	XP_049971797.1
NC_064651.1	1841320	1841641	XP_049971798.1
NC_064651.1	1843752	1844386	XP_049971799.1
NC_064651.1	1845247	1847597	XP_049971800.1
NC_064651.1	1850266	1853010	XP_049971801.1
NC_064651.1	1856171	1858979	XP_049971802.1
NC_064651.1	1860257	1864881	XP_049971803.1
NC_064651.1	1867265	1868323	XP_049971804.1
NC_064651.1	1868734	1873415	XP_049971805.1
NC_064651.1	1874464	1874641	XP_049971806.1
NC_064651.1	1876765	1878028	XP_049971807.1
NC_064651.1	1880087	1881213	XP_049971808.1
NC_064651.1	1881898	1882797	XP_049971809.1
NC_064651.1	1883237	1886203	XP_049971810.1
NC_064651.1	1887236	1888465	XP_049971811.1
NC_064651.1	1888888	1890254	XP_049971812.1
NC_064651.1	1890695	1892438	XP_049971813.1
NC_064651.1	1892709	1893427	XP_049971814.1
NC_064651.1	1893787	1896481	XP_049971815.1
NC_064651.1	1896766	1899806	XP_049971816.1
NC_064651.1	1905156	1906020	XP_049971817.1
NC_064651.1	1906363	1908548	XP_049971818.1
NC_064651.1	1908869	1910040	XP_049971819.1
NC_064651.1	1911143	1913839	XP_049971820.1
NC_064651.1	1917991	1920665	XP_049971821.1
NC_064651.1	1921795	1924885	XP_049971822.1
NC_064651.1	1925728	1926115	XP_049971823.1
NC_064651.1	1927070	1927627	XP_049971824.1
NC_064651.1	1927868	1928545	XP_049971825.1
NC_064651.1	1929459	1931099	XP_049971826.1
NC_064651.1	1933249	1933867	XP_049971827.1
NC_064651.1	1936042	1936357	XP_049971828.1
NC_064651.1	1936551	1938385	XP_049971829.1
NC_064651.1	1945258	1946593	XP_049971830.1
NC_064651.1	1947478	1949638	XP_049971831.1
NC_064651.1	1950183	1950621	XP_049971832.1
NC_064651.1	1955028	1955214	XP_049971833.1
NC_064651.1	1957545	1960401	XP_049971834.1
NC_064651.1	1962830	1964126	XP_049971835.1
NC_064651.1	1965014	1966493	XP_049971836.1
NC_064651.1	1967282	1967704	XP_049971837.1
NC_064651.1	1968889	1971885	XP_049971838.1
NC_064651.1	1975387	1976011	XP_049971839.1
NC_064651.1	1977051	1977356	XP_049971840.1
NC_064651.1	1978553	1978763	XP_049971841.1
NC_064651.1	1980737	1980854	XP_049971842.1
NC_064651.1	1981947	1982798	XP_049971843.1
NC_064651.1	1984682	1986068	XP_049971844.1
NC_064651.1	1989029	1989338	XP_049971845.1
NC_064651.1	1990050	1990327	XP_049971846.1
NC_064651.1	1993555	1996617	XP_049971847.1
NC_064651.1	2000395	2001355	XP_049971848.1
NC_064651.1	2002406	2002664	XP_049971849.1
NC_064651.1	2005253	2006600	XP_049971850.1
NC_064651.1	2007270	2008341	XP_049971851.1
NC_064651.1	2008900	2009590	XP_049971852.1
NC_064651.1	2010176	2012071	XP_049971853.1
NC_064651.1	2013172	2014249	XP_049971854.1
NC_064651.1	2015525	2016323	XP_049971855.1
NC_064651.1	2023088	2023244	XP_049971856.1
NC_064651.1	2025258	2026237	XP_049971857.1
NC_064651.1	2029702	2030198	XP_049971858.1
NC_064651.1	2032249	2033395	XP_049971859.1
NC_064651.1	2034029	2035523	XP_049971860.1
NC_064651.1	2035996	2040375	XP_049971861.1
NC_064651.1	2042096	2043131	XP_049971862.1
NC_064651.1	2044332	2044611	XP_049971863.1
NC_064651.1	2046723	2047721	XP_049971864.1
NC_064651.1	2048450	2050297	XP_049971865.1
NC_064651.1	2051458	2052973	XP_049971866.1
NC_064651.1	2054095	2056210	XP_049971867.1
NC_064651.1	2057910	2059088	XP_049971868.1
NC_064651.1	2059579	2060290	XP_049971869.1
NC_064651.1	2061249	2062161	XP_049971870.1
NC_064651.1	2062566	2065703	XP_049971871.1
NC_064651.1	2066184	2067090	XP_049971872.1
NC_064651.1	2067995	2069078	XP_049971873.1
NC_064651.1	2070800	2071819	XP_049971874.1
NC_064651.1	2073490	2074749	XP_049971875.1
NC_064651.1	2075469	2078175	XP_049971876.1
NC_064651.1	2080647	2084187	XP_049971877.1
NC_064651.1	2087793	2089053	XP_049971878.1
NC_064651.1	2090072	2090642	XP_049971879.1
NC_064651.1	2091194	2092412	XP_049971880.1
NC_064651.1	2094082	2096016	XP_049971881.1
NC_064651.1	2096681	2102024	XP_049971882.1
NC_064651.1	2103384	2103858	XP_049971883.1
NC_064651.1	2105375	2107291	XP_049971884.1
NC_064651.1	2108405	2109598	XP_049971885.1
NC_064651.1	2110041	2110620	XP_049971886.1
NC_064651.1	2112031	2114133	XP_049971887.1
NC_064651.1	2115293	2122016	XP_049971888.1
NC_064651.1	2123380	2124031	XP_049971889.1
NC_064651.1	2124457	2125466	XP_049971890.1
NC_064651.1	2126636	2128043	XP_049971891.1
NC_064651.1	2131558	2133710	XP_049971892.1
NC_064651.1	2133983	2135565	XP_049971893.1
NC_064651.1	2137001	2137235	XP_049971894.1
NC_064651.1	2138613	2140279	XP_049971895.1
NC_064651.1	2142065	2144557	XP_049971896.1
NC_064651.1	2149798	2152507	XP_049971897.1
NC_064651.1	2153219	2153735	XP_049971898.1
NC_064651.1	2154512	2157109	XP_049971899.1
NC_064651.1	2159536	2161986	XP_049971900.1
NC_064651.1	2162612	2165503	XP_049971901.1
NC_064651.1	2166246	2168562	XP_049971902.1
NC_064651.1	2169090	2170785	XP_049971903.1
NC_064651.1	2171450	2172338	XP_049971904.1
NC_064651.1	2172687	2173969	XP_049971905.1
NC_064651.1	2174550	2176667	XP_049971906.1
NC_064651.1	2177771	2178861	XP_049971907.1
NC_064651.1	2179907	2181731	XP_049971908.1
NC_064651.1	2183482	2186841	XP_049971909.1
NC_064651.1	2190718	2194363	XP_049971910.1
NC_064651.1	2195143	2197262	XP_049971911.1
NC_064651.1	2197777	2199914	XP_049971912.1
NC_064651.1	2201313	2203080	XP_049971913.1
NC_064651.1	2208403	2211211	XP_049971914.1
NC_064651.1	2216440	2217742	XP_049971915.1
NC_064651.1	2218033	2218673	XP_049971916.1
NC_064651.1	2219014	2219410	XP_049971917.1
NC_064651.1	2221656	2222760	XP_049971918.1
NC_064651.1	2223953	2224280	XP_049971919.1
NC_064651.1	2225429	2226054	XP_049971920.1
NC_064651.1	2227249	2227870	XP_049971921.1
NC_064651.1	2228649	2229731	XP_049971922.1
NC_064651.1	2229981	2230732	XP_049971923.1
NC_064651.1	2232008	2234027	XP_049971924.1
NC_064651.1	2234919	2235560	XP_049971925.1
NC_064651.1	2236116	2238723	XP_049971926.1
NC_064651.1	2239513	2239723	XP_049971927.1
NC_064651.1	2239916	2242745	XP_049971928.1
NC_064651.1	2244380	2245082	XP_049971929.1
NC_064651.1	2245313	2245837	XP_049971930.1
NC_064651.1	2246750	2249834	XP_049971931.1
NC_064651.1	2250725	2254653	XP_049971932.1
NC_064651.1	2259214	2260638	XP_049971933.1
NC_064651.1	2264332	2266227	XP_049971934.1
NC_064651.1	2266575	2267520	XP_049971935.1
NC_064651.1	2268480	2271378	XP_049971936.1
NC_064651.1	2272364	2272694	XP_049971937.1
NC_064651.1	2274466	2274918	XP_049971938.1
NC_064651.1	2275632	2279837	XP_049971939.1
NC_064651.1	2280103	2281800	XP_049971940.1
NC_064651.1	2282095	2284257	XP_049971941.1
NC_064651.1	2286165	2287652	XP_049971942.1
NC_064651.1	2289417	2289858	XP_049971943.1
NC_064651.1	2292396	2292537	XP_049971944.1
NC_064651.1	2295993	2296805	XP_049971945.1
NC_064651.1	2297213	2304858	XP_049971946.1
NC_064651.1	2307994	2309114	XP_049971947.1
NC_064651.1	2309319	2311246	XP_049971948.1
NC_064651.1	2311915	2313102	XP_049971949.1
NC_064651.1	2313883	2315075	XP_049971950.1
NC_064651.1	2316088	2317898	XP_049971951.1
NC_064651.1	2319026	2320866	XP_049971952.1
NC_064651.1	2324128	2325333	XP_049971953.1
NC_064651.1	2328944	2330102	XP_049971954.1
NC_064651.1	2331738	2333115	XP_049971955.1
NC_064651.1	2334433	2335631	XP_049971956.1
NC_064651.1	2335999	2337004	XP_049971957.1
NC_064651.1	2337624	2338641	XP_049971958.1
NC_064651.1	2338997	2340213	XP_049971959.1
NC_064651.1	2340997	2342119	XP_049971960.1
NC_064651.1	2342867	2345986	XP_049971961.1
NC_064651.1	2346266	2347328	XP_049971962.1
NC_064651.1	2350168	2351959	XP_049971963.1
NC_064651.1	2352557	2352902	XP_049971964.1
NC_064651.1	2353252	2355454	XP_049971965.1
NC_064651.1	2355964	2356618	XP_049971966.1
NC_064651.1	2359825	2363864	XP_049971967.1
NC_064651.1	2365588	2368079	XP_049971968.1
NC_064651.1	2368418	2370080	XP_049971969.1
NC_064651.1	2371059	2372815	XP_049971970.1
NC_064651.1	2375083	2375479	XP_049971971.1
NC_064651.1	2376249	2376974	XP_049971972.1
NC_064651.1	2378034	2379317	XP_049971973.1
NC_064651.1	2382315	2383779	XP_049971974.1
NC_064651.1	2386790	2391654	XP_049971975.1
NC_064651.1	2393148	2394622	XP_049971976.1
NC_064651.1	2397030	2397738	XP_049971977.1
NC_064651.1	2399326	2402204	XP_049971978.1
NC_064651.1	2402947	2405503	XP_049971979.1
NC_064651.1	2405710	2407372	XP_049971980.1
NC_064651.1	2407457	2410066	XP_049971981.1
NC_064651.1	2411628	2412735	XP_049971982.1
NC_064651.1	2414006	2415635	XP_049971983.1
NC_064651.1	2422254	2422410	XP_049971984.1
NC_064651.1	2425699	2426678	XP_049971985.1
NC_064651.1	2430515	2431202	XP_049971986.1
NC_064651.1	2433337	2434119	XP_049971987.1
NC_064651.1	2434475	2435520	XP_049971988.1
NC_064651.1	2437792	2439126	XP_049971989.1
NC_064651.1	2440199	2442463	XP_049971990.1
NC_064651.1	2442879	2443020	XP_049971991.1
NC_064651.1	2444439	2444949	XP_049971992.1
NC_064651.1	2445328	2447386	XP_049971993.1
NC_064651.1	2450261	2451210	XP_049971994.1
NC_064651.1	2451565	2456287	XP_049971995.1
NC_064651.1	2456900	2460363	XP_049971996.1
NC_064651.1	2460931	2461243	XP_049971997.1
NC_064651.1	2463224	2465174	XP_049971998.1
NC_064651.1	2466965	2467727	XP_049971999.1
NC_064651.1	2468666	2469979	XP_049972000.1
NC_064651.1	2471923	2475352	XP_049972001.1
NC_064651.1	2476036	2479649	XP_049972002.1
NC_064651.1	2480741	2481893	XP_049972003.1
NC_064651.1	2483174	2484509	XP_049972004.1
NC_064651.1	2486704	2487816	XP_049972005.1
NC_064651.1	2489310	2493465	XP_049972006.1
NC_064651.1	2494061	2501680	XP_049972007.1
NC_064651.1	2503419	2505400	XP_049972008.1
NC_064651.1	2507994	2509529	XP_049972009.1
NC_064651.1	2510856	2513118	XP_049972010.1
NC_064651.1	2513937	2514953	XP_049972011.1
NC_064651.1	2515144	2516465	XP_049972012.1
NC_064651.1	2518396	2520397	XP_049972013.1
NC_064651.1	2521727	2522588	XP_049972014.1
NC_064651.1	2524702	2526059	XP_049972015.1
NC_064651.1	2526633	2527146	XP_049972016.1
NC_064651.1	2527989	2529538	XP_049972017.1
NC_064651.1	2533681	2534507	XP_049972018.1
NC_064651.1	2535546	2535950	XP_049972019.1
NC_064651.1	2536369	2537725	XP_049972020.1
NC_064651.1	2538912	2539992	XP_049972021.1
NC_064651.1	2540524	2541125	XP_049972022.1
NC_064651.1	2542957	2544052	XP_049972023.1
NC_064651.1	2544378	2546947	XP_049972024.1
NC_064651.1	2551585	2552725	XP_049972025.1
NC_064651.1	2555488	2557525	XP_049972026.1
NC_064651.1	2559248	2561144	XP_049972027.1
NC_064651.1	2565643	2566123	XP_049972028.1
NC_064651.1	2569393	2572871	XP_049972029.1
NC_064651.1	2574044	2575157	XP_049972030.1
NC_064651.1	2578147	2579626	XP_049972031.1
NC_064651.1	2579673	2580444	XP_049972032.1
NC_064651.1	2583653	2586006	XP_049972033.1
NC_064651.1	2586773	2588012	XP_049972034.1
NC_064651.1	2588715	2590470	XP_049972035.1
NC_064651.1	2591240	2593429	XP_049972036.1
NC_064651.1	2593946	2595496	XP_049972037.1
NC_064651.1	2596637	2597648	XP_049972038.1
NC_064651.1	2599018	2600359	XP_049972039.1
NC_064651.1	2601812	2603982	XP_049972040.1
NC_064651.1	2604725	2606032	XP_049972041.1
NC_064651.1	2610402	2611827	XP_049972042.1
NC_064651.1	2612591	2612780	XP_049972043.1
NC_064651.1	2614908	2619183	XP_049972044.1
NC_064651.1	2620338	2621857	XP_049972045.1
NC_064651.1	2622983	2623766	XP_049972046.1
NC_064651.1	2624949	2625620	XP_049972047.1
NC_064651.1	2625870	2627060	XP_049972048.1
NC_064651.1	2627732	2629694	XP_049972049.1
NC_064651.1	2630322	2631392	XP_049972050.1
NC_064651.1	2631936	2632952	XP_049972051.1
NC_064651.1	2638426	2638781	XP_049972052.1
NC_064651.1	2641687	2642753	XP_049972053.1
NC_064651.1	2647201	2648812	XP_049972054.1
NC_064651.1	2649631	2652534	XP_049972055.1
NC_064651.1	2655034	2656198	XP_049972056.1
NC_064651.1	2656738	2657891	XP_049972057.1
NC_064651.1	2658393	2660337	XP_049972058.1
NC_064651.1	2662232	2666247	XP_049972059.1
NC_064651.1	2667108	2669934	XP_049972060.1
NC_064651.1	2672909	2674709	XP_049972061.1
NC_064651.1	2675588	2676410	XP_049972062.1
NC_064651.1	2676744	2677644	XP_049972063.1
NC_064651.1	2678300	2679739	XP_049972064.1
NC_064651.1	2679933	2684336	XP_049972065.1
NC_064651.1	2685673	2687790	XP_049972066.1
NC_064651.1	2688648	2689850	XP_049972067.1
NC_064651.1	2691150	2693678	XP_049972068.1
NC_064651.1	2693999	2694212	XP_049972069.1
NC_064651.1	2694417	2695473	XP_049972070.1
NC_064651.1	2695837	2697314	XP_049972071.1
NC_064651.1	2698500	2699401	XP_049972072.1
NC_064651.1	2701575	2702142	XP_049972073.1
NC_064651.1	2703127	2704380	XP_049972074.1
NC_064651.1	2705106	2705268	XP_049972075.1
NC_064651.1	2707768	2708839	XP_049972076.1
NC_064651.1	2709261	2711238	XP_049972077.1
NC_064651.1	2711613	2712685	XP_049972078.1
NC_064651.1	2713421	2715346	XP_049972079.1
NC_064651.1	2715645	2716903	XP_049972080.1
NC_064651.1	2717900	2719413	XP_049972081.1
NC_064651.1	2720288	2721003	XP_049972082.1
NC_064651.1	2722194	2724036	XP_049972083.1
NC_064651.1	2724688	2725564	XP_049972084.1
NC_064651.1	2726541	2727526	XP_049972085.1
NC_064651.1	2727993	2728881	XP_049972086.1
NC_064651.1	2730144	2734523	XP_049972087.1
NC_064651.1	2736854	2737994	XP_049972088.1
NC_064651.1	2738453	2740500	XP_049972089.1
NC_064651.1	2742169	2744389	XP_049972090.1
NC_064651.1	2745004	2747759	XP_049972091.1
NC_064651.1	2748522	2750124	XP_049972092.1
NC_064651.1	2750773	2751787	XP_049972093.1
NC_064651.1	2751961	2753815	XP_049972094.1
NC_064651.1	2754288	2756833	XP_049972095.1
NC_064651.1	2757445	2758689	XP_049972096.1
NC_064651.1	2759475	2760174	XP_049972097.1
NC_064651.1	2762478	2763003	XP_049972098.1
NC_064651.1	2763722	2764466	XP_049972099.1
NC_064651.1	2764942	2768845	XP_049972100.1
NC_064651.1	2769872	2770843	XP_049972101.1
NC_064651.1	2771905	2772826	XP_049972102.1
NC_064651.1	2774275	2775902	XP_049972103.1
NC_064651.1	2777400	2779363	XP_049972104.1
NC_064651.1	2781199	2781672	XP_049972105.1
NC_064651.1	2782710	2783042	XP_049972106.1
NC_064651.1	2786117	2786831	XP_049972107.1
NC_064651.1	2789939	2790934	XP_049972108.1
NC_064651.1	2791072	2792601	XP_049972109.1
NC_064651.1	2793415	2795716	XP_049972110.1
NC_064651.1	2798834	2802201	XP_049972111.1
NC_064651.1	2807938	2812147	XP_049972112.1
NC_064651.1	2812985	2813824	XP_049972113.1
NC_064651.1	2816787	2817747	XP_049972114.1
NC_064651.1	2819837	2821883	XP_049972115.1
NC_064651.1	2826652	2828256	XP_049972116.1
NC_064651.1	2829919	2834620	XP_049972117.1
NC_064651.1	2835178	2836788	XP_049972118.1
NC_064651.1	2838016	2838604	XP_049972119.1
NC_064651.1	2838820	2843083	XP_049972120.1
NC_064651.1	2843223	2844842	XP_049972121.1
NC_064651.1	2845498	2850206	XP_049972122.1
NC_064651.1	2851109	2851949	XP_049972123.1
NC_064651.1	2853244	2855031	XP_049972124.1
NC_064651.1	2855878	2858299	XP_049972125.1
NC_064651.1	2859674	2859977	XP_049972126.1
NC_064651.1	2861350	2861560	XP_049972127.1
NC_064651.1	2863027	2863740	XP_049972128.1
NC_064651.1	2864428	2865376	XP_049972129.1
NC_064651.1	2866749	2868572	XP_049972130.1
NC_064651.1	2869601	2872303	XP_049972131.1
NC_064651.1	2872736	2879039	XP_049972132.1
NC_064651.1	2879388	2881918	XP_049972133.1
NC_064651.1	2882928	2883883	XP_049972134.1
NC_064651.1	2885381	2887649	XP_049972135.1
NC_064651.1	2888373	2889330	XP_049972136.1
NC_064651.1	2890916	2892811	XP_049972137.1
NC_064651.1	2892949	2896642	XP_049972138.1
NC_064651.1	2898276	2900548	XP_049972139.1
NC_064651.1	2902198	2903266	XP_049972140.1
NC_064651.1	2905346	2906816	XP_049972141.1
NC_064651.1	2908304	2908702	XP_049972142.1
NC_064651.1	2912140	2914252	XP_049972143.1
NC_064651.1	2916473	2917287	XP_049972144.1
NC_064651.1	2919416	2921973	XP_049972145.1
NC_064651.1	2923677	2925812	XP_049972146.1
NC_064651.1	2926264	2926718	XP_049972147.1
NC_064651.1	2927450	2927988	XP_049972148.1
NC_064651.1	2929859	2930672	XP_049972149.1
NC_064651.1	2931664	2932267	XP_049972150.1
NC_064651.1	2933906	2934962	XP_049972151.1
NC_064651.1	2935393	2937251	XP_049972152.1
NC_064651.1	2940574	2942255	XP_049972153.1
NC_064651.1	2943047	2944560	XP_049972154.1
NC_064651.1	2946096	2948937	XP_049972155.1
NC_064651.1	2950989	2952132	XP_049972156.1
NC_064651.1	2952907	2954600	XP_049972157.1
NC_064651.1	2954973	2957407	XP_049972158.1
NC_064651.1	2958419	2960702	XP_049972159.1
NC_064651.1	2961002	2961931	XP_049972160.1
NC_064651.1	2964485	2966639	XP_049972161.1
NC_064651.1	2967283	2968509	XP_049972162.1
NC_064651.1	2968722	2969832	XP_049972163.1
NC_064651.1	2970800	2974840	XP_049972164.1
NC_064651.1	2976355	2977361	XP_049972165.1
NC_064651.1	2978050	2979451	XP_049972166.1
NC_064651.1	2980577	2981719	XP_049972167.1
NC_064651.1	2982384	2985022	XP_049972168.1
NC_064651.1	2985575	2986292	XP_049972169.1
NC_064651.1	2986530	2988855	XP_049972170.1
NC_064651.1	2989699	2991532	XP_049972171.1
NC_064651.1	2992245	2994404	XP_049972172.1
NC_064651.1	2996531	2999009	XP_049972173.1
NC_064651.1	2999304	3000090	XP_049972174.1
NC_064651.1	3000307	3001684	XP_049972175.1
NC_064651.1	3002850	3005136	XP_049972176.1
NC_064651.1	3005458	3005916	XP_049972177.1
NC_064651.1	3006264	3008574	XP_049972178.1
NC_064651.1	3009667	3012590	XP_049972179.1
NC_064651.1	3013372	3014809	XP_049972180.1
NC_064651.1	3015777	3016437	XP_049972181.1
NC_064651.1	3018715	3021155	XP_049972182.1
NC_064651.1	3023278	3024554	XP_049972183.1
NC_064651.1	3029428	3029619	XP_049972184.1
NC_064651.1	3034920	3036357	XP_049972185.1
NC_064651.1	3037889	3039066	XP_049972186.1
NC_064651.1	3039730	3041865	XP_049972187.1
NC_064651.1	3042210	3042933	XP_049972188.1
NC_064651.1	3043489	3043955	XP_049972189.1
NC_064651.1	3044756	3047707	XP_049972190.1
NC_064651.1	3050191	3051078	XP_049972191.1
NC_064651.1	3051307	3052560	XP_049972192.1
NC_064651.1	3052851	3056195	XP_049972193.1
NC_064651.1	3057455	3058583	XP_049972194.1
NC_064651.1	3060013	3063139	XP_049972195.1
NC_064651.1	3063507	3065055	XP_049972196.1
NC_064651.1	3065760	3067410	XP_049972197.1
NC_064651.1	3068485	3069208	XP_049972198.1
NC_064651.1	3069288	3071644	XP_049972199.1
NC_064651.1	3072346	3073032	XP_049972200.1
NC_064651.1	3074673	3076764	XP_049972201.1
NC_064651.1	3078156	3081535	XP_049972202.1
NC_064651.1	3084307	3085529	XP_049972203.1
NC_064651.1	3086152	3086695	XP_049972204.1
NC_064651.1	3090067	3094077	XP_049972205.1
NC_064651.1	3095000	3096223	XP_049972206.1
NC_064651.1	3097761	3099954	XP_049972207.1
NC_064651.1	3103747	3104074	XP_049972208.1
NC_064651.1	3111565	3112964	XP_049972209.1
NC_064651.1	3116543	3116749	XP_049972210.1
NC_064651.1	3120618	3121180	XP_049972211.1
NC_064651.1	3121733	3121889	XP_049972212.1
NC_064651.1	3127414	3129179	XP_049972213.1
NC_064651.1	3129729	3132503	XP_049972214.1
NC_064651.1	3133346	3134414	XP_049972215.1
NC_064651.1	3134728	3136699	XP_049972216.1
NC_064651.1	3137047	3138727	XP_049972217.1
NC_064651.1	3140145	3140736	XP_049972218.1
NC_064651.1	3143739	3144576	XP_049972219.1
NC_064651.1	3144820	3145482	XP_049972220.1
NC_064651.1	3145888	3152711	XP_049972221.1
NC_064651.1	3153868	3155379	XP_049972222.1
NC_064651.1	3155948	3157121	XP_049972223.1
NC_064651.1	3158315	3159987	XP_049972224.1
NC_064651.1	3160835	3161647	XP_049972225.1
NC_064651.1	3161823	3163594	XP_049972226.1
NC_064651.1	3164104	3164701	XP_049972227.1
NC_064651.1	3165064	3166647	XP_049972228.1
NC_064651.1	3167819	3171646	XP_049972229.1
NC_064651.1	3171941	3173900	XP_049972230.1
NC_064651.1	3182948	3184379	XP_049972231.1
NC_064651.1	3185512	3186566	XP_049972232.1
NC_064651.1	3187394	3188334	XP_049972233.1
NC_064651.1	3188607	3190270	XP_049972234.1
NC_064651.1	3190296	3192033	XP_049972235.1
NC_064651.1	3192730	3193747	XP_049972236.1
NC_064651.1	3196082	3198723	XP_049972237.1
NC_064651.1	3199032	3200075	XP_049972238.1
NC_064651.1	3201352	3205494	XP_049972239.1
NC_064651.1	3206365	3206599	XP_049972240.1
NC_064651.1	3208719	3210317	XP_049972241.1
NC_064651.1	3210705	3211697	XP_049972242.1
NC_064651.1	3211958	3212861	XP_049972243.1
NC_064651.1	3213602	3214257	XP_049972244.1
NC_064651.1	3215219	3216627	XP_049972245.1
NC_064651.1	3217155	3217702	XP_049972246.1
NC_064651.1	3218438	3220851	XP_049972247.1
NC_064651.1	3221129	3221833	XP_049972248.1
NC_064651.1	3222699	3226329	XP_049972249.1
NC_064651.1	3230452	3232568	XP_049972250.1
NC_064651.1	3234991	3235942	XP_049972251.1
NC_064651.1	3236896	3238708	XP_049972252.1
NC_064651.1	3239453	3240284	XP_049972253.1
NC_064651.1	3241492	3243503	XP_049972254.1
NC_064651.1	3244217	3244607	XP_049972255.1
NC_064651.1	3247510	3247905	XP_049972256.1
NC_064651.1	3248439	3250879	XP_049972257.1
NC_064651.1	3252116	3253117	XP_049972258.1
NC_064651.1	3253942	3254986	XP_049972259.1
NC_064651.1	3257286	3258709	XP_049972260.1
NC_064651.1	3261739	3263011	XP_049972261.1
NC_064651.1	3263681	3265781	XP_049972262.1
NC_064651.1	3269112	3270313	XP_049972263.1
NC_064651.1	3270802	3271246	XP_049972264.1
NC_064651.1	3273380	3274212	XP_049972265.1
NC_064651.1	3274578	3277323	XP_049972266.1
NC_064651.1	3278313	3280967	XP_049972267.1
NC_064651.1	3282979	3284411	XP_049972268.1
NC_064651.1	3286506	3288416	XP_049972269.1
NC_064651.1	3289223	3290325	XP_049972270.1
NC_064651.1	3293327	3295787	XP_049972271.1
NC_064651.1	3296300	3298028	XP_049972272.1
NC_064651.1	3298814	3302454	XP_049972273.1
NC_064651.1	3309751	3310804	XP_049972274.1
NC_064651.1	3311820	3312353	XP_049972275.1
NC_064651.1	3313269	3316165	XP_049972276.1
NC_064651.1	3319125	3319877	XP_049972277.1
NC_064651.1	3324817	3326334	XP_049972278.1
NC_064651.1	3327657	3330740	XP_049972279.1
NC_064651.1	3331177	3332545	XP_049972280.1
NC_064651.1	3333206	3334384	XP_049972281.1
NC_064651.1	3337470	3338330	XP_049972282.1
NC_064651.1	3341596	3343260	XP_049972283.1
NC_064651.1	3343697	3344347	XP_049972284.1
NC_064651.1	3345710	3347910	XP_049972285.1
NC_064651.1	3349013	3349916	XP_049972286.1
NC_064651.1	3350757	3352141	XP_049972287.1
NC_064651.1	3352419	3353985	XP_049972288.1
NC_064651.1	3354310	3355751	XP_049972289.1
NC_064651.1	3355914	3360033	XP_049972290.1
NC_064651.1	3360599	3362871	XP_049972291.1
NC_064651.1	3364394	3366289	XP_049972292.1
NC_064651.1	3366698	3369415	XP_049972293.1
NC_064651.1	3369625	3372193	XP_049972294.1
NC_064651.1	3372574	3374093	XP_049972295.1
NC_064651.1	3376745	3376874	XP_049972296.1
NC_064651.1	3379972	3380131	XP_049972297.1
NC_064651.1	3381069	3381147	XP_049972298.1
NC_064651.1	3382578	3385158	XP_049972299.1
NC_064651.1	3389746	3390961	XP_049972300.1
NC_064651.1	3392649	3392841	XP_049972301.1
NC_064651.1	3398835	3401586	XP_049972302.1
NC_064651.1	3404388	3404735	XP_049972303.1
NC_064651.1	3405660	3406939	XP_049972304.1
NC_064651.1	3407929	3410095	XP_049972305.1
NC_064651.1	3410863	3412013	XP_049972306.1
NC_064651.1	3412568	3414308	XP_049972307.1
NC_064651.1	3414579	3417166	XP_049972308.1
NC_064651.1	3417613	3422593	XP_049972309.1
NC_064651.1	3424395	3426337	XP_049972310.1
NC_064651.1	3427187	3429238	XP_049972311.1
NC_064651.1	3431312	3436752	XP_049972312.1
NC_064651.1	3437210	3438250	XP_049972313.1
NC_064651.1	3438879	3442201	XP_049972314.1
NC_064651.1	3443399	3446589	XP_049972315.1
NC_064651.1	3447516	3449236	XP_049972316.1
NC_064651.1	3451727	3453838	XP_049972317.1
NC_064651.1	3454734	3455448	XP_049972318.1
NC_064651.1	3456091	3459625	XP_049972319.1
NC_064651.1	3460312	3461971	XP_049972320.1
NC_064651.1	3462581	3463621	XP_049972321.1
NC_064651.1	3464179	3464455	XP_049972322.1
NC_064651.1	3464878	3466429	XP_049972323.1
NC_064651.1	3467118	3469356	XP_049972324.1
NC_064651.1	3470466	3472167	XP_049972325.1
NC_064651.1	3472556	3479698	XP_049972326.1
NC_064651.1	3485526	3491318	XP_049972327.1
NC_064651.1	3496214	3497137	XP_049972328.1
NC_064651.1	3498274	3502381	XP_049972329.1
NC_064651.1	3502953	3504856	XP_049972330.1
NC_064651.1	3505131	3506643	XP_049972331.1
NC_064651.1	3507951	3510587	XP_049972332.1
NC_064651.1	3511200	3512061	XP_049972333.1
NC_064651.1	3513656	3515740	XP_049972334.1
NC_064651.1	3516536	3517616	XP_049972335.1
NC_064651.1	3521208	3524007	XP_049972336.1
NC_064651.1	3524823	3530035	XP_049972337.1
NC_064651.1	3531135	3531565	XP_049972338.1
NC_064651.1	3534094	3536756	XP_049972339.1
NC_064651.1	3542464	3542746	XP_049972340.1
NC_064651.1	3543623	3545037	XP_049972341.1
NC_064651.1	3546055	3547189	XP_049972342.1
NC_064651.1	3548548	3551465	XP_049972343.1
NC_064651.1	3554575	3555011	XP_049972344.1
NC_064651.1	3556582	3558703	XP_049972345.1
NC_064651.1	3565527	3566924	XP_049972346.1
NC_064651.1	3569984	3571016	XP_049972347.1
NC_064651.1	3571271	3572651	XP_049972348.1
NC_064651.1	3575785	3577597	XP_049972349.1
NC_064651.1	3578189	3578980	XP_049972350.1
NC_064651.1	3581338	3582047	XP_049972351.1
NC_064651.1	3582076	3582783	XP_049972352.1
NC_064651.1	3584124	3585474	XP_049972353.1
NC_064651.1	3587781	3589344	XP_049972354.1
NC_064651.1	3591209	3593165	XP_049972355.1
NC_064651.1	3594227	3596341	XP_049972356.1
NC_064651.1	3596927	3598633	XP_049972357.1
NC_064651.1	3599808	3601470	XP_049972358.1
NC_064651.1	3602008	3604028	XP_049972359.1
NC_064651.1	3604969	3605656	XP_049972360.1
NC_064651.1	3606749	3608717	XP_049972361.1
NC_064651.1	3611747	3612474	XP_049972362.1
NC_064651.1	3612835	3613537	XP_049972363.1
NC_064651.1	3614299	3617070	XP_049972364.1
NC_064651.1	3619396	3620468	XP_049972365.1
NC_064651.1	3620615	3621326	XP_049972366.1
NC_064651.1	3622264	3624520	XP_049972367.1
NC_064651.1	3624789	3626656	XP_049972368.1
NC_064651.1	3628178	3630055	XP_049972369.1
NC_064651.1	3631608	3634411	XP_049972370.1
NC_064651.1	3635100	3636372	XP_049972371.1
NC_064651.1	3637201	3638101	XP_049972372.1
NC_064651.1	3638703	3640301	XP_049972373.1
NC_064651.1	3641661	3643551	XP_049972374.1
NC_064651.1	3646069	3647321	XP_049972375.1
NC_064651.1	3649043	3651982	XP_049972376.1
NC_064651.1	3652942	3654040	XP_049972377.1
NC_064651.1	3654475	3655675	XP_049972378.1
NC_064651.1	3656038	3656593	XP_049972379.1
NC_064651.1	3658006	3660013	XP_049972380.1
NC_064651.1	3660082	3660756	XP_049972381.1
NC_064651.1	3662608	3663109	XP_049972382.1
NC_064651.1	3667669	3668688	XP_049972383.1
NC_064651.1	3668849	3672948	XP_049972384.1
NC_064651.1	3674327	3675395	XP_049972385.1
NC_064651.1	3675988	3678439	XP_049972386.1
NC_064651.1	3678885	3680430	XP_049972387.1
NC_064651.1	3681039	3682008	XP_049972388.1
NC_064651.1	3682065	3683271	XP_049972389.1
NC_064651.1	3683483	3683970	XP_049972390.1
NC_064651.1	3685124	3686072	XP_049972391.1
NC_064651.1	3686730	3687290	XP_049972392.1
NC_064651.1	3688362	3689887	XP_049972393.1
NC_064651.1	3691059	3692882	XP_049972394.1
NC_064651.1	3694553	3695834	XP_049972395.1
NC_064651.1	3696462	3701584	XP_049972396.1
NC_064651.1	3703825	3704842	XP_049972397.1
NC_064651.1	3705508	3708647	XP_049972398.1
NC_064651.1	3709318	3711871	XP_049972399.1
NC_064651.1	3713092	3714832	XP_049972400.1
NC_064651.1	3715738	3716122	XP_049972401.1
NC_064651.1	3717020	3719043	XP_049972402.1
NC_064651.1	3719880	3721072	XP_049972403.1
NC_064651.1	3722883	3723605	XP_049972404.1
NC_064651.1	3724347	3724731	XP_049972405.1
NC_064651.1	3725830	3728526	XP_049972406.1
NC_064651.1	3730345	3731773	XP_049972407.1
NC_064651.1	3733820	3734468	XP_049972408.1
NC_064651.1	3735033	3735660	XP_049972409.1
NC_064651.1	3736324	3741041	XP_049972410.1
NC_064651.1	3742044	3743640	XP_049972411.1
NC_064651.1	3746867	3748256	XP_049972412.1
NC_064651.1	3748290	3750018	XP_049972413.1
NC_064651.1	3752271	3755380	XP_049972414.1
NC_064651.1	3755665	3757161	XP_049972415.1
NC_064651.1	3762276	3764542	XP_049972416.1
NC_064651.1	3765270	3766390	XP_049972417.1
NC_064651.1	3767233	3767797	XP_049972418.1
NC_064651.1	3769020	3770520	XP_049972419.1
NC_064651.1	3770993	3771797	XP_049972420.1
NC_064651.1	3772811	3773922	XP_049972421.1
NC_064651.1	3775622	3775727	XP_049972422.1
NC_064651.1	3776656	3780477	XP_049972423.1
NC_064651.1	3780834	3781335	XP_049972424.1
NC_064651.1	3781414	3784342	XP_049972425.1
NC_064651.1	3787225	3789623	XP_049972426.1
NC_064651.1	3790722	3791058	XP_049972427.1
NC_064651.1	3791647	3793336	XP_049972428.1
NC_064651.1	3793835	3795122	XP_049972429.1
NC_064651.1	3795416	3798024	XP_049972430.1
NC_064651.1	3799203	3800759	XP_049972431.1
NC_064651.1	3801366	3802163	XP_049972432.1
NC_064651.1	3802506	3803256	XP_049972433.1
NC_064651.1	3804307	3807674	XP_049972434.1
NC_064651.1	3808552	3808909	XP_049972435.1
NC_064651.1	3809846	3812149	XP_049972436.1
NC_064651.1	3813788	3814889	XP_049972437.1
NC_064651.1	3815167	3815969	XP_049972438.1
NC_064651.1	3816105	3817801	XP_049972439.1
NC_064651.1	3818046	3819072	XP_049972440.1
NC_064651.1	3819674	3820634	XP_049972441.1
NC_064651.1	3822157	3823526	XP_049972442.1
NC_064651.1	3824175	3825527	XP_049972443.1
NC_064651.1	3827107	3830067	XP_049972444.1
NC_064651.1	3831139	3831447	XP_049972445.1
NC_064651.1	3835082	3835358	XP_049972446.1
NC_064651.1	3836747	3836955	XP_049972447.1
NC_064651.1	3838870	3839202	XP_049972448.1
NC_064651.1	3839604	3842153	XP_049972449.1
NC_064651.1	3842945	3844533	XP_049972450.1
NC_064651.1	3845857	3846627	XP_049972451.1
NC_064651.1	3847164	3848993	XP_049972452.1
NC_064651.1	3852173	3853311	XP_049972453.1
NC_064651.1	3853797	3854826	XP_049972454.1
NC_064651.1	3855673	3856025	XP_049972455.1
NC_064651.1	3856504	3858967	XP_049972456.1
NC_064651.1	3859246	3860447	XP_049972457.1
NC_064651.1	3862268	3864383	XP_049972458.1
NC_064651.1	3865852	3872996	XP_049972459.1
NC_064651.1	3873714	3877854	XP_049972460.1
NC_064651.1	3878076	3879231	XP_049972461.1
NC_064651.1	3880180	3880873	XP_049972462.1
NC_064651.1	3881107	3881639	XP_049972463.1
NC_064651.1	3881677	3882301	XP_049972464.1
NC_064651.1	3882850	3884218	XP_049972465.1
NC_064651.1	3884617	3886878	XP_049972466.1
NC_064651.1	3888385	3889032	XP_049972467.1
NC_064651.1	3889923	3892926	XP_049972468.1
NC_064651.1	3894382	3897261	XP_049972469.1
NC_064651.1	3898514	3900061	XP_049972470.1
NC_064651.1	3900974	3901329	XP_049972471.1
NC_064651.1	3906927	3908106	XP_049972472.1
NC_064651.1	3908658	3910364	XP_049972473.1
NC_064651.1	3911289	3912332	XP_049972474.1
NC_064651.1	3916096	3918189	XP_049972475.1
NC_064651.1	3919186	3921240	XP_049972476.1
NC_064651.1	3922156	3923291	XP_049972477.1
NC_064651.1	3924717	3926496	XP_049972478.1
NC_064651.1	3927040	3928483	XP_049972479.1
NC_064651.1	3929476	3930703	XP_049972480.1
NC_064651.1	3931403	3932771	XP_049972481.1
NC_064651.1	3933148	3935023	XP_049972482.1
NC_064651.1	3937052	3938525	XP_049972483.1
NC_064651.1	3945631	3949798	XP_049972484.1
NC_064651.1	3951372	3952407	XP_049972485.1
NC_064651.1	3953602	3954835	XP_049972486.1
NC_064651.1	3958335	3960643	XP_049972487.1
NC_064651.1	3963812	3964611	XP_049972488.1
NC_064651.1	3964010	3964476	XP_049972489.1
NC_064651.1	3966533	3974315	XP_049972490.1
NC_064651.1	3976750	3976903	XP_049972491.1
NC_064651.1	3980357	3985728	XP_049972492.1
NC_064651.1	3990066	3991019	XP_049972493.1
NC_064651.1	3994982	3996861	XP_049972494.1
NC_064651.1	3998679	3999641	XP_049972495.1
NC_064651.1	4000091	4001658	XP_049972496.1
NC_064651.1	4002664	4004800	XP_049972497.1
NC_064651.1	4014460	4016004	XP_049972498.1
NC_064651.1	4018149	4020208	XP_049972499.1
NC_064651.1	4020800	4021460	XP_049972500.1
NC_064651.1	4023617	4024319	XP_049972501.1
NC_064651.1	4029367	4029716	XP_049972502.1
NC_064651.1	4030037	4030376	XP_049972503.1
NC_064651.1	4031434	4034051	XP_049972504.1
NC_064651.1	4036136	4037482	XP_049972505.1
NC_064651.1	4038385	4039446	XP_049972506.1
NC_064651.1	4039600	4039887	XP_049972507.1
NC_064651.1	4040043	4041643	XP_049972508.1
NC_064651.1	4042691	4043366	XP_049972509.1
NC_064651.1	4045498	4047767	XP_049972510.1
NC_064651.1	4049543	4049912	XP_049972511.1
NC_064651.1	4051239	4051725	XP_049972512.1
NC_064651.1	4052182	4053066	XP_049972513.1
NC_064651.1	4053599	4053857	XP_049972514.1
NC_064651.1	4057987	4058794	XP_049972515.1
NC_064651.1	4059828	4061963	XP_049972516.1
NC_064651.1	4065088	4067521	XP_049972517.1
NC_064651.1	4068846	4071722	XP_049972518.1
NC_064651.1	4073678	4074778	XP_049972519.1
NC_064651.1	4078186	4079337	XP_049972520.1
NC_064651.1	4080699	4082433	XP_049972521.1
NC_064651.1	4084667	4084850	XP_049972522.1
NC_064651.1	4086339	4088490	XP_049972523.1
NC_064651.1	4088791	4090263	XP_049972524.1
NC_064651.1	4091214	4095774	XP_049972525.1
NC_064651.1	4097183	4098948	XP_049972526.1
NC_064651.1	4099364	4100009	XP_049972527.1
NC_064651.1	4100295	4101719	XP_049972528.1
NC_064651.1	4102648	4103861	XP_049972529.1
NC_064651.1	4104812	4106327	XP_049972530.1
NC_064651.1	4107654	4108755	XP_049972531.1
NC_064651.1	4114690	4115568	XP_049972532.1
NC_064651.1	4117449	4119385	XP_049972533.1
NC_064651.1	4121182	4121945	XP_049972534.1
NC_064651.1	4122965	4124248	XP_049972535.1
NC_064651.1	4125496	4127461	XP_049972536.1
NC_064651.1	4128045	4128258	XP_049972537.1
NC_064651.1	4129523	4130338	XP_049972538.1
NC_064651.1	4132287	4135769	XP_049972539.1
NC_064651.1	4137827	4140450	XP_049972540.1
NC_064651.1	4142500	4144592	XP_049972541.1
NC_064651.1	4145204	4146058	XP_049972542.1
NC_064651.1	4147010	4148272	XP_049972543.1
NC_064651.1	4149711	4150758	XP_049972544.1
NC_064651.1	4151803	4152831	XP_049972545.1
NC_064651.1	4153394	4154963	XP_049972546.1
NC_064651.1	4155545	4158001	XP_049972547.1
NC_064651.1	4158180	4159476	XP_049972548.1
NC_064651.1	4160757	4162627	XP_049972549.1
NC_064651.1	4162919	4165877	XP_049972550.1
NC_064651.1	4166636	4168177	XP_049972551.1
NC_064651.1	4175784	4177369	XP_049972552.1
NC_064651.1	4178569	4179976	XP_049972553.1
NC_064651.1	4184450	4185062	XP_049972554.1
NC_064651.1	4185457	4186243	XP_049972555.1
NC_064651.1	4187937	4188537	XP_049972556.1
NC_064651.1	4189983	4191107	XP_049972557.1
NC_064651.1	4192381	4192576	XP_049972558.1
NC_064651.1	4193963	4194932	XP_049972559.1
NC_064651.1	4195533	4196144	XP_049972560.1
NC_064651.1	4196614	4200907	XP_049972561.1
NC_064651.1	4201176	4201952	XP_049972562.1
NC_064651.1	4205113	4206790	XP_049972563.1
NC_064651.1	4207816	4209043	XP_049972564.1
NC_064651.1	4209714	4211182	XP_049972565.1
NC_064651.1	4212076	4213122	XP_049972566.1
NC_064651.1	4213665	4215270	XP_049972567.1
NC_064651.1	4216129	4217411	XP_049972568.1
NC_064651.1	4223182	4225532	XP_049972569.1
NC_064651.1	4229367	4230459	XP_049972570.1
NC_064651.1	4230935	4232491	XP_049972571.1
NC_064651.1	4233376	4234726	XP_049972572.1
NC_064651.1	4235923	4236991	XP_049972573.1
NC_064651.1	4237035	4238935	XP_049972574.1
NC_064651.1	4239125	4240435	XP_049972575.1
NC_064651.1	4240861	4244911	XP_049972576.1
NC_064651.1	4246054	4247169	XP_049972577.1
NC_064651.1	4247659	4248058	XP_049972578.1
NC_064651.1	4248329	4250048	XP_049972579.1
NC_064651.1	4250402	4251957	XP_049972580.1
NC_064651.1	4253755	4255033	XP_049972581.1
NC_064651.1	4255730	4257722	XP_049972582.1
NC_064651.1	4262446	4263211	XP_049972583.1
NC_064651.1	4264319	4266395	XP_049972584.1
NC_064651.1	4269007	4270015	XP_049972585.1
NC_064651.1	4270306	4270669	XP_049972586.1
NC_064651.1	4272965	4275887	XP_049972587.1
NC_064651.1	4277678	4278598	XP_049972588.1
NC_064651.1	4279767	4281680	XP_049972589.1
NC_064651.1	4282740	4287091	XP_049972590.1
NC_064651.1	4288104	4290227	XP_049972591.1
NC_064651.1	4290643	4292433	XP_049972592.1
NC_064651.1	4293440	4297408	XP_049972593.1
NC_064651.1	4302897	4306643	XP_049972594.1
NC_064651.1	4306989	4309090	XP_049972595.1
NC_064651.1	4310002	4310872	XP_049972596.1
NC_064651.1	4311496	4312790	XP_049972597.1
NC_064651.1	4313054	4314404	XP_049972598.1
NC_064651.1	4314621	4316160	XP_049972599.1
NC_064651.1	4316703	4317669	XP_049972600.1
NC_064651.1	4317719	4319690	XP_049972601.1
NC_064651.1	4319906	4321209	XP_049972602.1
NC_064651.1	4322751	4324159	XP_049972603.1
NC_064651.1	4326183	4327571	XP_049972604.1
NC_064651.1	4328574	4329761	XP_049972605.1
NC_064651.1	4330548	4331166	XP_049972606.1
NC_064651.1	4334552	4335106	XP_049972607.1
NC_064651.1	4335192	4336720	XP_049972608.1
NC_064651.1	4337955	4340265	XP_049972609.1
NC_064651.1	4340935	4341706	XP_049972610.1
NC_064651.1	4342307	4343147	XP_049972611.1
NC_064651.1	4343768	4344481	XP_049972612.1
NC_064651.1	4348210	4348918	XP_049972613.1
NC_064651.1	4349946	4351695	XP_049972614.1
NC_064651.1	4352157	4354272	XP_049972615.1
NC_064651.1	4354862	4357260	XP_049972616.1
NC_064651.1	4357821	4358394	XP_049972617.1
NC_064651.1	4360628	4361307	XP_049972618.1
NC_064651.1	4362037	4362966	XP_049972619.1
NC_064651.1	4364120	4365321	XP_049972620.1
NC_064651.1	4365649	4366796	XP_049972621.1
NC_064651.1	4367819	4368787	XP_049972622.1
NC_064651.1	4369882	4371418	XP_049972623.1
NC_064651.1	4373139	4374763	XP_049972624.1
NC_064651.1	4378010	4390287	XP_049972625.1
NC_064651.1	4390877	4395037	XP_049972626.1
NC_064651.1	4395877	4397997	XP_049972627.1
NC_064651.1	4399050	4400894	XP_049972628.1
NC_064651.1	4401108	4401974	XP_049972629.1
NC_064651.1	4403009	4403486	XP_049972630.1
NC_064651.1	4404650	4406079	XP_049972631.1
NC_064651.1	4406480	4406842	XP_049972632.1
NC_064651.1	4406943	4411681	XP_049972633.1
NC_064651.1	4414611	4416897	XP_049972634.1
NC_064651.1	4417317	4418643	XP_049972635.1
NC_064651.1	4419091	4421816	XP_049972636.1
NC_064651.1	4423265	4424543	XP_049972637.1
NC_064651.1	4425067	4426390	XP_049972638.1
NC_064651.1	4428942	4430450	XP_049972639.1
NC_064651.1	4431346	4433038	XP_049972640.1
NC_064651.1	4433616	4434401	XP_049972641.1
NC_064651.1	4435066	4437892	XP_049972642.1
NC_064651.1	4439045	4439874	XP_049972643.1
NC_064651.1	4440216	4442669	XP_049972644.1
NC_064651.1	4443014	4445921	XP_049972645.1
NC_064651.1	4446926	4449448	XP_049972646.1
NC_064651.1	4450472	4451596	XP_049972647.1
NC_064651.1	4452239	4453920	XP_049972648.1
NC_064651.1	4454502	4455072	XP_049972649.1
NC_064651.1	4456453	4458274	XP_049972650.1
NC_064651.1	4461660	4461879	XP_049972651.1
NC_064651.1	4462064	4463363	XP_049972652.1
NC_064651.1	4463738	4464308	XP_049972653.1
NC_064651.1	4466134	4466365	XP_049972654.1
NC_064651.1	4468017	4470214	XP_049972655.1
NC_064651.1	4474567	4475734	XP_049972656.1
NC_064651.1	4476949	4477694	XP_049972657.1
NC_064651.1	4478686	4481512	XP_049972658.1
NC_064651.1	4482175	4484377	XP_049972659.1
NC_064651.1	4484911	4486003	XP_049972660.1
NC_064651.1	4486282	4487696	XP_049972661.1
NC_064651.1	4489259	4490708	XP_049972662.1
NC_064651.1	4492053	4493350	XP_049972663.1
NC_064651.1	4494129	4497784	XP_049972664.1
NC_064651.1	4500683	4501855	XP_049972665.1
NC_064651.1	4502611	4503366	XP_049972666.1
NC_064651.1	4506937	4508371	XP_049972667.1
NC_064651.1	4509243	4510177	XP_049972668.1
NC_064651.1	4511558	4512683	XP_049972669.1
NC_064651.1	4512971	4513732	XP_049972670.1
NC_064651.1	4515181	4516086	XP_049972671.1
NC_064651.1	4516835	4517652	XP_049972672.1
NC_064651.1	4518882	4521213	XP_049972673.1
NC_064651.1	4521467	4524026	XP_049972674.1
NC_064651.1	4524952	4525814	XP_049972675.1
NC_064651.1	4527446	4529542	XP_049972676.1
NC_064651.1	4530750	4533013	XP_049972677.1
NC_064651.1	4533123	4534236	XP_049972678.1
NC_064651.1	4535340	4536300	XP_049972679.1
NC_064651.1	4537545	4538487	XP_049972680.1
NC_064651.1	4541096	4541745	XP_049972681.1
NC_064651.1	4543416	4544605	XP_049972682.1
NC_064651.1	4545013	4545836	XP_049972683.1
NC_064651.1	4546645	4547559	XP_049972684.1
NC_064651.1	4548732	4551369	XP_049972685.1
NC_064651.1	4552073	4553311	XP_049972686.1
NC_064651.1	4554250	4555132	XP_049972687.1
NC_064651.1	4558312	4559016	XP_049972688.1
NC_064651.1	4559677	4561251	XP_049972689.1
NC_064651.1	4563236	4565305	XP_049972690.1
NC_064651.1	4565562	4566225	XP_049972691.1
NC_064651.1	4570296	4571409	XP_049972692.1
NC_064651.1	4574710	4576225	XP_049972693.1
NC_064651.1	4580033	4580387	XP_049972694.1
NC_064651.1	4580708	4581732	XP_049972695.1
NC_064651.1	4582481	4584532	XP_049972696.1
NC_064651.1	4584804	4586638	XP_049972697.1
NC_064651.1	4587721	4590507	XP_049972698.1
NC_064651.1	4592925	4596441	XP_049972699.1
NC_064651.1	4597055	4599292	XP_049972700.1
NC_064651.1	4600284	4601569	XP_049972701.1
NC_064651.1	4602059	4603013	XP_049972702.1
NC_064651.1	4605104	4606986	XP_049972703.1
NC_064651.1	4607885	4610518	XP_049972704.1
NC_064651.1	4611553	4617102	XP_049972705.1
NC_064651.1	4617921	4619343	XP_049972706.1
NC_064651.1	4620228	4621605	XP_049972707.1
NC_064651.1	4623189	4625260	XP_049972708.1
NC_064651.1	4626341	4628421	XP_049972709.1
NC_064651.1	4628535	4630897	XP_049972710.1
NC_064651.1	4631438	4633175	XP_049972711.1
NC_064651.1	4634199	4635616	XP_049972712.1
NC_064651.1	4636015	4636414	XP_049972713.1
NC_064651.1	4637833	4639726	XP_049972714.1
NC_064651.1	4640535	4640913	XP_049972715.1
NC_064651.1	4640994	4641135	XP_049972716.1
NC_064651.1	4643007	4643970	XP_049972717.1
NC_064651.1	4647317	4651102	XP_049972718.1
NC_064652.1	2349	3705	XP_049969929.1
NC_064652.1	4428	6512	XP_049969930.1
NC_064652.1	7501	8184	XP_049969931.1
NC_064652.1	9091	11334	XP_049969932.1
NC_064652.1	13412	16810	XP_049969933.1
NC_064652.1	18684	20363	XP_049969934.1
NC_064652.1	21097	22732	XP_049969935.1
NC_064652.1	24123	25109	XP_049969936.1
NC_064652.1	25919	27416	XP_049969937.1
NC_064652.1	30487	32701	XP_049969938.1
NC_064652.1	33029	34446	XP_049969939.1
NC_064652.1	35932	37684	XP_049969940.1
NC_064652.1	39053	40968	XP_049969941.1
NC_064652.1	42484	44233	XP_049969942.1
NC_064652.1	46207	47484	XP_049969943.1
NC_064652.1	48041	49566	XP_049969944.1
NC_064652.1	49967	50749	XP_049969945.1
NC_064652.1	51268	53165	XP_049969946.1
NC_064652.1	53770	54088	XP_049969947.1
NC_064652.1	55889	56471	XP_049969948.1
NC_064652.1	58418	60468	XP_049969949.1
NC_064652.1	61929	65576	XP_049969950.1
NC_064652.1	66208	66391	XP_049969951.1
NC_064652.1	68581	69456	XP_049969952.1
NC_064652.1	69815	72220	XP_049969953.1
NC_064652.1	74056	76028	XP_049969954.1
NC_064652.1	76167	78091	XP_049969955.1
NC_064652.1	79456	80387	XP_049969956.1
NC_064652.1	81829	82998	XP_049969957.1
NC_064652.1	85715	85961	XP_049969958.1
NC_064652.1	92274	93324	XP_049969959.1
NC_064652.1	93611	95033	XP_049969960.1
NC_064652.1	96437	97583	XP_049969961.1
NC_064652.1	98749	99695	XP_049969962.1
NC_064652.1	100134	100714	XP_049969963.1
NC_064652.1	101127	101952	XP_049969964.1
NC_064652.1	102366	103543	XP_049969965.1
NC_064652.1	104111	105020	XP_049969966.1
NC_064652.1	105416	106985	XP_049969967.1
NC_064652.1	108446	109657	XP_049969968.1
NC_064652.1	110867	111546	XP_049969969.1
NC_064652.1	111785	113028	XP_049969970.1
NC_064652.1	113821	116293	XP_049969971.1
NC_064652.1	117204	119595	XP_049969972.1
NC_064652.1	119801	120667	XP_049969973.1
NC_064652.1	120780	122321	XP_049969974.1
NC_064652.1	124552	128429	XP_049969975.1
NC_064652.1	128948	129767	XP_049969976.1
NC_064652.1	131504	132832	XP_049969977.1
NC_064652.1	133349	134734	XP_049969978.1
NC_064652.1	135438	135730	XP_049969979.1
NC_064652.1	135848	137507	XP_049969980.1
NC_064652.1	137611	137889	XP_049969981.1
NC_064652.1	138556	139623	XP_049969982.1
NC_064652.1	140797	141685	XP_049969983.1
NC_064652.1	142816	144367	XP_049969984.1
NC_064652.1	145445	148425	XP_049969985.1
NC_064652.1	149004	150807	XP_049969986.1
NC_064652.1	154585	157053	XP_049969987.1
NC_064652.1	158217	160143	XP_049969988.1
NC_064652.1	161054	162309	XP_049969989.1
NC_064652.1	163244	165362	XP_049969990.1
NC_064652.1	166578	167563	XP_049969991.1
NC_064652.1	170959	173887	XP_049969992.1
NC_064652.1	174501	176738	XP_049969993.1
NC_064652.1	177149	178193	XP_049969994.1
NC_064652.1	180024	181353	XP_049969995.1
NC_064652.1	182202	182511	XP_049969996.1
NC_064652.1	182979	184702	XP_049969997.1
NC_064652.1	186397	189780	XP_049969998.1
NC_064652.1	194390	194738	XP_049969999.1
NC_064652.1	194973	197411	XP_049970000.1
NC_064652.1	199736	200189	XP_049970001.1
NC_064652.1	201505	202549	XP_049970002.1
NC_064652.1	203458	205429	XP_049970003.1
NC_064652.1	206725	207673	XP_049970004.1
NC_064652.1	209119	210891	XP_049970005.1
NC_064652.1	211807	213168	XP_049970006.1
NC_064652.1	213968	216982	XP_049970007.1
NC_064652.1	219310	219406	XP_049970008.1
NC_064652.1	224692	225988	XP_049970009.1
NC_064652.1	235383	236494	XP_049970010.1
NC_064652.1	238709	240514	XP_049970011.1
NC_064652.1	241637	242692	XP_049970012.1
NC_064652.1	243392	244518	XP_049970013.1
NC_064652.1	245326	246075	XP_049970014.1
NC_064652.1	247091	247364	XP_049970015.1
NC_064652.1	248283	250594	XP_049970016.1
NC_064652.1	250957	251698	XP_049970017.1
NC_064652.1	255338	256701	XP_049970018.1
NC_064652.1	256877	258448	XP_049970019.1
NC_064652.1	259006	259483	XP_049970020.1
NC_064652.1	259638	260352	XP_049970021.1
NC_064652.1	260886	261276	XP_049970022.1
NC_064652.1	262816	264792	XP_049970023.1
NC_064652.1	265521	267313	XP_049970024.1
NC_064652.1	268145	270901	XP_049970025.1
NC_064652.1	271266	272155	XP_049970026.1
NC_064652.1	272607	273972	XP_049970027.1
NC_064652.1	275357	277342	XP_049970028.1
NC_064652.1	278087	279362	XP_049970029.1
NC_064652.1	279769	281960	XP_049970030.1
NC_064652.1	282374	286108	XP_049970031.1
NC_064652.1	286656	288529	XP_049970032.1
NC_064652.1	294625	295392	XP_049970033.1
NC_064652.1	296840	297364	XP_049970034.1
NC_064652.1	298269	298861	XP_049970035.1
NC_064652.1	302093	303266	XP_049970036.1
NC_064652.1	304244	304460	XP_049970037.1
NC_064652.1	305452	307907	XP_049970038.1
NC_064652.1	310055	311624	XP_049970039.1
NC_064652.1	312619	315906	XP_049970040.1
NC_064652.1	316623	316938	XP_049970041.1
NC_064652.1	317254	317697	XP_049970042.1
NC_064652.1	319502	320957	XP_049970043.1
NC_064652.1	325426	327138	XP_049970044.1
NC_064652.1	328046	331114	XP_049970045.1
NC_064652.1	332239	334912	XP_049970046.1
NC_064652.1	335942	336473	XP_049970047.1
NC_064652.1	336584	337860	XP_049970048.1
NC_064652.1	338433	339422	XP_049970049.1
NC_064652.1	341198	342558	XP_049970050.1
NC_064652.1	343008	345859	XP_049970051.1
NC_064652.1	346558	348382	XP_049970052.1
NC_064652.1	349167	350031	XP_049970053.1
NC_064652.1	353063	354043	XP_049970054.1
NC_064652.1	356611	359931	XP_049970055.1
NC_064652.1	360430	361361	XP_049970056.1
NC_064652.1	361680	363070	XP_049970057.1
NC_064652.1	364547	366818	XP_049970058.1
NC_064652.1	367221	372866	XP_049970059.1
NC_064652.1	374231	376268	XP_049970060.1
NC_064652.1	377034	377448	XP_049970061.1
NC_064652.1	379259	379641	XP_049970062.1
NC_064652.1	380270	381487	XP_049970063.1
NC_064652.1	382464	383882	XP_049970064.1
NC_064652.1	388703	389110	XP_049970065.1
NC_064652.1	390054	391222	XP_049970066.1
NC_064652.1	392007	393229	XP_049970067.1
NC_064652.1	395553	395649	XP_049970068.1
NC_064652.1	396890	397838	XP_049970069.1
NC_064652.1	399507	400627	XP_049970070.1
NC_064652.1	400762	401796	XP_049970071.1
NC_064652.1	403099	404823	XP_049970072.1
NC_064652.1	405351	409866	XP_049970073.1
NC_064652.1	410151	410895	XP_049970074.1
NC_064652.1	412213	414327	XP_049970075.1
NC_064652.1	415952	419456	XP_049970076.1
NC_064652.1	422581	423268	XP_049970077.1
NC_064652.1	426554	426779	XP_049970078.1
NC_064652.1	434020	436744	XP_049970079.1
NC_064652.1	439192	439450	XP_049970080.1
NC_064652.1	440076	441259	XP_049970081.1
NC_064652.1	441661	443273	XP_049970082.1
NC_064652.1	444102	445766	XP_049970083.1
NC_064652.1	446509	447721	XP_049970084.1
NC_064652.1	448429	449788	XP_049970085.1
NC_064652.1	451760	453565	XP_049970086.1
NC_064652.1	454036	455648	XP_049970087.1
NC_064652.1	457640	459345	XP_049970088.1
NC_064652.1	461097	462309	XP_049970089.1
NC_064652.1	463384	464404	XP_049970090.1
NC_064652.1	465045	466028	XP_049970091.1
NC_064652.1	466900	468169	XP_049970092.1
NC_064652.1	468762	470749	XP_049970093.1
NC_064652.1	472342	472861	XP_049970094.1
NC_064652.1	474146	474844	XP_049970095.1
NC_064652.1	475607	475826	XP_049970096.1
NC_064652.1	478438	478810	XP_049970097.1
NC_064652.1	482919	484970	XP_049970098.1
NC_064652.1	485310	486165	XP_049970099.1
NC_064652.1	486505	487662	XP_049970100.1
NC_064652.1	488821	490377	XP_049970101.1
NC_064652.1	493114	493252	XP_049970102.1
NC_064652.1	496914	497376	XP_049970103.1
NC_064652.1	498185	500897	XP_049970104.1
NC_064652.1	500957	501426	XP_049970105.1
NC_064652.1	502068	503516	XP_049970106.1
NC_064652.1	504113	505037	XP_049970107.1
NC_064652.1	505367	506129	XP_049970108.1
NC_064652.1	506898	508476	XP_049970109.1
NC_064652.1	509687	510799	XP_049970110.1
NC_064652.1	511135	513441	XP_049970111.1
NC_064652.1	514208	516512	XP_049970112.1
NC_064652.1	517579	519869	XP_049970113.1
NC_064652.1	521189	523968	XP_049970114.1
NC_064652.1	526018	528504	XP_049970115.1
NC_064652.1	529309	529744	XP_049970116.1
NC_064652.1	529983	531786	XP_049970117.1
NC_064652.1	532742	533030	XP_049970118.1
NC_064652.1	533211	533720	XP_049970119.1
NC_064652.1	535263	536007	XP_049970120.1
NC_064652.1	536411	537435	XP_049970121.1
NC_064652.1	538943	539845	XP_049970122.1
NC_064652.1	540206	542564	XP_049970123.1
NC_064652.1	543570	546780	XP_049970124.1
NC_064652.1	547150	548646	XP_049970125.1
NC_064652.1	551545	553672	XP_049970126.1
NC_064652.1	554647	557147	XP_049970127.1
NC_064652.1	558405	558744	XP_049970128.1
NC_064652.1	560264	560765	XP_049970129.1
NC_064652.1	561390	563742	XP_049970130.1
NC_064652.1	564036	564353	XP_049970131.1
NC_064652.1	564520	565420	XP_049970132.1
NC_064652.1	565817	570148	XP_049970133.1
NC_064652.1	571224	574602	XP_049970134.1
NC_064652.1	575046	575344	XP_049970135.1
NC_064652.1	575635	579019	XP_049970136.1
NC_064652.1	579498	582871	XP_049970137.1
NC_064652.1	583429	586729	XP_049970138.1
NC_064652.1	588123	592951	XP_049970139.1
NC_064652.1	593374	595222	XP_049970140.1
NC_064652.1	600585	602067	XP_049970141.1
NC_064652.1	607290	607575	XP_049970142.1
NC_064652.1	610869	612648	XP_049970143.1
NC_064652.1	619517	621010	XP_049970144.1
NC_064652.1	622346	622803	XP_049970145.1
NC_064652.1	623621	624272	XP_049970146.1
NC_064652.1	627085	627465	XP_049970147.1
NC_064652.1	629361	631272	XP_049970148.1
NC_064652.1	632235	633397	XP_049970149.1
NC_064652.1	633838	635884	XP_049970150.1
NC_064652.1	636312	637855	XP_049970151.1
NC_064652.1	638795	640769	XP_049970152.1
NC_064652.1	641026	642940	XP_049970153.1
NC_064652.1	643635	645375	XP_049970154.1
NC_064652.1	645664	650929	XP_049970155.1
NC_064652.1	652076	654654	XP_049970156.1
NC_064652.1	654992	660287	XP_049970157.1
NC_064652.1	660654	661891	XP_049970158.1
NC_064652.1	662029	663798	XP_049970159.1
NC_064652.1	668167	669734	XP_049970160.1
NC_064652.1	670705	672124	XP_049970161.1
NC_064652.1	674222	674603	XP_049970162.1
NC_064652.1	675441	676212	XP_049970163.1
NC_064652.1	676734	678119	XP_049970164.1
NC_064652.1	679390	680099	XP_049970165.1
NC_064652.1	680737	681482	XP_049970166.1
NC_064652.1	686140	687086	XP_049970167.1
NC_064652.1	691860	694256	XP_049970168.1
NC_064652.1	696460	697107	XP_049970169.1
NC_064652.1	697911	700203	XP_049970170.1
NC_064652.1	700704	701971	XP_049970171.1
NC_064652.1	702192	703238	XP_049970172.1
NC_064652.1	704381	705886	XP_049970173.1
NC_064652.1	706595	707431	XP_049970174.1
NC_064652.1	708263	708934	XP_049970175.1
NC_064652.1	709745	710387	XP_049970176.1
NC_064652.1	710756	713564	XP_049970177.1
NC_064652.1	714002	715547	XP_049970178.1
NC_064652.1	716227	717665	XP_049970179.1
NC_064652.1	719627	720083	XP_049970180.1
NC_064652.1	720789	722519	XP_049970181.1
NC_064652.1	725151	726084	XP_049970182.1
NC_064652.1	726445	728240	XP_049970183.1
NC_064652.1	729612	730072	XP_049970184.1
NC_064652.1	731130	731757	XP_049970185.1
NC_064652.1	735621	737766	XP_049970186.1
NC_064652.1	742036	743091	XP_049970187.1
NC_064652.1	744437	746037	XP_049970188.1
NC_064652.1	746189	746960	XP_049970189.1
NC_064652.1	748300	750321	XP_049970190.1
NC_064652.1	750736	754185	XP_049970191.1
NC_064652.1	755755	758657	XP_049970192.1
NC_064652.1	759195	760949	XP_049970193.1
NC_064652.1	761390	762359	XP_049970194.1
NC_064652.1	763541	764759	XP_049970195.1
NC_064652.1	765393	766210	XP_049970196.1
NC_064652.1	768140	770489	XP_049970197.1
NC_064652.1	770939	774790	XP_049970198.1
NC_064652.1	775379	775989	XP_049970199.1
NC_064652.1	778394	780597	XP_049970200.1
NC_064652.1	781412	782548	XP_049970201.1
NC_064652.1	783429	786189	XP_049970202.1
NC_064652.1	787760	789395	XP_049970203.1
NC_064652.1	793334	797937	XP_049970204.1
NC_064652.1	801717	802476	XP_049970205.1
NC_064652.1	803759	803996	XP_049970206.1
NC_064652.1	806146	808018	XP_049970207.1
NC_064652.1	810833	811751	XP_049970208.1
NC_064652.1	812418	815065	XP_049970209.1
NC_064652.1	815311	816219	XP_049970210.1
NC_064652.1	816547	817871	XP_049970211.1
NC_064652.1	818917	822266	XP_049970212.1
NC_064652.1	823457	824180	XP_049970213.1
NC_064652.1	825193	826852	XP_049970214.1
NC_064652.1	828471	829323	XP_049970215.1
NC_064652.1	830689	832162	XP_049970216.1
NC_064652.1	833258	836372	XP_049970217.1
NC_064652.1	836699	837747	XP_049970218.1
NC_064652.1	837898	838302	XP_049970219.1
NC_064652.1	839101	840752	XP_049970220.1
NC_064652.1	844342	847140	XP_049970221.1
NC_064652.1	848523	851937	XP_049970222.1
NC_064652.1	855505	855998	XP_049970223.1
NC_064652.1	858202	860430	XP_049970224.1
NC_064652.1	860860	862126	XP_049970225.1
NC_064652.1	862210	863232	XP_049970226.1
NC_064652.1	864837	866568	XP_049970227.1
NC_064652.1	867173	868292	XP_049970228.1
NC_064652.1	870197	871931	XP_049970229.1
NC_064652.1	872254	874181	XP_049970230.1
NC_064652.1	874394	875493	XP_049970231.1
NC_064652.1	876988	877812	XP_049970232.1
NC_064652.1	878047	878655	XP_049970233.1
NC_064652.1	880188	881103	XP_049970234.1
NC_064652.1	881932	882547	XP_049970235.1
NC_064652.1	883062	884067	XP_049970236.1
NC_064652.1	885209	886281	XP_049970237.1
NC_064652.1	886976	889756	XP_049970238.1
NC_064652.1	892743	894487	XP_049970239.1
NC_064652.1	894765	896490	XP_049970240.1
NC_064652.1	897221	899683	XP_049970241.1
NC_064652.1	900451	903865	XP_049970242.1
NC_064652.1	904612	906126	XP_049970243.1
NC_064652.1	906330	909614	XP_049970244.1
NC_064652.1	910098	911791	XP_049970245.1
NC_064652.1	912643	913053	XP_049970246.1
NC_064652.1	917749	918862	XP_049970247.1
NC_064652.1	921405	922783	XP_049970248.1
NC_064652.1	923477	924643	XP_049970249.1
NC_064652.1	925305	925536	XP_049970250.1
NC_064652.1	927255	928860	XP_049970251.1
NC_064652.1	930029	930514	XP_049970252.1
NC_064652.1	932664	933669	XP_049970253.1
NC_064652.1	934391	934998	XP_049970254.1
NC_064652.1	935803	937335	XP_049970255.1
NC_064652.1	938069	940179	XP_049970256.1
NC_064652.1	940433	940880	XP_049970257.1
NC_064652.1	940980	942578	XP_049970258.1
NC_064652.1	944136	948311	XP_049970259.1
NC_064652.1	951365	955393	XP_049970260.1
NC_064652.1	957208	958186	XP_049970261.1
NC_064652.1	958693	959911	XP_049970262.1
NC_064652.1	960221	960690	XP_049970263.1
NC_064652.1	960768	962080	XP_049970264.1
NC_064652.1	962584	964437	XP_049970265.1
NC_064652.1	965823	968172	XP_049970266.1
NC_064652.1	969014	969693	XP_049970267.1
NC_064652.1	969900	973069	XP_049970268.1
NC_064652.1	973677	975313	XP_049970269.1
NC_064652.1	975741	976867	XP_049970270.1
NC_064652.1	977083	980000	XP_049970271.1
NC_064652.1	981340	984438	XP_049970272.1
NC_064652.1	985371	989233	XP_049970273.1
NC_064652.1	991467	993372	XP_049970274.1
NC_064652.1	993887	994392	XP_049970275.1
NC_064652.1	994468	995438	XP_049970276.1
NC_064652.1	995976	997287	XP_049970277.1
NC_064652.1	997733	998580	XP_049970278.1
NC_064652.1	999075	1000041	XP_049970279.1
NC_064652.1	1000751	1002388	XP_049970280.1
NC_064652.1	1003506	1007292	XP_049970281.1
NC_064652.1	1013087	1015653	XP_049970282.1
NC_064652.1	1018040	1018877	XP_049970283.1
NC_064652.1	1019074	1019398	XP_049970284.1
NC_064652.1	1019944	1020929	XP_049970285.1
NC_064652.1	1021962	1024345	XP_049970286.1
NC_064652.1	1024779	1027127	XP_049970287.1
NC_064652.1	1027376	1028226	XP_049970288.1
NC_064652.1	1028765	1029948	XP_049970289.1
NC_064652.1	1030334	1031264	XP_049970290.1
NC_064652.1	1031883	1032634	XP_049970291.1
NC_064652.1	1032878	1035092	XP_049970292.1
NC_064652.1	1035640	1036493	XP_049970293.1
NC_064652.1	1040076	1041364	XP_049970294.1
NC_064652.1	1042291	1042711	XP_049970295.1
NC_064652.1	1042930	1046013	XP_049970296.1
NC_064652.1	1050144	1051368	XP_049970297.1
NC_064652.1	1052993	1054526	XP_049970298.1
NC_064652.1	1055541	1057116	XP_049970299.1
NC_064652.1	1057941	1060160	XP_049970300.1
NC_064652.1	1060903	1066816	XP_049970301.1
NC_064652.1	1068255	1072321	XP_049970302.1
NC_064652.1	1073522	1074299	XP_049970303.1
NC_064652.1	1075138	1077016	XP_049970304.1
NC_064652.1	1077233	1077567	XP_049970305.1
NC_064652.1	1078895	1081895	XP_049970306.1
NC_064652.1	1082923	1085159	XP_049970307.1
NC_064652.1	1089397	1091110	XP_049970308.1
NC_064652.1	1091514	1093488	XP_049970309.1
NC_064652.1	1094445	1096693	XP_049970310.1
NC_064652.1	1097407	1097991	XP_049970311.1
NC_064652.1	1100882	1106042	XP_049970312.1
NC_064652.1	1106737	1109711	XP_049970313.1
NC_064652.1	1110215	1111878	XP_049970314.1
NC_064652.1	1117607	1119077	XP_049970315.1
NC_064652.1	1124120	1124349	XP_049970316.1
NC_064652.1	1125730	1128526	XP_049970317.1
NC_064652.1	1129400	1129701	XP_049970318.1
NC_064652.1	1131862	1133708	XP_049970319.1
NC_064652.1	1134334	1135571	XP_049970320.1
NC_064652.1	1136930	1137955	XP_049970321.1
NC_064652.1	1138641	1141099	XP_049970322.1
NC_064652.1	1143419	1144774	XP_049970323.1
NC_064652.1	1145113	1145353	XP_049970324.1
NC_064652.1	1146500	1148150	XP_049970325.1
NC_064652.1	1155522	1155894	XP_049970326.1
NC_064652.1	1157236	1159776	XP_049970327.1
NC_064652.1	1160376	1162730	XP_049970328.1
NC_064652.1	1165508	1165646	XP_049970329.1
NC_064652.1	1166151	1167538	XP_049970330.1
NC_064652.1	1168408	1169855	XP_049970331.1
NC_064652.1	1171420	1172131	XP_049970332.1
NC_064652.1	1172771	1178314	XP_049970333.1
NC_064652.1	1180827	1182263	XP_049970334.1
NC_064652.1	1184126	1185226	XP_049970335.1
NC_064652.1	1186759	1188468	XP_049970336.1
NC_064652.1	1189377	1191762	XP_049970337.1
NC_064652.1	1192105	1192381	XP_049970338.1
NC_064652.1	1192424	1193866	XP_049970339.1
NC_064652.1	1194541	1195330	XP_049970340.1
NC_064652.1	1197587	1201067	XP_049970341.1
NC_064652.1	1201595	1204082	XP_049970342.1
NC_064652.1	1205225	1207152	XP_049970343.1
NC_064652.1	1208574	1211163	XP_049970344.1
NC_064652.1	1214692	1216164	XP_049970345.1
NC_064652.1	1219954	1224938	XP_049970346.1
NC_064652.1	1225303	1226803	XP_049970347.1
NC_064652.1	1227419	1228607	XP_049970348.1
NC_064652.1	1229221	1230034	XP_049970349.1
NC_064652.1	1231388	1232579	XP_049970350.1
NC_064652.1	1233393	1236190	XP_049970351.1
NC_064652.1	1236729	1238352	XP_049970352.1
NC_064652.1	1239880	1241527	XP_049970353.1
NC_064652.1	1241981	1243682	XP_049970354.1
NC_064652.1	1248647	1248841	XP_049970355.1
NC_064652.1	1257224	1259344	XP_049970356.1
NC_064652.1	1261097	1264424	XP_049970357.1
NC_064652.1	1265919	1268956	XP_049970358.1
NC_064652.1	1269992	1271555	XP_049970359.1
NC_064652.1	1272559	1274659	XP_049970360.1
NC_064652.1	1275376	1276537	XP_049970361.1
NC_064652.1	1278379	1279411	XP_049970362.1
NC_064652.1	1279980	1280921	XP_049970363.1
NC_064652.1	1281335	1282169	XP_049970364.1
NC_064652.1	1283786	1284122	XP_049970365.1
NC_064652.1	1284690	1285561	XP_049970366.1
NC_064652.1	1286527	1288997	XP_049970367.1
NC_064652.1	1291291	1292131	XP_049970368.1
NC_064652.1	1292404	1294003	XP_049970369.1
NC_064652.1	1294541	1295945	XP_049970370.1
NC_064652.1	1296240	1297136	XP_049970371.1
NC_064652.1	1298129	1299875	XP_049970372.1
NC_064652.1	1301207	1302275	XP_049970373.1
NC_064652.1	1305862	1307820	XP_049970374.1
NC_064652.1	1308532	1311349	XP_049970375.1
NC_064652.1	1312718	1316018	XP_049970376.1
NC_064652.1	1317529	1318286	XP_049970377.1
NC_064652.1	1318691	1320079	XP_049970378.1
NC_064652.1	1320678	1322609	XP_049970379.1
NC_064652.1	1324748	1326386	XP_049970380.1
NC_064652.1	1327037	1328306	XP_049970381.1
NC_064652.1	1329002	1331102	XP_049970382.1
NC_064652.1	1333315	1335350	XP_049970383.1
NC_064652.1	1335856	1338373	XP_049970384.1
NC_064652.1	1338603	1339260	XP_049970385.1
NC_064652.1	1340470	1342729	XP_049970386.1
NC_064652.1	1343405	1345574	XP_049970387.1
NC_064652.1	1345684	1346386	XP_049970388.1
NC_064652.1	1346621	1347086	XP_049970389.1
NC_064652.1	1349498	1352189	XP_049970390.1
NC_064652.1	1352550	1354064	XP_049970391.1
NC_064652.1	1355843	1357391	XP_049970392.1
NC_064652.1	1362154	1363687	XP_049970393.1
NC_064652.1	1364695	1366415	XP_049970394.1
NC_064652.1	1367643	1369181	XP_049970395.1
NC_064652.1	1371790	1372126	XP_049970396.1
NC_064652.1	1375234	1375416	XP_049970397.1
NC_064652.1	1377171	1377866	XP_049970398.1
NC_064652.1	1378235	1378334	XP_049970399.1
NC_064652.1	1380338	1383429	XP_049970400.1
NC_064652.1	1383980	1384265	XP_049970401.1
NC_064652.1	1384971	1388043	XP_049970402.1
NC_064652.1	1388871	1390505	XP_049970403.1
NC_064652.1	1392168	1392882	XP_049970404.1
NC_064652.1	1394042	1396710	XP_049970405.1
NC_064652.1	1397265	1399025	XP_049970406.1
NC_064652.1	1400568	1403537	XP_049970407.1
NC_064652.1	1403980	1405646	XP_049970408.1
NC_064652.1	1406788	1408021	XP_049970409.1
NC_064652.1	1408448	1408814	XP_049970410.1
NC_064652.1	1411193	1412465	XP_049970411.1
NC_064652.1	1413218	1415112	XP_049970412.1
NC_064652.1	1415904	1417722	XP_049970413.1
NC_064652.1	1418958	1420124	XP_049970414.1
NC_064652.1	1423122	1425353	XP_049970415.1
NC_064652.1	1427761	1431955	XP_049970416.1
NC_064652.1	1434927	1436643	XP_049970417.1
NC_064652.1	1437875	1439668	XP_049970418.1
NC_064652.1	1441876	1443632	XP_049970419.1
NC_064652.1	1444536	1446033	XP_049970420.1
NC_064652.1	1447098	1448097	XP_049970421.1
NC_064652.1	1452064	1453625	XP_049970422.1
NC_064652.1	1453992	1455940	XP_049970423.1
NC_064652.1	1456511	1458062	XP_049970424.1
NC_064652.1	1458538	1460089	XP_049970425.1
NC_064652.1	1461313	1463038	XP_049970426.1
NC_064652.1	1463865	1469082	XP_049970427.1
NC_064652.1	1470865	1471615	XP_049970428.1
NC_064652.1	1474266	1476803	XP_049970429.1
NC_064652.1	1478038	1478371	XP_049970430.1
NC_064652.1	1478232	1478697	XP_049970431.1
NC_064652.1	1479372	1482225	XP_049970432.1
NC_064652.1	1483118	1484918	XP_049970433.1
NC_064652.1	1486076	1487861	XP_049970434.1
NC_064652.1	1489689	1490517	XP_049970435.1
NC_064652.1	1490902	1491399	XP_049970436.1
NC_064652.1	1492344	1493307	XP_049970437.1
NC_064652.1	1494712	1496597	XP_049970438.1
NC_064652.1	1497116	1499019	XP_049970439.1
NC_064652.1	1504549	1506574	XP_049970440.1
NC_064652.1	1507799	1510323	XP_049970441.1
NC_064652.1	1512511	1513035	XP_049970442.1
NC_064652.1	1513650	1515888	XP_049970443.1
NC_064652.1	1518393	1519497	XP_049970444.1
NC_064652.1	1521262	1524576	XP_049970445.1
NC_064652.1	1530716	1532297	XP_049970446.1
NC_064652.1	1533567	1535933	XP_049970447.1
NC_064652.1	1536528	1537465	XP_049970448.1
NC_064652.1	1538038	1539334	XP_049970449.1
NC_064652.1	1539978	1540301	XP_049970450.1
NC_064652.1	1540792	1541005	XP_049970451.1
NC_064652.1	1541093	1541249	XP_049970452.1
NC_064652.1	1545415	1545721	XP_049970453.1
NC_064652.1	1549959	1550406	XP_049970454.1
NC_064652.1	1553020	1554970	XP_049970455.1
NC_064652.1	1555759	1556272	XP_049970456.1
NC_064652.1	1556757	1558655	XP_049970457.1
NC_064652.1	1559729	1561715	XP_049970458.1
NC_064652.1	1562418	1564727	XP_049970459.1
NC_064652.1	1566426	1568204	XP_049970460.1
NC_064652.1	1571318	1575130	XP_049970461.1
NC_064652.1	1575810	1577483	XP_049970462.1
NC_064652.1	1578314	1583811	XP_049970463.1
NC_064652.1	1585468	1587287	XP_049970464.1
NC_064652.1	1592040	1593531	XP_049970465.1
NC_064652.1	1597215	1598914	XP_049970466.1
NC_064652.1	1602635	1603652	XP_049970467.1
NC_064652.1	1604060	1605230	XP_049970468.1
NC_064652.1	1606153	1609675	XP_049970469.1
NC_064652.1	1610722	1612222	XP_049970470.1
NC_064652.1	1615048	1615947	XP_049970471.1
NC_064652.1	1616716	1619181	XP_049970472.1
NC_064652.1	1619714	1621742	XP_049970473.1
NC_064652.1	1622131	1623440	XP_049970474.1
NC_064652.1	1627835	1629806	XP_049970475.1
NC_064652.1	1634283	1636391	XP_049970476.1
NC_064652.1	1636956	1639857	XP_049970477.1
NC_064652.1	1639952	1641116	XP_049970478.1
NC_064652.1	1642197	1644765	XP_049970479.1
NC_064652.1	1646820	1647966	XP_049970480.1
NC_064652.1	1651855	1651993	XP_049970481.1
NC_064652.1	1654622	1655957	XP_049970482.1
NC_064652.1	1658208	1659538	XP_049970483.1
NC_064652.1	1660028	1660794	XP_049970484.1
NC_064652.1	1662789	1663992	XP_049970485.1
NC_064652.1	1664166	1665324	XP_049970486.1
NC_064652.1	1667468	1669405	XP_049970487.1
NC_064652.1	1675475	1677735	XP_049970488.1
NC_064652.1	1679693	1680751	XP_049970489.1
NC_064652.1	1684133	1685231	XP_049970490.1
NC_064652.1	1686131	1689734	XP_049970491.1
NC_064652.1	1690661	1691448	XP_049970492.1
NC_064652.1	1692698	1694456	XP_049970493.1
NC_064652.1	1696555	1697068	XP_049970494.1
NC_064652.1	1698215	1699177	XP_049970495.1
NC_064652.1	1700242	1706866	XP_049970496.1
NC_064652.1	1709609	1710762	XP_049970497.1
NC_064652.1	1712133	1713774	XP_049970498.1
NC_064652.1	1714490	1715042	XP_049970499.1
NC_064652.1	1715960	1716296	XP_049970500.1
NC_064652.1	1716941	1721151	XP_049970501.1
NC_064652.1	1722879	1724752	XP_049970502.1
NC_064652.1	1725519	1726161	XP_049970503.1
NC_064652.1	1730760	1731399	XP_049970504.1
NC_064652.1	1732916	1733994	XP_049970505.1
NC_064652.1	1734332	1736726	XP_049970506.1
NC_064652.1	1737361	1741039	XP_049970507.1
NC_064652.1	1741722	1743708	XP_049970508.1
NC_064652.1	1744285	1745434	XP_049970509.1
NC_064652.1	1746938	1748016	XP_049970510.1
NC_064652.1	1749267	1750311	XP_049970511.1
NC_064652.1	1752786	1754162	XP_049970512.1
NC_064652.1	1755566	1762145	XP_049970513.1
NC_064652.1	1764509	1765193	XP_049970514.1
NC_064652.1	1766630	1768346	XP_049970515.1
NC_064652.1	1771903	1775291	XP_049970516.1
NC_064652.1	1776141	1776724	XP_049970517.1
NC_064652.1	1777681	1779106	XP_049970518.1
NC_064652.1	1780473	1785656	XP_049970519.1
NC_064652.1	1785871	1788495	XP_049970520.1
NC_064652.1	1790379	1790976	XP_049970521.1
NC_064652.1	1792301	1793867	XP_049970522.1
NC_064652.1	1798805	1803447	XP_049970523.1
NC_064652.1	1803953	1806151	XP_049970524.1
NC_064652.1	1806951	1808884	XP_049970525.1
NC_064652.1	1809306	1811061	XP_049970526.1
NC_064652.1	1813367	1814026	XP_049970527.1
NC_064652.1	1816760	1818542	XP_049970528.1
NC_064652.1	1820792	1823023	XP_049970529.1
NC_064652.1	1823978	1826539	XP_049970530.1
NC_064652.1	1828274	1828523	XP_049970531.1
NC_064652.1	1834036	1835490	XP_049970532.1
NC_064652.1	1836872	1838904	XP_049970533.1
NC_064652.1	1839236	1840541	XP_049970534.1
NC_064652.1	1841242	1843812	XP_049970535.1
NC_064652.1	1847596	1848677	XP_049970536.1
NC_064652.1	1851474	1852698	XP_049970537.1
NC_064652.1	1853333	1853969	XP_049970538.1
NC_064652.1	1855380	1858057	XP_049970539.1
NC_064652.1	1859531	1860074	XP_049970540.1
NC_064652.1	1860892	1863376	XP_049970541.1
NC_064652.1	1864242	1864827	XP_049970542.1
NC_064652.1	1865475	1865843	XP_049970543.1
NC_064652.1	1866613	1866949	XP_049970544.1
NC_064652.1	1867513	1870933	XP_049970545.1
NC_064652.1	1875127	1879413	XP_049970546.1
NC_064652.1	1880289	1881859	XP_049970547.1
NC_064652.1	1883851	1888147	XP_049970548.1
NC_064652.1	1888634	1890605	XP_049970549.1
NC_064652.1	1891253	1892930	XP_049970550.1
NC_064652.1	1893422	1895192	XP_049970551.1
NC_064652.1	1899792	1903926	XP_049970552.1
NC_064652.1	1905343	1906513	XP_049970553.1
NC_064652.1	1907418	1908292	XP_049970554.1
NC_064652.1	1908714	1911809	XP_049970555.1
NC_064652.1	1912525	1914224	XP_049970556.1
NC_064652.1	1914723	1915834	XP_049970557.1
NC_064652.1	1916697	1922023	XP_049970558.1
NC_064652.1	1922990	1924303	XP_049970559.1
NC_064652.1	1925020	1927850	XP_049970560.1
NC_064652.1	1928862	1930820	XP_049970561.1
NC_064652.1	1931831	1932794	XP_049970562.1
NC_064652.1	1933506	1935154	XP_049970563.1
NC_064652.1	1937237	1941670	XP_049970564.1
NC_064652.1	1943690	1944386	XP_049970565.1
NC_064652.1	1946663	1946971	XP_049970566.1
NC_064652.1	1947165	1947942	XP_049970567.1
NC_064652.1	1948851	1949373	XP_049970568.1
NC_064652.1	1950170	1951569	XP_049970569.1
NC_064652.1	1953258	1953584	XP_049970570.1
NC_064652.1	1954712	1956074	XP_049970571.1
NC_064652.1	1956997	1959145	XP_049970572.1
NC_064652.1	1960159	1960792	XP_049970573.1
NC_064652.1	1961115	1962329	XP_049970574.1
NC_064652.1	1963229	1965595	XP_049970575.1
NC_064652.1	1967162	1969755	XP_049970576.1
NC_064652.1	1973187	1974317	XP_049970577.1
NC_064652.1	1975217	1976255	XP_049970578.1
NC_064652.1	1976793	1978268	XP_049970579.1
NC_064652.1	1979223	1980314	XP_049970580.1
NC_064652.1	1981231	1982757	XP_049970581.1
NC_064652.1	1982792	1984492	XP_049970582.1
NC_064652.1	1986421	1987335	XP_049970583.1
NC_064652.1	1987980	1989433	XP_049970584.1
NC_064652.1	1989929	1990369	XP_049970585.1
NC_064652.1	1990925	1992376	XP_049970586.1
NC_064652.1	1993041	1993917	XP_049970587.1
NC_064652.1	1995341	1996836	XP_049970588.1
NC_064652.1	1997745	1999326	XP_049970589.1
NC_064652.1	2002615	2003473	XP_049970590.1
NC_064652.1	2003508	2007403	XP_049970591.1
NC_064652.1	2009262	2010426	XP_049970592.1
NC_064652.1	2011773	2012240	XP_049970593.1
NC_064652.1	2013115	2014075	XP_049970594.1
NC_064652.1	2014792	2017686	XP_049970595.1
NC_064652.1	2018534	2020862	XP_049970596.1
NC_064652.1	2021839	2023358	XP_049970597.1
NC_064652.1	2023869	2024565	XP_049970598.1
NC_064652.1	2025138	2026936	XP_049970599.1
NC_064652.1	2026965	2029088	XP_049970600.1
NC_064652.1	2029794	2032230	XP_049970601.1
NC_064652.1	2033038	2033721	XP_049970602.1
NC_064652.1	2034307	2036583	XP_049970603.1
NC_064652.1	2036882	2037273	XP_049970604.1
NC_064652.1	2037655	2039117	XP_049970605.1
NC_064652.1	2039498	2041913	XP_049970606.1
NC_064652.1	2042536	2043283	XP_049970607.1
NC_064652.1	2043530	2044054	XP_049970608.1
NC_064652.1	2045724	2047206	XP_049970609.1
NC_064652.1	2048114	2049267	XP_049970610.1
NC_064652.1	2052738	2053086	XP_049970611.1
NC_064652.1	2054865	2055135	XP_049970612.1
NC_064652.1	2060104	2060794	XP_049970613.1
NC_064652.1	2061754	2063127	XP_049970614.1
NC_064652.1	2063999	2064263	XP_049970615.1
NC_064652.1	2064518	2067175	XP_049970616.1
NC_064652.1	2073140	2074503	XP_049970617.1
NC_064652.1	2075363	2077219	XP_049970618.1
NC_064652.1	2078727	2079861	XP_049970619.1
NC_064652.1	2080283	2081602	XP_049970620.1
NC_064652.1	2082071	2084965	XP_049970621.1
NC_064652.1	2086066	2087215	XP_049970622.1
NC_064652.1	2089245	2091256	XP_049970623.1
NC_064652.1	2095308	2096473	XP_049970624.1
NC_064652.1	2097756	2099701	XP_049970625.1
NC_064652.1	2100813	2101137	XP_049970626.1
NC_064652.1	2110609	2110912	XP_049970627.1
NC_064652.1	2119002	2119265	XP_049970628.1
NC_064652.1	2121778	2123811	XP_049970629.1
NC_064652.1	2124524	2125575	XP_049970630.1
NC_064652.1	2126705	2128676	XP_049970631.1
NC_064652.1	2129907	2132454	XP_049970632.1
NC_064652.1	2133741	2134585	XP_049970633.1
NC_064652.1	2136289	2137639	XP_049970634.1
NC_064652.1	2138094	2138614	XP_049970635.1
NC_064652.1	2138744	2139813	XP_049970636.1
NC_064652.1	2143426	2145457	XP_049970637.1
NC_064652.1	2147538	2147655	XP_049970638.1
NC_064652.1	2148676	2150824	XP_049970639.1
NC_064652.1	2151483	2153304	XP_049970640.1
NC_064652.1	2153756	2154683	XP_049970641.1
NC_064652.1	2155516	2157681	XP_049970642.1
NC_064652.1	2159667	2161986	XP_049970643.1
NC_064652.1	2164573	2166374	XP_049970644.1
NC_064652.1	2168696	2169032	XP_049970645.1
NC_064652.1	2169428	2169599	XP_049970646.1
NC_064652.1	2170973	2174647	XP_049970647.1
NC_064652.1	2176587	2176797	XP_049970648.1
NC_064652.1	2181365	2181512	XP_049970649.1
NC_064652.1	2182645	2185633	XP_049970650.1
NC_064652.1	2193043	2193364	XP_049970651.1
NC_064652.1	2197047	2198271	XP_049970652.1
NC_064652.1	2199106	2201565	XP_049970653.1
NC_064652.1	2203053	2205038	XP_049970654.1
NC_064652.1	2207549	2208596	XP_049970655.1
NC_064652.1	2232033	2234744	XP_049970656.1
NC_064652.1	2237596	2238018	XP_049970657.1
NC_064652.1	2239545	2241951	XP_049970658.1
NC_064652.1	2243526	2244440	XP_049970659.1
NC_064652.1	2245855	2248131	XP_049970660.1
NC_064652.1	2249583	2250357	XP_049970661.1
NC_064652.1	2250719	2251703	XP_049970662.1
NC_064652.1	2252062	2253442	XP_049970663.1
NC_064652.1	2254356	2261279	XP_049970664.1
NC_064652.1	2263780	2267748	XP_049970665.1
NC_064652.1	2268935	2269655	XP_049970666.1
NC_064652.1	2270212	2272587	XP_049970667.1
NC_064652.1	2277030	2278229	XP_049970668.1
NC_064652.1	2278966	2280122	XP_049970669.1
NC_064652.1	2280793	2281432	XP_049970670.1
NC_064652.1	2281914	2285902	XP_049970671.1
NC_064652.1	2286431	2287343	XP_049970672.1
NC_064652.1	2288897	2290347	XP_049970673.1
NC_064652.1	2291191	2292324	XP_049970674.1
NC_064652.1	2292785	2296151	XP_049970675.1
NC_064652.1	2296604	2297745	XP_049970676.1
NC_064652.1	2298331	2299933	XP_049970677.1
NC_064652.1	2300367	2301631	XP_049970678.1
NC_064652.1	2301936	2303175	XP_049970679.1
NC_064652.1	2303710	2305088	XP_049970680.1
NC_064652.1	2305201	2308270	XP_049970681.1
NC_064652.1	2308809	2310063	XP_049970682.1
NC_064652.1	2311014	2312673	XP_049970683.1
NC_064652.1	2313012	2314202	XP_049970684.1
NC_064652.1	2314686	2316032	XP_049970685.1
NC_064652.1	2316654	2317593	XP_049970686.1
NC_064652.1	2317943	2319120	XP_049970687.1
NC_064652.1	2319651	2321035	XP_049970688.1
NC_064652.1	2322451	2324020	XP_049970689.1
NC_064652.1	2324420	2326425	XP_049970690.1
NC_064652.1	2327263	2334750	XP_049970691.1
NC_064652.1	2335379	2337599	XP_049970692.1
NC_064652.1	2339062	2339852	XP_049970693.1
NC_064652.1	2339969	2341803	XP_049970694.1
NC_064652.1	2343716	2345451	XP_049970695.1
NC_064652.1	2348755	2351635	XP_049970696.1
NC_064652.1	2352304	2353553	XP_049970697.1
NC_064652.1	2355153	2355800	XP_049970698.1
NC_064652.1	2356898	2364707	XP_049970699.1
NC_064652.1	2367412	2367610	XP_049970700.1
NC_064652.1	2369753	2371789	XP_049970701.1
NC_064652.1	2372862	2373609	XP_049970702.1
NC_064652.1	2373926	2375523	XP_049970703.1
NC_064652.1	2376222	2378990	XP_049970704.1
NC_064652.1	2379533	2380723	XP_049970705.1
NC_064652.1	2381678	2383439	XP_049970706.1
NC_064652.1	2386385	2387216	XP_049970707.1
NC_064652.1	2389373	2391312	XP_049970708.1
NC_064652.1	2391969	2392576	XP_049970709.1
NC_064652.1	2393326	2393647	XP_049970710.1
NC_064652.1	2393798	2395102	XP_049970711.1
NC_064652.1	2396690	2397554	XP_049970712.1
NC_064652.1	2398525	2398940	XP_049970713.1
NC_064652.1	2401539	2403135	XP_049970714.1
NC_064652.1	2406661	2410381	XP_049970715.1
NC_064652.1	2411670	2414581	XP_049970716.1
NC_064652.1	2415618	2417092	XP_049970717.1
NC_064652.1	2417514	2419567	XP_049970718.1
NC_064652.1	2420185	2421859	XP_049970719.1
NC_064652.1	2422933	2425130	XP_049970720.1
NC_064652.1	2426002	2428857	XP_049970721.1
NC_064652.1	2430675	2432615	XP_049970722.1
NC_064652.1	2441898	2442512	XP_049970723.1
NC_064652.1	2443297	2446500	XP_049970724.1
NC_064652.1	2446995	2448147	XP_049970725.1
NC_064652.1	2449968	2451580	XP_049970726.1
NC_064652.1	2452785	2453937	XP_049970727.1
NC_064652.1	2454592	2455731	XP_049970728.1
NC_064652.1	2455960	2456698	XP_049970729.1
NC_064652.1	2457078	2457844	XP_049970730.1
NC_064652.1	2458681	2460063	XP_049970731.1
NC_064652.1	2461036	2462864	XP_049970732.1
NC_064652.1	2463540	2465529	XP_049970733.1
NC_064652.1	2465759	2467589	XP_049970734.1
NC_064652.1	2469567	2470061	XP_049970735.1
NC_064652.1	2472225	2473686	XP_049970736.1
NC_064652.1	2474740	2476739	XP_049970737.1
NC_064652.1	2482793	2484743	XP_049970738.1
NC_064652.1	2485046	2486162	XP_049970739.1
NC_064652.1	2486685	2487890	XP_049970740.1
NC_064652.1	2488411	2489653	XP_049970741.1
NC_064652.1	2491088	2492406	XP_049970742.1
NC_064652.1	2492810	2493274	XP_049970743.1
NC_064652.1	2493942	2494878	XP_049970744.1
NC_064652.1	2495644	2496217	XP_049970745.1
NC_064652.1	2498337	2499102	XP_049970746.1
NC_064652.1	2502060	2503401	XP_049970747.1
NC_064652.1	2505052	2506032	XP_049970748.1
NC_064652.1	2506387	2507289	XP_049970749.1
NC_064652.1	2507529	2508297	XP_049970750.1
NC_064652.1	2512491	2513523	XP_049970751.1
NC_064652.1	2515155	2516793	XP_049970752.1
NC_064652.1	2521159	2521276	XP_049970753.1
NC_064652.1	2523732	2525856	XP_049970754.1
NC_064652.1	2527728	2529324	XP_049970755.1
NC_064652.1	2532590	2534240	XP_049970756.1
NC_064652.1	2543102	2543750	XP_049970757.1
NC_064652.1	2544095	2544377	XP_049970758.1
NC_064652.1	2544876	2545533	XP_049970759.1
NC_064652.1	2547381	2548998	XP_049970760.1
NC_064652.1	2549751	2550605	XP_049970761.1
NC_064652.1	2552030	2552360	XP_049970762.1
NC_064652.1	2552265	2554003	XP_049970763.1
NC_064652.1	2554757	2555899	XP_049970764.1
NC_064652.1	2556969	2558109	XP_049970765.1
NC_064652.1	2558507	2561472	XP_049970766.1
NC_064652.1	2562876	2564134	XP_049970767.1
NC_064652.1	2564616	2565833	XP_049970768.1
NC_064652.1	2566444	2567477	XP_049970769.1
NC_064652.1	2569554	2571384	XP_049970770.1
NC_064652.1	2575692	2576333	XP_049970771.1
NC_064652.1	2576733	2578386	XP_049970772.1
NC_064652.1	2579762	2582489	XP_049970773.1
NC_064652.1	2583224	2586291	XP_049970774.1
NC_064652.1	2589692	2591573	XP_049970775.1
NC_064652.1	2592681	2597265	XP_049970776.1
NC_064652.1	2598075	2598870	XP_049970777.1
NC_064652.1	2602239	2605315	XP_049970778.1
NC_064652.1	2606687	2607743	XP_049970779.1
NC_064652.1	2611018	2613501	XP_049970780.1
NC_064652.1	2616453	2617206	XP_049970781.1
NC_064652.1	2621504	2622427	XP_049970782.1
NC_064652.1	2624682	2626853	XP_049970783.1
NC_064652.1	2627316	2629547	XP_049970784.1
NC_064652.1	2630751	2632188	XP_049970785.1
NC_064652.1	2632681	2634390	XP_049970786.1
NC_064652.1	2635471	2637273	XP_049970787.1
NC_064652.1	2638496	2640747	XP_049970788.1
NC_064652.1	2641041	2641532	XP_049970789.1
NC_064652.1	2641975	2642775	XP_049970790.1
NC_064652.1	2643157	2645665	XP_049970791.1
NC_064652.1	2646586	2647058	XP_049970792.1
NC_064652.1	2647989	2650764	XP_049970793.1
NC_064652.1	2651929	2654217	XP_049970794.1
NC_064652.1	2655705	2657371	XP_049970795.1
NC_064652.1	2658204	2659269	XP_049970796.1
NC_064652.1	2660706	2662097	XP_049970797.1
NC_064652.1	2663016	2664397	XP_049970798.1
NC_064652.1	2667424	2668494	XP_049970799.1
NC_064652.1	2670961	2673246	XP_049970800.1
NC_064652.1	2673534	2674468	XP_049970801.1
NC_064652.1	2676317	2677717	XP_049970802.1
NC_064652.1	2678275	2678728	XP_049970803.1
NC_064652.1	2679623	2681198	XP_049970804.1
NC_064652.1	2682550	2683814	XP_049970805.1
NC_064652.1	2686441	2688263	XP_049970806.1
NC_064652.1	2688716	2690340	XP_049970807.1
NC_064652.1	2692978	2693074	XP_049970808.1
NC_064652.1	2693654	2695003	XP_049970809.1
NC_064652.1	2695231	2696008	XP_049970810.1
NC_064652.1	2698824	2702698	XP_049970811.1
NC_064652.1	2704734	2708681	XP_049970812.1
NC_064652.1	2712959	2715424	XP_049970813.1
NC_064652.1	2716033	2716582	XP_049970814.1
NC_064652.1	2717574	2717745	XP_049970815.1
NC_064652.1	2718258	2723183	XP_049970816.1
NC_064652.1	2723817	2724794	XP_049970817.1
NC_064652.1	2725257	2727828	XP_049970818.1
NC_064652.1	2727985	2730467	XP_049970819.1
NC_064652.1	2730621	2731929	XP_049970820.1
NC_064652.1	2732078	2734874	XP_049970821.1
NC_064652.1	2736514	2737591	XP_049970822.1
NC_064652.1	2738368	2739376	XP_049970823.1
NC_064652.1	2739666	2741430	XP_049970824.1
NC_064652.1	2742249	2743518	XP_049970825.1
NC_064652.1	2744351	2745467	XP_049970826.1
NC_064652.1	2747146	2747623	XP_049970827.1
NC_064652.1	2749568	2752470	XP_049970828.1
NC_064652.1	2754661	2757170	XP_049970829.1
NC_064652.1	2759563	2759761	XP_049970830.1
NC_064652.1	2761077	2763026	XP_049970831.1
NC_064652.1	2763703	2767141	XP_049970832.1
NC_064652.1	2774385	2774610	XP_049970833.1
NC_064652.1	2776404	2779431	XP_049970834.1
NC_064652.1	2780898	2782323	XP_049970835.1
NC_064652.1	2787181	2789368	XP_049970836.1
NC_064652.1	2790314	2792114	XP_049970837.1
NC_064652.1	2794173	2795624	XP_049970838.1
NC_064652.1	2796159	2797932	XP_049970839.1
NC_064652.1	2799428	2800004	XP_049970840.1
NC_064652.1	2800414	2802076	XP_049970841.1
NC_064652.1	2802699	2804311	XP_049970842.1
NC_064652.1	2806397	2809857	XP_049970843.1
NC_064652.1	2817797	2818027	XP_049970844.1
NC_064652.1	2818773	2819022	XP_049970845.1
NC_064652.1	2823484	2825542	XP_049970846.1
NC_064652.1	2827128	2831730	XP_049970847.1
NC_064652.1	2832146	2834003	XP_049970848.1
NC_064652.1	2834316	2834884	XP_049970849.1
NC_064652.1	2835224	2836933	XP_049970850.1
NC_064652.1	2837536	2839133	XP_049970851.1
NC_064652.1	2839664	2841162	XP_049970852.1
NC_064652.1	2841640	2844840	XP_049970853.1
NC_064652.1	2845443	2846344	XP_049970854.1
NC_064652.1	2846568	2847338	XP_049970855.1
NC_064652.1	2855653	2858950	XP_049970856.1
NC_064652.1	2860465	2860705	XP_049970857.1
NC_064652.1	2861436	2862676	XP_049970858.1
NC_064652.1	2863103	2864083	XP_049970859.1
NC_064652.1	2864744	2867050	XP_049970860.1
NC_064652.1	2867508	2867661	XP_049970861.1
NC_064652.1	2869741	2871933	XP_049970862.1
NC_064652.1	2873365	2873823	XP_049970863.1
NC_064652.1	2874296	2875202	XP_049970864.1
NC_064652.1	2876341	2878028	XP_049970865.1
NC_064652.1	2878639	2880106	XP_049970866.1
NC_064652.1	2880869	2882235	XP_049970867.1
NC_064652.1	2883306	2884129	XP_049970868.1
NC_064652.1	2884633	2887943	XP_049970869.1
NC_064652.1	2888392	2889261	XP_049970870.1
NC_064652.1	2930053	2930617	XP_049970871.1
NC_064652.1	2940382	2942289	XP_049970872.1
NC_064652.1	2952191	2952377	XP_049970873.1
NC_064652.1	2978800	2981619	XP_049970874.1
NC_064652.1	2999010	2999275	XP_049970875.1
NC_064652.1	3004168	3005072	XP_049970876.1
NC_064652.1	3005404	3006385	XP_049970877.1
NC_064652.1	3009433	3009823	XP_049970878.1
NC_064652.1	3010680	3011511	XP_049970879.1
NC_064652.1	3012260	3012878	XP_049970880.1
NC_064652.1	3013291	3014557	XP_049970881.1
NC_064652.1	3015194	3015654	XP_049970882.1
NC_064652.1	3016240	3017271	XP_049970883.1
NC_064652.1	3019848	3021458	XP_049970884.1
NC_064652.1	3022230	3023288	XP_049970885.1
NC_064652.1	3024633	3026754	XP_049970886.1
NC_064652.1	3027233	3027731	XP_049970887.1
NC_064652.1	3028170	3031234	XP_049970888.1
NC_064652.1	3031347	3032108	XP_049970889.1
NC_064652.1	3032921	3036784	XP_049970890.1
NC_064652.1	3038230	3040891	XP_049970891.1
NC_064652.1	3041447	3042608	XP_049970892.1
NC_064652.1	3043390	3044358	XP_049970893.1
NC_064652.1	3044502	3045888	XP_049970894.1
NC_064652.1	3046658	3047772	XP_049970895.1
NC_064652.1	3048445	3050220	XP_049970896.1
NC_064652.1	3053307	3055017	XP_049970897.1
NC_064652.1	3056082	3058220	XP_049970898.1
NC_064652.1	3059530	3060742	XP_049970899.1
NC_064652.1	3061800	3065545	XP_049970900.1
NC_064652.1	3068714	3068880	XP_049970901.1
NC_064652.1	3076074	3078420	XP_049970902.1
NC_064652.1	3081562	3084507	XP_049970903.1
NC_064652.1	3085090	3087589	XP_049970904.1
NC_064652.1	3088429	3090772	XP_049970905.1
NC_064652.1	3091576	3092802	XP_049970906.1
NC_064652.1	3098026	3098137	XP_049970907.1
NC_064652.1	3102105	3102337	XP_049970908.1
NC_064652.1	3106347	3108283	XP_049970909.1
NC_064652.1	3108918	3109599	XP_049970910.1
NC_064652.1	3110984	3111892	XP_049970911.1
NC_064652.1	3112369	3113913	XP_049970912.1
NC_064652.1	3114049	3116025	XP_049970913.1
NC_064652.1	3116840	3118173	XP_049970914.1
NC_064652.1	3118392	3119386	XP_049970915.1
NC_064652.1	3120538	3121978	XP_049970916.1
NC_064652.1	3122506	3125529	XP_049970917.1
NC_064652.1	3126952	3129083	XP_049970918.1
NC_064652.1	3130015	3131997	XP_049970919.1
NC_064652.1	3133002	3134964	XP_049970920.1
NC_064652.1	3135416	3136607	XP_049970921.1
NC_064652.1	3136886	3138307	XP_049970922.1
NC_064652.1	3140190	3142666	XP_049970923.1
NC_064652.1	3143606	3144983	XP_049970924.1
NC_064652.1	3146873	3149303	XP_049970925.1
NC_064652.1	3150429	3155710	XP_049970926.1
NC_064652.1	3156390	3160877	XP_049970927.1
NC_064652.1	3161529	3162748	XP_049970928.1
NC_064652.1	3162985	3164879	XP_049970929.1
NC_064652.1	3165247	3167193	XP_049970930.1
NC_064652.1	3168787	3171391	XP_049970931.1
NC_064652.1	3173145	3173549	XP_049970932.1
NC_064652.1	3177800	3179112	XP_049970933.1
NC_064652.1	3180504	3181433	XP_049970934.1
NC_064652.1	3184060	3184936	XP_049970935.1
NC_064652.1	3185238	3186965	XP_049970936.1
NC_064652.1	3188426	3191448	XP_049970937.1
NC_064652.1	3192292	3192496	XP_049970938.1
NC_064652.1	3193050	3193413	XP_049970939.1
NC_064652.1	3194791	3196004	XP_049970940.1
NC_064652.1	3196308	3196683	XP_049970941.1
NC_064652.1	3196834	3197803	XP_049970942.1
NC_064652.1	3198689	3200679	XP_049970943.1
NC_064652.1	3201164	3202279	XP_049970944.1
NC_064652.1	3202694	3203885	XP_049970945.1
NC_064652.1	3204329	3206164	XP_049970946.1
NC_064652.1	3206693	3208245	XP_049970947.1
NC_064652.1	3209263	3210831	XP_049970948.1
NC_064652.1	3211880	3213169	XP_049970949.1
NC_064652.1	3214326	3221519	XP_049970950.1
NC_064652.1	3223984	3226399	XP_049970951.1
NC_064652.1	3228501	3229680	XP_049970952.1
NC_064652.1	3230931	3232742	XP_049970953.1
NC_064652.1	3233471	3235093	XP_049970954.1
NC_064652.1	3236353	3237751	XP_049970955.1
NC_064652.1	3239429	3239729	XP_049970956.1
NC_064652.1	3240780	3241199	XP_049970957.1
NC_064652.1	3244842	3245049	XP_049970958.1
NC_064652.1	3250764	3252021	XP_049970959.1
NC_064652.1	3254699	3256085	XP_049970960.1
NC_064652.1	3258571	3262171	XP_049970961.1
NC_064652.1	3262710	3263613	XP_049970962.1
NC_064652.1	3264469	3265188	XP_049970963.1
NC_064652.1	3265469	3267789	XP_049970964.1
NC_064652.1	3268355	3269368	XP_049970965.1
NC_064652.1	3269967	3270553	XP_049970966.1
NC_064652.1	3270919	3271750	XP_049970967.1
NC_064652.1	3275852	3275987	XP_049970968.1
NC_064652.1	3280601	3280883	XP_049970969.1
NC_064652.1	3282763	3289150	XP_049970970.1
NC_064652.1	3289251	3292131	XP_049970971.1
NC_064652.1	3292452	3293241	XP_049970972.1
NC_064652.1	3294768	3295242	XP_049970973.1
NC_064652.1	3297900	3298453	XP_049970974.1
NC_064652.1	3299262	3299655	XP_049970975.1
NC_064652.1	3300873	3300966	XP_049970976.1
NC_064652.1	3302295	3302433	XP_049970977.1
NC_064652.1	3304930	3306251	XP_049970978.1
NC_064652.1	3315002	3315818	XP_049970979.1
NC_064652.1	3318814	3319038	XP_049970980.1
NC_064652.1	3321766	3323822	XP_049970981.1
NC_064652.1	3328418	3329207	XP_049970982.1
NC_064652.1	3331961	3332213	XP_049970983.1
NC_064652.1	3335799	3336659	XP_049970984.1
NC_064652.1	3337885	3338263	XP_049970985.1
NC_064652.1	3340133	3340454	XP_049970986.1
NC_064652.1	3341064	3341629	XP_049970987.1
NC_064652.1	3342070	3342509	XP_049970988.1
NC_064652.1	3343331	3343998	XP_049970989.1
NC_064652.1	3345463	3346630	XP_049970990.1
NC_064652.1	3348707	3351188	XP_049970991.1
NC_064652.1	3354435	3354834	XP_049970992.1
NC_064652.1	3355656	3355941	XP_049970993.1
NC_064652.1	3356300	3357894	XP_049970994.1
NC_064652.1	3360575	3361535	XP_049970995.1
NC_064652.1	3365259	3366923	XP_049970996.1
NC_064652.1	3371266	3372175	XP_049970997.1
NC_064652.1	3373443	3373560	XP_049970998.1
NC_064652.1	3375049	3375583	XP_049970999.1
NC_064652.1	3376500	3378550	XP_049971000.1
NC_064652.1	3380412	3380775	XP_049971001.1
NC_064652.1	3381341	3382070	XP_049971002.1
NC_064652.1	3386927	3390703	XP_049971003.1
NC_064652.1	3393294	3394184	XP_049971004.1
NC_064652.1	3394867	3397779	XP_049971005.1
NC_064652.1	3401128	3401674	XP_049971006.1
NC_064652.1	3402892	3403277	XP_049971007.1
NC_064652.1	3405693	3408839	XP_049971008.1
NC_064652.1	3410056	3411643	XP_049971009.1
NC_064652.1	3415164	3415928	XP_049971010.1
NC_064652.1	3419189	3420445	XP_049971011.1
NC_064652.1	3421412	3421907	XP_049971012.1
NC_064652.1	3425563	3426955	XP_049971013.1
NC_064652.1	3429099	3435461	XP_049971014.1
NC_064652.1	3436788	3437072	XP_049971015.1
NC_064652.1	3439658	3440069	XP_049971016.1
NC_064652.1	3441914	3442352	XP_049971017.1
NC_064652.1	3447942	3448589	XP_049971018.1
NC_064652.1	3451719	3452145	XP_049971019.1
NC_064652.1	3461239	3461485	XP_049971020.1
NC_064652.1	3462261	3463099	XP_049971021.1
NC_064652.1	3465807	3466631	XP_049971022.1
NC_064652.1	3467185	3467572	XP_049971023.1
NC_064652.1	3468395	3468958	XP_049971024.1
NC_064652.1	3471127	3472036	XP_049971025.1
NC_064652.1	3475873	3476425	XP_049971026.1
NC_064652.1	3480508	3480838	XP_049971027.1
NC_064652.1	3483608	3484373	XP_049971028.1
NC_064652.1	3486944	3487475	XP_049971029.1
NC_064652.1	3490591	3492264	XP_049971030.1
NC_064652.1	3495294	3496053	XP_049971031.1
NC_064652.1	3499747	3500989	XP_049971032.1
NC_064652.1	3502198	3502522	XP_049971033.1
NC_064652.1	3504013	3506049	XP_049971034.1
NC_064652.1	3506952	3507489	XP_049971035.1
NC_064652.1	3513152	3514335	XP_049971036.1
NC_064652.1	3518429	3519478	XP_049971037.1
NC_064652.1	3522701	3523161	XP_049971038.1
NC_064652.1	3526115	3526722	XP_049971039.1
NC_064652.1	3529625	3529871	XP_049971040.1
NC_064652.1	3531112	3531409	XP_049971041.1
NC_064652.1	3534998	3535361	XP_049971042.1
NC_064652.1	3536924	3537214	XP_049971043.1
NC_064652.1	3538092	3538353	XP_049971044.1
NC_064652.1	3539573	3540576	XP_049971045.1
NC_064652.1	3540792	3542010	XP_049971046.1
NC_064652.1	3542344	3542731	XP_049971047.1
NC_064652.1	3545183	3547047	XP_049971048.1
NC_064652.1	3547865	3548036	XP_049971049.1
NC_064652.1	3555871	3556687	XP_049971050.1
NC_064652.1	3559683	3560099	XP_049971051.1
NC_064652.1	3561404	3562017	XP_049971052.1
NC_064652.1	3565884	3566493	XP_049971053.1
NC_064652.1	3569367	3570943	XP_049971054.1
NC_064652.1	3573397	3573718	XP_049971055.1
NC_064652.1	3577469	3579362	XP_049971056.1
NC_064652.1	3581153	3581258	XP_049971057.1
NC_064652.1	3582363	3584199	XP_049971058.1
NC_064652.1	3585990	3589833	XP_049971059.1
NC_064652.1	3590886	3592053	XP_049971060.1
NC_064652.1	3595813	3596056	XP_049971061.1
NC_064652.1	3597010	3598455	XP_049971062.1
NC_064652.1	3599384	3600041	XP_049971063.1
NC_064652.1	3601425	3610090	XP_049971064.1
NC_064652.1	3612144	3612354	XP_049971065.1
NC_064652.1	3613612	3613813	XP_049971066.1
NC_064652.1	3615008	3616175	XP_049971067.1
NC_064652.1	3617481	3618392	XP_049971068.1
NC_064652.1	3618728	3619675	XP_049971069.1
NC_064652.1	3620070	3620693	XP_049971070.1
NC_064652.1	3621376	3622943	XP_049971071.1
NC_064652.1	3623992	3624995	XP_049971072.1
NC_064652.1	3626427	3627176	XP_049971073.1
NC_064652.1	3629194	3631444	XP_049971074.1
NC_064652.1	3632679	3635226	XP_049971075.1
NC_064652.1	3636453	3638667	XP_049971076.1
NC_064652.1	3639772	3641542	XP_049971077.1
NC_064652.1	3642276	3643263	XP_049971078.1
NC_064652.1	3644790	3648732	XP_049971079.1
NC_064652.1	3652993	3653602	XP_049971080.1
NC_064652.1	3654099	3654970	XP_049971081.1
NC_064652.1	3655950	3656213	XP_049971082.1
NC_064652.1	3656656	3657474	XP_049971083.1
NC_064652.1	3660281	3661587	XP_049971084.1
NC_064652.1	3665746	3665836	XP_049971085.1
NC_064652.1	3669149	3669890	XP_049971086.1
NC_064652.1	3670630	3671201	XP_049971087.1
NC_064652.1	3672049	3674917	XP_049971088.1
NC_064652.1	3675016	3676120	XP_049971089.1
NC_064652.1	3677598	3678640	XP_049971090.1
NC_064652.1	3680728	3682436	XP_049971091.1
NC_064652.1	3682979	3683665	XP_049971092.1
NC_064652.1	3684038	3684722	XP_049971093.1
NC_064652.1	3685129	3686468	XP_049971094.1
NC_064652.1	3687518	3689241	XP_049971095.1
NC_064652.1	3690104	3690932	XP_049971096.1
NC_064652.1	3692079	3692480	XP_049971097.1
NC_064652.1	3693968	3694313	XP_049971098.1
NC_064652.1	3696585	3697284	XP_049971099.1
NC_064652.1	3700917	3701133	XP_049971100.1
NC_064652.1	3702543	3704060	XP_049971101.1
NC_064652.1	3704936	3706156	XP_049971102.1
NC_064652.1	3707000	3708995	XP_049971103.1
NC_064652.1	3710501	3712214	XP_049971104.1
NC_064652.1	3712450	3713471	XP_049971105.1
NC_064652.1	3715697	3717856	XP_049971106.1
NC_064652.1	3725548	3726480	XP_049971107.1
NC_064652.1	3727190	3729179	XP_049971108.1
NC_064652.1	3729879	3731584	XP_049971109.1
NC_064652.1	3732062	3733276	XP_049971110.1
NC_064652.1	3733904	3735387	XP_049971111.1
NC_064652.1	3735739	3736247	XP_049971112.1
NC_064652.1	3737633	3738138	XP_049971113.1
NC_064652.1	3738507	3739542	XP_049971114.1
NC_064652.1	3740565	3742038	XP_049971115.1
NC_064652.1	3744187	3745183	XP_049971116.1
NC_064652.1	3746375	3748416	XP_049971117.1
NC_064652.1	3748846	3750070	XP_049971118.1
NC_064652.1	3751280	3751388	XP_049971119.1
NC_064652.1	3753480	3757826	XP_049971120.1
NC_064652.1	3758473	3759870	XP_049971121.1
NC_064652.1	3761605	3762399	XP_049971122.1
NC_064652.1	3765735	3766071	XP_049971123.1
NC_064652.1	3766171	3768356	XP_049971124.1
NC_064652.1	3770530	3771121	XP_049971125.1
NC_064652.1	3773667	3774709	XP_049971126.1
NC_064652.1	3780943	3781825	XP_049971127.1
NC_064652.1	3782879	3783239	XP_049971128.1
NC_064652.1	3784155	3784306	XP_049971129.1
NC_064652.1	3787169	3787415	XP_049971130.1
NC_064652.1	3791526	3791658	XP_049971131.1
NC_064652.1	3795390	3795705	XP_049971132.1
NC_064652.1	3798729	3798825	XP_049971133.1
NC_064652.1	3802709	3804279	XP_049971134.1
NC_064652.1	3805655	3809372	XP_049971135.1
NC_064652.1	3812428	3813495	XP_049971136.1
NC_064652.1	3816097	3817711	XP_049971137.1
NC_064652.1	3818631	3820578	XP_049971138.1
NC_064652.1	3821161	3822286	XP_049971139.1
NC_064652.1	3823793	3826495	XP_049971140.1
NC_064652.1	3826753	3827616	XP_049971141.1
NC_064652.1	3829279	3830164	XP_049971142.1
NC_064652.1	3833017	3834679	XP_049971143.1
NC_064652.1	3836032	3836880	XP_049971144.1
NC_064652.1	3839884	3841951	XP_049971145.1
NC_064652.1	3842269	3844775	XP_049971146.1
NC_064652.1	3849198	3851028	XP_049971147.1
NC_064652.1	3852330	3853569	XP_049971148.1
NC_064652.1	3856043	3857744	XP_049971149.1
NC_064652.1	3857924	3860280	XP_049971150.1
NC_064652.1	3865876	3866089	XP_049971151.1
NC_064652.1	3866469	3867623	XP_049971152.1
NC_064652.1	3868670	3869410	XP_049971153.1
NC_064652.1	3873017	3873896	XP_049971154.1
NC_064652.1	3874953	3875433	XP_049971155.1
NC_064652.1	3876003	3877082	XP_049971156.1
NC_064652.1	3878203	3878659	XP_049971157.1
NC_064652.1	3881654	3883047	XP_049971158.1
NC_064652.1	3883339	3884656	XP_049971159.1
NC_064652.1	3885936	3887504	XP_049971160.1
NC_064652.1	3894912	3897233	XP_049971161.1
NC_064652.1	3898838	3920937	XP_049971162.1
NC_064652.1	3921813	3923211	XP_049971163.1
NC_064652.1	3927697	3928495	XP_049971164.1
NC_064652.1	3929585	3931063	XP_049971165.1
NC_064652.1	3932121	3934009	XP_049971166.1
NC_064652.1	3934703	3939889	XP_049971167.1
NC_064652.1	3950531	3955859	XP_049971168.1
NC_064652.1	3956833	3957616	XP_049971169.1
NC_064652.1	3958224	3964822	XP_049971170.1
NC_064652.1	3966344	3967577	XP_049971171.1
NC_064652.1	3968381	3969612	XP_049971172.1
NC_064652.1	3974407	3974530	XP_049971173.1
NC_064652.1	3979805	3980069	XP_049971174.1
NC_064652.1	3982912	3983698	XP_049971175.1
NC_064652.1	3984680	3985585	XP_049971176.1
NC_064652.1	3987348	3988128	XP_049971177.1
NC_064652.1	3988358	3989366	XP_049971178.1
NC_064652.1	3991566	3992646	XP_049971179.1
NC_064652.1	3998596	4000050	XP_049971180.1
NC_064652.1	4000396	4002897	XP_049971181.1
NC_064652.1	4003463	4003849	XP_049971182.1
NC_064652.1	4004096	4005790	XP_049971183.1
NC_064652.1	4008242	4011093	XP_049971184.1
NC_064652.1	4011714	4023762	XP_049971185.1
NC_064652.1	4024341	4025927	XP_049971186.1
NC_064652.1	4026481	4028278	XP_049971187.1
NC_064652.1	4028854	4030018	XP_049971188.1
NC_064652.1	4030907	4032511	XP_049971189.1
NC_064652.1	4033063	4035062	XP_049971190.1
NC_064652.1	4035562	4037608	XP_049971191.1
NC_064652.1	4039451	4040387	XP_049971192.1
NC_064652.1	4042932	4043541	XP_049971193.1
NC_064652.1	4057838	4059709	XP_049971194.1
NC_064652.1	4062039	4062753	XP_049971195.1
NC_064652.1	4066628	4068016	XP_049971196.1
NC_064652.1	4073079	4074099	XP_049971197.1
NC_064652.1	4075488	4075703	XP_049971198.1
NC_064652.1	4076700	4077766	XP_049971199.1
NC_064652.1	4078067	4078664	XP_049971200.1
NC_064652.1	4078793	4079219	XP_049971201.1
NC_064652.1	4079781	4080366	XP_049971202.1
NC_064652.1	4081461	4081653	XP_049971203.1
NC_064653.1	275	756	XP_049968599.1
NC_064653.1	7899	8800	XP_049968600.1
NC_064653.1	10603	11851	XP_049968601.1
NC_064653.1	14742	15398	XP_049968602.1
NC_064653.1	16040	18731	XP_049968603.1
NC_064653.1	19169	20297	XP_049968604.1
NC_064653.1	20834	21551	XP_049968605.1
NC_064653.1	23379	25299	XP_049968606.1
NC_064653.1	25831	27337	XP_049968607.1
NC_064653.1	28029	29002	XP_049968608.1
NC_064653.1	30489	32259	XP_049968609.1
NC_064653.1	33622	33865	XP_049968610.1
NC_064653.1	33938	34862	XP_049968611.1
NC_064653.1	35736	37202	XP_049968612.1
NC_064653.1	39614	40620	XP_049968613.1
NC_064653.1	40819	41964	XP_049968614.1
NC_064653.1	42835	44556	XP_049968615.1
NC_064653.1	45996	51748	XP_049968616.1
NC_064653.1	53592	55088	XP_049968617.1
NC_064653.1	55966	56448	XP_049968618.1
NC_064653.1	58347	59861	XP_049968619.1
NC_064653.1	60638	61518	XP_049968620.1
NC_064653.1	61710	62004	XP_049968621.1
NC_064653.1	63455	63999	XP_049968622.1
NC_064653.1	64660	65227	XP_049968623.1
NC_064653.1	65828	69645	XP_049968624.1
NC_064653.1	70603	72777	XP_049968625.1
NC_064653.1	77601	85792	XP_049968626.1
NC_064653.1	86782	87488	XP_049968627.1
NC_064653.1	88330	89594	XP_049968628.1
NC_064653.1	90982	93089	XP_049968629.1
NC_064653.1	93980	95267	XP_049968630.1
NC_064653.1	96120	96906	XP_049968631.1
NC_064653.1	97126	99616	XP_049968632.1
NC_064653.1	100720	102742	XP_049968633.1
NC_064653.1	104620	106447	XP_049968634.1
NC_064653.1	115272	118133	XP_049968635.1
NC_064653.1	118542	119525	XP_049968636.1
NC_064653.1	120103	122095	XP_049968637.1
NC_064653.1	124244	125080	XP_049968638.1
NC_064653.1	125522	126529	XP_049968639.1
NC_064653.1	129794	131367	XP_049968640.1
NC_064653.1	133277	133676	XP_049968641.1
NC_064653.1	133757	136814	XP_049968642.1
NC_064653.1	137286	142314	XP_049968643.1
NC_064653.1	146187	149180	XP_049968644.1
NC_064653.1	150142	151396	XP_049968645.1
NC_064653.1	152121	155472	XP_049968646.1
NC_064653.1	157011	158732	XP_049968647.1
NC_064653.1	160217	160466	XP_049968648.1
NC_064653.1	161077	166136	XP_049968649.1
NC_064653.1	166686	166869	XP_049968650.1
NC_064653.1	167896	168959	XP_049968651.1
NC_064653.1	169406	171433	XP_049968652.1
NC_064653.1	172425	175858	XP_049968653.1
NC_064653.1	178525	185404	XP_049968654.1
NC_064653.1	186565	188311	XP_049968655.1
NC_064653.1	189118	191395	XP_049968656.1
NC_064653.1	191925	194112	XP_049968657.1
NC_064653.1	194878	195648	XP_049968658.1
NC_064653.1	197308	199176	XP_049968659.1
NC_064653.1	199860	203354	XP_049968660.1
NC_064653.1	204279	206736	XP_049968661.1
NC_064653.1	207624	209662	XP_049968662.1
NC_064653.1	213406	214254	XP_049968663.1
NC_064653.1	215220	216999	XP_049968664.1
NC_064653.1	218217	219936	XP_049968665.1
NC_064653.1	220725	223105	XP_049968666.1
NC_064653.1	225654	227568	XP_049968667.1
NC_064653.1	228484	229998	XP_049968668.1
NC_064653.1	231091	233529	XP_049968669.1
NC_064653.1	233896	234900	XP_049968670.1
NC_064653.1	236778	238225	XP_049968671.1
NC_064653.1	238567	240229	XP_049968672.1
NC_064653.1	240435	240660	XP_049968673.1
NC_064653.1	240766	242149	XP_049968674.1
NC_064653.1	243253	244198	XP_049968675.1
NC_064653.1	250093	251707	XP_049968676.1
NC_064653.1	255015	255882	XP_049968677.1
NC_064653.1	257367	258255	XP_049968678.1
NC_064653.1	258459	260566	XP_049968679.1
NC_064653.1	261126	262806	XP_049968680.1
NC_064653.1	264130	265954	XP_049968681.1
NC_064653.1	266032	267799	XP_049968682.1
NC_064653.1	268751	270061	XP_049968683.1
NC_064653.1	271655	272653	XP_049968684.1
NC_064653.1	273208	274342	XP_049968685.1
NC_064653.1	276174	276654	XP_049968686.1
NC_064653.1	277649	279065	XP_049968687.1
NC_064653.1	279791	280607	XP_049968688.1
NC_064653.1	284373	286710	XP_049968689.1
NC_064653.1	287668	289279	XP_049968690.1
NC_064653.1	289568	291580	XP_049968691.1
NC_064653.1	293722	295165	XP_049968692.1
NC_064653.1	295835	297974	XP_049968693.1
NC_064653.1	299018	300308	XP_049968694.1
NC_064653.1	303296	305178	XP_049968695.1
NC_064653.1	306487	308265	XP_049968696.1
NC_064653.1	308765	309250	XP_049968697.1
NC_064653.1	310774	312914	XP_049968698.1
NC_064653.1	313799	314574	XP_049968699.1
NC_064653.1	314796	316028	XP_049968700.1
NC_064653.1	316433	317707	XP_049968701.1
NC_064653.1	318110	319093	XP_049968702.1
NC_064653.1	320730	322535	XP_049968703.1
NC_064653.1	323020	324942	XP_049968704.1
NC_064653.1	324970	325253	XP_049968705.1
NC_064653.1	325990	327471	XP_049968706.1
NC_064653.1	327697	328391	XP_049968707.1
NC_064653.1	328962	329765	XP_049968708.1
NC_064653.1	336882	337665	XP_049968709.1
NC_064653.1	339237	341519	XP_049968710.1
NC_064653.1	342016	344969	XP_049968711.1
NC_064653.1	345993	346460	XP_049968712.1
NC_064653.1	346963	347811	XP_049968713.1
NC_064653.1	348127	350675	XP_049968714.1
NC_064653.1	352253	353664	XP_049968715.1
NC_064653.1	353931	355364	XP_049968716.1
NC_064653.1	356224	356940	XP_049968717.1
NC_064653.1	357490	358943	XP_049968718.1
NC_064653.1	359738	359957	XP_049968719.1
NC_064653.1	362295	365609	XP_049968720.1
NC_064653.1	365952	368130	XP_049968721.1
NC_064653.1	369537	372701	XP_049968722.1
NC_064653.1	374380	375376	XP_049968723.1
NC_064653.1	378935	381694	XP_049968724.1
NC_064653.1	382126	382948	XP_049968725.1
NC_064653.1	383978	385102	XP_049968726.1
NC_064653.1	386518	388072	XP_049968727.1
NC_064653.1	389419	391177	XP_049968728.1
NC_064653.1	392941	398551	XP_049968729.1
NC_064653.1	399981	402842	XP_049968730.1
NC_064653.1	403351	407003	XP_049968731.1
NC_064653.1	407256	409879	XP_049968732.1
NC_064653.1	410648	412076	XP_049968733.1
NC_064653.1	413713	416207	XP_049968734.1
NC_064653.1	418444	421741	XP_049968735.1
NC_064653.1	422585	425970	XP_049968736.1
NC_064653.1	426480	428832	XP_049968737.1
NC_064653.1	429779	433399	XP_049968738.1
NC_064653.1	436740	437428	XP_049968739.1
NC_064653.1	441783	442116	XP_049968740.1
NC_064653.1	446593	448236	XP_049968741.1
NC_064653.1	448991	450242	XP_049968742.1
NC_064653.1	450278	450608	XP_049968743.1
NC_064653.1	451712	453947	XP_049968744.1
NC_064653.1	455911	456022	XP_049968745.1
NC_064653.1	457927	458272	XP_049968746.1
NC_064653.1	460607	462343	XP_049968747.1
NC_064653.1	465164	466788	XP_049968748.1
NC_064653.1	470188	470841	XP_049968749.1
NC_064653.1	471499	472303	XP_049968750.1
NC_064653.1	472492	473035	XP_049968751.1
NC_064653.1	473895	474284	XP_049968752.1
NC_064653.1	474919	475720	XP_049968753.1
NC_064653.1	476251	477082	XP_049968754.1
NC_064653.1	478098	479080	XP_049968755.1
NC_064653.1	479741	481199	XP_049968756.1
NC_064653.1	481783	483813	XP_049968757.1
NC_064653.1	484369	485981	XP_049968758.1
NC_064653.1	489220	489739	XP_049968759.1
NC_064653.1	490859	493429	XP_049968760.1
NC_064653.1	496854	498131	XP_049968761.1
NC_064653.1	498461	499442	XP_049968762.1
NC_064653.1	500482	502581	XP_049968763.1
NC_064653.1	503688	504331	XP_049968764.1
NC_064653.1	505226	506717	XP_049968765.1
NC_064653.1	507312	508782	XP_049968766.1
NC_064653.1	509340	510578	XP_049968767.1
NC_064653.1	510957	512904	XP_049968768.1
NC_064653.1	510969	511296	XP_049968769.1
NC_064653.1	513688	514946	XP_049968770.1
NC_064653.1	516316	516808	XP_049968771.1
NC_064653.1	517803	519191	XP_049968772.1
NC_064653.1	520028	521292	XP_049968773.1
NC_064653.1	521609	523008	XP_049968774.1
NC_064653.1	524502	526525	XP_049968775.1
NC_064653.1	527141	528342	XP_049968776.1
NC_064653.1	529156	529740	XP_049968777.1
NC_064653.1	533286	534134	XP_049968778.1
NC_064653.1	536243	536717	XP_049968779.1
NC_064653.1	538103	538822	XP_049968780.1
NC_064653.1	539679	540367	XP_049968781.1
NC_064653.1	541939	542611	XP_049968782.1
NC_064653.1	543544	544669	XP_049968783.1
NC_064653.1	550666	555418	XP_049968784.1
NC_064653.1	556703	558845	XP_049968785.1
NC_064653.1	559306	561397	XP_049968786.1
NC_064653.1	561616	562514	XP_049968787.1
NC_064653.1	563231	564991	XP_049968788.1
NC_064653.1	565719	566773	XP_049968789.1
NC_064653.1	568153	568252	XP_049968790.1
NC_064653.1	570027	571245	XP_049968791.1
NC_064653.1	571894	572974	XP_049968792.1
NC_064653.1	574373	577216	XP_049968793.1
NC_064653.1	577974	579586	XP_049968794.1
NC_064653.1	582564	587295	XP_049968795.1
NC_064653.1	588497	590771	XP_049968796.1
NC_064653.1	592245	593139	XP_049968797.1
NC_064653.1	593198	593486	XP_049968798.1
NC_064653.1	593931	595468	XP_049968799.1
NC_064653.1	597218	600225	XP_049968800.1
NC_064653.1	603343	605001	XP_049968801.1
NC_064653.1	605172	605376	XP_049968802.1
NC_064653.1	605585	607341	XP_049968803.1
NC_064653.1	610465	613908	XP_049968804.1
NC_064653.1	615084	616286	XP_049968805.1
NC_064653.1	616823	618243	XP_049968806.1
NC_064653.1	618682	620630	XP_049968807.1
NC_064653.1	620857	622927	XP_049968808.1
NC_064653.1	623268	624894	XP_049968809.1
NC_064653.1	625402	627157	XP_049968810.1
NC_064653.1	627948	629721	XP_049968811.1
NC_064653.1	629908	631252	XP_049968812.1
NC_064653.1	631346	633069	XP_049968813.1
NC_064653.1	633777	636064	XP_049968814.1
NC_064653.1	636735	638441	XP_049968815.1
NC_064653.1	638583	640550	XP_049968816.1
NC_064653.1	640898	643883	XP_049968817.1
NC_064653.1	644250	645757	XP_049968818.1
NC_064653.1	646117	648445	XP_049968819.1
NC_064653.1	649504	654859	XP_049968820.1
NC_064653.1	655940	656923	XP_049968821.1
NC_064653.1	657984	658578	XP_049968822.1
NC_064653.1	660617	661171	XP_049968823.1
NC_064653.1	661797	662338	XP_049968824.1
NC_064653.1	664026	667753	XP_049968825.1
NC_064653.1	668677	669481	XP_049968826.1
NC_064653.1	670928	672991	XP_049968827.1
NC_064653.1	673453	673612	XP_049968828.1
NC_064653.1	674345	675013	XP_049968829.1
NC_064653.1	675344	675797	XP_049968830.1
NC_064653.1	677842	679617	XP_049968831.1
NC_064653.1	680577	682321	XP_049968832.1
NC_064653.1	682817	683849	XP_049968833.1
NC_064653.1	684197	690211	XP_049968834.1
NC_064653.1	692170	693733	XP_049968835.1
NC_064653.1	696141	696642	XP_049968836.1
NC_064653.1	697041	697697	XP_049968837.1
NC_064653.1	698852	700211	XP_049968838.1
NC_064653.1	701303	702248	XP_049968839.1
NC_064653.1	702733	704103	XP_049968840.1
NC_064653.1	704981	705994	XP_049968841.1
NC_064653.1	708225	710142	XP_049968842.1
NC_064653.1	711345	712218	XP_049968843.1
NC_064653.1	713995	722841	XP_049968844.1
NC_064653.1	723455	725602	XP_049968845.1
NC_064653.1	725934	727418	XP_049968846.1
NC_064653.1	728397	729654	XP_049968847.1
NC_064653.1	730584	733075	XP_049968848.1
NC_064653.1	733685	734757	XP_049968849.1
NC_064653.1	736270	740141	XP_049968850.1
NC_064653.1	742897	743101	XP_049968851.1
NC_064653.1	753162	753309	XP_049968852.1
NC_064653.1	758344	760903	XP_049968853.1
NC_064653.1	762730	764015	XP_049968854.1
NC_064653.1	765113	767243	XP_049968855.1
NC_064653.1	769539	769857	XP_049968856.1
NC_064653.1	771122	771418	XP_049968857.1
NC_064653.1	772857	774657	XP_049968858.1
NC_064653.1	775961	777993	XP_049968859.1
NC_064653.1	778968	779265	XP_049968860.1
NC_064653.1	781498	783630	XP_049968861.1
NC_064653.1	784600	788752	XP_049968862.1
NC_064653.1	789036	789946	XP_049968863.1
NC_064653.1	790292	791257	XP_049968864.1
NC_064653.1	791816	793419	XP_049968865.1
NC_064653.1	794128	796158	XP_049968866.1
NC_064653.1	796655	798969	XP_049968867.1
NC_064653.1	800663	804378	XP_049968868.1
NC_064653.1	806779	807967	XP_049968869.1
NC_064653.1	808805	810019	XP_049968870.1
NC_064653.1	810829	816392	XP_049968871.1
NC_064653.1	817120	819400	XP_049968872.1
NC_064653.1	819919	821006	XP_049968873.1
NC_064653.1	821194	823188	XP_049968874.1
NC_064653.1	823423	825503	XP_049968875.1
NC_064653.1	826602	828771	XP_049968876.1
NC_064653.1	832447	832883	XP_049968877.1
NC_064653.1	833825	834225	XP_049968878.1
NC_064653.1	834680	835697	XP_049968879.1
NC_064653.1	837504	840758	XP_049968880.1
NC_064653.1	843028	844128	XP_049968881.1
NC_064653.1	847027	848824	XP_049968882.1
NC_064653.1	850581	852396	XP_049968883.1
NC_064653.1	855598	857224	XP_049968884.1
NC_064653.1	858099	859455	XP_049968885.1
NC_064653.1	861060	863100	XP_049968886.1
NC_064653.1	864592	865759	XP_049968887.1
NC_064653.1	866915	868554	XP_049968888.1
NC_064653.1	869559	871083	XP_049968889.1
NC_064653.1	871397	872576	XP_049968890.1
NC_064653.1	875335	876271	XP_049968891.1
NC_064653.1	876658	877249	XP_049968892.1
NC_064653.1	878796	879675	XP_049968893.1
NC_064653.1	884875	888155	XP_049968894.1
NC_064653.1	890478	891962	XP_049968895.1
NC_064653.1	892605	894297	XP_049968896.1
NC_064653.1	894765	894960	XP_049968897.1
NC_064653.1	896680	897100	XP_049968898.1
NC_064653.1	897348	898320	XP_049968899.1
NC_064653.1	899221	904884	XP_049968900.1
NC_064653.1	905566	908803	XP_049968901.1
NC_064653.1	910809	913245	XP_049968902.1
NC_064653.1	914551	915637	XP_049968903.1
NC_064653.1	916038	918210	XP_049968904.1
NC_064653.1	919114	920458	XP_049968905.1
NC_064653.1	921249	922050	XP_049968906.1
NC_064653.1	922636	923190	XP_049968907.1
NC_064653.1	925446	926262	XP_049968908.1
NC_064653.1	931315	932386	XP_049968909.1
NC_064653.1	932830	935181	XP_049968910.1
NC_064653.1	935981	937317	XP_049968911.1
NC_064653.1	938019	938253	XP_049968912.1
NC_064653.1	938280	941733	XP_049968913.1
NC_064653.1	942661	944995	XP_049968914.1
NC_064653.1	947397	948537	XP_049968915.1
NC_064653.1	949285	951205	XP_049968916.1
NC_064653.1	951721	952701	XP_049968917.1
NC_064653.1	953288	954105	XP_049968918.1
NC_064653.1	957940	958381	XP_049968919.1
NC_064653.1	958216	959242	XP_049968920.1
NC_064653.1	959827	961808	XP_049968921.1
NC_064653.1	962262	962523	XP_049968922.1
NC_064653.1	962934	963455	XP_049968923.1
NC_064653.1	963907	965217	XP_049968924.1
NC_064653.1	965273	965809	XP_049968925.1
NC_064653.1	969375	972423	XP_049968926.1
NC_064653.1	974089	975016	XP_049968927.1
NC_064653.1	976116	977277	XP_049968928.1
NC_064653.1	978284	979591	XP_049968929.1
NC_064653.1	979956	981936	XP_049968930.1
NC_064653.1	981998	983188	XP_049968931.1
NC_064653.1	983649	984013	XP_049968932.1
NC_064653.1	985171	986568	XP_049968933.1
NC_064653.1	987540	988260	XP_049968934.1
NC_064653.1	989790	992914	XP_049968935.1
NC_064653.1	994047	994912	XP_049968936.1
NC_064653.1	995836	997450	XP_049968937.1
NC_064653.1	998020	999126	XP_049968938.1
NC_064653.1	1001740	1002652	XP_049968939.1
NC_064653.1	1003098	1004216	XP_049968940.1
NC_064653.1	1004879	1009062	XP_049968941.1
NC_064653.1	1010483	1015290	XP_049968942.1
NC_064653.1	1015662	1016297	XP_049968943.1
NC_064653.1	1018479	1019607	XP_049968944.1
NC_064653.1	1022122	1024149	XP_049968945.1
NC_064653.1	1026360	1027272	XP_049968946.1
NC_064653.1	1027717	1028610	XP_049968947.1
NC_064653.1	1029316	1031677	XP_049968948.1
NC_064653.1	1033654	1035720	XP_049968949.1
NC_064653.1	1035999	1039157	XP_049968950.1
NC_064653.1	1039865	1042773	XP_049968951.1
NC_064653.1	1044139	1044763	XP_049968952.1
NC_064653.1	1045899	1046881	XP_049968953.1
NC_064653.1	1047864	1049763	XP_049968954.1
NC_064653.1	1050161	1051178	XP_049968955.1
NC_064653.1	1051933	1052404	XP_049968956.1
NC_064653.1	1056908	1057223	XP_049968957.1
NC_064653.1	1058326	1058578	XP_049968958.1
NC_064653.1	1063149	1063810	XP_049968959.1
NC_064653.1	1064738	1065743	XP_049968960.1
NC_064653.1	1066113	1066755	XP_049968961.1
NC_064653.1	1067864	1069782	XP_049968962.1
NC_064653.1	1070957	1071185	XP_049968963.1
NC_064653.1	1074492	1079056	XP_049968964.1
NC_064653.1	1080087	1084005	XP_049968965.1
NC_064653.1	1084340	1084976	XP_049968966.1
NC_064653.1	1086482	1087939	XP_049968967.1
NC_064653.1	1089025	1090507	XP_049968968.1
NC_064653.1	1092659	1094244	XP_049968969.1
NC_064653.1	1095112	1096483	XP_049968970.1
NC_064653.1	1097007	1099596	XP_049968971.1
NC_064653.1	1100247	1102695	XP_049968972.1
NC_064653.1	1102718	1105276	XP_049968973.1
NC_064653.1	1108459	1109704	XP_049968974.1
NC_064653.1	1111486	1112766	XP_049968975.1
NC_064653.1	1113664	1114576	XP_049968976.1
NC_064653.1	1116219	1116988	XP_049968977.1
NC_064653.1	1117851	1119939	XP_049968978.1
NC_064653.1	1120489	1121298	XP_049968979.1
NC_064653.1	1122110	1124134	XP_049968980.1
NC_064653.1	1125101	1126166	XP_049968981.1
NC_064653.1	1126746	1128509	XP_049968982.1
NC_064653.1	1132454	1132793	XP_049968983.1
NC_064653.1	1133278	1133929	XP_049968984.1
NC_064653.1	1139608	1140136	XP_049968985.1
NC_064653.1	1147536	1150568	XP_049968986.1
NC_064653.1	1153039	1154801	XP_049968987.1
NC_064653.1	1158750	1161599	XP_049968988.1
NC_064653.1	1163936	1164436	XP_049968989.1
NC_064653.1	1165971	1167024	XP_049968990.1
NC_064653.1	1171987	1172652	XP_049968991.1
NC_064653.1	1173554	1175405	XP_049968992.1
NC_064653.1	1177068	1178486	XP_049968993.1
NC_064653.1	1180165	1181710	XP_049968994.1
NC_064653.1	1183399	1184749	XP_049968995.1
NC_064653.1	1186050	1187053	XP_049968996.1
NC_064653.1	1187904	1189123	XP_049968997.1
NC_064653.1	1189672	1191529	XP_049968998.1
NC_064653.1	1193392	1195214	XP_049968999.1
NC_064653.1	1198199	1198343	XP_049969000.1
NC_064653.1	1200068	1201160	XP_049969001.1
NC_064653.1	1202079	1205271	XP_049969002.1
NC_064653.1	1208216	1210984	XP_049969003.1
NC_064653.1	1211360	1212536	XP_049969004.1
NC_064653.1	1212903	1215218	XP_049969005.1
NC_064653.1	1215332	1216718	XP_049969006.1
NC_064653.1	1217491	1219639	XP_049969007.1
NC_064653.1	1220573	1222475	XP_049969008.1
NC_064653.1	1223766	1225456	XP_049969009.1
NC_064653.1	1227664	1229066	XP_049969010.1
NC_064653.1	1229409	1230140	XP_049969011.1
NC_064653.1	1231265	1231910	XP_049969012.1
NC_064653.1	1233087	1233309	XP_049969013.1
NC_064653.1	1234132	1234540	XP_049969014.1
NC_064653.1	1235651	1237406	XP_049969015.1
NC_064653.1	1238436	1239648	XP_049969016.1
NC_064653.1	1240947	1243336	XP_049969017.1
NC_064653.1	1244682	1246233	XP_049969018.1
NC_064653.1	1247415	1248506	XP_049969019.1
NC_064653.1	1253584	1253785	XP_049969020.1
NC_064653.1	1254067	1255169	XP_049969021.1
NC_064653.1	1256481	1257652	XP_049969022.1
NC_064653.1	1258085	1258845	XP_049969023.1
NC_064653.1	1265041	1266282	XP_049969024.1
NC_064653.1	1269337	1270494	XP_049969025.1
NC_064653.1	1271895	1272714	XP_049969026.1
NC_064653.1	1273373	1274336	XP_049969027.1
NC_064653.1	1274588	1275184	XP_049969028.1
NC_064653.1	1275215	1276437	XP_049969029.1
NC_064653.1	1276744	1277241	XP_049969030.1
NC_064653.1	1278319	1280238	XP_049969031.1
NC_064653.1	1280806	1281841	XP_049969032.1
NC_064653.1	1282233	1282947	XP_049969033.1
NC_064653.1	1283622	1286284	XP_049969034.1
NC_064653.1	1290133	1290884	XP_049969035.1
NC_064653.1	1291840	1292271	XP_049969036.1
NC_064653.1	1293197	1296459	XP_049969037.1
NC_064653.1	1297724	1300037	XP_049969038.1
NC_064653.1	1305377	1305599	XP_049969039.1
NC_064653.1	1306906	1308030	XP_049969040.1
NC_064653.1	1308299	1309886	XP_049969041.1
NC_064653.1	1310081	1310735	XP_049969042.1
NC_064653.1	1311139	1313729	XP_049969043.1
NC_064653.1	1314677	1315795	XP_049969044.1
NC_064653.1	1316349	1317213	XP_049969045.1
NC_064653.1	1319220	1320940	XP_049969046.1
NC_064653.1	1321850	1323621	XP_049969047.1
NC_064653.1	1324241	1326812	XP_049969048.1
NC_064653.1	1329318	1330470	XP_049969049.1
NC_064653.1	1330802	1332616	XP_049969050.1
NC_064653.1	1334080	1335644	XP_049969051.1
NC_064653.1	1336370	1336834	XP_049969052.1
NC_064653.1	1337875	1338855	XP_049969053.1
NC_064653.1	1339661	1342553	XP_049969054.1
NC_064653.1	1344260	1346006	XP_049969055.1
NC_064653.1	1346398	1348766	XP_049969056.1
NC_064653.1	1349994	1353835	XP_049969057.1
NC_064653.1	1355379	1355520	XP_049969058.1
NC_064653.1	1357105	1359803	XP_049969059.1
NC_064653.1	1362597	1363817	XP_049969060.1
NC_064653.1	1364252	1366387	XP_049969061.1
NC_064653.1	1367464	1369017	XP_049969062.1
NC_064653.1	1369445	1371425	XP_049969063.1
NC_064653.1	1371485	1372797	XP_049969064.1
NC_064653.1	1373489	1374508	XP_049969065.1
NC_064653.1	1375826	1377903	XP_049969066.1
NC_064653.1	1381799	1382980	XP_049969067.1
NC_064653.1	1383846	1384506	XP_049969068.1
NC_064653.1	1386571	1391699	XP_049969069.1
NC_064653.1	1392094	1394501	XP_049969070.1
NC_064653.1	1395047	1397420	XP_049969071.1
NC_064653.1	1397709	1398387	XP_049969072.1
NC_064653.1	1398573	1400737	XP_049969073.1
NC_064653.1	1401957	1403551	XP_049969074.1
NC_064653.1	1408275	1408614	XP_049969075.1
NC_064653.1	1409700	1412090	XP_049969076.1
NC_064653.1	1413096	1415872	XP_049969077.1
NC_064653.1	1416890	1419905	XP_049969078.1
NC_064653.1	1420317	1421760	XP_049969079.1
NC_064653.1	1423181	1424088	XP_049969080.1
NC_064653.1	1424490	1427423	XP_049969081.1
NC_064653.1	1428760	1429864	XP_049969082.1
NC_064653.1	1430158	1431337	XP_049969083.1
NC_064653.1	1432024	1437171	XP_049969084.1
NC_064653.1	1438923	1452081	XP_049969085.1
NC_064653.1	1452872	1454415	XP_049969086.1
NC_064653.1	1455060	1455619	XP_049969087.1
NC_064653.1	1458393	1461291	XP_049969088.1
NC_064653.1	1462291	1463409	XP_049969089.1
NC_064653.1	1464972	1468689	XP_049969090.1
NC_064653.1	1469843	1471571	XP_049969091.1
NC_064653.1	1472882	1475153	XP_049969092.1
NC_064653.1	1475525	1480297	XP_049969093.1
NC_064653.1	1482170	1487304	XP_049969094.1
NC_064653.1	1488059	1489977	XP_049969095.1
NC_064653.1	1492220	1495006	XP_049969096.1
NC_064653.1	1495251	1496448	XP_049969097.1
NC_064653.1	1496781	1497766	XP_049969098.1
NC_064653.1	1498167	1502011	XP_049969099.1
NC_064653.1	1502915	1504184	XP_049969100.1
NC_064653.1	1505735	1509566	XP_049969101.1
NC_064653.1	1511478	1512975	XP_049969102.1
NC_064653.1	1514960	1515443	XP_049969103.1
NC_064653.1	1515501	1516885	XP_049969104.1
NC_064653.1	1517364	1517802	XP_049969105.1
NC_064653.1	1518425	1519869	XP_049969106.1
NC_064653.1	1520271	1523113	XP_049969107.1
NC_064653.1	1528353	1529829	XP_049969108.1
NC_064653.1	1532290	1535730	XP_049969109.1
NC_064653.1	1536085	1539527	XP_049969110.1
NC_064653.1	1540645	1542178	XP_049969111.1
NC_064653.1	1543661	1546501	XP_049969112.1
NC_064653.1	1547763	1550527	XP_049969113.1
NC_064653.1	1550874	1553533	XP_049969114.1
NC_064653.1	1554134	1555701	XP_049969115.1
NC_064653.1	1556008	1556814	XP_049969116.1
NC_064653.1	1557429	1558507	XP_049969117.1
NC_064653.1	1559549	1561272	XP_049969118.1
NC_064653.1	1561933	1563193	XP_049969119.1
NC_064653.1	1565620	1566333	XP_049969120.1
NC_064653.1	1567741	1569553	XP_049969121.1
NC_064653.1	1570673	1571033	XP_049969122.1
NC_064653.1	1572657	1573524	XP_049969123.1
NC_064653.1	1573838	1574706	XP_049969124.1
NC_064653.1	1578880	1579669	XP_049969125.1
NC_064653.1	1585026	1586540	XP_049969126.1
NC_064653.1	1587153	1587927	XP_049969127.1
NC_064653.1	1588745	1592482	XP_049969128.1
NC_064653.1	1593070	1593840	XP_049969129.1
NC_064653.1	1595522	1599535	XP_049969130.1
NC_064653.1	1602064	1604094	XP_049969131.1
NC_064653.1	1604462	1605742	XP_049969132.1
NC_064653.1	1606171	1607387	XP_049969133.1
NC_064653.1	1607743	1608145	XP_049969134.1
NC_064653.1	1608628	1609818	XP_049969135.1
NC_064653.1	1610463	1613473	XP_049969136.1
NC_064653.1	1614692	1616334	XP_049969137.1
NC_064653.1	1617244	1619083	XP_049969138.1
NC_064653.1	1623607	1623748	XP_049969139.1
NC_064653.1	1625615	1627447	XP_049969140.1
NC_064653.1	1632564	1633641	XP_049969141.1
NC_064653.1	1634664	1636207	XP_049969142.1
NC_064653.1	1637293	1638379	XP_049969143.1
NC_064653.1	1639046	1641593	XP_049969144.1
NC_064653.1	1642517	1642960	XP_049969145.1
NC_064653.1	1646706	1647258	XP_049969146.1
NC_064653.1	1648598	1649886	XP_049969147.1
NC_064653.1	1650504	1651748	XP_049969148.1
NC_064653.1	1651996	1653727	XP_049969149.1
NC_064653.1	1654656	1656639	XP_049969150.1
NC_064653.1	1657243	1658224	XP_049969151.1
NC_064653.1	1658372	1659381	XP_049969152.1
NC_064653.1	1660202	1662888	XP_049969153.1
NC_064653.1	1663927	1665080	XP_049969154.1
NC_064653.1	1666308	1667610	XP_049969155.1
NC_064653.1	1667824	1669102	XP_049969156.1
NC_064653.1	1670057	1671753	XP_049969157.1
NC_064653.1	1671939	1673185	XP_049969158.1
NC_064653.1	1674071	1674401	XP_049969159.1
NC_064653.1	1675729	1676942	XP_049969160.1
NC_064653.1	1677264	1678329	XP_049969161.1
NC_064653.1	1680448	1681967	XP_049969162.1
NC_064653.1	1682632	1683601	XP_049969163.1
NC_064653.1	1684247	1685501	XP_049969164.1
NC_064653.1	1688146	1690260	XP_049969165.1
NC_064653.1	1695536	1696868	XP_049969166.1
NC_064653.1	1698939	1699469	XP_049969167.1
NC_064653.1	1700032	1700227	XP_049969168.1
NC_064653.1	1701026	1702649	XP_049969169.1
NC_064653.1	1704640	1705041	XP_049969170.1
NC_064653.1	1711974	1713027	XP_049969171.1
NC_064653.1	1713459	1715613	XP_049969172.1
NC_064653.1	1717386	1717696	XP_049969173.1
NC_064653.1	1718769	1720862	XP_049969174.1
NC_064653.1	1722558	1723804	XP_049969175.1
NC_064653.1	1724446	1728088	XP_049969176.1
NC_064653.1	1728463	1729749	XP_049969177.1
NC_064653.1	1729933	1732051	XP_049969178.1
NC_064653.1	1732837	1734121	XP_049969179.1
NC_064653.1	1734772	1737400	XP_049969180.1
NC_064653.1	1738162	1739809	XP_049969181.1
NC_064653.1	1740671	1744232	XP_049969182.1
NC_064653.1	1744650	1745333	XP_049969183.1
NC_064653.1	1745571	1747190	XP_049969184.1
NC_064653.1	1748159	1757327	XP_049969185.1
NC_064653.1	1757599	1762887	XP_049969186.1
NC_064653.1	1763659	1766548	XP_049969187.1
NC_064653.1	1768684	1770746	XP_049969188.1
NC_064653.1	1771672	1772474	XP_049969189.1
NC_064653.1	1773243	1776853	XP_049969190.1
NC_064653.1	1777637	1778245	XP_049969191.1
NC_064653.1	1779510	1780962	XP_049969192.1
NC_064653.1	1781239	1782276	XP_049969193.1
NC_064653.1	1785401	1787270	XP_049969194.1
NC_064653.1	1788190	1789375	XP_049969195.1
NC_064653.1	1796934	1797099	XP_049969196.1
NC_064653.1	1806033	1806887	XP_049969197.1
NC_064653.1	1807692	1808298	XP_049969198.1
NC_064653.1	1808510	1809829	XP_049969199.1
NC_064653.1	1810041	1810985	XP_049969200.1
NC_064653.1	1811352	1811592	XP_049969201.1
NC_064653.1	1811662	1813234	XP_049969202.1
NC_064653.1	1814075	1816070	XP_049969203.1
NC_064653.1	1818373	1819396	XP_049969204.1
NC_064653.1	1824106	1826394	XP_049969205.1
NC_064653.1	1827110	1829006	XP_049969206.1
NC_064653.1	1829790	1831155	XP_049969207.1
NC_064653.1	1831926	1834071	XP_049969208.1
NC_064653.1	1835568	1837867	XP_049969209.1
NC_064653.1	1838523	1839595	XP_049969210.1
NC_064653.1	1839753	1840793	XP_049969211.1
NC_064653.1	1842228	1842963	XP_049969212.1
NC_064653.1	1844061	1844544	XP_049969213.1
NC_064653.1	1845152	1846643	XP_049969214.1
NC_064653.1	1847845	1848508	XP_049969215.1
NC_064653.1	1849589	1849901	XP_049969216.1
NC_064653.1	1850204	1852685	XP_049969217.1
NC_064653.1	1854691	1855116	XP_049969218.1
NC_064653.1	1857713	1858576	XP_049969219.1
NC_064653.1	1860918	1862196	XP_049969220.1
NC_064653.1	1865691	1869525	XP_049969221.1
NC_064653.1	1871162	1872356	XP_049969222.1
NC_064653.1	1872783	1875107	XP_049969223.1
NC_064653.1	1875737	1876457	XP_049969224.1
NC_064653.1	1877349	1880623	XP_049969225.1
NC_064653.1	1881179	1882904	XP_049969226.1
NC_064653.1	1883395	1884038	XP_049969227.1
NC_064653.1	1884370	1886491	XP_049969228.1
NC_064653.1	1887195	1888279	XP_049969229.1
NC_064653.1	1890388	1891996	XP_049969230.1
NC_064653.1	1893037	1895118	XP_049969231.1
NC_064653.1	1896379	1898040	XP_049969232.1
NC_064653.1	1900509	1905966	XP_049969233.1
NC_064653.1	1906865	1908399	XP_049969234.1
NC_064653.1	1908589	1910658	XP_049969235.1
NC_064653.1	1910949	1912955	XP_049969236.1
NC_064653.1	1915258	1919322	XP_049969237.1
NC_064653.1	1920042	1922378	XP_049969238.1
NC_064653.1	1923312	1924517	XP_049969239.1
NC_064653.1	1926058	1927529	XP_049969240.1
NC_064653.1	1928852	1931104	XP_049969241.1
NC_064653.1	1931702	1933371	XP_049969242.1
NC_064653.1	1935951	1937472	XP_049969243.1
NC_064653.1	1937882	1939008	XP_049969244.1
NC_064653.1	1940858	1943155	XP_049969245.1
NC_064653.1	1944952	1946427	XP_049969246.1
NC_064653.1	1946859	1949228	XP_049969247.1
NC_064653.1	1950635	1951961	XP_049969248.1
NC_064653.1	1955667	1959079	XP_049969249.1
NC_064653.1	1960758	1962694	XP_049969250.1
NC_064653.1	1963048	1964188	XP_049969251.1
NC_064653.1	1965261	1967029	XP_049969252.1
NC_064653.1	1968730	1970687	XP_049969253.1
NC_064653.1	1971192	1971327	XP_049969254.1
NC_064653.1	1973227	1975438	XP_049969255.1
NC_064653.1	1975908	1978077	XP_049969256.1
NC_064653.1	1978530	1980829	XP_049969257.1
NC_064653.1	1982336	1985058	XP_049969258.1
NC_064653.1	1985625	1985865	XP_049969259.1
NC_064653.1	1986885	1988634	XP_049969260.1
NC_064653.1	1989290	1992267	XP_049969261.1
NC_064653.1	1992553	1993491	XP_049969262.1
NC_064653.1	1994887	1995142	XP_049969263.1
NC_064653.1	1998756	1999902	XP_049969264.1
NC_064653.1	2000100	2001747	XP_049969265.1
NC_064653.1	2002015	2002874	XP_049969266.1
NC_064653.1	2003693	2005125	XP_049969267.1
NC_064653.1	2005359	2005912	XP_049969268.1
NC_064653.1	2006462	2007652	XP_049969269.1
NC_064653.1	2008194	2009875	XP_049969270.1
NC_064653.1	2010201	2010756	XP_049969271.1
NC_064653.1	2011213	2014844	XP_049969272.1
NC_064653.1	2015989	2016727	XP_049969273.1
NC_064653.1	2017349	2019481	XP_049969274.1
NC_064653.1	2024737	2026602	XP_049969275.1
NC_064653.1	2028030	2029474	XP_049969276.1
NC_064653.1	2029682	2031155	XP_049969277.1
NC_064653.1	2031430	2034245	XP_049969278.1
NC_064653.1	2034285	2035036	XP_049969279.1
NC_064653.1	2035440	2037510	XP_049969280.1
NC_064653.1	2038722	2039610	XP_049969281.1
NC_064653.1	2040399	2041218	XP_049969282.1
NC_064653.1	2041424	2043908	XP_049969283.1
NC_064653.1	2044899	2045733	XP_049969284.1
NC_064653.1	2046109	2049718	XP_049969285.1
NC_064653.1	2050453	2052928	XP_049969286.1
NC_064653.1	2053426	2060189	XP_049969287.1
NC_064653.1	2060712	2061736	XP_049969288.1
NC_064653.1	2062305	2063124	XP_049969289.1
NC_064653.1	2063427	2064773	XP_049969290.1
NC_064653.1	2065225	2066545	XP_049969291.1
NC_064653.1	2067058	2067753	XP_049969292.1
NC_064653.1	2068249	2070891	XP_049969293.1
NC_064653.1	2072386	2073997	XP_049969294.1
NC_064653.1	2074719	2075466	XP_049969295.1
NC_064653.1	2076015	2076698	XP_049969296.1
NC_064653.1	2077689	2078734	XP_049969297.1
NC_064653.1	2080059	2081621	XP_049969298.1
NC_064653.1	2082168	2082811	XP_049969299.1
NC_064653.1	2084969	2088752	XP_049969300.1
NC_064653.1	2089953	2090712	XP_049969301.1
NC_064653.1	2091149	2091521	XP_049969302.1
NC_064653.1	2092852	2094250	XP_049969303.1
NC_064653.1	2094562	2095331	XP_049969304.1
NC_064653.1	2095996	2099039	XP_049969305.1
NC_064653.1	2099472	2100230	XP_049969306.1
NC_064653.1	2100749	2101679	XP_049969307.1
NC_064653.1	2102334	2103932	XP_049969308.1
NC_064653.1	2104777	2105365	XP_049969309.1
NC_064653.1	2108224	2109783	XP_049969310.1
NC_064653.1	2110945	2113705	XP_049969311.1
NC_064653.1	2114728	2115530	XP_049969312.1
NC_064653.1	2116932	2119095	XP_049969313.1
NC_064653.1	2121793	2124681	XP_049969314.1
NC_064653.1	2125634	2126302	XP_049969315.1
NC_064653.1	2126544	2129211	XP_049969316.1
NC_064653.1	2131616	2132218	XP_049969317.1
NC_064653.1	2132288	2133053	XP_049969318.1
NC_064653.1	2133118	2133700	XP_049969319.1
NC_064653.1	2136278	2137453	XP_049969320.1
NC_064653.1	2138344	2139031	XP_049969321.1
NC_064653.1	2139579	2140836	XP_049969322.1
NC_064653.1	2141515	2142988	XP_049969323.1
NC_064653.1	2143769	2144630	XP_049969324.1
NC_064653.1	2144988	2145789	XP_049969325.1
NC_064653.1	2148755	2151076	XP_049969326.1
NC_064653.1	2152662	2153647	XP_049969327.1
NC_064653.1	2154501	2155556	XP_049969328.1
NC_064653.1	2157490	2158942	XP_049969329.1
NC_064653.1	2160886	2162787	XP_049969330.1
NC_064653.1	2166002	2167408	XP_049969331.1
NC_064653.1	2168125	2169262	XP_049969332.1
NC_064653.1	2170409	2172493	XP_049969333.1
NC_064653.1	2174951	2176074	XP_049969334.1
NC_064653.1	2176282	2178070	XP_049969335.1
NC_064653.1	2181549	2183200	XP_049969336.1
NC_064653.1	2184816	2185059	XP_049969337.1
NC_064653.1	2185462	2186514	XP_049969338.1
NC_064653.1	2187164	2188180	XP_049969339.1
NC_064653.1	2189306	2190988	XP_049969340.1
NC_064653.1	2191823	2194055	XP_049969341.1
NC_064653.1	2197789	2198915	XP_049969342.1
NC_064653.1	2202909	2204548	XP_049969343.1
NC_064653.1	2205802	2206903	XP_049969344.1
NC_064653.1	2208504	2210357	XP_049969345.1
NC_064653.1	2211647	2212727	XP_049969346.1
NC_064653.1	2213126	2214466	XP_049969347.1
NC_064653.1	2215768	2216236	XP_049969348.1
NC_064653.1	2216426	2216738	XP_049969349.1
NC_064653.1	2216766	2219533	XP_049969350.1
NC_064653.1	2220050	2222816	XP_049969351.1
NC_064653.1	2227505	2230930	XP_049969352.1
NC_064653.1	2231792	2233394	XP_049969353.1
NC_064653.1	2234148	2236866	XP_049969354.1
NC_064653.1	2238026	2240757	XP_049969355.1
NC_064653.1	2241431	2244511	XP_049969356.1
NC_064653.1	2245620	2247822	XP_049969357.1
NC_064653.1	2248977	2249226	XP_049969358.1
NC_064653.1	2249448	2250808	XP_049969359.1
NC_064653.1	2251843	2252713	XP_049969360.1
NC_064653.1	2253335	2253952	XP_049969361.1
NC_064653.1	2254948	2259022	XP_049969362.1
NC_064653.1	2260497	2265633	XP_049969363.1
NC_064653.1	2266538	2267577	XP_049969364.1
NC_064653.1	2267960	2269325	XP_049969365.1
NC_064653.1	2269787	2272326	XP_049969366.1
NC_064653.1	2273732	2276247	XP_049969367.1
NC_064653.1	2276600	2277330	XP_049969368.1
NC_064653.1	2277859	2279800	XP_049969369.1
NC_064653.1	2280310	2283915	XP_049969370.1
NC_064653.1	2287405	2289205	XP_049969371.1
NC_064653.1	2289953	2291484	XP_049969372.1
NC_064653.1	2292507	2293293	XP_049969373.1
NC_064653.1	2294322	2296021	XP_049969374.1
NC_064653.1	2296613	2298186	XP_049969375.1
NC_064653.1	2298786	2301483	XP_049969376.1
NC_064653.1	2302186	2305147	XP_049969377.1
NC_064653.1	2307215	2307740	XP_049969378.1
NC_064653.1	2312614	2313683	XP_049969379.1
NC_064653.1	2315482	2318112	XP_049969380.1
NC_064653.1	2321552	2322837	XP_049969381.1
NC_064653.1	2323193	2325073	XP_049969382.1
NC_064653.1	2326362	2328245	XP_049969383.1
NC_064653.1	2329288	2332123	XP_049969384.1
NC_064653.1	2332344	2333247	XP_049969385.1
NC_064653.1	2334035	2334365	XP_049969386.1
NC_064653.1	2335715	2336126	XP_049969387.1
NC_064653.1	2339520	2339845	XP_049969388.1
NC_064653.1	2340341	2341627	XP_049969389.1
NC_064653.1	2342798	2345005	XP_049969390.1
NC_064653.1	2345473	2347338	XP_049969391.1
NC_064653.1	2347546	2347877	XP_049969392.1
NC_064653.1	2350326	2350563	XP_049969393.1
NC_064653.1	2351667	2352222	XP_049969394.1
NC_064653.1	2355763	2356672	XP_049969395.1
NC_064653.1	2357077	2358817	XP_049969396.1
NC_064653.1	2359680	2360881	XP_049969397.1
NC_064653.1	2362317	2364199	XP_049969398.1
NC_064653.1	2367230	2370743	XP_049969399.1
NC_064653.1	2371635	2372417	XP_049969400.1
NC_064653.1	2372827	2373662	XP_049969401.1
NC_064653.1	2373963	2375103	XP_049969402.1
NC_064653.1	2375655	2381482	XP_049969403.1
NC_064653.1	2382414	2382929	XP_049969404.1
NC_064653.1	2383273	2383641	XP_049969405.1
NC_064653.1	2384287	2386871	XP_049969406.1
NC_064653.1	2389848	2392070	XP_049969407.1
NC_064653.1	2392763	2393698	XP_049969408.1
NC_064653.1	2395875	2396513	XP_049969409.1
NC_064653.1	2398250	2399315	XP_049969410.1
NC_064653.1	2399832	2401775	XP_049969411.1
NC_064653.1	2402904	2404166	XP_049969412.1
NC_064653.1	2405315	2407556	XP_049969413.1
NC_064653.1	2408202	2409321	XP_049969414.1
NC_064653.1	2409842	2412476	XP_049969415.1
NC_064653.1	2412833	2413867	XP_049969416.1
NC_064653.1	2415420	2416906	XP_049969417.1
NC_064653.1	2418143	2419228	XP_049969418.1
NC_064653.1	2420289	2421580	XP_049969419.1
NC_064653.1	2422103	2426194	XP_049969420.1
NC_064653.1	2427239	2427651	XP_049969421.1
NC_064653.1	2428031	2433109	XP_049969422.1
NC_064653.1	2434824	2439640	XP_049969423.1
NC_064653.1	2441560	2460398	XP_049969424.1
NC_064653.1	2460930	2462850	XP_049969425.1
NC_064653.1	2463866	2466437	XP_049969426.1
NC_064653.1	2467523	2468023	XP_049969427.1
NC_064653.1	2468036	2468321	XP_049969428.1
NC_064653.1	2468878	2470292	XP_049969429.1
NC_064653.1	2471296	2472412	XP_049969430.1
NC_064653.1	2474387	2476310	XP_049969431.1
NC_064653.1	2476497	2479174	XP_049969432.1
NC_064653.1	2481206	2482625	XP_049969433.1
NC_064653.1	2483636	2483915	XP_049969434.1
NC_064653.1	2484092	2486310	XP_049969435.1
NC_064653.1	2487374	2492042	XP_049969436.1
NC_064653.1	2493116	2494421	XP_049969437.1
NC_064653.1	2495050	2496177	XP_049969438.1
NC_064653.1	2497081	2497815	XP_049969439.1
NC_064653.1	2498707	2499884	XP_049969440.1
NC_064653.1	2500933	2501785	XP_049969441.1
NC_064653.1	2503066	2504626	XP_049969442.1
NC_064653.1	2505150	2507252	XP_049969443.1
NC_064653.1	2510984	2511266	XP_049969444.1
NC_064653.1	2511800	2513972	XP_049969445.1
NC_064653.1	2514910	2517945	XP_049969446.1
NC_064653.1	2519074	2520252	XP_049969447.1
NC_064653.1	2522348	2524944	XP_049969448.1
NC_064653.1	2526032	2530287	XP_049969449.1
NC_064653.1	2530628	2531607	XP_049969450.1
NC_064653.1	2536587	2536782	XP_049969451.1
NC_064653.1	2540195	2541038	XP_049969452.1
NC_064653.1	2542041	2542712	XP_049969453.1
NC_064653.1	2542542	2543364	XP_049969454.1
NC_064653.1	2544356	2546323	XP_049969455.1
NC_064653.1	2547482	2549107	XP_049969456.1
NC_064653.1	2549614	2551991	XP_049969457.1
NC_064653.1	2552235	2553431	XP_049969458.1
NC_064653.1	2554247	2561624	XP_049969459.1
NC_064653.1	2561817	2569839	XP_049969460.1
NC_064653.1	2570338	2573530	XP_049969461.1
NC_064653.1	2576641	2578448	XP_049969462.1
NC_064653.1	2578882	2580976	XP_049969463.1
NC_064653.1	2581658	2583206	XP_049969464.1
NC_064653.1	2584010	2586160	XP_049969465.1
NC_064653.1	2587215	2588908	XP_049969466.1
NC_064653.1	2589683	2590121	XP_049969467.1
NC_064653.1	2590456	2590963	XP_049969468.1
NC_064653.1	2593520	2595071	XP_049969469.1
NC_064653.1	2597043	2597682	XP_049969470.1
NC_064653.1	2598459	2599588	XP_049969471.1
NC_064653.1	2600129	2601259	XP_049969472.1
NC_064653.1	2601790	2603114	XP_049969473.1
NC_064653.1	2603724	2605014	XP_049969474.1
NC_064653.1	2605595	2611426	XP_049969475.1
NC_064653.1	2615008	2616040	XP_049969476.1
NC_064653.1	2616570	2620328	XP_049969477.1
NC_064653.1	2620751	2621245	XP_049969478.1
NC_064653.1	2622869	2624840	XP_049969479.1
NC_064653.1	2625535	2626195	XP_049969480.1
NC_064653.1	2627314	2627914	XP_049969481.1
NC_064653.1	2629000	2629612	XP_049969482.1
NC_064653.1	2630982	2632414	XP_049969483.1
NC_064653.1	2633098	2634067	XP_049969484.1
NC_064653.1	2634545	2635103	XP_049969485.1
NC_064653.1	2635176	2635665	XP_049969486.1
NC_064653.1	2639882	2640971	XP_049969487.1
NC_064653.1	2641421	2642388	XP_049969488.1
NC_064653.1	2643153	2643384	XP_049969489.1
NC_064653.1	2648520	2651854	XP_049969490.1
NC_064653.1	2653527	2654039	XP_049969491.1
NC_064653.1	2655677	2656867	XP_049969492.1
NC_064653.1	2657238	2658015	XP_049969493.1
NC_064653.1	2659815	2660844	XP_049969494.1
NC_064653.1	2661582	2663599	XP_049969495.1
NC_064653.1	2666150	2668061	XP_049969496.1
NC_064653.1	2668367	2668835	XP_049969497.1
NC_064653.1	2669884	2671093	XP_049969498.1
NC_064653.1	2671765	2675830	XP_049969499.1
NC_064653.1	2677108	2677810	XP_049969500.1
NC_064653.1	2678206	2679786	XP_049969501.1
NC_064653.1	2680919	2682093	XP_049969502.1
NC_064653.1	2682390	2685898	XP_049969503.1
NC_064653.1	2686369	2687156	XP_049969504.1
NC_064653.1	2687673	2689371	XP_049969505.1
NC_064653.1	2690272	2693816	XP_049969506.1
NC_064653.1	2695117	2696587	XP_049969507.1
NC_064653.1	2697803	2700943	XP_049969508.1
NC_064653.1	2705098	2707681	XP_049969509.1
NC_064653.1	2708031	2708703	XP_049969510.1
NC_064653.1	2709325	2710053	XP_049969511.1
NC_064653.1	2714413	2716317	XP_049969512.1
NC_064653.1	2718374	2719329	XP_049969513.1
NC_064653.1	2720679	2721849	XP_049969514.1
NC_064653.1	2722212	2725086	XP_049969515.1
NC_064653.1	2726281	2726566	XP_049969516.1
NC_064653.1	2727940	2731679	XP_049969517.1
NC_064653.1	2733437	2733782	XP_049969518.1
NC_064653.1	2735403	2738582	XP_049969519.1
NC_064653.1	2739780	2742847	XP_049969520.1
NC_064653.1	2744100	2744963	XP_049969521.1
NC_064653.1	2746374	2747925	XP_049969522.1
NC_064653.1	2749278	2749623	XP_049969523.1
NC_064653.1	2752563	2752869	XP_049969524.1
NC_064653.1	2752874	2753981	XP_049969525.1
NC_064653.1	2752974	2753319	XP_049969526.1
NC_064653.1	2757887	2759775	XP_049969527.1
NC_064653.1	2760207	2762712	XP_049969528.1
NC_064653.1	2763204	2763861	XP_049969529.1
NC_064653.1	2763933	2764200	XP_049969530.1
NC_064653.1	2764600	2765318	XP_049969531.1
NC_064653.1	2765648	2766827	XP_049969532.1
NC_064653.1	2768444	2768696	XP_049969533.1
NC_064653.1	2770017	2770959	XP_049969534.1
NC_064653.1	2774541	2776275	XP_049969535.1
NC_064653.1	2777168	2777603	XP_049969536.1
NC_064653.1	2777783	2779385	XP_049969537.1
NC_064653.1	2779686	2780885	XP_049969538.1
NC_064653.1	2782640	2785162	XP_049969539.1
NC_064653.1	2786225	2788130	XP_049969540.1
NC_064653.1	2788816	2789589	XP_049969541.1
NC_064653.1	2790722	2792029	XP_049969542.1
NC_064653.1	2793661	2794826	XP_049969543.1
NC_064653.1	2795215	2796777	XP_049969544.1
NC_064653.1	2798069	2799167	XP_049969545.1
NC_064653.1	2801253	2802210	XP_049969546.1
NC_064653.1	2802304	2804245	XP_049969547.1
NC_064653.1	2809442	2813416	XP_049969548.1
NC_064653.1	2814370	2815456	XP_049969549.1
NC_064653.1	2816069	2817623	XP_049969550.1
NC_064653.1	2819278	2822424	XP_049969551.1
NC_064653.1	2824636	2825459	XP_049969552.1
NC_064653.1	2826282	2827130	XP_049969553.1
NC_064653.1	2828171	2830172	XP_049969554.1
NC_064653.1	2831919	2832829	XP_049969555.1
NC_064653.1	2834455	2836001	XP_049969556.1
NC_064653.1	2837037	2837136	XP_049969557.1
NC_064653.1	2837252	2839469	XP_049969558.1
NC_064653.1	2843928	2845893	XP_049969559.1
NC_064653.1	2850371	2850566	XP_049969560.1
NC_064653.1	2851880	2852708	XP_049969561.1
NC_064653.1	2853613	2855368	XP_049969562.1
NC_064653.1	2855723	2857117	XP_049969563.1
NC_064653.1	2857863	2858944	XP_049969564.1
NC_064653.1	2860955	2864259	XP_049969565.1
NC_064653.1	2864698	2866617	XP_049969566.1
NC_064653.1	2867580	2875296	XP_049969567.1
NC_064653.1	2877959	2878658	XP_049969568.1
NC_064653.1	2879427	2880489	XP_049969569.1
NC_064653.1	2881183	2882959	XP_049969570.1
NC_064653.1	2886099	2888425	XP_049969571.1
NC_064653.1	2888566	2888827	XP_049969572.1
NC_064653.1	2892230	2894312	XP_049969573.1
NC_064653.1	2895435	2896387	XP_049969574.1
NC_064653.1	2896900	2898275	XP_049969575.1
NC_064653.1	2899245	2900040	XP_049969576.1
NC_064653.1	2902531	2903536	XP_049969577.1
NC_064653.1	2904500	2908356	XP_049969578.1
NC_064653.1	2909019	2910122	XP_049969579.1
NC_064653.1	2910533	2911670	XP_049969580.1
NC_064653.1	2914613	2915260	XP_049969581.1
NC_064653.1	2916360	2917348	XP_049969582.1
NC_064653.1	2918064	2920793	XP_049969583.1
NC_064653.1	2921178	2921784	XP_049969584.1
NC_064653.1	2924070	2925246	XP_049969585.1
NC_064653.1	2925703	2933614	XP_049969586.1
NC_064653.1	2934010	2935834	XP_049969587.1
NC_064653.1	2936474	2937935	XP_049969588.1
NC_064653.1	2938373	2938721	XP_049969589.1
NC_064653.1	2940427	2942340	XP_049969590.1
NC_064653.1	2943266	2943533	XP_049969591.1
NC_064653.1	2943755	2943984	XP_049969592.1
NC_064653.1	2946576	2947614	XP_049969593.1
NC_064653.1	2948193	2948844	XP_049969594.1
NC_064653.1	2953152	2956462	XP_049969595.1
NC_064653.1	2957423	2958584	XP_049969596.1
NC_064653.1	2959389	2960501	XP_049969597.1
NC_064653.1	2961017	2961975	XP_049969598.1
NC_064653.1	2962810	2964751	XP_049969599.1
NC_064653.1	2968680	2968986	XP_049969600.1
NC_064653.1	2970937	2972974	XP_049969601.1
NC_064653.1	2975535	2979371	XP_049969602.1
NC_064653.1	2979939	2981819	XP_049969603.1
NC_064653.1	2982462	2984349	XP_049969604.1
NC_064653.1	2985935	2991824	XP_049969605.1
NC_064653.1	2993500	2994031	XP_049969606.1
NC_064653.1	2994236	2994611	XP_049969607.1
NC_064653.1	2994655	2997566	XP_049969608.1
NC_064653.1	2999087	3001883	XP_049969609.1
NC_064653.1	3011644	3012100	XP_049969610.1
NC_064653.1	3015841	3017935	XP_049969611.1
NC_064653.1	3019058	3021138	XP_049969612.1
NC_064653.1	3022699	3023005	XP_049969613.1
NC_064653.1	3025976	3026945	XP_049969614.1
NC_064653.1	3029562	3030986	XP_049969615.1
NC_064653.1	3031231	3033346	XP_049969616.1
NC_064653.1	3033979	3034294	XP_049969617.1
NC_064653.1	3035259	3035739	XP_049969618.1
NC_064653.1	3039985	3041605	XP_049969619.1
NC_064653.1	3042157	3043959	XP_049969620.1
NC_064653.1	3045298	3047110	XP_049969621.1
NC_064653.1	3047552	3050117	XP_049969622.1
NC_064653.1	3050714	3053222	XP_049969623.1
NC_064653.1	3057149	3062669	XP_049969624.1
NC_064653.1	3063567	3066118	XP_049969625.1
NC_064653.1	3066391	3070012	XP_049969626.1
NC_064653.1	3070877	3073116	XP_049969627.1
NC_064653.1	3073678	3075460	XP_049969628.1
NC_064653.1	3075841	3077141	XP_049969629.1
NC_064653.1	3078303	3080615	XP_049969630.1
NC_064653.1	3081460	3086997	XP_049969631.1
NC_064653.1	3087357	3087867	XP_049969632.1
NC_064653.1	3087984	3089065	XP_049969633.1
NC_064653.1	3091365	3092156	XP_049969634.1
NC_064653.1	3092446	3098290	XP_049969635.1
NC_064653.1	3098272	3098563	XP_049969636.1
NC_064653.1	3102822	3104297	XP_049969637.1
NC_064653.1	3104731	3106963	XP_049969638.1
NC_064653.1	3108526	3110459	XP_049969639.1
NC_064653.1	3110963	3113524	XP_049969640.1
NC_064653.1	3113827	3115256	XP_049969641.1
NC_064653.1	3116616	3118922	XP_049969642.1
NC_064653.1	3119580	3120464	XP_049969643.1
NC_064653.1	3120797	3122807	XP_049969644.1
NC_064653.1	3124352	3125897	XP_049969645.1
NC_064653.1	3126599	3130282	XP_049969646.1
NC_064653.1	3130338	3131311	XP_049969647.1
NC_064653.1	3133030	3135676	XP_049969648.1
NC_064653.1	3140720	3142468	XP_049969649.1
NC_064653.1	3145325	3145760	XP_049969650.1
NC_064653.1	3146433	3147705	XP_049969651.1
NC_064653.1	3149401	3150238	XP_049969652.1
NC_064653.1	3151118	3157762	XP_049969653.1
NC_064653.1	3160830	3161037	XP_049969654.1
NC_064653.1	3162456	3162711	XP_049969655.1
NC_064653.1	3163006	3163204	XP_049969656.1
NC_064653.1	3163891	3164396	XP_049969657.1
NC_064653.1	3165373	3165646	XP_049969658.1
NC_064653.1	3167383	3169230	XP_049969659.1
NC_064653.1	3169323	3169838	XP_049969660.1
NC_064653.1	3172143	3174624	XP_049969661.1
NC_064653.1	3175040	3175268	XP_049969662.1
NC_064653.1	3176316	3178407	XP_049969663.1
NC_064653.1	3183604	3185932	XP_049969664.1
NC_064653.1	3186295	3187325	XP_049969665.1
NC_064653.1	3190770	3192273	XP_049969666.1
NC_064653.1	3194239	3195446	XP_049969667.1
NC_064653.1	3196031	3197030	XP_049969668.1
NC_064653.1	3198779	3200733	XP_049969669.1
NC_064653.1	3202016	3202124	XP_049969670.1
NC_064653.1	3202453	3204229	XP_049969671.1
NC_064653.1	3205461	3206997	XP_049969672.1
NC_064653.1	3208836	3209471	XP_049969673.1
NC_064653.1	3210201	3212523	XP_049969674.1
NC_064653.1	3213780	3216434	XP_049969675.1
NC_064653.1	3217409	3218889	XP_049969676.1
NC_064653.1	3221172	3222700	XP_049969677.1
NC_064653.1	3224090	3225823	XP_049969678.1
NC_064653.1	3226729	3227122	XP_049969679.1
NC_064653.1	3227699	3229733	XP_049969680.1
NC_064653.1	3231941	3232912	XP_049969681.1
NC_064653.1	3235340	3237449	XP_049969682.1
NC_064653.1	3237983	3239396	XP_049969683.1
NC_064653.1	3241870	3244493	XP_049969684.1
NC_064653.1	3246884	3247718	XP_049969685.1
NC_064653.1	3248463	3249709	XP_049969686.1
NC_064653.1	3250552	3253346	XP_049969687.1
NC_064653.1	3255159	3255436	XP_049969688.1
NC_064653.1	3257686	3258231	XP_049969689.1
NC_064653.1	3259104	3262034	XP_049969690.1
NC_064653.1	3262906	3267547	XP_049969691.1
NC_064653.1	3268707	3270000	XP_049969692.1
NC_064653.1	3270760	3271817	XP_049969693.1
NC_064653.1	3272581	3273235	XP_049969694.1
NC_064653.1	3274087	3275610	XP_049969695.1
NC_064653.1	3275833	3276864	XP_049969696.1
NC_064653.1	3285706	3287550	XP_049969697.1
NC_064653.1	3288572	3291067	XP_049969698.1
NC_064653.1	3291565	3294369	XP_049969699.1
NC_064653.1	3295025	3296624	XP_049969700.1
NC_064653.1	3297135	3299693	XP_049969701.1
NC_064653.1	3300349	3303079	XP_049969702.1
NC_064653.1	3305380	3308232	XP_049969703.1
NC_064653.1	3309272	3311097	XP_049969704.1
NC_064653.1	3420752	3421946	XP_049969705.1
NC_064653.1	3423437	3423848	XP_049969706.1
NC_064653.1	3424257	3427064	XP_049969707.1
NC_064653.1	3428031	3429049	XP_049969708.1
NC_064653.1	3430640	3431393	XP_049969709.1
NC_064653.1	3432362	3433319	XP_049969710.1
NC_064653.1	3434631	3437163	XP_049969711.1
NC_064653.1	3442400	3442601	XP_049969712.1
NC_064653.1	3443489	3448653	XP_049969713.1
NC_064653.1	3451546	3452238	XP_049969714.1
NC_064653.1	3453228	3455381	XP_049969715.1
NC_064653.1	3455743	3456377	XP_049969716.1
NC_064653.1	3463402	3463759	XP_049969717.1
NC_064653.1	3464433	3465067	XP_049969718.1
NC_064653.1	3473720	3476233	XP_049969719.1
NC_064653.1	3478490	3480335	XP_049969720.1
NC_064653.1	3485705	3485987	XP_049969721.1
NC_064653.1	3490830	3492780	XP_049969722.1
NC_064653.1	3493120	3494348	XP_049969723.1
NC_064653.1	3494935	3496341	XP_049969724.1
NC_064653.1	3496676	3497139	XP_049969725.1
NC_064653.1	3497614	3498898	XP_049969726.1
NC_064653.1	3499061	3499915	XP_049969727.1
NC_064653.1	3500377	3503489	XP_049969728.1
NC_064653.1	3504440	3504804	XP_049969729.1
NC_064653.1	3505522	3508694	XP_049969730.1
NC_064653.1	3509163	3509686	XP_049969731.1
NC_064653.1	3510506	3512839	XP_049969732.1
NC_064653.1	3514620	3517563	XP_049969733.1
NC_064653.1	3517624	3517828	XP_049969734.1
NC_064653.1	3518179	3519763	XP_049969735.1
NC_064653.1	3521677	3523471	XP_049969736.1
NC_064653.1	3523812	3525187	XP_049969737.1
NC_064653.1	3527439	3531428	XP_049969738.1
NC_064653.1	3532850	3533578	XP_049969739.1
NC_064653.1	3535845	3537353	XP_049969740.1
NC_064653.1	3539107	3540310	XP_049969741.1
NC_064653.1	3540968	3541529	XP_049969742.1
NC_064653.1	3541747	3543795	XP_049969743.1
NC_064653.1	3544744	3547851	XP_049969744.1
NC_064653.1	3549814	3550389	XP_049969745.1
NC_064653.1	3553712	3554657	XP_049969746.1
NC_064653.1	3557548	3558430	XP_049969747.1
NC_064653.1	3559670	3563491	XP_049969748.1
NC_064653.1	3563931	3565017	XP_049969749.1
NC_064653.1	3566661	3567499	XP_049969750.1
NC_064653.1	3568517	3570311	XP_049969751.1
NC_064653.1	3570853	3574863	XP_049969752.1
NC_064653.1	3577506	3580360	XP_049969753.1
NC_064653.1	3581635	3584327	XP_049969754.1
NC_064653.1	3585167	3587253	XP_049969755.1
NC_064653.1	3590064	3591719	XP_049969756.1
NC_064653.1	3594138	3596514	XP_049969757.1
NC_064653.1	3598573	3599761	XP_049969758.1
NC_064653.1	3601162	3601588	XP_049969759.1
NC_064653.1	3602292	3603704	XP_049969760.1
NC_064653.1	3604055	3605526	XP_049969761.1
NC_064653.1	3605845	3607279	XP_049969762.1
NC_064653.1	3607403	3609740	XP_049969763.1
NC_064653.1	3613312	3615059	XP_049969764.1
NC_064653.1	3616115	3618480	XP_049969765.1
NC_064653.1	3618557	3619620	XP_049969766.1
NC_064653.1	3619851	3620727	XP_049969767.1
NC_064653.1	3621523	3623670	XP_049969768.1
NC_064653.1	3624084	3625605	XP_049969769.1
NC_064653.1	3626035	3626524	XP_049969770.1
NC_064653.1	3627492	3627836	XP_049969771.1
NC_064653.1	3628960	3631167	XP_049969772.1
NC_064653.1	3631393	3631907	XP_049969773.1
NC_064653.1	3633234	3635616	XP_049969774.1
NC_064653.1	3637648	3639548	XP_049969775.1
NC_064653.1	3641511	3643398	XP_049969776.1
NC_064653.1	3644514	3646182	XP_049969777.1
NC_064653.1	3647277	3648316	XP_049969778.1
NC_064653.1	3650122	3652469	XP_049969779.1
NC_064653.1	3652557	3654008	XP_049969780.1
NC_064653.1	3656129	3656237	XP_049969781.1
NC_064653.1	3657187	3658033	XP_049969782.1
NC_064653.1	3658877	3659543	XP_049969783.1
NC_064653.1	3660927	3663249	XP_049969784.1
NC_064653.1	3663569	3664166	XP_049969785.1
NC_064653.1	3664564	3665547	XP_049969786.1
NC_064653.1	3666285	3668903	XP_049969787.1
NC_064653.1	3669838	3670705	XP_049969788.1
NC_064653.1	3671100	3671541	XP_049969789.1
NC_064653.1	3671888	3672671	XP_049969790.1
NC_064653.1	3673337	3673891	XP_049969791.1
NC_064653.1	3675517	3677064	XP_049969792.1
NC_064653.1	3677719	3679340	XP_049969793.1
NC_064653.1	3682989	3684397	XP_049969794.1
NC_064653.1	3684726	3686028	XP_049969795.1
NC_064653.1	3687185	3689138	XP_049969796.1
NC_064653.1	3690269	3690854	XP_049969797.1
NC_064653.1	3694001	3694748	XP_049969798.1
NC_064653.1	3695495	3697672	XP_049969799.1
NC_064653.1	3699738	3701244	XP_049969800.1
NC_064653.1	3704263	3706434	XP_049969801.1
NC_064653.1	3708742	3709310	XP_049969802.1
NC_064653.1	3710171	3711422	XP_049969803.1
NC_064653.1	3713014	3713734	XP_049969804.1
NC_064653.1	3714914	3716776	XP_049969805.1
NC_064653.1	3717721	3719395	XP_049969806.1
NC_064653.1	3719884	3721115	XP_049969807.1
NC_064653.1	3722355	3722712	XP_049969808.1
NC_064653.1	3723749	3725145	XP_049969809.1
NC_064653.1	3726552	3727318	XP_049969810.1
NC_064653.1	3728552	3729935	XP_049969811.1
NC_064653.1	3730132	3730633	XP_049969812.1
NC_064653.1	3730646	3731020	XP_049969813.1
NC_064653.1	3731791	3733281	XP_049969814.1
NC_064653.1	3735494	3736988	XP_049969815.1
NC_064653.1	3737606	3737864	XP_049969816.1
NC_064653.1	3737912	3740605	XP_049969817.1
NC_064653.1	3741808	3742845	XP_049969818.1
NC_064653.1	3744610	3747150	XP_049969819.1
NC_064653.1	3748120	3750868	XP_049969820.1
NC_064653.1	3751381	3752679	XP_049969821.1
NC_064653.1	3753398	3756401	XP_049969822.1
NC_064653.1	3756923	3757332	XP_049969823.1
NC_064653.1	3759185	3759644	XP_049969824.1
NC_064653.1	3760801	3761404	XP_049969825.1
NC_064653.1	3762228	3763773	XP_049969826.1
NC_064653.1	3764420	3766931	XP_049969827.1
NC_064653.1	3767975	3768752	XP_049969828.1
NC_064653.1	3773124	3773532	XP_049969829.1
NC_064653.1	3775845	3776882	XP_049969830.1
NC_064653.1	3777550	3778379	XP_049969831.1
NC_064653.1	3779108	3780654	XP_049969832.1
NC_064653.1	3780981	3781665	XP_049969833.1
NC_064653.1	3783149	3784422	XP_049969834.1
NC_064653.1	3785032	3786176	XP_049969835.1
NC_064653.1	3787047	3787369	XP_049969836.1
NC_064653.1	3787778	3788261	XP_049969837.1
NC_064653.1	3789438	3793081	XP_049969838.1
NC_064653.1	3794392	3806771	XP_049969839.1
NC_064653.1	3808012	3809297	XP_049969840.1
NC_064653.1	3811730	3812986	XP_049969841.1
NC_064653.1	3816387	3817833	XP_049969842.1
NC_064653.1	3817892	3818153	XP_049969843.1
NC_064653.1	3823467	3826132	XP_049969844.1
NC_064653.1	3826985	3830776	XP_049969845.1
NC_064653.1	3831463	3832120	XP_049969846.1
NC_064653.1	3833340	3836107	XP_049969847.1
NC_064653.1	3836417	3838843	XP_049969848.1
NC_064653.1	3839779	3842033	XP_049969849.1
NC_064653.1	3843638	3844219	XP_049969850.1
NC_064653.1	3847286	3847855	XP_049969851.1
NC_064653.1	3850130	3853719	XP_049969852.1
NC_064653.1	3854420	3854975	XP_049969853.1
NC_064653.1	3855140	3856233	XP_049969854.1
NC_064653.1	3858377	3859379	XP_049969855.1
NC_064653.1	3859942	3861046	XP_049969856.1
NC_064653.1	3862193	3862588	XP_049969857.1
NC_064653.1	3863403	3864897	XP_049969858.1
NC_064653.1	3866590	3869431	XP_049969859.1
NC_064653.1	3873200	3873458	XP_049969860.1
NC_064653.1	3877207	3884602	XP_049969861.1
NC_064653.1	3885494	3886624	XP_049969862.1
NC_064653.1	3886860	3887511	XP_049969863.1
NC_064653.1	3891254	3891630	XP_049969864.1
NC_064653.1	3892251	3893601	XP_049969865.1
NC_064653.1	3895867	3897839	XP_049969866.1
NC_064653.1	3898465	3898855	XP_049969867.1
NC_064653.1	3899344	3900563	XP_049969868.1
NC_064653.1	3900994	3901938	XP_049969869.1
NC_064653.1	3902172	3906026	XP_049969870.1
NC_064653.1	3906347	3908066	XP_049969871.1
NC_064653.1	3908741	3910382	XP_049969872.1
NC_064653.1	3913253	3914990	XP_049969873.1
NC_064653.1	3917016	3923982	XP_049969874.1
NC_064653.1	3925730	3926762	XP_049969875.1
NC_064653.1	3928001	3930233	XP_049969876.1
NC_064653.1	3931266	3932482	XP_049969877.1
NC_064653.1	3932952	3938354	XP_049969878.1
NC_064653.1	3938712	3939401	XP_049969879.1
NC_064653.1	3941177	3943067	XP_049969880.1
NC_064653.1	3945182	3947259	XP_049969881.1
NC_064653.1	3948546	3950682	XP_049969882.1
NC_064653.1	3951571	3952887	XP_049969883.1
NC_064653.1	3953241	3955199	XP_049969884.1
NC_064653.1	3957479	3960267	XP_049969885.1
NC_064653.1	3960954	3961919	XP_049969886.1
NC_064653.1	3964348	3967733	XP_049969887.1
NC_064653.1	3968245	3969605	XP_049969888.1
NC_064653.1	3969725	3970322	XP_049969889.1
NC_064653.1	3972318	3974100	XP_049969890.1
NC_064653.1	3974726	3975820	XP_049969891.1
NC_064653.1	3976489	3977594	XP_049969892.1
NC_064653.1	3980605	3981899	XP_049969893.1
NC_064653.1	3982709	3984438	XP_049969894.1
NC_064653.1	3985122	3985839	XP_049969895.1
NC_064653.1	3986725	3987184	XP_049969896.1
NC_064653.1	3987775	3988467	XP_049969897.1
NC_064653.1	3989635	3990305	XP_049969898.1
NC_064653.1	3991794	3994133	XP_049969899.1
NC_064653.1	3994646	3997784	XP_049969900.1
NC_064653.1	3998253	3999252	XP_049969901.1
NC_064653.1	3999479	4001131	XP_049969902.1
NC_064653.1	4002505	4003244	XP_049969903.1
NC_064653.1	4003429	4004146	XP_049969904.1
NC_064653.1	4005024	4005453	XP_049969905.1
NC_064653.1	4006038	4006594	XP_049969906.1
NC_064653.1	4006809	4007493	XP_049969907.1
NC_064653.1	4009083	4009567	XP_049969908.1
NC_064653.1	4011741	4013721	XP_049969909.1
NC_064653.1	4014790	4018208	XP_049969910.1
NC_064653.1	4019323	4020026	XP_049969911.1
NC_064653.1	4020220	4021288	XP_049969912.1
NC_064653.1	4022276	4023732	XP_049969913.1
NC_064653.1	4024572	4025387	XP_049969914.1
NC_064653.1	4026222	4027517	XP_049969915.1
NC_064653.1	4030263	4034217	XP_049969916.1
NC_064653.1	4036543	4037906	XP_049969917.1
NC_064653.1	4038344	4040735	XP_049969918.1
NC_064653.1	4041385	4043690	XP_049969919.1
NC_064653.1	4044810	4045304	XP_049969920.1
NC_064653.1	4048277	4050133	XP_049969921.1
NC_064653.1	4050607	4050814	XP_049969922.1
NC_064653.1	4052509	4054113	XP_049969923.1
NC_064653.1	4056325	4056844	XP_049969924.1
NC_064653.1	4056909	4059157	XP_049969925.1
NC_064653.1	4060301	4061206	XP_049969926.1
NC_064653.1	4062345	4063335	XP_049969927.1
NC_064653.1	4066227	4066707	XP_049969928.1
NC_064654.1	13108	14488	XP_049967438.1
NC_064654.1	16575	17991	XP_049967439.1
NC_064654.1	18754	18896	XP_049967440.1
NC_064654.1	19412	20898	XP_049967441.1
NC_064654.1	20996	21263	XP_049967442.1
NC_064654.1	22773	24135	XP_049967443.1
NC_064654.1	27842	28256	XP_049967444.1
NC_064654.1	29131	29668	XP_049967445.1
NC_064654.1	30496	33150	XP_049967446.1
NC_064654.1	37500	39773	XP_049967447.1
NC_064654.1	54898	59826	XP_049967448.1
NC_064654.1	62337	86024	XP_049967449.1
NC_064654.1	86568	87607	XP_049967450.1
NC_064654.1	87867	88918	XP_049967451.1
NC_064654.1	89191	90336	XP_049967452.1
NC_064654.1	91458	96304	XP_049967453.1
NC_064654.1	97550	98648	XP_049967454.1
NC_064654.1	100784	106892	XP_049967455.1
NC_064654.1	108357	109328	XP_049967456.1
NC_064654.1	110149	110722	XP_049967457.1
NC_064654.1	111733	112313	XP_049967458.1
NC_064654.1	112998	123510	XP_049967459.1
NC_064654.1	124543	125074	XP_049967460.1
NC_064654.1	125946	126350	XP_049967461.1
NC_064654.1	127403	129056	XP_049967462.1
NC_064654.1	131583	132317	XP_049967463.1
NC_064654.1	136103	136583	XP_049967464.1
NC_064654.1	136606	137646	XP_049967465.1
NC_064654.1	141640	141935	XP_049967466.1
NC_064654.1	144199	147198	XP_049967467.1
NC_064654.1	147917	149354	XP_049967468.1
NC_064654.1	150507	152864	XP_049967469.1
NC_064654.1	154123	155829	XP_049967470.1
NC_064654.1	156263	162391	XP_049967471.1
NC_064654.1	162629	163533	XP_049967472.1
NC_064654.1	163794	165455	XP_049967473.1
NC_064654.1	166301	167474	XP_049967474.1
NC_064654.1	171707	171875	XP_049967475.1
NC_064654.1	175836	179181	XP_049967476.1
NC_064654.1	182974	185841	XP_049967477.1
NC_064654.1	186842	188109	XP_049967478.1
NC_064654.1	190801	193861	XP_049967479.1
NC_064654.1	194442	195618	XP_049967480.1
NC_064654.1	196078	197993	XP_049967481.1
NC_064654.1	199075	200709	XP_049967482.1
NC_064654.1	203194	205458	XP_049967483.1
NC_064654.1	206620	208610	XP_049967484.1
NC_064654.1	209593	211401	XP_049967485.1
NC_064654.1	217149	219063	XP_049967486.1
NC_064654.1	219547	221110	XP_049967487.1
NC_064654.1	221955	223894	XP_049967488.1
NC_064654.1	225278	225569	XP_049967489.1
NC_064654.1	228359	229719	XP_049967490.1
NC_064654.1	229855	230284	XP_049967491.1
NC_064654.1	231984	233625	XP_049967492.1
NC_064654.1	238224	238512	XP_049967493.1
NC_064654.1	238600	238882	XP_049967494.1
NC_064654.1	239436	239843	XP_049967495.1
NC_064654.1	240012	243228	XP_049967496.1
NC_064654.1	243897	244461	XP_049967497.1
NC_064654.1	244926	245595	XP_049967498.1
NC_064654.1	245940	246177	XP_049967499.1
NC_064654.1	246509	249029	XP_049967500.1
NC_064654.1	249254	249641	XP_049967501.1
NC_064654.1	250485	252228	XP_049967502.1
NC_064654.1	254897	258191	XP_049967503.1
NC_064654.1	258538	258980	XP_049967504.1
NC_064654.1	259029	259901	XP_049967505.1
NC_064654.1	260144	261068	XP_049967506.1
NC_064654.1	261334	261966	XP_049967507.1
NC_064654.1	262361	266837	XP_049967508.1
NC_064654.1	268116	269408	XP_049967509.1
NC_064654.1	272728	273445	XP_049967510.1
NC_064654.1	276416	276524	XP_049967511.1
NC_064654.1	277925	278878	XP_049967512.1
NC_064654.1	279388	284081	XP_049967513.1
NC_064654.1	282243	282444	XP_049967514.1
NC_064654.1	287943	289413	XP_049967515.1
NC_064654.1	292136	294408	XP_049967516.1
NC_064654.1	296736	297810	XP_049967517.1
NC_064654.1	297939	299811	XP_049967518.1
NC_064654.1	301353	302703	XP_049967519.1
NC_064654.1	303895	305344	XP_049967520.1
NC_064654.1	307177	307601	XP_049967521.1
NC_064654.1	308992	311100	XP_049967522.1
NC_064654.1	311448	312735	XP_049967523.1
NC_064654.1	313091	314542	XP_049967524.1
NC_064654.1	314676	315660	XP_049967525.1
NC_064654.1	317993	319336	XP_049967526.1
NC_064654.1	319487	320385	XP_049967527.1
NC_064654.1	321062	322189	XP_049967528.1
NC_064654.1	322441	323660	XP_049967529.1
NC_064654.1	326755	327979	XP_049967530.1
NC_064654.1	328005	328941	XP_049967531.1
NC_064654.1	329332	331423	XP_049967532.1
NC_064654.1	332672	334917	XP_049967533.1
NC_064654.1	335656	340092	XP_049967534.1
NC_064654.1	340827	341958	XP_049967535.1
NC_064654.1	342835	343585	XP_049967536.1
NC_064654.1	343697	344191	XP_049967537.1
NC_064654.1	345158	346000	XP_049967538.1
NC_064654.1	349903	350395	XP_049967539.1
NC_064654.1	350701	351497	XP_049967540.1
NC_064654.1	352330	352797	XP_049967541.1
NC_064654.1	356392	357571	XP_049967542.1
NC_064654.1	359199	360714	XP_049967543.1
NC_064654.1	361641	364844	XP_049967544.1
NC_064654.1	365076	365358	XP_049967545.1
NC_064654.1	365740	368305	XP_049967546.1
NC_064654.1	371591	374189	XP_049967547.1
NC_064654.1	374357	376777	XP_049967548.1
NC_064654.1	376930	378366	XP_049967549.1
NC_064654.1	382956	384443	XP_049967550.1
NC_064654.1	385264	386272	XP_049967551.1
NC_064654.1	387045	387335	XP_049967552.1
NC_064654.1	388156	389779	XP_049967553.1
NC_064654.1	390291	392058	XP_049967554.1
NC_064654.1	392731	395078	XP_049967555.1
NC_064654.1	395171	396657	XP_049967556.1
NC_064654.1	397374	399154	XP_049967557.1
NC_064654.1	399928	400457	XP_049967558.1
NC_064654.1	401146	405313	XP_049967559.1
NC_064654.1	408856	409316	XP_049967560.1
NC_064654.1	411467	412255	XP_049967561.1
NC_064654.1	413465	415450	XP_049967562.1
NC_064654.1	421646	423368	XP_049967563.1
NC_064654.1	426011	427445	XP_049967564.1
NC_064654.1	429956	433274	XP_049967565.1
NC_064654.1	435442	436658	XP_049967566.1
NC_064654.1	438093	441393	XP_049967567.1
NC_064654.1	443423	443543	XP_049967568.1
NC_064654.1	444124	445721	XP_049967569.1
NC_064654.1	448248	449205	XP_049967570.1
NC_064654.1	451600	454528	XP_049967571.1
NC_064654.1	455325	456102	XP_049967572.1
NC_064654.1	456302	456503	XP_049967573.1
NC_064654.1	460772	461098	XP_049967574.1
NC_064654.1	465559	466057	XP_049967575.1
NC_064654.1	467308	468841	XP_049967576.1
NC_064654.1	471669	471816	XP_049967577.1
NC_064654.1	473680	474409	XP_049967578.1
NC_064654.1	476188	476897	XP_049967579.1
NC_064654.1	477653	478771	XP_049967580.1
NC_064654.1	479648	480982	XP_049967581.1
NC_064654.1	481632	482337	XP_049967582.1
NC_064654.1	484128	485427	XP_049967583.1
NC_064654.1	485915	487965	XP_049967584.1
NC_064654.1	488346	490449	XP_049967585.1
NC_064654.1	491918	494628	XP_049967586.1
NC_064654.1	497535	498157	XP_049967587.1
NC_064654.1	498615	504454	XP_049967588.1
NC_064654.1	508979	509144	XP_049967589.1
NC_064654.1	510705	510882	XP_049967590.1
NC_064654.1	512251	512440	XP_049967591.1
NC_064654.1	516602	516701	XP_049967592.1
NC_064654.1	519564	522065	XP_049967593.1
NC_064654.1	525679	527155	XP_049967594.1
NC_064654.1	528115	528691	XP_049967595.1
NC_064654.1	529146	531288	XP_049967596.1
NC_064654.1	532092	534102	XP_049967597.1
NC_064654.1	534883	535150	XP_049967598.1
NC_064654.1	537381	538754	XP_049967599.1
NC_064654.1	540451	540778	XP_049967600.1
NC_064654.1	541094	541717	XP_049967601.1
NC_064654.1	542728	544270	XP_049967602.1
NC_064654.1	548097	549883	XP_049967603.1
NC_064654.1	550573	551314	XP_049967604.1
NC_064654.1	552705	555943	XP_049967605.1
NC_064654.1	557359	558741	XP_049967606.1
NC_064654.1	559796	561608	XP_049967607.1
NC_064654.1	561792	563138	XP_049967608.1
NC_064654.1	564664	566377	XP_049967609.1
NC_064654.1	567294	568655	XP_049967610.1
NC_064654.1	569515	570359	XP_049967611.1
NC_064654.1	570950	572017	XP_049967612.1
NC_064654.1	572957	574630	XP_049967613.1
NC_064654.1	576512	578863	XP_049967614.1
NC_064654.1	578997	579849	XP_049967615.1
NC_064654.1	580255	581342	XP_049967616.1
NC_064654.1	582292	582732	XP_049967617.1
NC_064654.1	583131	583986	XP_049967618.1
NC_064654.1	586078	588226	XP_049967619.1
NC_064654.1	594801	596853	XP_049967620.1
NC_064654.1	598486	600242	XP_049967621.1
NC_064654.1	600554	603493	XP_049967622.1
NC_064654.1	604533	606428	XP_049967623.1
NC_064654.1	607084	608159	XP_049967624.1
NC_064654.1	608422	609647	XP_049967625.1
NC_064654.1	610328	615635	XP_049967626.1
NC_064654.1	616521	617053	XP_049967627.1
NC_064654.1	617255	619009	XP_049967628.1
NC_064654.1	619918	620062	XP_049967629.1
NC_064654.1	621457	626697	XP_049967630.1
NC_064654.1	627091	627353	XP_049967631.1
NC_064654.1	628197	630467	XP_049967632.1
NC_064654.1	631687	633635	XP_049967633.1
NC_064654.1	635940	638090	XP_049967634.1
NC_064654.1	639021	639831	XP_049967635.1
NC_064654.1	640679	643313	XP_049967636.1
NC_064654.1	644486	645422	XP_049967637.1
NC_064654.1	645860	646513	XP_049967638.1
NC_064654.1	647402	648586	XP_049967639.1
NC_064654.1	650517	651306	XP_049967640.1
NC_064654.1	689836	690190	XP_049967641.1
NC_064654.1	759531	759738	XP_049967642.1
NC_064654.1	760128	763061	XP_049967643.1
NC_064654.1	764584	766391	XP_049967644.1
NC_064654.1	767374	768459	XP_049967645.1
NC_064654.1	769596	773090	XP_049967646.1
NC_064654.1	773695	775105	XP_049967647.1
NC_064654.1	778619	780832	XP_049967648.1
NC_064654.1	782250	784825	XP_049967649.1
NC_064654.1	785471	786371	XP_049967650.1
NC_064654.1	787086	789338	XP_049967651.1
NC_064654.1	790750	793125	XP_049967652.1
NC_064654.1	794503	795489	XP_049967653.1
NC_064654.1	796776	799098	XP_049967654.1
NC_064654.1	800032	800782	XP_049967655.1
NC_064654.1	802451	804216	XP_049967656.1
NC_064654.1	804272	806517	XP_049967657.1
NC_064654.1	806941	808281	XP_049967658.1
NC_064654.1	808549	809584	XP_049967659.1
NC_064654.1	809878	812037	XP_049967660.1
NC_064654.1	813829	814923	XP_049967661.1
NC_064654.1	816285	817892	XP_049967662.1
NC_064654.1	818447	819522	XP_049967663.1
NC_064654.1	821661	821778	XP_049967664.1
NC_064654.1	821776	822159	XP_049967665.1
NC_064654.1	824902	825058	XP_049967666.1
NC_064654.1	829168	829371	XP_049967667.1
NC_064654.1	829691	829862	XP_049967668.1
NC_064654.1	836161	838316	XP_049967669.1
NC_064654.1	838965	840129	XP_049967670.1
NC_064654.1	840689	842383	XP_049967671.1
NC_064654.1	842773	843977	XP_049967672.1
NC_064654.1	844524	846044	XP_049967673.1
NC_064654.1	846888	849209	XP_049967674.1
NC_064654.1	850391	854474	XP_049967675.1
NC_064654.1	855669	857046	XP_049967676.1
NC_064654.1	857958	861304	XP_049967677.1
NC_064654.1	865093	865724	XP_049967678.1
NC_064654.1	867449	868139	XP_049967679.1
NC_064654.1	869407	870869	XP_049967680.1
NC_064654.1	871561	872049	XP_049967681.1
NC_064654.1	873323	875231	XP_049967682.1
NC_064654.1	879008	881423	XP_049967683.1
NC_064654.1	882003	882634	XP_049967684.1
NC_064654.1	883920	884827	XP_049967685.1
NC_064654.1	885669	886996	XP_049967686.1
NC_064654.1	889554	892706	XP_049967687.1
NC_064654.1	893540	894073	XP_049967688.1
NC_064654.1	895379	902079	XP_049967689.1
NC_064654.1	905007	905331	XP_049967690.1
NC_064654.1	908666	909323	XP_049967691.1
NC_064654.1	909581	912183	XP_049967692.1
NC_064654.1	912911	914673	XP_049967693.1
NC_064654.1	915157	916286	XP_049967694.1
NC_064654.1	916782	922045	XP_049967695.1
NC_064654.1	922646	924151	XP_049967696.1
NC_064654.1	925332	927812	XP_049967697.1
NC_064654.1	930046	931069	XP_049967698.1
NC_064654.1	933701	935822	XP_049967699.1
NC_064654.1	937038	937922	XP_049967700.1
NC_064654.1	937993	938866	XP_049967701.1
NC_064654.1	939114	940993	XP_049967702.1
NC_064654.1	941923	943498	XP_049967703.1
NC_064654.1	944916	946355	XP_049967704.1
NC_064654.1	946895	947741	XP_049967705.1
NC_064654.1	948656	950179	XP_049967706.1
NC_064654.1	950890	951325	XP_049967707.1
NC_064654.1	951850	953258	XP_049967708.1
NC_064654.1	955066	955903	XP_049967709.1
NC_064654.1	956358	958128	XP_049967710.1
NC_064654.1	958789	959252	XP_049967711.1
NC_064654.1	960960	963497	XP_049967712.1
NC_064654.1	968829	969674	XP_049967713.1
NC_064654.1	973175	974825	XP_049967714.1
NC_064654.1	976204	979097	XP_049967715.1
NC_064654.1	982434	983154	XP_049967716.1
NC_064654.1	983669	983843	XP_049967717.1
NC_064654.1	985395	985815	XP_049967718.1
NC_064654.1	987411	988901	XP_049967719.1
NC_064654.1	990513	992593	XP_049967720.1
NC_064654.1	994508	996054	XP_049967721.1
NC_064654.1	999375	1000902	XP_049967722.1
NC_064654.1	1002349	1006980	XP_049967723.1
NC_064654.1	1007534	1008107	XP_049967724.1
NC_064654.1	1008681	1009457	XP_049967725.1
NC_064654.1	1011245	1012723	XP_049967726.1
NC_064654.1	1014806	1016224	XP_049967727.1
NC_064654.1	1016531	1016840	XP_049967728.1
NC_064654.1	1016954	1018927	XP_049967729.1
NC_064654.1	1019931	1022222	XP_049967730.1
NC_064654.1	1023083	1025681	XP_049967731.1
NC_064654.1	1027186	1029071	XP_049967732.1
NC_064654.1	1034341	1034959	XP_049967733.1
NC_064654.1	1035432	1036602	XP_049967734.1
NC_064654.1	1039145	1042267	XP_049967735.1
NC_064654.1	1042701	1043831	XP_049967736.1
NC_064654.1	1044453	1045453	XP_049967737.1
NC_064654.1	1046026	1047537	XP_049967738.1
NC_064654.1	1050942	1052477	XP_049967739.1
NC_064654.1	1052973	1055245	XP_049967740.1
NC_064654.1	1056226	1057667	XP_049967741.1
NC_064654.1	1059145	1060327	XP_049967742.1
NC_064654.1	1060891	1062281	XP_049967743.1
NC_064654.1	1063971	1064184	XP_049967744.1
NC_064654.1	1069758	1069914	XP_049967745.1
NC_064654.1	1076134	1079457	XP_049967746.1
NC_064654.1	1080525	1084650	XP_049967747.1
NC_064654.1	1085309	1086012	XP_049967748.1
NC_064654.1	1086669	1088319	XP_049967749.1
NC_064654.1	1089488	1090394	XP_049967750.1
NC_064654.1	1091603	1091804	XP_049967751.1
NC_064654.1	1095339	1097286	XP_049967752.1
NC_064654.1	1097553	1098563	XP_049967753.1
NC_064654.1	1098745	1099860	XP_049967754.1
NC_064654.1	1100172	1101005	XP_049967755.1
NC_064654.1	1103161	1104735	XP_049967756.1
NC_064654.1	1105858	1107537	XP_049967757.1
NC_064654.1	1107877	1109897	XP_049967758.1
NC_064654.1	1111261	1111910	XP_049967759.1
NC_064654.1	1112322	1114791	XP_049967760.1
NC_064654.1	1115620	1116935	XP_049967761.1
NC_064654.1	1117552	1118081	XP_049967762.1
NC_064654.1	1119229	1120319	XP_049967763.1
NC_064654.1	1120751	1124312	XP_049967764.1
NC_064654.1	1125840	1129083	XP_049967765.1
NC_064654.1	1129862	1130394	XP_049967766.1
NC_064654.1	1130707	1132087	XP_049967767.1
NC_064654.1	1133327	1133731	XP_049967768.1
NC_064654.1	1134632	1135464	XP_049967769.1
NC_064654.1	1138526	1139509	XP_049967770.1
NC_064654.1	1140131	1140728	XP_049967771.1
NC_064654.1	1143168	1144048	XP_049967772.1
NC_064654.1	1144649	1146115	XP_049967773.1
NC_064654.1	1146825	1148632	XP_049967774.1
NC_064654.1	1150636	1152697	XP_049967775.1
NC_064654.1	1153910	1154364	XP_049967776.1
NC_064654.1	1154487	1154880	XP_049967777.1
NC_064654.1	1155500	1156510	XP_049967778.1
NC_064654.1	1158619	1160082	XP_049967779.1
NC_064654.1	1160498	1161990	XP_049967780.1
NC_064654.1	1162578	1163538	XP_049967781.1
NC_064654.1	1163990	1165489	XP_049967782.1
NC_064654.1	1165968	1168465	XP_049967783.1
NC_064654.1	1169226	1169683	XP_049967784.1
NC_064654.1	1169897	1170993	XP_049967785.1
NC_064654.1	1171711	1172249	XP_049967786.1
NC_064654.1	1173254	1174679	XP_049967787.1
NC_064654.1	1176279	1178254	XP_049967788.1
NC_064654.1	1179087	1179486	XP_049967789.1
NC_064654.1	1179882	1181181	XP_049967790.1
NC_064654.1	1181980	1182650	XP_049967791.1
NC_064654.1	1184063	1188176	XP_049967792.1
NC_064654.1	1191623	1194209	XP_049967793.1
NC_064654.1	1194810	1195737	XP_049967794.1
NC_064654.1	1196132	1197443	XP_049967795.1
NC_064654.1	1199861	1200793	XP_049967796.1
NC_064654.1	1201406	1202924	XP_049967797.1
NC_064654.1	1204469	1205015	XP_049967798.1
NC_064654.1	1208307	1209215	XP_049967799.1
NC_064654.1	1209484	1210264	XP_049967800.1
NC_064654.1	1210986	1215194	XP_049967801.1
NC_064654.1	1216314	1218529	XP_049967802.1
NC_064654.1	1218823	1219715	XP_049967803.1
NC_064654.1	1219943	1220787	XP_049967804.1
NC_064654.1	1221193	1222014	XP_049967805.1
NC_064654.1	1222893	1224022	XP_049967806.1
NC_064654.1	1224244	1225327	XP_049967807.1
NC_064654.1	1227872	1228649	XP_049967808.1
NC_064654.1	1231280	1233332	XP_049967809.1
NC_064654.1	1236561	1237717	XP_049967810.1
NC_064654.1	1237867	1238581	XP_049967811.1
NC_064654.1	1240329	1241636	XP_049967812.1
NC_064654.1	1242787	1244202	XP_049967813.1
NC_064654.1	1246348	1248928	XP_049967814.1
NC_064654.1	1249571	1251411	XP_049967815.1
NC_064654.1	1253367	1255465	XP_049967816.1
NC_064654.1	1257598	1259063	XP_049967817.1
NC_064654.1	1259653	1263813	XP_049967818.1
NC_064654.1	1265653	1268481	XP_049967819.1
NC_064654.1	1269474	1269630	XP_049967820.1
NC_064654.1	1276494	1282633	XP_049967821.1
NC_064654.1	1283835	1288586	XP_049967822.1
NC_064654.1	1288959	1290830	XP_049967823.1
NC_064654.1	1292228	1293298	XP_049967824.1
NC_064654.1	1293747	1294862	XP_049967825.1
NC_064654.1	1295555	1296440	XP_049967826.1
NC_064654.1	1297514	1298066	XP_049967827.1
NC_064654.1	1299009	1300507	XP_049967828.1
NC_064654.1	1302748	1304466	XP_049967829.1
NC_064654.1	1316144	1316881	XP_049967830.1
NC_064654.1	1322110	1325971	XP_049967831.1
NC_064654.1	1332786	1332930	XP_049967832.1
NC_064654.1	1335832	1336078	XP_049967833.1
NC_064654.1	1338839	1338953	XP_049967834.1
NC_064654.1	1354205	1354480	XP_049967835.1
NC_064654.1	1357736	1358463	XP_049967836.1
NC_064654.1	1360583	1360856	XP_049967837.1
NC_064654.1	1365936	1366311	XP_049967838.1
NC_064654.1	1368585	1369310	XP_049967839.1
NC_064654.1	1376785	1379675	XP_049967840.1
NC_064654.1	1381528	1382050	XP_049967841.1
NC_064654.1	1382076	1383243	XP_049967842.1
NC_064654.1	1384919	1386047	XP_049967843.1
NC_064654.1	1386672	1388113	XP_049967844.1
NC_064654.1	1389730	1390183	XP_049967845.1
NC_064654.1	1390460	1392129	XP_049967846.1
NC_064654.1	1394759	1398036	XP_049967847.1
NC_064654.1	1398934	1401745	XP_049967848.1
NC_064654.1	1404673	1406346	XP_049967849.1
NC_064654.1	1406581	1409198	XP_049967850.1
NC_064654.1	1411657	1412438	XP_049967851.1
NC_064654.1	1412697	1413567	XP_049967852.1
NC_064654.1	1413960	1415578	XP_049967853.1
NC_064654.1	1416502	1418302	XP_049967854.1
NC_064654.1	1420038	1423061	XP_049967855.1
NC_064654.1	1424212	1426766	XP_049967856.1
NC_064654.1	1428788	1432171	XP_049967857.1
NC_064654.1	1432965	1433178	XP_049967858.1
NC_064654.1	1435792	1437230	XP_049967859.1
NC_064654.1	1438869	1439877	XP_049967860.1
NC_064654.1	1440391	1441955	XP_049967861.1
NC_064654.1	1445487	1446867	XP_049967862.1
NC_064654.1	1447825	1450018	XP_049967863.1
NC_064654.1	1450311	1451649	XP_049967864.1
NC_064654.1	1458772	1460387	XP_049967865.1
NC_064654.1	1461899	1462983	XP_049967866.1
NC_064654.1	1463946	1465866	XP_049967867.1
NC_064654.1	1466381	1467312	XP_049967868.1
NC_064654.1	1470148	1470621	XP_049967869.1
NC_064654.1	1471728	1473806	XP_049967870.1
NC_064654.1	1474917	1475982	XP_049967871.1
NC_064654.1	1485042	1485186	XP_049967872.1
NC_064654.1	1490047	1491034	XP_049967873.1
NC_064654.1	1493501	1493822	XP_049967874.1
NC_064654.1	1495279	1496277	XP_049967875.1
NC_064654.1	1497686	1499044	XP_049967876.1
NC_064654.1	1502473	1504073	XP_049967877.1
NC_064654.1	1506966	1508662	XP_049967878.1
NC_064654.1	1509050	1510216	XP_049967879.1
NC_064654.1	1510458	1512561	XP_049967880.1
NC_064654.1	1514532	1515156	XP_049967881.1
NC_064654.1	1515299	1516498	XP_049967882.1
NC_064654.1	1542205	1542580	XP_049967883.1
NC_064654.1	1568911	1569393	XP_049967884.1
NC_064654.1	1569744	1570014	XP_049967885.1
NC_064654.1	1577210	1577477	XP_049967886.1
NC_064654.1	1618185	1618404	XP_049967887.1
NC_064654.1	1623833	1624166	XP_049967888.1
NC_064654.1	1641310	1641582	XP_049967889.1
NC_064654.1	1646569	1647583	XP_049967890.1
NC_064654.1	1648730	1651402	XP_049967891.1
NC_064654.1	1651591	1652979	XP_049967892.1
NC_064654.1	1653510	1654383	XP_049967893.1
NC_064654.1	1654615	1657414	XP_049967894.1
NC_064654.1	1657982	1660125	XP_049967895.1
NC_064654.1	1661900	1663056	XP_049967896.1
NC_064654.1	1664587	1666028	XP_049967897.1
NC_064654.1	1666306	1667651	XP_049967898.1
NC_064654.1	1668507	1671383	XP_049967899.1
NC_064654.1	1674232	1674337	XP_049967900.1
NC_064654.1	1679448	1683081	XP_049967901.1
NC_064654.1	1684810	1685821	XP_049967902.1
NC_064654.1	1689311	1691725	XP_049967903.1
NC_064654.1	1692885	1694690	XP_049967904.1
NC_064654.1	1695062	1696076	XP_049967905.1
NC_064654.1	1696953	1698698	XP_049967906.1
NC_064654.1	1699171	1701403	XP_049967907.1
NC_064654.1	1703608	1704986	XP_049967908.1
NC_064654.1	1706363	1707072	XP_049967909.1
NC_064654.1	1707570	1709330	XP_049967910.1
NC_064654.1	1710042	1714488	XP_049967911.1
NC_064654.1	1715235	1715922	XP_049967912.1
NC_064654.1	1716446	1717079	XP_049967913.1
NC_064654.1	1719292	1720881	XP_049967914.1
NC_064654.1	1722969	1724408	XP_049967915.1
NC_064654.1	1725210	1725855	XP_049967916.1
NC_064654.1	1730429	1731186	XP_049967917.1
NC_064654.1	1731884	1739571	XP_049967918.1
NC_064654.1	1740289	1741573	XP_049967919.1
NC_064654.1	1742170	1743781	XP_049967920.1
NC_064654.1	1744100	1745427	XP_049967921.1
NC_064654.1	1745685	1747154	XP_049967922.1
NC_064654.1	1747317	1748558	XP_049967923.1
NC_064654.1	1749128	1750322	XP_049967924.1
NC_064654.1	1750877	1752544	XP_049967925.1
NC_064654.1	1752771	1753608	XP_049967926.1
NC_064654.1	1754080	1756174	XP_049967927.1
NC_064654.1	1757799	1771192	XP_049967928.1
NC_064654.1	1771725	1773533	XP_049967929.1
NC_064654.1	1774554	1776272	XP_049967930.1
NC_064654.1	1777443	1779426	XP_049967931.1
NC_064654.1	1779921	1780638	XP_049967932.1
NC_064654.1	1782877	1784268	XP_049967933.1
NC_064654.1	1784512	1785931	XP_049967934.1
NC_064654.1	1786750	1788340	XP_049967935.1
NC_064654.1	1788774	1790860	XP_049967936.1
NC_064654.1	1791273	1792452	XP_049967937.1
NC_064654.1	1793078	1794532	XP_049967938.1
NC_064654.1	1796528	1797732	XP_049967939.1
NC_064654.1	1798215	1800243	XP_049967940.1
NC_064654.1	1800977	1802924	XP_049967941.1
NC_064654.1	1803931	1806196	XP_049967942.1
NC_064654.1	1810363	1813450	XP_049967943.1
NC_064654.1	1817711	1819620	XP_049967944.1
NC_064654.1	1820936	1821894	XP_049967945.1
NC_064654.1	1822405	1822967	XP_049967946.1
NC_064654.1	1823063	1825011	XP_049967947.1
NC_064654.1	1828633	1830387	XP_049967948.1
NC_064654.1	1831108	1831815	XP_049967949.1
NC_064654.1	1833104	1835476	XP_049967950.1
NC_064654.1	1836157	1836385	XP_049967951.1
NC_064654.1	1836763	1839070	XP_049967952.1
NC_064654.1	1839615	1841835	XP_049967953.1
NC_064654.1	1842925	1843901	XP_049967954.1
NC_064654.1	1844503	1845323	XP_049967955.1
NC_064654.1	1845804	1847183	XP_049967956.1
NC_064654.1	1847898	1849323	XP_049967957.1
NC_064654.1	1849722	1850643	XP_049967958.1
NC_064654.1	1850990	1854113	XP_049967959.1
NC_064654.1	1854602	1855864	XP_049967960.1
NC_064654.1	1856481	1858219	XP_049967961.1
NC_064654.1	1859923	1862251	XP_049967962.1
NC_064654.1	1863335	1865996	XP_049967963.1
NC_064654.1	1866810	1868009	XP_049967964.1
NC_064654.1	1868903	1869547	XP_049967965.1
NC_064654.1	1873070	1873795	XP_049967966.1
NC_064654.1	1874237	1875581	XP_049967967.1
NC_064654.1	1878635	1879316	XP_049967968.1
NC_064654.1	1880628	1882260	XP_049967969.1
NC_064654.1	1882989	1884760	XP_049967970.1
NC_064654.1	1884887	1887009	XP_049967971.1
NC_064654.1	1888656	1888755	XP_049967972.1
NC_064654.1	1891324	1892866	XP_049967973.1
NC_064654.1	1893839	1894511	XP_049967974.1
NC_064654.1	1894635	1895426	XP_049967975.1
NC_064654.1	1899717	1901706	XP_049967976.1
NC_064654.1	1901843	1902059	XP_049967977.1
NC_064654.1	1902637	1903489	XP_049967978.1
NC_064654.1	1903847	1904724	XP_049967979.1
NC_064654.1	1906048	1907417	XP_049967980.1
NC_064654.1	1908824	1910069	XP_049967981.1
NC_064654.1	1910380	1912330	XP_049967982.1
NC_064654.1	1913368	1914657	XP_049967983.1
NC_064654.1	1914992	1917434	XP_049967984.1
NC_064654.1	1923329	1924768	XP_049967985.1
NC_064654.1	1932898	1934847	XP_049967986.1
NC_064654.1	1937471	1938482	XP_049967987.1
NC_064654.1	1939664	1941169	XP_049967988.1
NC_064654.1	1943244	1945340	XP_049967989.1
NC_064654.1	1946284	1947941	XP_049967990.1
NC_064654.1	1948778	1950598	XP_049967991.1
NC_064654.1	1951749	1952952	XP_049967992.1
NC_064654.1	1954108	1956140	XP_049967993.1
NC_064654.1	1956235	1957282	XP_049967994.1
NC_064654.1	1958346	1959443	XP_049967995.1
NC_064654.1	1961492	1962510	XP_049967996.1
NC_064654.1	1963613	1964540	XP_049967997.1
NC_064654.1	1966441	1968161	XP_049967998.1
NC_064654.1	1969612	1970231	XP_049967999.1
NC_064654.1	1970616	1971893	XP_049968000.1
NC_064654.1	1972855	1973693	XP_049968001.1
NC_064654.1	1974530	1977236	XP_049968002.1
NC_064654.1	1978085	1979543	XP_049968003.1
NC_064654.1	1979862	1981299	XP_049968004.1
NC_064654.1	1981782	1985554	XP_049968005.1
NC_064654.1	1986379	1988587	XP_049968006.1
NC_064654.1	1989307	1990178	XP_049968007.1
NC_064654.1	1990787	1993350	XP_049968008.1
NC_064654.1	1995540	1997687	XP_049968009.1
NC_064654.1	1999110	2000540	XP_049968010.1
NC_064654.1	2003704	2008615	XP_049968011.1
NC_064654.1	2008784	2009120	XP_049968012.1
NC_064654.1	2009785	2011325	XP_049968013.1
NC_064654.1	2012303	2015303	XP_049968014.1
NC_064654.1	2016533	2018532	XP_049968015.1
NC_064654.1	2019373	2019685	XP_049968016.1
NC_064654.1	2019916	2021575	XP_049968017.1
NC_064654.1	2025225	2026828	XP_049968018.1
NC_064654.1	2030127	2030982	XP_049968019.1
NC_064654.1	2032863	2033862	XP_049968020.1
NC_064654.1	2035249	2036509	XP_049968021.1
NC_064654.1	2037199	2039279	XP_049968022.1
NC_064654.1	2040708	2042530	XP_049968023.1
NC_064654.1	2043214	2046127	XP_049968024.1
NC_064654.1	2046746	2049413	XP_049968025.1
NC_064654.1	2050399	2051512	XP_049968026.1
NC_064654.1	2054916	2055637	XP_049968027.1
NC_064654.1	2056586	2057436	XP_049968028.1
NC_064654.1	2058132	2061337	XP_049968029.1
NC_064654.1	2063737	2065873	XP_049968030.1
NC_064654.1	2067500	2069769	XP_049968031.1
NC_064654.1	2072233	2073046	XP_049968032.1
NC_064654.1	2075395	2076069	XP_049968033.1
NC_064654.1	2082991	2084697	XP_049968034.1
NC_064654.1	2085762	2088689	XP_049968035.1
NC_064654.1	2088895	2089434	XP_049968036.1
NC_064654.1	2091576	2097519	XP_049968037.1
NC_064654.1	2098611	2100625	XP_049968038.1
NC_064654.1	2101273	2102227	XP_049968039.1
NC_064654.1	2102917	2103955	XP_049968040.1
NC_064654.1	2105388	2106891	XP_049968041.1
NC_064654.1	2107443	2108793	XP_049968042.1
NC_064654.1	2109166	2110498	XP_049968043.1
NC_064654.1	2110782	2111858	XP_049968044.1
NC_064654.1	2113628	2115110	XP_049968045.1
NC_064654.1	2117006	2117354	XP_049968046.1
NC_064654.1	2117826	2123022	XP_049968047.1
NC_064654.1	2123668	2126631	XP_049968048.1
NC_064654.1	2128337	2128604	XP_049968049.1
NC_064654.1	2130978	2132462	XP_049968050.1
NC_064654.1	2132527	2133614	XP_049968051.1
NC_064654.1	2134725	2135468	XP_049968052.1
NC_064654.1	2136064	2139193	XP_049968053.1
NC_064654.1	2140392	2142154	XP_049968054.1
NC_064654.1	2143184	2144833	XP_049968055.1
NC_064654.1	2145048	2146907	XP_049968056.1
NC_064654.1	2147183	2147447	XP_049968057.1
NC_064654.1	2148462	2150616	XP_049968058.1
NC_064654.1	2152948	2153986	XP_049968059.1
NC_064654.1	2155508	2156447	XP_049968060.1
NC_064654.1	2159170	2160178	XP_049968061.1
NC_064654.1	2160749	2161535	XP_049968062.1
NC_064654.1	2161879	2162173	XP_049968063.1
NC_064654.1	2162497	2162905	XP_049968064.1
NC_064654.1	2163286	2164588	XP_049968065.1
NC_064654.1	2165206	2167586	XP_049968066.1
NC_064654.1	2168094	2169241	XP_049968067.1
NC_064654.1	2170181	2172510	XP_049968068.1
NC_064654.1	2173442	2175837	XP_049968069.1
NC_064654.1	2176475	2177455	XP_049968070.1
NC_064654.1	2178211	2179984	XP_049968071.1
NC_064654.1	2181260	2182918	XP_049968072.1
NC_064654.1	2184845	2187342	XP_049968073.1
NC_064654.1	2188425	2188716	XP_049968074.1
NC_064654.1	2189779	2190352	XP_049968075.1
NC_064654.1	2194764	2196251	XP_049968076.1
NC_064654.1	2198527	2200145	XP_049968077.1
NC_064654.1	2207921	2208101	XP_049968078.1
NC_064654.1	2212429	2214256	XP_049968079.1
NC_064654.1	2216112	2220185	XP_049968080.1
NC_064654.1	2220737	2221888	XP_049968081.1
NC_064654.1	2224787	2226717	XP_049968082.1
NC_064654.1	2227359	2228987	XP_049968083.1
NC_064654.1	2231568	2234350	XP_049968084.1
NC_064654.1	2234876	2237857	XP_049968085.1
NC_064654.1	2238332	2240036	XP_049968086.1
NC_064654.1	2240399	2241404	XP_049968087.1
NC_064654.1	2242818	2243637	XP_049968088.1
NC_064654.1	2244153	2248334	XP_049968089.1
NC_064654.1	2251183	2252388	XP_049968090.1
NC_064654.1	2252538	2253735	XP_049968091.1
NC_064654.1	2254226	2255058	XP_049968092.1
NC_064654.1	2255491	2256877	XP_049968093.1
NC_064654.1	2257546	2258149	XP_049968094.1
NC_064654.1	2258510	2263016	XP_049968095.1
NC_064654.1	2263419	2265324	XP_049968096.1
NC_064654.1	2268298	2269798	XP_049968097.1
NC_064654.1	2270737	2271565	XP_049968098.1
NC_064654.1	2272780	2273134	XP_049968099.1
NC_064654.1	2273955	2275113	XP_049968100.1
NC_064654.1	2280809	2282969	XP_049968101.1
NC_064654.1	2283325	2285547	XP_049968102.1
NC_064654.1	2286556	2288542	XP_049968103.1
NC_064654.1	2289080	2290078	XP_049968104.1
NC_064654.1	2290806	2291823	XP_049968105.1
NC_064654.1	2292457	2294766	XP_049968106.1
NC_064654.1	2295450	2297420	XP_049968107.1
NC_064654.1	2298320	2299895	XP_049968108.1
NC_064654.1	2302627	2304233	XP_049968109.1
NC_064654.1	2305199	2305726	XP_049968110.1
NC_064654.1	2306439	2309947	XP_049968111.1
NC_064654.1	2310513	2311904	XP_049968112.1
NC_064654.1	2316116	2318530	XP_049968113.1
NC_064654.1	2320875	2321970	XP_049968114.1
NC_064654.1	2323367	2325164	XP_049968115.1
NC_064654.1	2331368	2331680	XP_049968116.1
NC_064654.1	2332551	2333355	XP_049968117.1
NC_064654.1	2334540	2335125	XP_049968118.1
NC_064654.1	2336383	2339174	XP_049968119.1
NC_064654.1	2342416	2343719	XP_049968120.1
NC_064654.1	2344459	2346079	XP_049968121.1
NC_064654.1	2346711	2347202	XP_049968122.1
NC_064654.1	2347403	2347961	XP_049968123.1
NC_064654.1	2350670	2353142	XP_049968124.1
NC_064654.1	2353872	2355316	XP_049968125.1
NC_064654.1	2355642	2355975	XP_049968126.1
NC_064654.1	2356643	2364251	XP_049968127.1
NC_064654.1	2364725	2366388	XP_049968128.1
NC_064654.1	2367032	2370502	XP_049968129.1
NC_064654.1	2372441	2374308	XP_049968130.1
NC_064654.1	2377098	2379599	XP_049968131.1
NC_064654.1	2389577	2390946	XP_049968132.1
NC_064654.1	2392434	2394066	XP_049968133.1
NC_064654.1	2395723	2396224	XP_049968134.1
NC_064654.1	2397262	2402965	XP_049968135.1
NC_064654.1	2403988	2405642	XP_049968136.1
NC_064654.1	2406274	2409223	XP_049968137.1
NC_064654.1	2409640	2410278	XP_049968138.1
NC_064654.1	2412255	2413367	XP_049968139.1
NC_064654.1	2414273	2416816	XP_049968140.1
NC_064654.1	2417320	2418529	XP_049968141.1
NC_064654.1	2418907	2420266	XP_049968142.1
NC_064654.1	2421020	2422816	XP_049968143.1
NC_064654.1	2423500	2424904	XP_049968144.1
NC_064654.1	2426053	2426902	XP_049968145.1
NC_064654.1	2427485	2430525	XP_049968146.1
NC_064654.1	2431186	2435080	XP_049968147.1
NC_064654.1	2435554	2437471	XP_049968148.1
NC_064654.1	2439456	2441341	XP_049968149.1
NC_064654.1	2442331	2443104	XP_049968150.1
NC_064654.1	2443642	2446963	XP_049968151.1
NC_064654.1	2447875	2451877	XP_049968152.1
NC_064654.1	2452692	2454051	XP_049968153.1
NC_064654.1	2454369	2455426	XP_049968154.1
NC_064654.1	2456405	2461566	XP_049968155.1
NC_064654.1	2462022	2465979	XP_049968156.1
NC_064654.1	2466325	2471794	XP_049968157.1
NC_064654.1	2474448	2475313	XP_049968158.1
NC_064654.1	2477258	2478062	XP_049968159.1
NC_064654.1	2478330	2480867	XP_049968160.1
NC_064654.1	2481479	2483199	XP_049968161.1
NC_064654.1	2483891	2486207	XP_049968162.1
NC_064654.1	2487603	2491435	XP_049968163.1
NC_064654.1	2492237	2492687	XP_049968164.1
NC_064654.1	2492965	2495905	XP_049968165.1
NC_064654.1	2497372	2500136	XP_049968166.1
NC_064654.1	2500640	2501696	XP_049968167.1
NC_064654.1	2502275	2503064	XP_049968168.1
NC_064654.1	2505522	2506176	XP_049968169.1
NC_064654.1	2508580	2509051	XP_049968170.1
NC_064654.1	2511911	2512862	XP_049968171.1
NC_064654.1	2514548	2517490	XP_049968172.1
NC_064654.1	2518678	2519908	XP_049968173.1
NC_064654.1	2520405	2522273	XP_049968174.1
NC_064654.1	2522684	2523856	XP_049968175.1
NC_064654.1	2524627	2529195	XP_049968176.1
NC_064654.1	2531721	2538219	XP_049968177.1
NC_064654.1	2540011	2540107	XP_049968178.1
NC_064654.1	2540930	2542497	XP_049968179.1
NC_064654.1	2543365	2545242	XP_049968180.1
NC_064654.1	2545838	2546432	XP_049968181.1
NC_064654.1	2546818	2551679	XP_049968182.1
NC_064654.1	2549017	2549557	XP_049968183.1
NC_064654.1	2551895	2552816	XP_049968184.1
NC_064654.1	2554417	2555881	XP_049968185.1
NC_064654.1	2556679	2558173	XP_049968186.1
NC_064654.1	2559055	2560028	XP_049968187.1
NC_064654.1	2562076	2564031	XP_049968188.1
NC_064654.1	2562113	2562419	XP_049968189.1
NC_064654.1	2568481	2569481	XP_049968190.1
NC_064654.1	2571435	2571648	XP_049968191.1
NC_064654.1	2574219	2575545	XP_049968192.1
NC_064654.1	2577510	2578676	XP_049968193.1
NC_064654.1	2579900	2580913	XP_049968194.1
NC_064654.1	2581736	2582990	XP_049968195.1
NC_064654.1	2583894	2591099	XP_049968196.1
NC_064654.1	2589026	2589522	XP_049968197.1
NC_064654.1	2591614	2592270	XP_049968198.1
NC_064654.1	2592732	2593876	XP_049968199.1
NC_064654.1	2596708	2598451	XP_049968200.1
NC_064654.1	2598943	2601608	XP_049968201.1
NC_064654.1	2603121	2604726	XP_049968202.1
NC_064654.1	2606046	2608538	XP_049968203.1
NC_064654.1	2609045	2610673	XP_049968204.1
NC_064654.1	2610962	2613242	XP_049968205.1
NC_064654.1	2613512	2614385	XP_049968206.1
NC_064654.1	2614787	2621180	XP_049968207.1
NC_064654.1	2622111	2623023	XP_049968208.1
NC_064654.1	2624449	2625873	XP_049968209.1
NC_064654.1	2627454	2629606	XP_049968210.1
NC_064654.1	2630199	2632067	XP_049968211.1
NC_064654.1	2632859	2633930	XP_049968212.1
NC_064654.1	2635062	2637936	XP_049968213.1
NC_064654.1	2639284	2642588	XP_049968214.1
NC_064654.1	2644249	2645744	XP_049968215.1
NC_064654.1	2647695	2648893	XP_049968216.1
NC_064654.1	2649700	2650460	XP_049968217.1
NC_064654.1	2651212	2652878	XP_049968218.1
NC_064654.1	2653565	2654279	XP_049968219.1
NC_064654.1	2655990	2657521	XP_049968220.1
NC_064654.1	2659223	2661780	XP_049968221.1
NC_064654.1	2662174	2662523	XP_049968222.1
NC_064654.1	2662868	2665038	XP_049968223.1
NC_064654.1	2665952	2667267	XP_049968224.1
NC_064654.1	2667762	2670403	XP_049968225.1
NC_064654.1	2671240	2673712	XP_049968226.1
NC_064654.1	2678509	2683358	XP_049968227.1
NC_064654.1	2684045	2685027	XP_049968228.1
NC_064654.1	2685462	2686621	XP_049968229.1
NC_064654.1	2687647	2687896	XP_049968230.1
NC_064654.1	2690343	2692867	XP_049968231.1
NC_064654.1	2692900	2693341	XP_049968232.1
NC_064654.1	2694066	2696975	XP_049968233.1
NC_064654.1	2697253	2697892	XP_049968234.1
NC_064654.1	2698353	2699306	XP_049968235.1
NC_064654.1	2699623	2701988	XP_049968236.1
NC_064654.1	2704894	2705496	XP_049968237.1
NC_064654.1	2706564	2709018	XP_049968238.1
NC_064654.1	2712470	2714047	XP_049968239.1
NC_064654.1	2714516	2715373	XP_049968240.1
NC_064654.1	2716815	2720764	XP_049968241.1
NC_064654.1	2722491	2724789	XP_049968242.1
NC_064654.1	2725669	2726986	XP_049968243.1
NC_064654.1	2728250	2730435	XP_049968244.1
NC_064654.1	2740103	2742603	XP_049968245.1
NC_064654.1	2745764	2747218	XP_049968246.1
NC_064654.1	2748994	2750283	XP_049968247.1
NC_064654.1	2751346	2753614	XP_049968248.1
NC_064654.1	2755430	2755787	XP_049968249.1
NC_064654.1	2762006	2762193	XP_049968250.1
NC_064654.1	2764559	2768063	XP_049968251.1
NC_064654.1	2769256	2771270	XP_049968252.1
NC_064654.1	2772295	2772900	XP_049968253.1
NC_064654.1	2774212	2776904	XP_049968254.1
NC_064654.1	2778714	2778879	XP_049968255.1
NC_064654.1	2781021	2781841	XP_049968256.1
NC_064654.1	2782429	2783890	XP_049968257.1
NC_064654.1	2785274	2786023	XP_049968258.1
NC_064654.1	2786967	2787980	XP_049968259.1
NC_064654.1	2788973	2791036	XP_049968260.1
NC_064654.1	2791203	2792127	XP_049968261.1
NC_064654.1	2793408	2794294	XP_049968262.1
NC_064654.1	2797097	2800957	XP_049968263.1
NC_064654.1	2801997	2803490	XP_049968264.1
NC_064654.1	2804378	2806731	XP_049968265.1
NC_064654.1	2806749	2807220	XP_049968266.1
NC_064654.1	2809186	2811951	XP_049968267.1
NC_064654.1	2813254	2814282	XP_049968268.1
NC_064654.1	2814656	2816265	XP_049968269.1
NC_064654.1	2818310	2818555	XP_049968270.1
NC_064654.1	2819887	2821186	XP_049968271.1
NC_064654.1	2821337	2821969	XP_049968272.1
NC_064654.1	2824007	2825536	XP_049968273.1
NC_064654.1	2827646	2828984	XP_049968274.1
NC_064654.1	2830408	2833746	XP_049968275.1
NC_064654.1	2835898	2836454	XP_049968276.1
NC_064654.1	2837640	2838775	XP_049968277.1
NC_064654.1	2839102	2839527	XP_049968278.1
NC_064654.1	2842261	2843564	XP_049968279.1
NC_064654.1	2845184	2848314	XP_049968280.1
NC_064654.1	2855076	2856587	XP_049968281.1
NC_064654.1	2857648	2862717	XP_049968282.1
NC_064654.1	2867287	2867608	XP_049968283.1
NC_064654.1	2870626	2873959	XP_049968284.1
NC_064654.1	2874160	2875228	XP_049968285.1
NC_064654.1	2876779	2881657	XP_049968286.1
NC_064654.1	2886106	2887454	XP_049968287.1
NC_064654.1	2888029	2891334	XP_049968288.1
NC_064654.1	2892620	2895884	XP_049968289.1
NC_064654.1	2896229	2897847	XP_049968290.1
NC_064654.1	2900220	2901372	XP_049968291.1
NC_064654.1	2902051	2905101	XP_049968292.1
NC_064654.1	2907101	2908493	XP_049968293.1
NC_064654.1	2911022	2912515	XP_049968294.1
NC_064654.1	2913135	2914625	XP_049968295.1
NC_064654.1	2915023	2917764	XP_049968296.1
NC_064654.1	2918688	2921425	XP_049968297.1
NC_064654.1	2922217	2923094	XP_049968298.1
NC_064654.1	2924113	2925751	XP_049968299.1
NC_064654.1	2926479	2929118	XP_049968300.1
NC_064654.1	2930570	2931193	XP_049968301.1
NC_064654.1	2938117	2943255	XP_049968302.1
NC_064654.1	2952598	2953555	XP_049968303.1
NC_064654.1	2954457	2954712	XP_049968304.1
NC_064654.1	2958744	2959029	XP_049968305.1
NC_064654.1	2960207	2960414	XP_049968306.1
NC_064654.1	2963480	2963594	XP_049968307.1
NC_064654.1	2965886	2967968	XP_049968308.1
NC_064654.1	2969346	2970735	XP_049968309.1
NC_064654.1	2971214	2972873	XP_049968310.1
NC_064654.1	2973533	2973823	XP_049968311.1
NC_064654.1	2975083	2975957	XP_049968312.1
NC_064654.1	2976215	2977571	XP_049968313.1
NC_064654.1	2978540	2979021	XP_049968314.1
NC_064654.1	2979833	2982296	XP_049968315.1
NC_064654.1	2983179	2984070	XP_049968316.1
NC_064654.1	2986848	2987178	XP_049968317.1
NC_064654.1	2988233	2989520	XP_049968318.1
NC_064654.1	2993371	2994085	XP_049968319.1
NC_064654.1	2994108	2994870	XP_049968320.1
NC_064654.1	2996045	2996301	XP_049968321.1
NC_064654.1	2999128	3000526	XP_049968322.1
NC_064654.1	3004051	3004525	XP_049968323.1
NC_064654.1	3011865	3012784	XP_049968324.1
NC_064654.1	3013110	3014661	XP_049968325.1
NC_064654.1	3016208	3017393	XP_049968326.1
NC_064654.1	3018342	3020826	XP_049968327.1
NC_064654.1	3021381	3022421	XP_049968328.1
NC_064654.1	3022890	3024358	XP_049968329.1
NC_064654.1	3025076	3026614	XP_049968330.1
NC_064654.1	3027202	3027445	XP_049968331.1
NC_064654.1	3028012	3028496	XP_049968332.1
NC_064654.1	3032193	3032412	XP_049968333.1
NC_064654.1	3035894	3036695	XP_049968334.1
NC_064654.1	3037492	3039320	XP_049968335.1
NC_064654.1	3042137	3045853	XP_049968336.1
NC_064654.1	3046982	3048710	XP_049968337.1
NC_064654.1	3049254	3051807	XP_049968338.1
NC_064654.1	3052560	3052855	XP_049968339.1
NC_064654.1	3055130	3058554	XP_049968340.1
NC_064654.1	3059455	3060214	XP_049968341.1
NC_064654.1	3061838	3062623	XP_049968342.1
NC_064654.1	3064403	3069195	XP_049968343.1
NC_064654.1	3069487	3070079	XP_049968344.1
NC_064654.1	3070446	3073984	XP_049968345.1
NC_064654.1	3074536	3076140	XP_049968346.1
NC_064654.1	3080186	3081836	XP_049968347.1
NC_064654.1	3082548	3084751	XP_049968348.1
NC_064654.1	3085397	3086410	XP_049968349.1
NC_064654.1	3088021	3088786	XP_049968350.1
NC_064654.1	3090800	3092138	XP_049968351.1
NC_064654.1	3092595	3094655	XP_049968352.1
NC_064654.1	3095936	3097029	XP_049968353.1
NC_064654.1	3097318	3099536	XP_049968354.1
NC_064654.1	3100051	3100894	XP_049968355.1
NC_064654.1	3101155	3102199	XP_049968356.1
NC_064654.1	3103154	3105623	XP_049968357.1
NC_064654.1	3106325	3106604	XP_049968358.1
NC_064654.1	3108700	3109245	XP_049968359.1
NC_064654.1	3111947	3113783	XP_049968360.1
NC_064654.1	3114699	3116379	XP_049968361.1
NC_064654.1	3117482	3117905	XP_049968362.1
NC_064654.1	3118591	3118771	XP_049968363.1
NC_064654.1	3119959	3121213	XP_049968364.1
NC_064654.1	3121402	3123283	XP_049968365.1
NC_064654.1	3123909	3124802	XP_049968366.1
NC_064654.1	3125381	3127760	XP_049968367.1
NC_064654.1	3128491	3129991	XP_049968368.1
NC_064654.1	3131025	3131467	XP_049968369.1
NC_064654.1	3132321	3133935	XP_049968370.1
NC_064654.1	3135311	3136163	XP_049968371.1
NC_064654.1	3137134	3137623	XP_049968372.1
NC_064654.1	3138655	3139799	XP_049968373.1
NC_064654.1	3140305	3141173	XP_049968374.1
NC_064654.1	3141533	3143630	XP_049968375.1
NC_064654.1	3144382	3146356	XP_049968376.1
NC_064654.1	3146698	3147653	XP_049968377.1
NC_064654.1	3148055	3148771	XP_049968378.1
NC_064654.1	3149760	3153645	XP_049968379.1
NC_064654.1	3154585	3155672	XP_049968380.1
NC_064654.1	3156377	3158341	XP_049968381.1
NC_064654.1	3159132	3160089	XP_049968382.1
NC_064654.1	3160719	3162612	XP_049968383.1
NC_064654.1	3163044	3163692	XP_049968384.1
NC_064654.1	3164770	3166977	XP_049968385.1
NC_064654.1	3169089	3169527	XP_049968386.1
NC_064654.1	3171266	3171683	XP_049968387.1
NC_064654.1	3182752	3185278	XP_049968388.1
NC_064654.1	3186245	3186987	XP_049968389.1
NC_064654.1	3187414	3188251	XP_049968390.1
NC_064654.1	3190659	3192167	XP_049968391.1
NC_064654.1	3193139	3195942	XP_049968392.1
NC_064654.1	3199642	3199981	XP_049968393.1
NC_064654.1	3201594	3202895	XP_049968394.1
NC_064654.1	3203204	3204762	XP_049968395.1
NC_064654.1	3205311	3205758	XP_049968396.1
NC_064654.1	3207457	3208251	XP_049968397.1
NC_064654.1	3209394	3211835	XP_049968398.1
NC_064654.1	3212595	3220081	XP_049968399.1
NC_064654.1	3222935	3223685	XP_049968400.1
NC_064654.1	3224554	3226509	XP_049968401.1
NC_064654.1	3227938	3231187	XP_049968402.1
NC_064654.1	3232095	3233411	XP_049968403.1
NC_064654.1	3233761	3234433	XP_049968404.1
NC_064654.1	3235897	3236303	XP_049968405.1
NC_064654.1	3237378	3238044	XP_049968406.1
NC_064654.1	3241010	3242522	XP_049968407.1
NC_064654.1	3245195	3246901	XP_049968408.1
NC_064654.1	3248183	3250373	XP_049968409.1
NC_064654.1	3251199	3251910	XP_049968410.1
NC_064654.1	3252658	3254961	XP_049968411.1
NC_064654.1	3256660	3258577	XP_049968412.1
NC_064654.1	3260120	3262117	XP_049968413.1
NC_064654.1	3262511	3264125	XP_049968414.1
NC_064654.1	3265393	3267221	XP_049968415.1
NC_064654.1	3267644	3268837	XP_049968416.1
NC_064654.1	3270411	3273319	XP_049968417.1
NC_064654.1	3276690	3277703	XP_049968418.1
NC_064654.1	3278155	3281544	XP_049968419.1
NC_064654.1	3281936	3282992	XP_049968420.1
NC_064654.1	3284724	3286958	XP_049968421.1
NC_064654.1	3287271	3288792	XP_049968422.1
NC_064654.1	3289953	3295648	XP_049968423.1
NC_064654.1	3296012	3297358	XP_049968424.1
NC_064654.1	3298082	3298741	XP_049968425.1
NC_064654.1	3299428	3300846	XP_049968426.1
NC_064654.1	3301379	3303674	XP_049968427.1
NC_064654.1	3306755	3307760	XP_049968428.1
NC_064654.1	3308538	3310861	XP_049968429.1
NC_064654.1	3311786	3312215	XP_049968430.1
NC_064654.1	3313789	3314743	XP_049968431.1
NC_064654.1	3315233	3315548	XP_049968432.1
NC_064654.1	3321056	3322905	XP_049968433.1
NC_064654.1	3323494	3324575	XP_049968434.1
NC_064654.1	3324774	3324987	XP_049968435.1
NC_064654.1	3325504	3326120	XP_049968436.1
NC_064654.1	3327380	3329228	XP_049968437.1
NC_064654.1	3333049	3333711	XP_049968438.1
NC_064654.1	3335112	3336436	XP_049968439.1
NC_064654.1	3337471	3338921	XP_049968440.1
NC_064654.1	3339191	3339689	XP_049968441.1
NC_064654.1	3340015	3341129	XP_049968442.1
NC_064654.1	3342658	3343960	XP_049968443.1
NC_064654.1	3347064	3348938	XP_049968444.1
NC_064654.1	3349620	3351096	XP_049968445.1
NC_064654.1	3351913	3352512	XP_049968446.1
NC_064654.1	3353069	3355796	XP_049968447.1
NC_064654.1	3356184	3358092	XP_049968448.1
NC_064654.1	3358421	3359133	XP_049968449.1
NC_064654.1	3359526	3360204	XP_049968450.1
NC_064654.1	3360693	3362195	XP_049968451.1
NC_064654.1	3362547	3364041	XP_049968452.1
NC_064654.1	3364606	3367396	XP_049968453.1
NC_064654.1	3369342	3372820	XP_049968454.1
NC_064654.1	3373097	3375089	XP_049968455.1
NC_064654.1	3375836	3378965	XP_049968456.1
NC_064654.1	3381540	3382612	XP_049968457.1
NC_064654.1	3383231	3383971	XP_049968458.1
NC_064654.1	3386648	3386982	XP_049968459.1
NC_064654.1	3401543	3401843	XP_049968460.1
NC_064654.1	3404269	3405523	XP_049968461.1
NC_064654.1	3408393	3409385	XP_049968462.1
NC_064654.1	3410992	3411833	XP_049968463.1
NC_064654.1	3412594	3416656	XP_049968464.1
NC_064654.1	3418365	3419398	XP_049968465.1
NC_064654.1	3420049	3420439	XP_049968466.1
NC_064654.1	3420822	3420993	XP_049968467.1
NC_064654.1	3421364	3421568	XP_049968468.1
NC_064654.1	3428955	3429096	XP_049968469.1
NC_064654.1	3430331	3430634	XP_049968470.1
NC_064654.1	3431172	3434131	XP_049968471.1
NC_064654.1	3436243	3438103	XP_049968472.1
NC_064654.1	3438576	3439628	XP_049968473.1
NC_064654.1	3440734	3440983	XP_049968474.1
NC_064654.1	3441327	3443659	XP_049968475.1
NC_064654.1	3444714	3446043	XP_049968476.1
NC_064654.1	3448193	3449437	XP_049968477.1
NC_064654.1	3450580	3451733	XP_049968478.1
NC_064654.1	3452855	3454601	XP_049968479.1
NC_064654.1	3457309	3457765	XP_049968480.1
NC_064654.1	3458994	3459294	XP_049968481.1
NC_064654.1	3459945	3460272	XP_049968482.1
NC_064654.1	3461702	3466312	XP_049968483.1
NC_064654.1	3466655	3469049	XP_049968484.1
NC_064654.1	3469603	3472754	XP_049968485.1
NC_064654.1	3474678	3476813	XP_049968486.1
NC_064654.1	3477408	3478006	XP_049968487.1
NC_064654.1	3478449	3480128	XP_049968488.1
NC_064654.1	3481163	3481860	XP_049968489.1
NC_064654.1	3482198	3483127	XP_049968490.1
NC_064654.1	3485150	3486371	XP_049968491.1
NC_064654.1	3491600	3493253	XP_049968492.1
NC_064654.1	3496447	3497791	XP_049968493.1
NC_064654.1	3499841	3502165	XP_049968494.1
NC_064654.1	3502388	3502706	XP_049968495.1
NC_064654.1	3503688	3505565	XP_049968496.1
NC_064654.1	3507129	3508415	XP_049968497.1
NC_064654.1	3509000	3509934	XP_049968498.1
NC_064654.1	3510864	3512508	XP_049968499.1
NC_064654.1	3513180	3514291	XP_049968500.1
NC_064654.1	3514924	3515781	XP_049968501.1
NC_064654.1	3516553	3519439	XP_049968502.1
NC_064654.1	3519890	3532639	XP_049968503.1
NC_064654.1	3532670	3534668	XP_049968504.1
NC_064654.1	3535082	3536312	XP_049968505.1
NC_064654.1	3538365	3540061	XP_049968506.1
NC_064654.1	3542719	3543180	XP_049968507.1
NC_064654.1	3543770	3545100	XP_049968508.1
NC_064654.1	3545926	3547096	XP_049968509.1
NC_064654.1	3547546	3550241	XP_049968510.1
NC_064654.1	3551557	3552895	XP_049968511.1
NC_064654.1	3552985	3553465	XP_049968512.1
NC_064654.1	3555842	3559303	XP_049968513.1
NC_064654.1	3559612	3560434	XP_049968514.1
NC_064654.1	3561933	3563315	XP_049968515.1
NC_064654.1	3564033	3566475	XP_049968516.1
NC_064654.1	3568859	3570217	XP_049968517.1
NC_064654.1	3571443	3572528	XP_049968518.1
NC_064654.1	3573597	3575686	XP_049968519.1
NC_064654.1	3576084	3579068	XP_049968520.1
NC_064654.1	3579599	3579818	XP_049968521.1
NC_064654.1	3579869	3583134	XP_049968522.1
NC_064654.1	3584485	3585319	XP_049968523.1
NC_064654.1	3585694	3588623	XP_049968524.1
NC_064654.1	3590590	3591691	XP_049968525.1
NC_064654.1	3592449	3593534	XP_049968526.1
NC_064654.1	3596114	3599888	XP_049968527.1
NC_064654.1	3602105	3602682	XP_049968528.1
NC_064654.1	3606110	3608549	XP_049968529.1
NC_064654.1	3609076	3610436	XP_049968530.1
NC_064654.1	3610830	3612017	XP_049968531.1
NC_064654.1	3612744	3613371	XP_049968532.1
NC_064654.1	3613628	3615242	XP_049968533.1
NC_064654.1	3615977	3620933	XP_049968534.1
NC_064654.1	3621575	3623953	XP_049968535.1
NC_064654.1	3628060	3632107	XP_049968536.1
NC_064654.1	3633986	3636078	XP_049968537.1
NC_064654.1	3637835	3639083	XP_049968538.1
NC_064654.1	3645304	3647209	XP_049968539.1
NC_064654.1	3649134	3649779	XP_049968540.1
NC_064654.1	3652196	3654578	XP_049968541.1
NC_064654.1	3656320	3657695	XP_049968542.1
NC_064654.1	3658179	3660113	XP_049968543.1
NC_064654.1	3660491	3662783	XP_049968544.1
NC_064654.1	3663131	3664878	XP_049968545.1
NC_064654.1	3665089	3665533	XP_049968546.1
NC_064654.1	3667947	3669986	XP_049968547.1
NC_064654.1	3670227	3671592	XP_049968548.1
NC_064654.1	3672437	3673418	XP_049968549.1
NC_064654.1	3674723	3677528	XP_049968550.1
NC_064654.1	3678204	3679521	XP_049968551.1
NC_064654.1	3679793	3681568	XP_049968552.1
NC_064654.1	3682667	3688240	XP_049968553.1
NC_064654.1	3690041	3691981	XP_049968554.1
NC_064654.1	3695229	3696274	XP_049968555.1
NC_064654.1	3697524	3701498	XP_049968556.1
NC_064654.1	3702571	3706232	XP_049968557.1
NC_064654.1	3707622	3710281	XP_049968558.1
NC_064654.1	3712195	3713041	XP_049968559.1
NC_064654.1	3713431	3714495	XP_049968560.1
NC_064654.1	3715277	3716975	XP_049968561.1
NC_064654.1	3717868	3719947	XP_049968562.1
NC_064654.1	3720621	3722044	XP_049968563.1
NC_064654.1	3722855	3723725	XP_049968564.1
NC_064654.1	3723994	3726029	XP_049968565.1
NC_064654.1	3726745	3728488	XP_049968566.1
NC_064654.1	3729380	3729782	XP_049968567.1
NC_064654.1	3729825	3730692	XP_049968568.1
NC_064654.1	3731157	3731907	XP_049968569.1
NC_064654.1	3734487	3735003	XP_049968570.1
NC_064654.1	3735548	3736018	XP_049968571.1
NC_064654.1	3737386	3738565	XP_049968572.1
NC_064654.1	3739392	3740163	XP_049968573.1
NC_064654.1	3740675	3741179	XP_049968574.1
NC_064654.1	3743055	3744298	XP_049968575.1
NC_064654.1	3744966	3747105	XP_049968576.1
NC_064654.1	3749654	3751937	XP_049968577.1
NC_064654.1	3752940	3754856	XP_049968578.1
NC_064654.1	3755603	3756395	XP_049968579.1
NC_064654.1	3757045	3760787	XP_049968580.1
NC_064654.1	3763289	3764642	XP_049968581.1
NC_064654.1	3766866	3767739	XP_049968582.1
NC_064654.1	3768047	3769615	XP_049968583.1
NC_064654.1	3770666	3771650	XP_049968584.1
NC_064654.1	3774345	3775301	XP_049968585.1
NC_064654.1	3776279	3777059	XP_049968586.1
NC_064654.1	3778230	3778542	XP_049968587.1
NC_064654.1	3779451	3781955	XP_049968588.1
NC_064654.1	3783294	3783807	XP_049968589.1
NC_064654.1	3784880	3786272	XP_049968590.1
NC_064654.1	3786416	3789586	XP_049968591.1
NC_064654.1	3790999	3792713	XP_049968592.1
NC_064654.1	3796127	3797754	XP_049968593.1
NC_064654.1	3798820	3800736	XP_049968594.1
NC_064654.1	3802221	3803293	XP_049968595.1
NC_064654.1	3804290	3805415	XP_049968596.1
NC_064654.1	3806623	3808021	XP_049968597.1
NC_064654.1	3808530	3810036	XP_049968598.1
NC_064655.1	436	1549	XP_049966278.1
NC_064655.1	9871	13318	XP_049966279.1
NC_064655.1	14026	14257	XP_049966280.1
NC_064655.1	17642	20455	XP_049966281.1
NC_064655.1	21178	22752	XP_049966282.1
NC_064655.1	25134	25302	XP_049966283.1
NC_064655.1	26919	27724	XP_049966284.1
NC_064655.1	29422	32114	XP_049966285.1
NC_064655.1	33803	34259	XP_049966286.1
NC_064655.1	35824	37645	XP_049966287.1
NC_064655.1	43642	44701	XP_049966288.1
NC_064655.1	46046	46523	XP_049966289.1
NC_064655.1	47560	48085	XP_049966290.1
NC_064655.1	49569	51132	XP_049966291.1
NC_064655.1	55082	55672	XP_049966292.1
NC_064655.1	56202	57827	XP_049966293.1
NC_064655.1	58639	59963	XP_049966294.1
NC_064655.1	62829	63365	XP_049966295.1
NC_064655.1	67989	68691	XP_049966296.1
NC_064655.1	69032	69425	XP_049966297.1
NC_064655.1	69889	70911	XP_049966298.1
NC_064655.1	71294	73668	XP_049966299.1
NC_064655.1	75457	76172	XP_049966300.1
NC_064655.1	76242	77501	XP_049966301.1
NC_064655.1	78907	79584	XP_049966302.1
NC_064655.1	81892	82666	XP_049966303.1
NC_064655.1	83124	84251	XP_049966304.1
NC_064655.1	84692	85104	XP_049966305.1
NC_064655.1	87219	87738	XP_049966306.1
NC_064655.1	88487	91569	XP_049966307.1
NC_064655.1	91970	92684	XP_049966308.1
NC_064655.1	94505	95624	XP_049966309.1
NC_064655.1	96041	97576	XP_049966310.1
NC_064655.1	97893	104706	XP_049966311.1
NC_064655.1	106379	106532	XP_049966312.1
NC_064655.1	108569	109537	XP_049966313.1
NC_064655.1	110466	110598	XP_049966314.1
NC_064655.1	111579	112206	XP_049966315.1
NC_064655.1	116377	116947	XP_049966316.1
NC_064655.1	118534	119347	XP_049966317.1
NC_064655.1	123493	123863	XP_049966318.1
NC_064655.1	125720	126122	XP_049966319.1
NC_064655.1	128757	129171	XP_049966320.1
NC_064655.1	131497	132729	XP_049966321.1
NC_064655.1	134737	135373	XP_049966322.1
NC_064655.1	136834	137359	XP_049966323.1
NC_064655.1	139893	140343	XP_049966324.1
NC_064655.1	140439	141059	XP_049966325.1
NC_064655.1	142438	142993	XP_049966326.1
NC_064655.1	143011	143619	XP_049966327.1
NC_064655.1	151870	153264	XP_049966328.1
NC_064655.1	154319	154793	XP_049966329.1
NC_064655.1	157998	161608	XP_049966330.1
NC_064655.1	161655	163045	XP_049966331.1
NC_064655.1	166487	167612	XP_049966332.1
NC_064655.1	168588	168943	XP_049966333.1
NC_064655.1	171169	172102	XP_049966334.1
NC_064655.1	172700	172850	XP_049966335.1
NC_064655.1	174227	174518	XP_049966336.1
NC_064655.1	175891	176068	XP_049966337.1
NC_064655.1	178025	179133	XP_049966338.1
NC_064655.1	179962	181311	XP_049966339.1
NC_064655.1	181702	185165	XP_049966340.1
NC_064655.1	189277	189974	XP_049966341.1
NC_064655.1	190684	190978	XP_049966342.1
NC_064655.1	192026	192401	XP_049966343.1
NC_064655.1	194220	194607	XP_049966344.1
NC_064655.1	195524	196175	XP_049966345.1
NC_064655.1	197531	197975	XP_049966346.1
NC_064655.1	198642	199137	XP_049966347.1
NC_064655.1	202667	203048	XP_049966348.1
NC_064655.1	205907	206303	XP_049966349.1
NC_064655.1	206685	207212	XP_049966350.1
NC_064655.1	210679	211165	XP_049966351.1
NC_064655.1	211966	212786	XP_049966352.1
NC_064655.1	216384	216723	XP_049966353.1
NC_064655.1	219992	220574	XP_049966354.1
NC_064655.1	224947	226950	XP_049966355.1
NC_064655.1	227392	227919	XP_049966356.1
NC_064655.1	231682	232251	XP_049966357.1
NC_064655.1	237864	240626	XP_049966358.1
NC_064655.1	241349	241751	XP_049966359.1
NC_064655.1	244993	245758	XP_049966360.1
NC_064655.1	248009	248944	XP_049966361.1
NC_064655.1	252177	252789	XP_049966362.1
NC_064655.1	253639	254392	XP_049966363.1
NC_064655.1	254515	256123	XP_049966364.1
NC_064655.1	259618	260344	XP_049966365.1
NC_064655.1	262767	265026	XP_049966366.1
NC_064655.1	265156	266089	XP_049966367.1
NC_064655.1	268894	269074	XP_049966368.1
NC_064655.1	269600	279748	XP_049966369.1
NC_064655.1	288259	293384	XP_049966370.1
NC_064655.1	294665	296450	XP_049966371.1
NC_064655.1	302298	302886	XP_049966372.1
NC_064655.1	304252	304810	XP_049966373.1
NC_064655.1	308312	310473	XP_049966374.1
NC_064655.1	312655	313403	XP_049966375.1
NC_064655.1	322032	322374	XP_049966376.1
NC_064655.1	330021	330534	XP_049966377.1
NC_064655.1	339240	340005	XP_049966378.1
NC_064655.1	343678	343831	XP_049966379.1
NC_064655.1	346690	347050	XP_049966380.1
NC_064655.1	351652	352042	XP_049966381.1
NC_064655.1	353877	355158	XP_049966382.1
NC_064655.1	356261	356702	XP_049966383.1
NC_064655.1	357161	358218	XP_049966384.1
NC_064655.1	361123	362581	XP_049966385.1
NC_064655.1	370846	376152	XP_049966386.1
NC_064655.1	376606	377791	XP_049966387.1
NC_064655.1	381095	382086	XP_049966388.1
NC_064655.1	383486	385629	XP_049966389.1
NC_064655.1	387572	389262	XP_049966390.1
NC_064655.1	390889	393142	XP_049966391.1
NC_064655.1	394853	395441	XP_049966392.1
NC_064655.1	396532	398298	XP_049966393.1
NC_064655.1	401914	403345	XP_049966394.1
NC_064655.1	403664	404600	XP_049966395.1
NC_064655.1	406515	407523	XP_049966396.1
NC_064655.1	409107	410948	XP_049966397.1
NC_064655.1	411304	412847	XP_049966398.1
NC_064655.1	418562	420462	XP_049966399.1
NC_064655.1	420934	422321	XP_049966400.1
NC_064655.1	425150	426254	XP_049966401.1
NC_064655.1	427049	427265	XP_049966402.1
NC_064655.1	429875	430487	XP_049966403.1
NC_064655.1	435968	436166	XP_049966404.1
NC_064655.1	440178	445077	XP_049966405.1
NC_064655.1	450146	450531	XP_049966406.1
NC_064655.1	455906	456838	XP_049966407.1
NC_064655.1	459291	459593	XP_049966408.1
NC_064655.1	467847	470677	XP_049966409.1
NC_064655.1	472305	473010	XP_049966410.1
NC_064655.1	473656	474854	XP_049966411.1
NC_064655.1	474938	475313	XP_049966412.1
NC_064655.1	475643	477600	XP_049966413.1
NC_064655.1	479467	480409	XP_049966414.1
NC_064655.1	482493	484678	XP_049966415.1
NC_064655.1	485103	485217	XP_049966416.1
NC_064655.1	485670	485946	XP_049966417.1
NC_064655.1	490017	491983	XP_049966418.1
NC_064655.1	492738	493437	XP_049966419.1
NC_064655.1	494619	497640	XP_049966420.1
NC_064655.1	498938	506994	XP_049966421.1
NC_064655.1	511112	515812	XP_049966422.1
NC_064655.1	521091	523485	XP_049966423.1
NC_064655.1	523854	524571	XP_049966424.1
NC_064655.1	525156	527036	XP_049966425.1
NC_064655.1	529349	530302	XP_049966426.1
NC_064655.1	533921	535517	XP_049966427.1
NC_064655.1	542185	544105	XP_049966428.1
NC_064655.1	545233	545842	XP_049966429.1
NC_064655.1	546165	548082	XP_049966430.1
NC_064655.1	548299	549517	XP_049966431.1
NC_064655.1	551152	553276	XP_049966432.1
NC_064655.1	553693	554752	XP_049966433.1
NC_064655.1	555529	556552	XP_049966434.1
NC_064655.1	556716	557181	XP_049966435.1
NC_064655.1	557674	559213	XP_049966436.1
NC_064655.1	560677	562955	XP_049966437.1
NC_064655.1	563520	564611	XP_049966438.1
NC_064655.1	565418	567637	XP_049966439.1
NC_064655.1	570893	572057	XP_049966440.1
NC_064655.1	572844	574423	XP_049966441.1
NC_064655.1	577520	578479	XP_049966442.1
NC_064655.1	578798	581487	XP_049966443.1
NC_064655.1	582018	584192	XP_049966444.1
NC_064655.1	585578	586584	XP_049966445.1
NC_064655.1	586963	588856	XP_049966446.1
NC_064655.1	589195	590358	XP_049966447.1
NC_064655.1	591542	593238	XP_049966448.1
NC_064655.1	594650	596863	XP_049966449.1
NC_064655.1	606434	606719	XP_049966450.1
NC_064655.1	610383	611801	XP_049966451.1
NC_064655.1	612220	612583	XP_049966452.1
NC_064655.1	614747	618703	XP_049966453.1
NC_064655.1	623996	624895	XP_049966454.1
NC_064655.1	626150	630517	XP_049966455.1
NC_064655.1	631015	631683	XP_049966456.1
NC_064655.1	632412	634484	XP_049966457.1
NC_064655.1	635830	636095	XP_049966458.1
NC_064655.1	636577	639903	XP_049966459.1
NC_064655.1	640472	642776	XP_049966460.1
NC_064655.1	643681	644327	XP_049966461.1
NC_064655.1	645019	645475	XP_049966462.1
NC_064655.1	645958	647315	XP_049966463.1
NC_064655.1	647793	649186	XP_049966464.1
NC_064655.1	651072	652509	XP_049966465.1
NC_064655.1	653837	655885	XP_049966466.1
NC_064655.1	657143	657840	XP_049966467.1
NC_064655.1	659043	660125	XP_049966468.1
NC_064655.1	661461	661994	XP_049966469.1
NC_064655.1	662743	664795	XP_049966470.1
NC_064655.1	667269	668969	XP_049966471.1
NC_064655.1	669701	671443	XP_049966472.1
NC_064655.1	672216	674109	XP_049966473.1
NC_064655.1	675729	676859	XP_049966474.1
NC_064655.1	677146	677572	XP_049966475.1
NC_064655.1	679148	681815	XP_049966476.1
NC_064655.1	682034	682442	XP_049966477.1
NC_064655.1	687420	687727	XP_049966478.1
NC_064655.1	690064	692230	XP_049966479.1
NC_064655.1	692623	693205	XP_049966480.1
NC_064655.1	693745	694075	XP_049966481.1
NC_064655.1	694428	695034	XP_049966482.1
NC_064655.1	697118	698003	XP_049966483.1
NC_064655.1	699649	700537	XP_049966484.1
NC_064655.1	701395	702800	XP_049966485.1
NC_064655.1	704055	708089	XP_049966486.1
NC_064655.1	709843	716185	XP_049966487.1
NC_064655.1	717861	718992	XP_049966488.1
NC_064655.1	720285	722573	XP_049966489.1
NC_064655.1	723291	725386	XP_049966490.1
NC_064655.1	725981	726471	XP_049966491.1
NC_064655.1	726643	730477	XP_049966492.1
NC_064655.1	735959	736432	XP_049966493.1
NC_064655.1	738162	738378	XP_049966494.1
NC_064655.1	740093	740246	XP_049966495.1
NC_064655.1	743679	743955	XP_049966496.1
NC_064655.1	747265	748255	XP_049966497.1
NC_064655.1	750825	754317	XP_049966498.1
NC_064655.1	754728	756155	XP_049966499.1
NC_064655.1	756996	758619	XP_049966500.1
NC_064655.1	759308	760791	XP_049966501.1
NC_064655.1	761378	762779	XP_049966502.1
NC_064655.1	763625	764867	XP_049966503.1
NC_064655.1	767036	767894	XP_049966504.1
NC_064655.1	768457	769564	XP_049966505.1
NC_064655.1	770206	771096	XP_049966506.1
NC_064655.1	773947	774367	XP_049966507.1
NC_064655.1	774980	776446	XP_049966508.1
NC_064655.1	777131	777911	XP_049966509.1
NC_064655.1	779426	780118	XP_049966510.1
NC_064655.1	780793	783001	XP_049966511.1
NC_064655.1	783700	784451	XP_049966512.1
NC_064655.1	785312	787535	XP_049966513.1
NC_064655.1	791938	792175	XP_049966514.1
NC_064655.1	793948	796332	XP_049966515.1
NC_064655.1	796442	797360	XP_049966516.1
NC_064655.1	798161	800270	XP_049966517.1
NC_064655.1	801223	801358	XP_049966518.1
NC_064655.1	802110	803667	XP_049966519.1
NC_064655.1	806035	807171	XP_049966520.1
NC_064655.1	808156	808974	XP_049966521.1
NC_064655.1	809941	810196	XP_049966522.1
NC_064655.1	810643	811303	XP_049966523.1
NC_064655.1	811891	814445	XP_049966524.1
NC_064655.1	816556	819081	XP_049966525.1
NC_064655.1	819724	821566	XP_049966526.1
NC_064655.1	823466	825262	XP_049966527.1
NC_064655.1	826051	826708	XP_049966528.1
NC_064655.1	827649	835606	XP_049966529.1
NC_064655.1	838667	840208	XP_049966530.1
NC_064655.1	842187	844494	XP_049966531.1
NC_064655.1	845772	848584	XP_049966532.1
NC_064655.1	850369	851040	XP_049966533.1
NC_064655.1	852379	852736	XP_049966534.1
NC_064655.1	855904	858781	XP_049966535.1
NC_064655.1	860200	861293	XP_049966536.1
NC_064655.1	861488	862025	XP_049966537.1
NC_064655.1	862542	863387	XP_049966538.1
NC_064655.1	864444	866279	XP_049966539.1
NC_064655.1	866783	869318	XP_049966540.1
NC_064655.1	870183	872514	XP_049966541.1
NC_064655.1	874937	877189	XP_049966542.1
NC_064655.1	879817	880615	XP_049966543.1
NC_064655.1	882089	886073	XP_049966544.1
NC_064655.1	886798	888461	XP_049966545.1
NC_064655.1	891103	892823	XP_049966546.1
NC_064655.1	894681	895080	XP_049966547.1
NC_064655.1	895624	896124	XP_049966548.1
NC_064655.1	898085	898993	XP_049966549.1
NC_064655.1	902717	902993	XP_049966550.1
NC_064655.1	903404	904233	XP_049966551.1
NC_064655.1	905228	905939	XP_049966552.1
NC_064655.1	906220	908941	XP_049966553.1
NC_064655.1	910084	912136	XP_049966554.1
NC_064655.1	912996	913529	XP_049966555.1
NC_064655.1	917715	919338	XP_049966556.1
NC_064655.1	920586	921402	XP_049966557.1
NC_064655.1	923349	926678	XP_049966558.1
NC_064655.1	927261	930692	XP_049966559.1
NC_064655.1	932734	934296	XP_049966560.1
NC_064655.1	934777	936889	XP_049966561.1
NC_064655.1	941997	943276	XP_049966562.1
NC_064655.1	944852	945898	XP_049966563.1
NC_064655.1	947132	947624	XP_049966564.1
NC_064655.1	947875	951478	XP_049966565.1
NC_064655.1	951605	955908	XP_049966566.1
NC_064655.1	956946	959545	XP_049966567.1
NC_064655.1	960373	961747	XP_049966568.1
NC_064655.1	962956	966443	XP_049966569.1
NC_064655.1	967487	968155	XP_049966570.1
NC_064655.1	969823	971414	XP_049966571.1
NC_064655.1	974560	976575	XP_049966572.1
NC_064655.1	977152	979127	XP_049966573.1
NC_064655.1	980207	982462	XP_049966574.1
NC_064655.1	985079	986948	XP_049966575.1
NC_064655.1	987789	990105	XP_049966576.1
NC_064655.1	990710	992819	XP_049966577.1
NC_064655.1	993322	994942	XP_049966578.1
NC_064655.1	997233	997509	XP_049966579.1
NC_064655.1	998213	999248	XP_049966580.1
NC_064655.1	1001222	1001966	XP_049966581.1
NC_064655.1	1002423	1003242	XP_049966582.1
NC_064655.1	1004125	1007426	XP_049966583.1
NC_064655.1	1007776	1009892	XP_049966584.1
NC_064655.1	1011680	1012052	XP_049966585.1
NC_064655.1	1012140	1013936	XP_049966586.1
NC_064655.1	1014123	1014381	XP_049966587.1
NC_064655.1	1018059	1018789	XP_049966588.1
NC_064655.1	1018882	1020305	XP_049966589.1
NC_064655.1	1021510	1023730	XP_049966590.1
NC_064655.1	1024706	1029155	XP_049966591.1
NC_064655.1	1032203	1033081	XP_049966592.1
NC_064655.1	1034377	1037089	XP_049966593.1
NC_064655.1	1037730	1043846	XP_049966594.1
NC_064655.1	1045020	1048480	XP_049966595.1
NC_064655.1	1049135	1054854	XP_049966596.1
NC_064655.1	1056262	1060118	XP_049966597.1
NC_064655.1	1061012	1062750	XP_049966598.1
NC_064655.1	1063019	1063478	XP_049966599.1
NC_064655.1	1064138	1064837	XP_049966600.1
NC_064655.1	1065454	1066132	XP_049966601.1
NC_064655.1	1067204	1068325	XP_049966602.1
NC_064655.1	1068617	1072032	XP_049966603.1
NC_064655.1	1073277	1074148	XP_049966604.1
NC_064655.1	1075743	1076154	XP_049966605.1
NC_064655.1	1076429	1078445	XP_049966606.1
NC_064655.1	1079150	1080821	XP_049966607.1
NC_064655.1	1081107	1083697	XP_049966608.1
NC_064655.1	1084002	1084916	XP_049966609.1
NC_064655.1	1085480	1088320	XP_049966610.1
NC_064655.1	1088612	1089927	XP_049966611.1
NC_064655.1	1090421	1091237	XP_049966612.1
NC_064655.1	1093488	1094692	XP_049966613.1
NC_064655.1	1094871	1095750	XP_049966614.1
NC_064655.1	1096012	1097987	XP_049966615.1
NC_064655.1	1098490	1099921	XP_049966616.1
NC_064655.1	1100241	1102368	XP_049966617.1
NC_064655.1	1103035	1105417	XP_049966618.1
NC_064655.1	1105600	1106496	XP_049966619.1
NC_064655.1	1106747	1113070	XP_049966620.1
NC_064655.1	1113644	1115075	XP_049966621.1
NC_064655.1	1115558	1116645	XP_049966622.1
NC_064655.1	1117865	1120379	XP_049966623.1
NC_064655.1	1120636	1121985	XP_049966624.1
NC_064655.1	1122268	1123191	XP_049966625.1
NC_064655.1	1123760	1124223	XP_049966626.1
NC_064655.1	1125138	1125587	XP_049966627.1
NC_064655.1	1127291	1127989	XP_049966628.1
NC_064655.1	1128634	1131967	XP_049966629.1
NC_064655.1	1133143	1137679	XP_049966630.1
NC_064655.1	1138520	1139047	XP_049966631.1
NC_064655.1	1139275	1142958	XP_049966632.1
NC_064655.1	1143264	1143927	XP_049966633.1
NC_064655.1	1145410	1148234	XP_049966634.1
NC_064655.1	1154859	1155270	XP_049966635.1
NC_064655.1	1156180	1156744	XP_049966636.1
NC_064655.1	1158347	1161610	XP_049966637.1
NC_064655.1	1162857	1164459	XP_049966638.1
NC_064655.1	1166920	1169470	XP_049966639.1
NC_064655.1	1171314	1172925	XP_049966640.1
NC_064655.1	1174440	1176991	XP_049966641.1
NC_064655.1	1178044	1182697	XP_049966642.1
NC_064655.1	1183076	1183367	XP_049966643.1
NC_064655.1	1184832	1185024	XP_049966644.1
NC_064655.1	1186814	1188860	XP_049966645.1
NC_064655.1	1189318	1191115	XP_049966646.1
NC_064655.1	1191738	1193988	XP_049966647.1
NC_064655.1	1194395	1194608	XP_049966648.1
NC_064655.1	1195141	1196185	XP_049966649.1
NC_064655.1	1197038	1199529	XP_049966650.1
NC_064655.1	1199929	1201781	XP_049966651.1
NC_064655.1	1202057	1203081	XP_049966652.1
NC_064655.1	1203499	1205090	XP_049966653.1
NC_064655.1	1205375	1206095	XP_049966654.1
NC_064655.1	1206349	1208481	XP_049966655.1
NC_064655.1	1209716	1211627	XP_049966656.1
NC_064655.1	1213561	1213873	XP_049966657.1
NC_064655.1	1216706	1220083	XP_049966658.1
NC_064655.1	1221231	1227369	XP_049966659.1
NC_064655.1	1229432	1231194	XP_049966660.1
NC_064655.1	1232113	1233305	XP_049966661.1
NC_064655.1	1233834	1236383	XP_049966662.1
NC_064655.1	1239362	1239641	XP_049966663.1
NC_064655.1	1242118	1242405	XP_049966664.1
NC_064655.1	1247737	1248435	XP_049966665.1
NC_064655.1	1249344	1250008	XP_049966666.1
NC_064655.1	1255020	1255616	XP_049966667.1
NC_064655.1	1257876	1258638	XP_049966668.1
NC_064655.1	1258661	1259351	XP_049966669.1
NC_064655.1	1261215	1262699	XP_049966670.1
NC_064655.1	1264525	1265185	XP_049966671.1
NC_064655.1	1265603	1266033	XP_049966672.1
NC_064655.1	1266059	1267301	XP_049966673.1
NC_064655.1	1267636	1270463	XP_049966674.1
NC_064655.1	1270667	1272370	XP_049966675.1
NC_064655.1	1272915	1273782	XP_049966676.1
NC_064655.1	1274925	1277148	XP_049966677.1
NC_064655.1	1280616	1284526	XP_049966678.1
NC_064655.1	1285037	1287047	XP_049966679.1
NC_064655.1	1287774	1289578	XP_049966680.1
NC_064655.1	1290654	1291878	XP_049966681.1
NC_064655.1	1293460	1295173	XP_049966682.1
NC_064655.1	1298862	1299858	XP_049966683.1
NC_064655.1	1303631	1305080	XP_049966684.1
NC_064655.1	1305925	1308605	XP_049966685.1
NC_064655.1	1309644	1311362	XP_049966686.1
NC_064655.1	1312161	1313665	XP_049966687.1
NC_064655.1	1314925	1316527	XP_049966688.1
NC_064655.1	1317320	1318687	XP_049966689.1
NC_064655.1	1319657	1321445	XP_049966690.1
NC_064655.1	1323356	1325616	XP_049966691.1
NC_064655.1	1332096	1333716	XP_049966692.1
NC_064655.1	1335147	1335501	XP_049966693.1
NC_064655.1	1339813	1343102	XP_049966694.1
NC_064655.1	1343549	1344421	XP_049966695.1
NC_064655.1	1344770	1345751	XP_049966696.1
NC_064655.1	1345887	1347188	XP_049966697.1
NC_064655.1	1347430	1348088	XP_049966698.1
NC_064655.1	1349105	1351514	XP_049966699.1
NC_064655.1	1354172	1355435	XP_049966700.1
NC_064655.1	1357288	1359664	XP_049966701.1
NC_064655.1	1361544	1365861	XP_049966702.1
NC_064655.1	1366334	1366828	XP_049966703.1
NC_064655.1	1367033	1370428	XP_049966704.1
NC_064655.1	1371201	1372238	XP_049966705.1
NC_064655.1	1373569	1375345	XP_049966706.1
NC_064655.1	1376653	1377796	XP_049966707.1
NC_064655.1	1378302	1381179	XP_049966708.1
NC_064655.1	1381679	1382714	XP_049966709.1
NC_064655.1	1383900	1385983	XP_049966710.1
NC_064655.1	1386415	1388212	XP_049966711.1
NC_064655.1	1388777	1391303	XP_049966712.1
NC_064655.1	1391777	1392676	XP_049966713.1
NC_064655.1	1393965	1397174	XP_049966714.1
NC_064655.1	1398030	1399678	XP_049966715.1
NC_064655.1	1402015	1404046	XP_049966716.1
NC_064655.1	1405224	1406514	XP_049966717.1
NC_064655.1	1409862	1411166	XP_049966718.1
NC_064655.1	1412101	1414966	XP_049966719.1
NC_064655.1	1416816	1418860	XP_049966720.1
NC_064655.1	1419931	1420835	XP_049966721.1
NC_064655.1	1421157	1423042	XP_049966722.1
NC_064655.1	1423384	1425858	XP_049966723.1
NC_064655.1	1428409	1430878	XP_049966724.1
NC_064655.1	1432014	1433170	XP_049966725.1
NC_064655.1	1433463	1437068	XP_049966726.1
NC_064655.1	1437944	1439154	XP_049966727.1
NC_064655.1	1439712	1440201	XP_049966728.1
NC_064655.1	1440457	1441318	XP_049966729.1
NC_064655.1	1442589	1443610	XP_049966730.1
NC_064655.1	1443809	1445395	XP_049966731.1
NC_064655.1	1446912	1447973	XP_049966732.1
NC_064655.1	1448342	1451634	XP_049966733.1
NC_064655.1	1452743	1453338	XP_049966734.1
NC_064655.1	1454401	1456168	XP_049966735.1
NC_064655.1	1457454	1459564	XP_049966736.1
NC_064655.1	1460293	1462225	XP_049966737.1
NC_064655.1	1462626	1463459	XP_049966738.1
NC_064655.1	1463864	1465743	XP_049966739.1
NC_064655.1	1466197	1468645	XP_049966740.1
NC_064655.1	1469463	1472506	XP_049966741.1
NC_064655.1	1472820	1474371	XP_049966742.1
NC_064655.1	1475443	1479877	XP_049966743.1
NC_064655.1	1481793	1483361	XP_049966744.1
NC_064655.1	1484035	1485976	XP_049966745.1
NC_064655.1	1486823	1488489	XP_049966746.1
NC_064655.1	1488833	1489352	XP_049966747.1
NC_064655.1	1489901	1490458	XP_049966748.1
NC_064655.1	1490831	1494134	XP_049966749.1
NC_064655.1	1495086	1497751	XP_049966750.1
NC_064655.1	1498054	1499579	XP_049966751.1
NC_064655.1	1499966	1500633	XP_049966752.1
NC_064655.1	1500995	1502268	XP_049966753.1
NC_064655.1	1504133	1506220	XP_049966754.1
NC_064655.1	1508993	1511485	XP_049966755.1
NC_064655.1	1511822	1514770	XP_049966756.1
NC_064655.1	1516057	1516418	XP_049966757.1
NC_064655.1	1517578	1518450	XP_049966758.1
NC_064655.1	1519178	1520021	XP_049966759.1
NC_064655.1	1520374	1520539	XP_049966760.1
NC_064655.1	1522246	1523128	XP_049966761.1
NC_064655.1	1527433	1529072	XP_049966762.1
NC_064655.1	1529269	1530761	XP_049966763.1
NC_064655.1	1532072	1532597	XP_049966764.1
NC_064655.1	1533420	1533870	XP_049966765.1
NC_064655.1	1535793	1536994	XP_049966766.1
NC_064655.1	1537966	1540054	XP_049966767.1
NC_064655.1	1541275	1543217	XP_049966768.1
NC_064655.1	1544617	1546357	XP_049966769.1
NC_064655.1	1548229	1548454	XP_049966770.1
NC_064655.1	1552229	1552385	XP_049966771.1
NC_064655.1	1555415	1556261	XP_049966772.1
NC_064655.1	1560219	1561875	XP_049966773.1
NC_064655.1	1563047	1568248	XP_049966774.1
NC_064655.1	1569401	1569789	XP_049966775.1
NC_064655.1	1571032	1572178	XP_049966776.1
NC_064655.1	1573148	1574036	XP_049966777.1
NC_064655.1	1575463	1577174	XP_049966778.1
NC_064655.1	1578899	1579336	XP_049966779.1
NC_064655.1	1581923	1582584	XP_049966780.1
NC_064655.1	1583195	1585487	XP_049966781.1
NC_064655.1	1585540	1587938	XP_049966782.1
NC_064655.1	1588700	1591719	XP_049966783.1
NC_064655.1	1595957	1598253	XP_049966784.1
NC_064655.1	1604347	1606350	XP_049966785.1
NC_064655.1	1611026	1612954	XP_049966786.1
NC_064655.1	1613934	1615378	XP_049966787.1
NC_064655.1	1616010	1617999	XP_049966788.1
NC_064655.1	1622824	1623793	XP_049966789.1
NC_064655.1	1623944	1624857	XP_049966790.1
NC_064655.1	1625987	1626962	XP_049966791.1
NC_064655.1	1627321	1628814	XP_049966792.1
NC_064655.1	1629763	1630954	XP_049966793.1
NC_064655.1	1631496	1634758	XP_049966794.1
NC_064655.1	1635326	1635829	XP_049966795.1
NC_064655.1	1636187	1636937	XP_049966796.1
NC_064655.1	1637403	1638738	XP_049966797.1
NC_064655.1	1639214	1640955	XP_049966798.1
NC_064655.1	1643026	1645585	XP_049966799.1
NC_064655.1	1646407	1649330	XP_049966800.1
NC_064655.1	1650136	1651908	XP_049966801.1
NC_064655.1	1652915	1654416	XP_049966802.1
NC_064655.1	1656304	1657418	XP_049966803.1
NC_064655.1	1657755	1658819	XP_049966804.1
NC_064655.1	1659545	1661615	XP_049966805.1
NC_064655.1	1662632	1664167	XP_049966806.1
NC_064655.1	1665296	1666525	XP_049966807.1
NC_064655.1	1672603	1675451	XP_049966808.1
NC_064655.1	1678046	1678436	XP_049966809.1
NC_064655.1	1678673	1680005	XP_049966810.1
NC_064655.1	1680370	1682361	XP_049966811.1
NC_064655.1	1683099	1684224	XP_049966812.1
NC_064655.1	1693903	1696222	XP_049966813.1
NC_064655.1	1699755	1699890	XP_049966814.1
NC_064655.1	1700692	1701657	XP_049966815.1
NC_064655.1	1702175	1705796	XP_049966816.1
NC_064655.1	1706322	1708207	XP_049966817.1
NC_064655.1	1708743	1711349	XP_049966818.1
NC_064655.1	1713353	1715701	XP_049966819.1
NC_064655.1	1717179	1718071	XP_049966820.1
NC_064655.1	1724684	1726435	XP_049966821.1
NC_064655.1	1727549	1731716	XP_049966822.1
NC_064655.1	1732316	1735933	XP_049966823.1
NC_064655.1	1737191	1737416	XP_049966824.1
NC_064655.1	1738140	1739187	XP_049966825.1
NC_064655.1	1740061	1741004	XP_049966826.1
NC_064655.1	1743245	1744886	XP_049966827.1
NC_064655.1	1746171	1746414	XP_049966828.1
NC_064655.1	1746963	1750844	XP_049966829.1
NC_064655.1	1751765	1753582	XP_049966830.1
NC_064655.1	1753881	1754731	XP_049966831.1
NC_064655.1	1756196	1760083	XP_049966832.1
NC_064655.1	1760577	1763201	XP_049966833.1
NC_064655.1	1763709	1764060	XP_049966834.1
NC_064655.1	1765646	1767073	XP_049966835.1
NC_064655.1	1767614	1768783	XP_049966836.1
NC_064655.1	1769454	1769846	XP_049966837.1
NC_064655.1	1770625	1771638	XP_049966838.1
NC_064655.1	1773224	1775086	XP_049966839.1
NC_064655.1	1775332	1776302	XP_049966840.1
NC_064655.1	1784269	1793210	XP_049966841.1
NC_064655.1	1793982	1795168	XP_049966842.1
NC_064655.1	1796900	1797863	XP_049966843.1
NC_064655.1	1802717	1803671	XP_049966844.1
NC_064655.1	1805013	1806902	XP_049966845.1
NC_064655.1	1807790	1815180	XP_049966846.1
NC_064655.1	1817899	1819169	XP_049966847.1
NC_064655.1	1819522	1820947	XP_049966848.1
NC_064655.1	1821689	1822257	XP_049966849.1
NC_064655.1	1822764	1823736	XP_049966850.1
NC_064655.1	1825471	1829235	XP_049966851.1
NC_064655.1	1830960	1832383	XP_049966852.1
NC_064655.1	1833783	1836260	XP_049966853.1
NC_064655.1	1837103	1837802	XP_049966854.1
NC_064655.1	1838066	1839698	XP_049966855.1
NC_064655.1	1840660	1842321	XP_049966856.1
NC_064655.1	1842725	1843886	XP_049966857.1
NC_064655.1	1844179	1844713	XP_049966858.1
NC_064655.1	1845495	1847067	XP_049966859.1
NC_064655.1	1850086	1850758	XP_049966860.1
NC_064655.1	1854686	1856008	XP_049966861.1
NC_064655.1	1856210	1857695	XP_049966862.1
NC_064655.1	1858389	1859083	XP_049966863.1
NC_064655.1	1860001	1861584	XP_049966864.1
NC_064655.1	1862372	1866455	XP_049966865.1
NC_064655.1	1867601	1869750	XP_049966866.1
NC_064655.1	1870872	1871610	XP_049966867.1
NC_064655.1	1873015	1874026	XP_049966868.1
NC_064655.1	1874377	1876097	XP_049966869.1
NC_064655.1	1876145	1877366	XP_049966870.1
NC_064655.1	1877913	1879848	XP_049966871.1
NC_064655.1	1880479	1882687	XP_049966872.1
NC_064655.1	1886501	1887053	XP_049966873.1
NC_064655.1	1888664	1890023	XP_049966874.1
NC_064655.1	1897711	1899007	XP_049966875.1
NC_064655.1	1901500	1902025	XP_049966876.1
NC_064655.1	1902808	1903883	XP_049966877.1
NC_064655.1	1905137	1906847	XP_049966878.1
NC_064655.1	1908050	1910505	XP_049966879.1
NC_064655.1	1911673	1914789	XP_049966880.1
NC_064655.1	1915457	1916306	XP_049966881.1
NC_064655.1	1916782	1919178	XP_049966882.1
NC_064655.1	1919926	1920641	XP_049966883.1
NC_064655.1	1922156	1924035	XP_049966884.1
NC_064655.1	1928073	1928520	XP_049966885.1
NC_064655.1	1931580	1931849	XP_049966886.1
NC_064655.1	1936515	1938312	XP_049966887.1
NC_064655.1	1940636	1941281	XP_049966888.1
NC_064655.1	1942947	1944186	XP_049966889.1
NC_064655.1	1946749	1947130	XP_049966890.1
NC_064655.1	1948146	1948554	XP_049966891.1
NC_064655.1	1949936	1951133	XP_049966892.1
NC_064655.1	1951587	1952291	XP_049966893.1
NC_064655.1	1952626	1953615	XP_049966894.1
NC_064655.1	1955607	1960137	XP_049966895.1
NC_064655.1	1960838	1962588	XP_049966896.1
NC_064655.1	1962884	1963880	XP_049966897.1
NC_064655.1	1964216	1969966	XP_049966898.1
NC_064655.1	1970455	1971977	XP_049966899.1
NC_064655.1	1975855	1976326	XP_049966900.1
NC_064655.1	1981781	1982473	XP_049966901.1
NC_064655.1	1981809	1982466	XP_049966902.1
NC_064655.1	1987839	1990594	XP_049966903.1
NC_064655.1	1991567	1991749	XP_049966904.1
NC_064655.1	1993363	1995767	XP_049966905.1
NC_064655.1	1996426	1997576	XP_049966906.1
NC_064655.1	1998628	2000968	XP_049966907.1
NC_064655.1	2001395	2002193	XP_049966908.1
NC_064655.1	2003304	2006841	XP_049966909.1
NC_064655.1	2008666	2009365	XP_049966910.1
NC_064655.1	2010531	2012803	XP_049966911.1
NC_064655.1	2015905	2017108	XP_049966912.1
NC_064655.1	2022488	2022620	XP_049966913.1
NC_064655.1	2027109	2027883	XP_049966914.1
NC_064655.1	2028765	2031388	XP_049966915.1
NC_064655.1	2032387	2033701	XP_049966916.1
NC_064655.1	2034219	2035908	XP_049966917.1
NC_064655.1	2036380	2038557	XP_049966918.1
NC_064655.1	2040013	2040184	XP_049966919.1
NC_064655.1	2043407	2045063	XP_049966920.1
NC_064655.1	2045690	2052218	XP_049966921.1
NC_064655.1	2052978	2053525	XP_049966922.1
NC_064655.1	2054507	2055158	XP_049966923.1
NC_064655.1	2055876	2057930	XP_049966924.1
NC_064655.1	2058539	2060062	XP_049966925.1
NC_064655.1	2061613	2063403	XP_049966926.1
NC_064655.1	2065043	2067798	XP_049966927.1
NC_064655.1	2069544	2069885	XP_049966928.1
NC_064655.1	2070450	2071521	XP_049966929.1
NC_064655.1	2071953	2072805	XP_049966930.1
NC_064655.1	2073769	2074021	XP_049966931.1
NC_064655.1	2074535	2076078	XP_049966932.1
NC_064655.1	2076252	2076944	XP_049966933.1
NC_064655.1	2077279	2077764	XP_049966934.1
NC_064655.1	2078899	2079955	XP_049966935.1
NC_064655.1	2080897	2081583	XP_049966936.1
NC_064655.1	2082486	2083638	XP_049966937.1
NC_064655.1	2083824	2085295	XP_049966938.1
NC_064655.1	2088103	2089495	XP_049966939.1
NC_064655.1	2090268	2091176	XP_049966940.1
NC_064655.1	2091250	2091500	XP_049966941.1
NC_064655.1	2092729	2093918	XP_049966942.1
NC_064655.1	2094999	2095881	XP_049966943.1
NC_064655.1	2098043	2098993	XP_049966944.1
NC_064655.1	2099721	2102825	XP_049966945.1
NC_064655.1	2107870	2110165	XP_049966946.1
NC_064655.1	2113053	2114253	XP_049966947.1
NC_064655.1	2115027	2115240	XP_049966948.1
NC_064655.1	2119715	2121269	XP_049966949.1
NC_064655.1	2122479	2123369	XP_049966950.1
NC_064655.1	2124447	2126172	XP_049966951.1
NC_064655.1	2126883	2127420	XP_049966952.1
NC_064655.1	2128034	2130267	XP_049966953.1
NC_064655.1	2130914	2131709	XP_049966954.1
NC_064655.1	2132743	2133535	XP_049966955.1
NC_064655.1	2134320	2135171	XP_049966956.1
NC_064655.1	2135498	2135912	XP_049966957.1
NC_064655.1	2137227	2138253	XP_049966958.1
NC_064655.1	2138928	2140053	XP_049966959.1
NC_064655.1	2140444	2141957	XP_049966960.1
NC_064655.1	2142675	2144510	XP_049966961.1
NC_064655.1	2146466	2147430	XP_049966962.1
NC_064655.1	2148343	2148607	XP_049966963.1
NC_064655.1	2149470	2150919	XP_049966964.1
NC_064655.1	2151419	2153693	XP_049966965.1
NC_064655.1	2154365	2154650	XP_049966966.1
NC_064655.1	2155217	2157173	XP_049966967.1
NC_064655.1	2157881	2159593	XP_049966968.1
NC_064655.1	2162489	2163485	XP_049966969.1
NC_064655.1	2164376	2165147	XP_049966970.1
NC_064655.1	2166105	2168136	XP_049966971.1
NC_064655.1	2169919	2171585	XP_049966972.1
NC_064655.1	2171986	2177529	XP_049966973.1
NC_064655.1	2179511	2180043	XP_049966974.1
NC_064655.1	2181069	2182175	XP_049966975.1
NC_064655.1	2184111	2185273	XP_049966976.1
NC_064655.1	2185351	2186934	XP_049966977.1
NC_064655.1	2188031	2198304	XP_049966978.1
NC_064655.1	2199457	2200469	XP_049966979.1
NC_064655.1	2201341	2202296	XP_049966980.1
NC_064655.1	2202743	2204884	XP_049966981.1
NC_064655.1	2205457	2207045	XP_049966982.1
NC_064655.1	2207320	2209831	XP_049966983.1
NC_064655.1	2210767	2212996	XP_049966984.1
NC_064655.1	2217327	2217734	XP_049966985.1
NC_064655.1	2226464	2226893	XP_049966986.1
NC_064655.1	2227907	2229438	XP_049966987.1
NC_064655.1	2234946	2235243	XP_049966988.1
NC_064655.1	2237171	2237321	XP_049966989.1
NC_064655.1	2240298	2241762	XP_049966990.1
NC_064655.1	2243728	2248729	XP_049966991.1
NC_064655.1	2250907	2252904	XP_049966992.1
NC_064655.1	2253168	2253607	XP_049966993.1
NC_064655.1	2255407	2256799	XP_049966994.1
NC_064655.1	2257514	2259680	XP_049966995.1
NC_064655.1	2261413	2261867	XP_049966996.1
NC_064655.1	2262821	2264308	XP_049966997.1
NC_064655.1	2266840	2267196	XP_049966998.1
NC_064655.1	2270415	2272391	XP_049966999.1
NC_064655.1	2273558	2274287	XP_049967000.1
NC_064655.1	2274839	2275576	XP_049967001.1
NC_064655.1	2276377	2278046	XP_049967002.1
NC_064655.1	2278507	2279500	XP_049967003.1
NC_064655.1	2283344	2286732	XP_049967004.1
NC_064655.1	2288308	2288545	XP_049967005.1
NC_064655.1	2290283	2291339	XP_049967006.1
NC_064655.1	2295933	2296798	XP_049967007.1
NC_064655.1	2297233	2298931	XP_049967008.1
NC_064655.1	2300186	2300734	XP_049967009.1
NC_064655.1	2303134	2303338	XP_049967010.1
NC_064655.1	2305722	2307702	XP_049967011.1
NC_064655.1	2310754	2311920	XP_049967012.1
NC_064655.1	2312431	2314821	XP_049967013.1
NC_064655.1	2315393	2315618	XP_049967014.1
NC_064655.1	2320024	2322469	XP_049967015.1
NC_064655.1	2325515	2326645	XP_049967016.1
NC_064655.1	2327411	2329854	XP_049967017.1
NC_064655.1	2330512	2331631	XP_049967018.1
NC_064655.1	2333000	2335074	XP_049967019.1
NC_064655.1	2340999	2344219	XP_049967020.1
NC_064655.1	2345844	2348268	XP_049967021.1
NC_064655.1	2348507	2348813	XP_049967022.1
NC_064655.1	2350027	2350985	XP_049967023.1
NC_064655.1	2363049	2364158	XP_049967024.1
NC_064655.1	2365771	2366104	XP_049967025.1
NC_064655.1	2369162	2369684	XP_049967026.1
NC_064655.1	2370287	2370528	XP_049967027.1
NC_064655.1	2372726	2373640	XP_049967028.1
NC_064655.1	2375374	2377337	XP_049967029.1
NC_064655.1	2379498	2381451	XP_049967030.1
NC_064655.1	2383281	2385854	XP_049967031.1
NC_064655.1	2386149	2386500	XP_049967032.1
NC_064655.1	2500112	2500868	XP_049967033.1
NC_064655.1	2501587	2503490	XP_049967034.1
NC_064655.1	2505034	2506759	XP_049967035.1
NC_064655.1	2508467	2509042	XP_049967036.1
NC_064655.1	2513518	2514585	XP_049967037.1
NC_064655.1	2515876	2517422	XP_049967038.1
NC_064655.1	2517805	2522338	XP_049967039.1
NC_064655.1	2523475	2525406	XP_049967040.1
NC_064655.1	2525682	2527247	XP_049967041.1
NC_064655.1	2529760	2542335	XP_049967042.1
NC_064655.1	2543275	2551055	XP_049967043.1
NC_064655.1	2553778	2554739	XP_049967044.1
NC_064655.1	2555213	2556437	XP_049967045.1
NC_064655.1	2557378	2558426	XP_049967046.1
NC_064655.1	2558532	2559629	XP_049967047.1
NC_064655.1	2562110	2563100	XP_049967048.1
NC_064655.1	2563680	2565032	XP_049967049.1
NC_064655.1	2565270	2567089	XP_049967050.1
NC_064655.1	2567489	2568080	XP_049967051.1
NC_064655.1	2568360	2569623	XP_049967052.1
NC_064655.1	2569722	2570722	XP_049967053.1
NC_064655.1	2571179	2572520	XP_049967054.1
NC_064655.1	2576858	2577368	XP_049967055.1
NC_064655.1	2579447	2581245	XP_049967056.1
NC_064655.1	2581943	2583468	XP_049967057.1
NC_064655.1	2583932	2584953	XP_049967058.1
NC_064655.1	2585403	2586510	XP_049967059.1
NC_064655.1	2586766	2588372	XP_049967060.1
NC_064655.1	2588618	2589467	XP_049967061.1
NC_064655.1	2589813	2591089	XP_049967062.1
NC_064655.1	2591457	2592422	XP_049967063.1
NC_064655.1	2594842	2596334	XP_049967064.1
NC_064655.1	2597873	2599806	XP_049967065.1
NC_064655.1	2600521	2600716	XP_049967066.1
NC_064655.1	2601707	2602997	XP_049967067.1
NC_064655.1	2603506	2606245	XP_049967068.1
NC_064655.1	2608185	2608347	XP_049967069.1
NC_064655.1	2609527	2613190	XP_049967070.1
NC_064655.1	2614066	2616246	XP_049967071.1
NC_064655.1	2617287	2618808	XP_049967072.1
NC_064655.1	2619341	2620980	XP_049967073.1
NC_064655.1	2621340	2622807	XP_049967074.1
NC_064655.1	2623835	2625280	XP_049967075.1
NC_064655.1	2625306	2626120	XP_049967076.1
NC_064655.1	2626576	2627676	XP_049967077.1
NC_064655.1	2628200	2630742	XP_049967078.1
NC_064655.1	2631863	2635584	XP_049967079.1
NC_064655.1	2635933	2636368	XP_049967080.1
NC_064655.1	2637527	2640653	XP_049967081.1
NC_064655.1	2641662	2642376	XP_049967082.1
NC_064655.1	2642626	2646934	XP_049967083.1
NC_064655.1	2648160	2649302	XP_049967084.1
NC_064655.1	2650490	2651880	XP_049967085.1
NC_064655.1	2652881	2653832	XP_049967086.1
NC_064655.1	2654185	2655714	XP_049967087.1
NC_064655.1	2656386	2658138	XP_049967088.1
NC_064655.1	2660216	2661032	XP_049967089.1
NC_064655.1	2661973	2662354	XP_049967090.1
NC_064655.1	2665502	2667022	XP_049967091.1
NC_064655.1	2667687	2669520	XP_049967092.1
NC_064655.1	2670622	2670889	XP_049967093.1
NC_064655.1	2672474	2673011	XP_049967094.1
NC_064655.1	2672486	2673209	XP_049967095.1
NC_064655.1	2673305	2673695	XP_049967096.1
NC_064655.1	2676285	2677083	XP_049967097.1
NC_064655.1	2677903	2680609	XP_049967098.1
NC_064655.1	2682547	2684162	XP_049967099.1
NC_064655.1	2690312	2706000	XP_049967100.1
NC_064655.1	2709891	2713182	XP_049967101.1
NC_064655.1	2713600	2713945	XP_049967102.1
NC_064655.1	2714969	2718326	XP_049967103.1
NC_064655.1	2719460	2719903	XP_049967104.1
NC_064655.1	2721117	2725088	XP_049967105.1
NC_064655.1	2728749	2729538	XP_049967106.1
NC_064655.1	2732210	2732980	XP_049967107.1
NC_064655.1	2741279	2742309	XP_049967108.1
NC_064655.1	2742512	2743066	XP_049967109.1
NC_064655.1	2745449	2747826	XP_049967110.1
NC_064655.1	2749346	2750045	XP_049967111.1
NC_064655.1	2752674	2753087	XP_049967112.1
NC_064655.1	2755820	2756644	XP_049967113.1
NC_064655.1	2757162	2758254	XP_049967114.1
NC_064655.1	2759736	2761586	XP_049967115.1
NC_064655.1	2762442	2767299	XP_049967116.1
NC_064655.1	2770018	2772583	XP_049967117.1
NC_064655.1	2773788	2774808	XP_049967118.1
NC_064655.1	2777044	2779190	XP_049967119.1
NC_064655.1	2782633	2782813	XP_049967120.1
NC_064655.1	2790073	2790273	XP_049967121.1
NC_064655.1	2798964	2803694	XP_049967122.1
NC_064655.1	2803977	2812132	XP_049967123.1
NC_064655.1	2813517	2814481	XP_049967124.1
NC_064655.1	2816639	2816808	XP_049967125.1
NC_064655.1	2818530	2819022	XP_049967126.1
NC_064655.1	2820196	2823714	XP_049967127.1
NC_064655.1	2831719	2831936	XP_049967128.1
NC_064655.1	2838389	2841464	XP_049967129.1
NC_064655.1	2842418	2844393	XP_049967130.1
NC_064655.1	2845882	2847173	XP_049967131.1
NC_064655.1	2848281	2850225	XP_049967132.1
NC_064655.1	2857616	2860535	XP_049967133.1
NC_064655.1	2861755	2864502	XP_049967134.1
NC_064655.1	2866502	2867889	XP_049967135.1
NC_064655.1	2869106	2870237	XP_049967136.1
NC_064655.1	2871695	2891658	XP_049967137.1
NC_064655.1	2893056	2895913	XP_049967138.1
NC_064655.1	2897357	2899229	XP_049967139.1
NC_064655.1	2901405	2904592	XP_049967140.1
NC_064655.1	2906326	2906632	XP_049967141.1
NC_064655.1	2907372	2910159	XP_049967142.1
NC_064655.1	2911878	2914615	XP_049967143.1
NC_064655.1	2914987	2915335	XP_049967144.1
NC_064655.1	2915941	2916178	XP_049967145.1
NC_064655.1	2917180	2918344	XP_049967146.1
NC_064655.1	2919897	2920813	XP_049967147.1
NC_064655.1	2923354	2925806	XP_049967148.1
NC_064655.1	2929196	2931610	XP_049967149.1
NC_064655.1	2933400	2934082	XP_049967150.1
NC_064655.1	2935334	2935891	XP_049967151.1
NC_064655.1	2936507	2937788	XP_049967152.1
NC_064655.1	2939185	2939695	XP_049967153.1
NC_064655.1	2939869	2940942	XP_049967154.1
NC_064655.1	2941637	2942886	XP_049967155.1
NC_064655.1	2944579	2949474	XP_049967156.1
NC_064655.1	2949959	2954610	XP_049967157.1
NC_064655.1	2957066	2959464	XP_049967158.1
NC_064655.1	2964619	2969207	XP_049967159.1
NC_064655.1	2969728	2970523	XP_049967160.1
NC_064655.1	2972395	2974662	XP_049967161.1
NC_064655.1	2975035	2975215	XP_049967162.1
NC_064655.1	2975317	2975682	XP_049967163.1
NC_064655.1	2978151	2979880	XP_049967164.1
NC_064655.1	2981008	2982742	XP_049967165.1
NC_064655.1	2982859	2984545	XP_049967166.1
NC_064655.1	2987110	2988406	XP_049967167.1
NC_064655.1	2993467	2995052	XP_049967168.1
NC_064655.1	2999171	2999429	XP_049967169.1
NC_064655.1	3000012	3001507	XP_049967170.1
NC_064655.1	3002034	3003540	XP_049967171.1
NC_064655.1	3006042	3007250	XP_049967172.1
NC_064655.1	3007561	3008762	XP_049967173.1
NC_064655.1	3010282	3011564	XP_049967174.1
NC_064655.1	3012822	3014306	XP_049967175.1
NC_064655.1	3016626	3017810	XP_049967176.1
NC_064655.1	3021482	3023798	XP_049967177.1
NC_064655.1	3026130	3027037	XP_049967178.1
NC_064655.1	3027461	3030645	XP_049967179.1
NC_064655.1	3031247	3033337	XP_049967180.1
NC_064655.1	3033640	3034446	XP_049967181.1
NC_064655.1	3034511	3036830	XP_049967182.1
NC_064655.1	3037336	3038871	XP_049967183.1
NC_064655.1	3039049	3039979	XP_049967184.1
NC_064655.1	3040938	3049091	XP_049967185.1
NC_064655.1	3049736	3050421	XP_049967186.1
NC_064655.1	3050944	3052431	XP_049967187.1
NC_064655.1	3052830	3054994	XP_049967188.1
NC_064655.1	3055449	3056961	XP_049967189.1
NC_064655.1	3057542	3058355	XP_049967190.1
NC_064655.1	3059386	3061130	XP_049967191.1
NC_064655.1	3062583	3063452	XP_049967192.1
NC_064655.1	3063696	3064419	XP_049967193.1
NC_064655.1	3066136	3068581	XP_049967194.1
NC_064655.1	3069250	3070100	XP_049967195.1
NC_064655.1	3070285	3071173	XP_049967196.1
NC_064655.1	3072506	3075842	XP_049967197.1
NC_064655.1	3078293	3080781	XP_049967198.1
NC_064655.1	3081878	3083033	XP_049967199.1
NC_064655.1	3083333	3084083	XP_049967200.1
NC_064655.1	3085685	3087566	XP_049967201.1
NC_064655.1	3088321	3092709	XP_049967202.1
NC_064655.1	3093886	3095808	XP_049967203.1
NC_064655.1	3097701	3098100	XP_049967204.1
NC_064655.1	3098896	3100589	XP_049967205.1
NC_064655.1	3101478	3103632	XP_049967206.1
NC_064655.1	3105506	3106130	XP_049967207.1
NC_064655.1	3106424	3107196	XP_049967208.1
NC_064655.1	3107584	3109656	XP_049967209.1
NC_064655.1	3110538	3110874	XP_049967210.1
NC_064655.1	3111350	3114211	XP_049967211.1
NC_064655.1	3114480	3115266	XP_049967212.1
NC_064655.1	3115474	3116344	XP_049967213.1
NC_064655.1	3116798	3118019	XP_049967214.1
NC_064655.1	3118973	3119912	XP_049967215.1
NC_064655.1	3121020	3123646	XP_049967216.1
NC_064655.1	3125383	3126055	XP_049967217.1
NC_064655.1	3126876	3131037	XP_049967218.1
NC_064655.1	3132107	3136770	XP_049967219.1
NC_064655.1	3137585	3141707	XP_049967220.1
NC_064655.1	3142502	3143747	XP_049967221.1
NC_064655.1	3144203	3145249	XP_049967222.1
NC_064655.1	3149496	3153210	XP_049967223.1
NC_064655.1	3153675	3153998	XP_049967224.1
NC_064655.1	3154096	3156977	XP_049967225.1
NC_064655.1	3157288	3158390	XP_049967226.1
NC_064655.1	3159204	3160861	XP_049967227.1
NC_064655.1	3161739	3162925	XP_049967228.1
NC_064655.1	3163302	3163608	XP_049967229.1
NC_064655.1	3163858	3165731	XP_049967230.1
NC_064655.1	3166529	3167948	XP_049967231.1
NC_064655.1	3169200	3171192	XP_049967232.1
NC_064655.1	3171384	3173276	XP_049967233.1
NC_064655.1	3174313	3175316	XP_049967234.1
NC_064655.1	3176577	3179329	XP_049967235.1
NC_064655.1	3179729	3181680	XP_049967236.1
NC_064655.1	3182622	3184388	XP_049967237.1
NC_064655.1	3185448	3186694	XP_049967238.1
NC_064655.1	3187303	3188971	XP_049967239.1
NC_064655.1	3189902	3190983	XP_049967240.1
NC_064655.1	3191335	3192121	XP_049967241.1
NC_064655.1	3192438	3194497	XP_049967242.1
NC_064655.1	3194760	3195837	XP_049967243.1
NC_064655.1	3196055	3197092	XP_049967244.1
NC_064655.1	3197580	3197995	XP_049967245.1
NC_064655.1	3198402	3200115	XP_049967246.1
NC_064655.1	3200408	3200996	XP_049967247.1
NC_064655.1	3202635	3204485	XP_049967248.1
NC_064655.1	3204856	3207319	XP_049967249.1
NC_064655.1	3207818	3209031	XP_049967250.1
NC_064655.1	3209350	3209842	XP_049967251.1
NC_064655.1	3210502	3212518	XP_049967252.1
NC_064655.1	3213843	3215266	XP_049967253.1
NC_064655.1	3216421	3217625	XP_049967254.1
NC_064655.1	3218117	3219821	XP_049967255.1
NC_064655.1	3220526	3221355	XP_049967256.1
NC_064655.1	3222694	3224453	XP_049967257.1
NC_064655.1	3226535	3226718	XP_049967258.1
NC_064655.1	3228440	3228611	XP_049967259.1
NC_064655.1	3229422	3230547	XP_049967260.1
NC_064655.1	3232948	3235689	XP_049967261.1
NC_064655.1	3235987	3248288	XP_049967262.1
NC_064655.1	3249933	3251565	XP_049967263.1
NC_064655.1	3252837	3253347	XP_049967264.1
NC_064655.1	3254345	3255173	XP_049967265.1
NC_064655.1	3256563	3257716	XP_049967266.1
NC_064655.1	3258200	3259492	XP_049967267.1
NC_064655.1	3261767	3263256	XP_049967268.1
NC_064655.1	3264012	3265800	XP_049967269.1
NC_064655.1	3267194	3267742	XP_049967270.1
NC_064655.1	3268743	3270349	XP_049967271.1
NC_064655.1	3271467	3272607	XP_049967272.1
NC_064655.1	3273096	3274504	XP_049967273.1
NC_064655.1	3275466	3277890	XP_049967274.1
NC_064655.1	3279961	3281197	XP_049967275.1
NC_064655.1	3283016	3285436	XP_049967276.1
NC_064655.1	3287637	3289612	XP_049967277.1
NC_064655.1	3295173	3297086	XP_049967278.1
NC_064655.1	3297855	3300031	XP_049967279.1
NC_064655.1	3301560	3303304	XP_049967280.1
NC_064655.1	3305506	3307227	XP_049967281.1
NC_064655.1	3308558	3310556	XP_049967282.1
NC_064655.1	3310680	3310920	XP_049967283.1
NC_064655.1	3311293	3312637	XP_049967284.1
NC_064655.1	3314438	3315209	XP_049967285.1
NC_064655.1	3316878	3317169	XP_049967286.1
NC_064655.1	3318711	3319600	XP_049967287.1
NC_064655.1	3321164	3322676	XP_049967288.1
NC_064655.1	3324134	3325188	XP_049967289.1
NC_064655.1	3327087	3327984	XP_049967290.1
NC_064655.1	3331353	3331947	XP_049967291.1
NC_064655.1	3332902	3333493	XP_049967292.1
NC_064655.1	3334528	3336673	XP_049967293.1
NC_064655.1	3337318	3338446	XP_049967294.1
NC_064655.1	3339165	3340590	XP_049967295.1
NC_064655.1	3341091	3342377	XP_049967296.1
NC_064655.1	3343399	3345897	XP_049967297.1
NC_064655.1	3347163	3348000	XP_049967298.1
NC_064655.1	3348943	3351214	XP_049967299.1
NC_064655.1	3356492	3356630	XP_049967300.1
NC_064655.1	3357368	3359084	XP_049967301.1
NC_064655.1	3359319	3359574	XP_049967302.1
NC_064655.1	3359771	3360604	XP_049967303.1
NC_064655.1	3361417	3365756	XP_049967304.1
NC_064655.1	3368012	3369006	XP_049967305.1
NC_064655.1	3372381	3373077	XP_049967306.1
NC_064655.1	3376287	3378964	XP_049967307.1
NC_064655.1	3379995	3381108	XP_049967308.1
NC_064655.1	3382871	3383912	XP_049967309.1
NC_064655.1	3391040	3391552	XP_049967310.1
NC_064655.1	3393109	3394405	XP_049967311.1
NC_064655.1	3396461	3396671	XP_049967312.1
NC_064655.1	3397196	3398079	XP_049967313.1
NC_064655.1	3398324	3399684	XP_049967314.1
NC_064655.1	3402163	3404688	XP_049967315.1
NC_064655.1	3406799	3409531	XP_049967316.1
NC_064655.1	3410032	3410371	XP_049967317.1
NC_064655.1	3411712	3413096	XP_049967318.1
NC_064655.1	3414834	3416821	XP_049967319.1
NC_064655.1	3418227	3419767	XP_049967320.1
NC_064655.1	3423066	3426216	XP_049967321.1
NC_064655.1	3429258	3433310	XP_049967322.1
NC_064655.1	3433912	3435243	XP_049967323.1
NC_064655.1	3435733	3437434	XP_049967324.1
NC_064655.1	3439643	3441754	XP_049967325.1
NC_064655.1	3442804	3444895	XP_049967326.1
NC_064655.1	3447112	3449724	XP_049967327.1
NC_064655.1	3451481	3453268	XP_049967328.1
NC_064655.1	3455494	3456222	XP_049967329.1
NC_064655.1	3457071	3459404	XP_049967330.1
NC_064655.1	3462139	3464145	XP_049967331.1
NC_064655.1	3464868	3465587	XP_049967332.1
NC_064655.1	3466243	3469818	XP_049967333.1
NC_064655.1	3471414	3472719	XP_049967334.1
NC_064655.1	3474521	3475598	XP_049967335.1
NC_064655.1	3476684	3477032	XP_049967336.1
NC_064655.1	3477311	3478344	XP_049967337.1
NC_064655.1	3479248	3489215	XP_049967338.1
NC_064655.1	3489412	3490520	XP_049967339.1
NC_064655.1	3491024	3492314	XP_049967340.1
NC_064655.1	3492796	3496624	XP_049967341.1
NC_064655.1	3497845	3501128	XP_049967342.1
NC_064655.1	3501994	3503002	XP_049967343.1
NC_064655.1	3507588	3510321	XP_049967344.1
NC_064655.1	3511430	3512808	XP_049967345.1
NC_064655.1	3514274	3514569	XP_049967346.1
NC_064655.1	3515873	3516363	XP_049967347.1
NC_064655.1	3516898	3517291	XP_049967348.1
NC_064655.1	3517847	3518153	XP_049967349.1
NC_064655.1	3519318	3519603	XP_049967350.1
NC_064655.1	3520338	3521535	XP_049967351.1
NC_064655.1	3523702	3526340	XP_049967352.1
NC_064655.1	3527978	3530864	XP_049967353.1
NC_064655.1	3531471	3535011	XP_049967354.1
NC_064655.1	3535915	3536215	XP_049967355.1
NC_064655.1	3536768	3538460	XP_049967356.1
NC_064655.1	3538851	3539028	XP_049967357.1
NC_064655.1	3539609	3540569	XP_049967358.1
NC_064655.1	3541640	3542565	XP_049967359.1
NC_064655.1	3543179	3544436	XP_049967360.1
NC_064655.1	3546050	3548030	XP_049967361.1
NC_064655.1	3548746	3549712	XP_049967362.1
NC_064655.1	3550223	3551918	XP_049967363.1
NC_064655.1	3553316	3554371	XP_049967364.1
NC_064655.1	3556745	3557729	XP_049967365.1
NC_064655.1	3557773	3559631	XP_049967366.1
NC_064655.1	3564251	3565331	XP_049967367.1
NC_064655.1	3566087	3566954	XP_049967368.1
NC_064655.1	3567622	3568300	XP_049967369.1
NC_064655.1	3569043	3570120	XP_049967370.1
NC_064655.1	3570257	3571385	XP_049967371.1
NC_064655.1	3573078	3577236	XP_049967372.1
NC_064655.1	3578883	3580890	XP_049967373.1
NC_064655.1	3581351	3583076	XP_049967374.1
NC_064655.1	3587936	3589454	XP_049967375.1
NC_064655.1	3590608	3592575	XP_049967376.1
NC_064655.1	3594838	3596088	XP_049967377.1
NC_064655.1	3596991	3597693	XP_049967378.1
NC_064655.1	3600150	3601404	XP_049967379.1
NC_064655.1	3602292	3602685	XP_049967380.1
NC_064655.1	3604821	3607624	XP_049967381.1
NC_064655.1	3607729	3608014	XP_049967382.1
NC_064655.1	3610938	3611445	XP_049967383.1
NC_064655.1	3611984	3612077	XP_049967384.1
NC_064655.1	3613075	3614496	XP_049967385.1
NC_064655.1	3615863	3616469	XP_049967386.1
NC_064655.1	3618154	3619112	XP_049967387.1
NC_064655.1	3619866	3621339	XP_049967388.1
NC_064655.1	3622045	3623372	XP_049967389.1
NC_064655.1	3624609	3625526	XP_049967390.1
NC_064655.1	3627712	3629769	XP_049967391.1
NC_064655.1	3630719	3632034	XP_049967392.1
NC_064655.1	3633346	3634618	XP_049967393.1
NC_064655.1	3635023	3636234	XP_049967394.1
NC_064655.1	3637823	3640395	XP_049967395.1
NC_064655.1	3642055	3644787	XP_049967396.1
NC_064655.1	3647128	3649061	XP_049967397.1
NC_064655.1	3650051	3652192	XP_049967398.1
NC_064655.1	3652742	3654302	XP_049967399.1
NC_064655.1	3654969	3656221	XP_049967400.1
NC_064655.1	3656471	3656678	XP_049967401.1
NC_064655.1	3657783	3658857	XP_049967402.1
NC_064655.1	3659942	3661967	XP_049967403.1
NC_064655.1	3662561	3664581	XP_049967404.1
NC_064655.1	3666054	3669150	XP_049967405.1
NC_064655.1	3670301	3672573	XP_049967406.1
NC_064655.1	3673730	3676315	XP_049967407.1
NC_064655.1	3677140	3678575	XP_049967408.1
NC_064655.1	3680312	3681999	XP_049967409.1
NC_064655.1	3683199	3683310	XP_049967410.1
NC_064655.1	3685378	3687225	XP_049967411.1
NC_064655.1	3687958	3689002	XP_049967412.1
NC_064655.1	3689739	3691969	XP_049967413.1
NC_064655.1	3692756	3694809	XP_049967414.1
NC_064655.1	3695838	3702894	XP_049967415.1
NC_064655.1	3706589	3706997	XP_049967416.1
NC_064655.1	3707204	3709053	XP_049967417.1
NC_064655.1	3711157	3712561	XP_049967418.1
NC_064655.1	3713032	3713702	XP_049967419.1
NC_064655.1	3714073	3715420	XP_049967420.1
NC_064655.1	3717231	3717541	XP_049967421.1
NC_064655.1	3718616	3719746	XP_049967422.1
NC_064655.1	3720969	3728706	XP_049967423.1
NC_064655.1	3729183	3729957	XP_049967424.1
NC_064655.1	3731444	3733154	XP_049967425.1
NC_064655.1	3734632	3735631	XP_049967426.1
NC_064655.1	3736036	3737473	XP_049967427.1
NC_064655.1	3738839	3743275	XP_049967428.1
NC_064655.1	3745945	3747638	XP_049967429.1
NC_064655.1	3748957	3751026	XP_049967430.1
NC_064655.1	3752887	3753202	XP_049967431.1
NC_064655.1	3756257	3756743	XP_049967432.1
NC_064655.1	3757062	3758160	XP_049967433.1
NC_064655.1	3758310	3758529	XP_049967434.1
NC_064655.1	3758984	3762122	XP_049967435.1
NC_064655.1	3763456	3764842	XP_049967436.1
NC_064655.1	3766866	3767790	XP_049967437.1
NC_064656.1	1190	1670	XP_049965443.1
NC_064656.1	2808	3749	XP_049965444.1
NC_064656.1	4633	5550	XP_049965445.1
NC_064656.1	6965	8635	XP_049965446.1
NC_064656.1	9549	10395	XP_049965447.1
NC_064656.1	11739	12710	XP_049965448.1
NC_064656.1	14014	15406	XP_049965449.1
NC_064656.1	15518	17602	XP_049965450.1
NC_064656.1	18270	23411	XP_049965451.1
NC_064656.1	24833	26783	XP_049965452.1
NC_064656.1	28469	29527	XP_049965453.1
NC_064656.1	31077	33272	XP_049965454.1
NC_064656.1	34777	37336	XP_049965455.1
NC_064656.1	37870	38290	XP_049965456.1
NC_064656.1	39405	41311	XP_049965457.1
NC_064656.1	44404	45477	XP_049965458.1
NC_064656.1	45916	48290	XP_049965459.1
NC_064656.1	48527	49539	XP_049965460.1
NC_064656.1	51589	53518	XP_049965461.1
NC_064656.1	53882	54584	XP_049965462.1
NC_064656.1	55406	55807	XP_049965463.1
NC_064656.1	56794	57295	XP_049965464.1
NC_064656.1	58126	59054	XP_049965465.1
NC_064656.1	60328	61212	XP_049965466.1
NC_064656.1	61452	63870	XP_049965467.1
NC_064656.1	66349	68041	XP_049965468.1
NC_064656.1	68105	69331	XP_049965469.1
NC_064656.1	69386	70811	XP_049965470.1
NC_064656.1	71190	71585	XP_049965471.1
NC_064656.1	71900	73079	XP_049965472.1
NC_064656.1	73925	74184	XP_049965473.1
NC_064656.1	74759	76012	XP_049965474.1
NC_064656.1	77379	78188	XP_049965475.1
NC_064656.1	79111	82199	XP_049965476.1
NC_064656.1	85929	86459	XP_049965477.1
NC_064656.1	89789	90938	XP_049965478.1
NC_064656.1	92268	94284	XP_049965479.1
NC_064656.1	94874	96261	XP_049965480.1
NC_064656.1	98564	99038	XP_049965481.1
NC_064656.1	100658	101837	XP_049965482.1
NC_064656.1	102674	104061	XP_049965483.1
NC_064656.1	106495	108351	XP_049965484.1
NC_064656.1	108750	110367	XP_049965485.1
NC_064656.1	113574	115502	XP_049965486.1
NC_064656.1	117836	119407	XP_049965487.1
NC_064656.1	120181	120819	XP_049965488.1
NC_064656.1	121145	121441	XP_049965489.1
NC_064656.1	123069	123560	XP_049965490.1
NC_064656.1	124110	125013	XP_049965491.1
NC_064656.1	127489	129086	XP_049965492.1
NC_064656.1	131680	133641	XP_049965493.1
NC_064656.1	137373	138297	XP_049965494.1
NC_064656.1	139547	141750	XP_049965495.1
NC_064656.1	146285	146852	XP_049965496.1
NC_064656.1	147093	148040	XP_049965497.1
NC_064656.1	150413	150962	XP_049965498.1
NC_064656.1	152407	153586	XP_049965499.1
NC_064656.1	154694	155210	XP_049965500.1
NC_064656.1	155798	156395	XP_049965501.1
NC_064656.1	157011	157993	XP_049965502.1
NC_064656.1	158434	159781	XP_049965503.1
NC_064656.1	160725	162597	XP_049965504.1
NC_064656.1	166172	167463	XP_049965505.1
NC_064656.1	167971	168949	XP_049965506.1
NC_064656.1	170378	173987	XP_049965507.1
NC_064656.1	175166	175595	XP_049965508.1
NC_064656.1	176571	178326	XP_049965509.1
NC_064656.1	179197	179566	XP_049965510.1
NC_064656.1	181608	183616	XP_049965511.1
NC_064656.1	185855	188780	XP_049965512.1
NC_064656.1	189702	191536	XP_049965513.1
NC_064656.1	191947	193616	XP_049965514.1
NC_064656.1	193708	194189	XP_049965515.1
NC_064656.1	194927	196447	XP_049965516.1
NC_064656.1	197981	199031	XP_049965517.1
NC_064656.1	201375	205131	XP_049965518.1
NC_064656.1	206061	208081	XP_049965519.1
NC_064656.1	213651	216339	XP_049965520.1
NC_064656.1	217943	219652	XP_049965521.1
NC_064656.1	222721	224957	XP_049965522.1
NC_064656.1	225392	225858	XP_049965523.1
NC_064656.1	227763	230143	XP_049965524.1
NC_064656.1	231322	233181	XP_049965525.1
NC_064656.1	233691	234051	XP_049965526.1
NC_064656.1	234051	234288	XP_049965527.1
NC_064656.1	242371	244339	XP_049965528.1
NC_064656.1	250175	250490	XP_049965529.1
NC_064656.1	258028	261447	XP_049965530.1
NC_064656.1	262672	263630	XP_049965531.1
NC_064656.1	267832	268638	XP_049965532.1
NC_064656.1	269441	270468	XP_049965533.1
NC_064656.1	270752	274268	XP_049965534.1
NC_064656.1	274886	275771	XP_049965535.1
NC_064656.1	276695	278153	XP_049965536.1
NC_064656.1	281697	283832	XP_049965537.1
NC_064656.1	284742	285848	XP_049965538.1
NC_064656.1	286788	287981	XP_049965539.1
NC_064656.1	289025	289469	XP_049965540.1
NC_064656.1	290669	292989	XP_049965541.1
NC_064656.1	294559	298792	XP_049965542.1
NC_064656.1	299557	300529	XP_049965543.1
NC_064656.1	303152	307593	XP_049965544.1
NC_064656.1	308280	309219	XP_049965545.1
NC_064656.1	310072	312782	XP_049965546.1
NC_064656.1	314936	316565	XP_049965547.1
NC_064656.1	317424	320061	XP_049965548.1
NC_064656.1	321103	321406	XP_049965549.1
NC_064656.1	322827	324225	XP_049965550.1
NC_064656.1	329579	331100	XP_049965551.1
NC_064656.1	333102	334645	XP_049965552.1
NC_064656.1	335612	336626	XP_049965553.1
NC_064656.1	337712	339238	XP_049965554.1
NC_064656.1	339941	341198	XP_049965555.1
NC_064656.1	342017	343774	XP_049965556.1
NC_064656.1	345963	347768	XP_049965557.1
NC_064656.1	349300	349894	XP_049965558.1
NC_064656.1	350474	351755	XP_049965559.1
NC_064656.1	353282	355040	XP_049965560.1
NC_064656.1	357076	358079	XP_049965561.1
NC_064656.1	358551	358906	XP_049965562.1
NC_064656.1	359625	361268	XP_049965563.1
NC_064656.1	363100	366647	XP_049965564.1
NC_064656.1	369709	370349	XP_049965565.1
NC_064656.1	370849	375425	XP_049965566.1
NC_064656.1	378455	381255	XP_049965567.1
NC_064656.1	381336	381999	XP_049965568.1
NC_064656.1	382845	383007	XP_049965569.1
NC_064656.1	383365	384420	XP_049965570.1
NC_064656.1	386281	389507	XP_049965571.1
NC_064656.1	390725	391460	XP_049965572.1
NC_064656.1	391922	393993	XP_049965573.1
NC_064656.1	397083	398671	XP_049965574.1
NC_064656.1	399071	399860	XP_049965575.1
NC_064656.1	401850	403537	XP_049965576.1
NC_064656.1	404918	407162	XP_049965577.1
NC_064656.1	407302	407515	XP_049965578.1
NC_064656.1	408699	409500	XP_049965579.1
NC_064656.1	409822	410974	XP_049965580.1
NC_064656.1	411919	414478	XP_049965581.1
NC_064656.1	417025	417133	XP_049965582.1
NC_064656.1	417147	417728	XP_049965583.1
NC_064656.1	420583	420817	XP_049965584.1
NC_064656.1	422132	424679	XP_049965585.1
NC_064656.1	425618	425876	XP_049965586.1
NC_064656.1	426333	427596	XP_049965587.1
NC_064656.1	428792	430476	XP_049965588.1
NC_064656.1	431564	431828	XP_049965589.1
NC_064656.1	433385	434913	XP_049965590.1
NC_064656.1	435174	435538	XP_049965591.1
NC_064656.1	436454	437411	XP_049965592.1
NC_064656.1	438371	440040	XP_049965593.1
NC_064656.1	440605	442265	XP_049965594.1
NC_064656.1	442400	443337	XP_049965595.1
NC_064656.1	443768	444802	XP_049965596.1
NC_064656.1	445236	448602	XP_049965597.1
NC_064656.1	452185	453528	XP_049965598.1
NC_064656.1	454485	455853	XP_049965599.1
NC_064656.1	461875	462232	XP_049965600.1
NC_064656.1	463022	463451	XP_049965601.1
NC_064656.1	465904	467708	XP_049965602.1
NC_064656.1	468591	470431	XP_049965603.1
NC_064656.1	471512	472691	XP_049965604.1
NC_064656.1	473529	475586	XP_049965605.1
NC_064656.1	476893	478665	XP_049965606.1
NC_064656.1	479281	480007	XP_049965607.1
NC_064656.1	483926	485718	XP_049965608.1
NC_064656.1	486754	490795	XP_049965609.1
NC_064656.1	491319	492213	XP_049965610.1
NC_064656.1	492712	493733	XP_049965611.1
NC_064656.1	495044	497013	XP_049965612.1
NC_064656.1	497260	497551	XP_049965613.1
NC_064656.1	498679	500433	XP_049965614.1
NC_064656.1	500754	501948	XP_049965615.1
NC_064656.1	502230	503287	XP_049965616.1
NC_064656.1	503498	504653	XP_049965617.1
NC_064656.1	504815	505103	XP_049965618.1
NC_064656.1	505814	507185	XP_049965619.1
NC_064656.1	507532	508842	XP_049965620.1
NC_064656.1	509347	509827	XP_049965621.1
NC_064656.1	510288	511443	XP_049965622.1
NC_064656.1	513115	514519	XP_049965623.1
NC_064656.1	515300	518708	XP_049965624.1
NC_064656.1	519223	519668	XP_049965625.1
NC_064656.1	520087	520687	XP_049965626.1
NC_064656.1	521130	522643	XP_049965627.1
NC_064656.1	524043	524947	XP_049965628.1
NC_064656.1	526078	527545	XP_049965629.1
NC_064656.1	532925	533489	XP_049965630.1
NC_064656.1	536943	539380	XP_049965631.1
NC_064656.1	541381	543194	XP_049965632.1
NC_064656.1	544871	545744	XP_049965633.1
NC_064656.1	547061	550621	XP_049965634.1
NC_064656.1	551083	551798	XP_049965635.1
NC_064656.1	554140	556108	XP_049965636.1
NC_064656.1	557532	558066	XP_049965637.1
NC_064656.1	559098	560397	XP_049965638.1
NC_064656.1	561009	563929	XP_049965639.1
NC_064656.1	567578	568655	XP_049965640.1
NC_064656.1	569690	570807	XP_049965641.1
NC_064656.1	573121	575091	XP_049965642.1
NC_064656.1	576172	577811	XP_049965643.1
NC_064656.1	578523	579567	XP_049965644.1
NC_064656.1	582180	584126	XP_049965645.1
NC_064656.1	585068	585521	XP_049965646.1
NC_064656.1	585928	587253	XP_049965647.1
NC_064656.1	588031	589419	XP_049965648.1
NC_064656.1	592374	596093	XP_049965649.1
NC_064656.1	596937	597884	XP_049965650.1
NC_064656.1	598832	599327	XP_049965651.1
NC_064656.1	600482	601032	XP_049965652.1
NC_064656.1	603242	604507	XP_049965653.1
NC_064656.1	605449	608613	XP_049965654.1
NC_064656.1	609065	609338	XP_049965655.1
NC_064656.1	610529	612844	XP_049965656.1
NC_064656.1	616097	617803	XP_049965657.1
NC_064656.1	618044	620181	XP_049965658.1
NC_064656.1	621126	622437	XP_049965659.1
NC_064656.1	623792	624443	XP_049965660.1
NC_064656.1	625049	626249	XP_049965661.1
NC_064656.1	630164	632098	XP_049965662.1
NC_064656.1	632597	634249	XP_049965663.1
NC_064656.1	634369	634726	XP_049965664.1
NC_064656.1	636431	637835	XP_049965665.1
NC_064656.1	637915	638791	XP_049965666.1
NC_064656.1	641546	645437	XP_049965667.1
NC_064656.1	646179	647447	XP_049965668.1
NC_064656.1	648883	650655	XP_049965669.1
NC_064656.1	651451	652510	XP_049965670.1
NC_064656.1	675613	676674	XP_049965671.1
NC_064656.1	677183	677321	XP_049965672.1
NC_064656.1	679437	680447	XP_049965673.1
NC_064656.1	681017	681569	XP_049965674.1
NC_064656.1	681996	682190	XP_049965675.1
NC_064656.1	683283	686544	XP_049965676.1
NC_064656.1	687676	690296	XP_049965677.1
NC_064656.1	691162	692428	XP_049965678.1
NC_064656.1	692629	693280	XP_049965679.1
NC_064656.1	693961	698047	XP_049965680.1
NC_064656.1	699969	702347	XP_049965681.1
NC_064656.1	702853	707264	XP_049965682.1
NC_064656.1	707475	708204	XP_049965683.1
NC_064656.1	708453	709326	XP_049965684.1
NC_064656.1	709670	710651	XP_049965685.1
NC_064656.1	711379	712710	XP_049965686.1
NC_064656.1	712931	716042	XP_049965687.1
NC_064656.1	717527	718958	XP_049965688.1
NC_064656.1	719337	720882	XP_049965689.1
NC_064656.1	722207	723163	XP_049965690.1
NC_064656.1	725798	726851	XP_049965691.1
NC_064656.1	727196	731186	XP_049965692.1
NC_064656.1	731991	734014	XP_049965693.1
NC_064656.1	734483	735221	XP_049965694.1
NC_064656.1	735539	736231	XP_049965695.1
NC_064656.1	738927	741899	XP_049965696.1
NC_064656.1	742480	743399	XP_049965697.1
NC_064656.1	744307	745441	XP_049965698.1
NC_064656.1	746754	749018	XP_049965699.1
NC_064656.1	749305	751208	XP_049965700.1
NC_064656.1	752566	753413	XP_049965701.1
NC_064656.1	755690	758017	XP_049965702.1
NC_064656.1	758479	759097	XP_049965703.1
NC_064656.1	759805	760773	XP_049965704.1
NC_064656.1	762674	762815	XP_049965705.1
NC_064656.1	763669	764509	XP_049965706.1
NC_064656.1	764854	765097	XP_049965707.1
NC_064656.1	765237	766979	XP_049965708.1
NC_064656.1	768295	768529	XP_049965709.1
NC_064656.1	770446	771214	XP_049965710.1
NC_064656.1	776705	778387	XP_049965711.1
NC_064656.1	779660	780790	XP_049965712.1
NC_064656.1	781269	782157	XP_049965713.1
NC_064656.1	783280	784135	XP_049965714.1
NC_064656.1	785961	787234	XP_049965715.1
NC_064656.1	787282	787495	XP_049965716.1
NC_064656.1	788953	790810	XP_049965717.1
NC_064656.1	791949	792672	XP_049965718.1
NC_064656.1	795001	795698	XP_049965719.1
NC_064656.1	796199	797069	XP_049965720.1
NC_064656.1	797492	799246	XP_049965721.1
NC_064656.1	800896	802689	XP_049965722.1
NC_064656.1	803073	803937	XP_049965723.1
NC_064656.1	804113	806583	XP_049965724.1
NC_064656.1	807944	809121	XP_049965725.1
NC_064656.1	809648	810286	XP_049965726.1
NC_064656.1	810942	812331	XP_049965727.1
NC_064656.1	812730	817933	XP_049965728.1
NC_064656.1	818411	822726	XP_049965729.1
NC_064656.1	823469	827111	XP_049965730.1
NC_064656.1	827752	829679	XP_049965731.1
NC_064656.1	830476	831705	XP_049965732.1
NC_064656.1	832193	833420	XP_049965733.1
NC_064656.1	835505	836155	XP_049965734.1
NC_064656.1	838857	840564	XP_049965735.1
NC_064656.1	841436	842032	XP_049965736.1
NC_064656.1	842672	844804	XP_049965737.1
NC_064656.1	845706	846425	XP_049965738.1
NC_064656.1	847269	847575	XP_049965739.1
NC_064656.1	847872	850308	XP_049965740.1
NC_064656.1	850912	851342	XP_049965741.1
NC_064656.1	852208	853608	XP_049965742.1
NC_064656.1	855540	855999	XP_049965743.1
NC_064656.1	857338	858190	XP_049965744.1
NC_064656.1	858445	859289	XP_049965745.1
NC_064656.1	859653	860655	XP_049965746.1
NC_064656.1	861314	864420	XP_049965747.1
NC_064656.1	865575	866921	XP_049965748.1
NC_064656.1	869624	871406	XP_049965749.1
NC_064656.1	872886	876006	XP_049965750.1
NC_064656.1	878714	879005	XP_049965751.1
NC_064656.1	880185	882646	XP_049965752.1
NC_064656.1	883574	885492	XP_049965753.1
NC_064656.1	887573	888255	XP_049965754.1
NC_064656.1	889136	890994	XP_049965755.1
NC_064656.1	891042	892228	XP_049965756.1
NC_064656.1	893289	895024	XP_049965757.1
NC_064656.1	899292	901642	XP_049965758.1
NC_064656.1	902378	904522	XP_049965759.1
NC_064656.1	904793	905199	XP_049965760.1
NC_064656.1	907538	909558	XP_049965761.1
NC_064656.1	910301	910655	XP_049965762.1
NC_064656.1	911228	915164	XP_049965763.1
NC_064656.1	915415	915646	XP_049965764.1
NC_064656.1	918929	920620	XP_049965765.1
NC_064656.1	920803	922125	XP_049965766.1
NC_064656.1	922919	923630	XP_049965767.1
NC_064656.1	924678	926793	XP_049965768.1
NC_064656.1	930227	931855	XP_049965769.1
NC_064656.1	933127	934099	XP_049965770.1
NC_064656.1	934490	936232	XP_049965771.1
NC_064656.1	936641	938099	XP_049965772.1
NC_064656.1	939161	940770	XP_049965773.1
NC_064656.1	941955	943600	XP_049965774.1
NC_064656.1	945978	948326	XP_049965775.1
NC_064656.1	949453	951073	XP_049965776.1
NC_064656.1	951893	953320	XP_049965777.1
NC_064656.1	955193	956393	XP_049965778.1
NC_064656.1	956797	957109	XP_049965779.1
NC_064656.1	957391	958999	XP_049965780.1
NC_064656.1	960154	961060	XP_049965781.1
NC_064656.1	962653	964411	XP_049965782.1
NC_064656.1	964861	965880	XP_049965783.1
NC_064656.1	967338	969199	XP_049965784.1
NC_064656.1	970839	971390	XP_049965785.1
NC_064656.1	971614	972436	XP_049965786.1
NC_064656.1	973369	975427	XP_049965787.1
NC_064656.1	975998	976808	XP_049965788.1
NC_064656.1	981606	984090	XP_049965789.1
NC_064656.1	990138	994063	XP_049965790.1
NC_064656.1	995094	997263	XP_049965791.1
NC_064656.1	998264	1000102	XP_049965792.1
NC_064656.1	1004323	1006957	XP_049965793.1
NC_064656.1	1007594	1008224	XP_049965794.1
NC_064656.1	1008610	1011241	XP_049965795.1
NC_064656.1	1012231	1014157	XP_049965796.1
NC_064656.1	1014473	1015010	XP_049965797.1
NC_064656.1	1015294	1016374	XP_049965798.1
NC_064656.1	1016821	1017553	XP_049965799.1
NC_064656.1	1018248	1020767	XP_049965800.1
NC_064656.1	1021322	1022290	XP_049965801.1
NC_064656.1	1023387	1025070	XP_049965802.1
NC_064656.1	1025297	1031171	XP_049965803.1
NC_064656.1	1032173	1032392	XP_049965804.1
NC_064656.1	1033119	1034109	XP_049965805.1
NC_064656.1	1034253	1035853	XP_049965806.1
NC_064656.1	1036495	1038271	XP_049965807.1
NC_064656.1	1038456	1039625	XP_049965808.1
NC_064656.1	1040026	1041959	XP_049965809.1
NC_064656.1	1042951	1043960	XP_049965810.1
NC_064656.1	1045880	1048206	XP_049965811.1
NC_064656.1	1048593	1049247	XP_049965812.1
NC_064656.1	1050114	1051208	XP_049965813.1
NC_064656.1	1052593	1054261	XP_049965814.1
NC_064656.1	1055835	1057270	XP_049965815.1
NC_064656.1	1058608	1060542	XP_049965816.1
NC_064656.1	1061250	1062478	XP_049965817.1
NC_064656.1	1063514	1066155	XP_049965818.1
NC_064656.1	1066332	1066926	XP_049965819.1
NC_064656.1	1067113	1068224	XP_049965820.1
NC_064656.1	1069090	1071579	XP_049965821.1
NC_064656.1	1072422	1072972	XP_049965822.1
NC_064656.1	1073514	1074285	XP_049965823.1
NC_064656.1	1074842	1078990	XP_049965824.1
NC_064656.1	1079858	1080383	XP_049965825.1
NC_064656.1	1080671	1082147	XP_049965826.1
NC_064656.1	1083128	1084818	XP_049965827.1
NC_064656.1	1085783	1087472	XP_049965828.1
NC_064656.1	1087942	1089431	XP_049965829.1
NC_064656.1	1089576	1092248	XP_049965830.1
NC_064656.1	1092512	1093013	XP_049965831.1
NC_064656.1	1093344	1095034	XP_049965832.1
NC_064656.1	1097564	1098677	XP_049965833.1
NC_064656.1	1100503	1101570	XP_049965834.1
NC_064656.1	1102511	1106261	XP_049965835.1
NC_064656.1	1106830	1108936	XP_049965836.1
NC_064656.1	1109253	1110771	XP_049965837.1
NC_064656.1	1111475	1112979	XP_049965838.1
NC_064656.1	1113093	1114531	XP_049965839.1
NC_064656.1	1115855	1117275	XP_049965840.1
NC_064656.1	1117631	1118525	XP_049965841.1
NC_064656.1	1119115	1121133	XP_049965842.1
NC_064656.1	1125934	1127496	XP_049965843.1
NC_064656.1	1126045	1126297	XP_049965844.1
NC_064656.1	1128296	1129080	XP_049965845.1
NC_064656.1	1130004	1130472	XP_049965846.1
NC_064656.1	1131420	1133418	XP_049965847.1
NC_064656.1	1134290	1134890	XP_049965848.1
NC_064656.1	1135427	1135775	XP_049965849.1
NC_064656.1	1136510	1137617	XP_049965850.1
NC_064656.1	1137747	1138584	XP_049965851.1
NC_064656.1	1140529	1142551	XP_049965852.1
NC_064656.1	1144236	1146255	XP_049965853.1
NC_064656.1	1149079	1151521	XP_049965854.1
NC_064656.1	1151839	1153580	XP_049965855.1
NC_064656.1	1153821	1155918	XP_049965856.1
NC_064656.1	1156364	1156985	XP_049965857.1
NC_064656.1	1157311	1159349	XP_049965858.1
NC_064656.1	1160327	1161403	XP_049965859.1
NC_064656.1	1161711	1166261	XP_049965860.1
NC_064656.1	1166934	1168986	XP_049965861.1
NC_064656.1	1171708	1172887	XP_049965862.1
NC_064656.1	1175001	1178675	XP_049965863.1
NC_064656.1	1179242	1180774	XP_049965864.1
NC_064656.1	1181759	1182854	XP_049965865.1
NC_064656.1	1183689	1185159	XP_049965866.1
NC_064656.1	1185363	1187680	XP_049965867.1
NC_064656.1	1187715	1188068	XP_049965868.1
NC_064656.1	1189721	1191809	XP_049965869.1
NC_064656.1	1192148	1193360	XP_049965870.1
NC_064656.1	1194113	1195694	XP_049965871.1
NC_064656.1	1196183	1200747	XP_049965872.1
NC_064656.1	1202392	1207305	XP_049965873.1
NC_064656.1	1208256	1209581	XP_049965874.1
NC_064656.1	1210875	1213972	XP_049965875.1
NC_064656.1	1214553	1216522	XP_049965876.1
NC_064656.1	1220090	1220333	XP_049965877.1
NC_064656.1	1223904	1224114	XP_049965878.1
NC_064656.1	1228952	1229105	XP_049965879.1
NC_064656.1	1240121	1241391	XP_049965880.1
NC_064656.1	1242388	1243012	XP_049965881.1
NC_064656.1	1243497	1245581	XP_049965882.1
NC_064656.1	1246125	1246884	XP_049965883.1
NC_064656.1	1247865	1248776	XP_049965884.1
NC_064656.1	1250013	1251279	XP_049965885.1
NC_064656.1	1251717	1252124	XP_049965886.1
NC_064656.1	1252520	1254420	XP_049965887.1
NC_064656.1	1255418	1257055	XP_049965888.1
NC_064656.1	1258405	1259967	XP_049965889.1
NC_064656.1	1261673	1262953	XP_049965890.1
NC_064656.1	1265213	1266333	XP_049965891.1
NC_064656.1	1271446	1271962	XP_049965892.1
NC_064656.1	1277090	1278137	XP_049965893.1
NC_064656.1	1280260	1281835	XP_049965894.1
NC_064656.1	1283496	1285018	XP_049965895.1
NC_064656.1	1285337	1286817	XP_049965896.1
NC_064656.1	1287831	1290114	XP_049965897.1
NC_064656.1	1291173	1292709	XP_049965898.1
NC_064656.1	1293063	1295014	XP_049965899.1
NC_064656.1	1295695	1297040	XP_049965900.1
NC_064656.1	1298062	1300967	XP_049965901.1
NC_064656.1	1301298	1310116	XP_049965902.1
NC_064656.1	1312747	1315144	XP_049965903.1
NC_064656.1	1316809	1316950	XP_049965904.1
NC_064656.1	1319818	1320736	XP_049965905.1
NC_064656.1	1321982	1322957	XP_049965906.1
NC_064656.1	1329485	1331044	XP_049965907.1
NC_064656.1	1332299	1333586	XP_049965908.1
NC_064656.1	1334513	1335335	XP_049965909.1
NC_064656.1	1335673	1336542	XP_049965910.1
NC_064656.1	1337546	1340073	XP_049965911.1
NC_064656.1	1343082	1343931	XP_049965912.1
NC_064656.1	1346109	1346397	XP_049965913.1
NC_064656.1	1347717	1348098	XP_049965914.1
NC_064656.1	1348215	1350295	XP_049965915.1
NC_064656.1	1351929	1353339	XP_049965916.1
NC_064656.1	1353553	1355545	XP_049965917.1
NC_064656.1	1356510	1356993	XP_049965918.1
NC_064656.1	1358644	1359415	XP_049965919.1
NC_064656.1	1359864	1360761	XP_049965920.1
NC_064656.1	1361699	1363203	XP_049965921.1
NC_064656.1	1363761	1366415	XP_049965922.1
NC_064656.1	1369883	1371466	XP_049965923.1
NC_064656.1	1372923	1373808	XP_049965924.1
NC_064656.1	1374740	1376745	XP_049965925.1
NC_064656.1	1378002	1378855	XP_049965926.1
NC_064656.1	1379454	1381575	XP_049965927.1
NC_064656.1	1385325	1386736	XP_049965928.1
NC_064656.1	1387433	1390326	XP_049965929.1
NC_064656.1	1391027	1395012	XP_049965930.1
NC_064656.1	1396305	1397277	XP_049965931.1
NC_064656.1	1397748	1398172	XP_049965932.1
NC_064656.1	1401928	1403917	XP_049965933.1
NC_064656.1	1404474	1405313	XP_049965934.1
NC_064656.1	1405922	1408588	XP_049965935.1
NC_064656.1	1408843	1409900	XP_049965936.1
NC_064656.1	1410130	1411316	XP_049965937.1
NC_064656.1	1412892	1415290	XP_049965938.1
NC_064656.1	1416712	1421521	XP_049965939.1
NC_064656.1	1425561	1426419	XP_049965940.1
NC_064656.1	1426491	1426817	XP_049965941.1
NC_064656.1	1427358	1428261	XP_049965942.1
NC_064656.1	1429215	1430421	XP_049965943.1
NC_064656.1	1430961	1432169	XP_049965944.1
NC_064656.1	1433076	1435625	XP_049965945.1
NC_064656.1	1437356	1441046	XP_049965946.1
NC_064656.1	1441981	1443235	XP_049965947.1
NC_064656.1	1444142	1445302	XP_049965948.1
NC_064656.1	1445647	1447364	XP_049965949.1
NC_064656.1	1447449	1448605	XP_049965950.1
NC_064656.1	1448859	1450443	XP_049965951.1
NC_064656.1	1450961	1451755	XP_049965952.1
NC_064656.1	1452579	1454902	XP_049965953.1
NC_064656.1	1456954	1457633	XP_049965954.1
NC_064656.1	1457955	1458940	XP_049965955.1
NC_064656.1	1459389	1460994	XP_049965956.1
NC_064656.1	1461107	1462428	XP_049965957.1
NC_064656.1	1462803	1463694	XP_049965958.1
NC_064656.1	1464102	1465797	XP_049965959.1
NC_064656.1	1466637	1469720	XP_049965960.1
NC_064656.1	1470323	1471136	XP_049965961.1
NC_064656.1	1471830	1473657	XP_049965962.1
NC_064656.1	1474746	1477392	XP_049965963.1
NC_064656.1	1478758	1482319	XP_049965964.1
NC_064656.1	1482807	1483732	XP_049965965.1
NC_064656.1	1488162	1490872	XP_049965966.1
NC_064656.1	1493608	1496234	XP_049965967.1
NC_064656.1	1496717	1498490	XP_049965968.1
NC_064656.1	1500329	1503041	XP_049965969.1
NC_064656.1	1505945	1507432	XP_049965970.1
NC_064656.1	1511402	1512793	XP_049965971.1
NC_064656.1	1515972	1517439	XP_049965972.1
NC_064656.1	1518292	1520847	XP_049965973.1
NC_064656.1	1521569	1523129	XP_049965974.1
NC_064656.1	1523818	1524830	XP_049965975.1
NC_064656.1	1528953	1530963	XP_049965976.1
NC_064656.1	1531531	1532344	XP_049965977.1
NC_064656.1	1533292	1536085	XP_049965978.1
NC_064656.1	1537591	1539666	XP_049965979.1
NC_064656.1	1542077	1542470	XP_049965980.1
NC_064656.1	1544624	1545765	XP_049965981.1
NC_064656.1	1549703	1550900	XP_049965982.1
NC_064656.1	1551482	1553097	XP_049965983.1
NC_064656.1	1553784	1554767	XP_049965984.1
NC_064656.1	1555074	1555515	XP_049965985.1
NC_064656.1	1555587	1555929	XP_049965986.1
NC_064656.1	1556319	1558673	XP_049965987.1
NC_064656.1	1559644	1562020	XP_049965988.1
NC_064656.1	1564017	1566066	XP_049965989.1
NC_064656.1	1566497	1572800	XP_049965990.1
NC_064656.1	1573205	1573850	XP_049965991.1
NC_064656.1	1573879	1574671	XP_049965992.1
NC_064656.1	1576703	1578781	XP_049965993.1
NC_064656.1	1579797	1580184	XP_049965994.1
NC_064656.1	1580300	1582225	XP_049965995.1
NC_064656.1	1583849	1588442	XP_049965996.1
NC_064656.1	1590854	1593872	XP_049965997.1
NC_064656.1	1596666	1598314	XP_049965998.1
NC_064656.1	1599536	1600823	XP_049965999.1
NC_064656.1	1601426	1602539	XP_049966000.1
NC_064656.1	1602829	1604017	XP_049966001.1
NC_064656.1	1604945	1607038	XP_049966002.1
NC_064656.1	1608070	1610846	XP_049966003.1
NC_064656.1	1615458	1616622	XP_049966004.1
NC_064656.1	1624301	1625397	XP_049966005.1
NC_064656.1	1626840	1627113	XP_049966006.1
NC_064656.1	1634826	1635046	XP_049966007.1
NC_064656.1	1636380	1637546	XP_049966008.1
NC_064656.1	1640166	1643091	XP_049966009.1
NC_064656.1	1644058	1645283	XP_049966010.1
NC_064656.1	1647133	1648579	XP_049966011.1
NC_064656.1	1649382	1650585	XP_049966012.1
NC_064656.1	1651120	1656058	XP_049966013.1
NC_064656.1	1656720	1657173	XP_049966014.1
NC_064656.1	1657192	1661609	XP_049966015.1
NC_064656.1	1665087	1666262	XP_049966016.1
NC_064656.1	1667062	1667272	XP_049966017.1
NC_064656.1	1673428	1674814	XP_049966018.1
NC_064656.1	1675819	1677403	XP_049966019.1
NC_064656.1	1678130	1678691	XP_049966020.1
NC_064656.1	1678983	1679403	XP_049966021.1
NC_064656.1	1692794	1693967	XP_049966022.1
NC_064656.1	1695599	1697054	XP_049966023.1
NC_064656.1	1699401	1702503	XP_049966024.1
NC_064656.1	1704556	1706326	XP_049966025.1
NC_064656.1	1707398	1712714	XP_049966026.1
NC_064656.1	1714678	1715925	XP_049966027.1
NC_064656.1	1716654	1721555	XP_049966028.1
NC_064656.1	1725980	1728728	XP_049966029.1
NC_064656.1	1729597	1730913	XP_049966030.1
NC_064656.1	1732434	1734282	XP_049966031.1
NC_064656.1	1736557	1739562	XP_049966032.1
NC_064656.1	1740969	1741989	XP_049966033.1
NC_064656.1	1742120	1743842	XP_049966034.1
NC_064656.1	1744297	1748285	XP_049966035.1
NC_064656.1	1748590	1748968	XP_049966036.1
NC_064656.1	1749376	1751150	XP_049966037.1
NC_064656.1	1752204	1752510	XP_049966038.1
NC_064656.1	1753685	1755290	XP_049966039.1
NC_064656.1	1755928	1759984	XP_049966040.1
NC_064656.1	1760358	1763736	XP_049966041.1
NC_064656.1	1764123	1766309	XP_049966042.1
NC_064656.1	1766784	1767927	XP_049966043.1
NC_064656.1	1768579	1769191	XP_049966044.1
NC_064656.1	1770689	1772597	XP_049966045.1
NC_064656.1	1773219	1777339	XP_049966046.1
NC_064656.1	1779164	1780835	XP_049966047.1
NC_064656.1	1782058	1783807	XP_049966048.1
NC_064656.1	1784046	1785451	XP_049966049.1
NC_064656.1	1786002	1787680	XP_049966050.1
NC_064656.1	1788184	1789033	XP_049966051.1
NC_064656.1	1790218	1791293	XP_049966052.1
NC_064656.1	1791929	1794154	XP_049966053.1
NC_064656.1	1794951	1795609	XP_049966054.1
NC_064656.1	1797466	1798102	XP_049966055.1
NC_064656.1	1798579	1799362	XP_049966056.1
NC_064656.1	1799890	1801483	XP_049966057.1
NC_064656.1	1802599	1804784	XP_049966058.1
NC_064656.1	1805078	1806841	XP_049966059.1
NC_064656.1	1807552	1809552	XP_049966060.1
NC_064656.1	1810181	1811438	XP_049966061.1
NC_064656.1	1813528	1814609	XP_049966062.1
NC_064656.1	1814757	1817157	XP_049966063.1
NC_064656.1	1818859	1820516	XP_049966064.1
NC_064656.1	1821644	1822328	XP_049966065.1
NC_064656.1	1825114	1825396	XP_049966066.1
NC_064656.1	1838326	1838611	XP_049966067.1
NC_064656.1	1862191	1862910	XP_049966068.1
NC_064656.1	1865094	1867074	XP_049966069.1
NC_064656.1	1868203	1869019	XP_049966070.1
NC_064656.1	1869711	1869972	XP_049966071.1
NC_064656.1	1903108	1905034	XP_049966072.1
NC_064656.1	1909806	1909998	XP_049966073.1
NC_064656.1	1915408	1916035	XP_049966074.1
NC_064656.1	1942035	1943918	XP_049966075.1
NC_064656.1	1946253	1947604	XP_049966076.1
NC_064656.1	1962847	1963210	XP_049966077.1
NC_064656.1	1965239	1966103	XP_049966078.1
NC_064656.1	1968424	1969027	XP_049966079.1
NC_064656.1	1970353	1971185	XP_049966080.1
NC_064656.1	1971736	1973707	XP_049966081.1
NC_064656.1	1974219	1977682	XP_049966082.1
NC_064656.1	1979180	1983204	XP_049966083.1
NC_064656.1	1983824	1989516	XP_049966084.1
NC_064656.1	1989724	1990894	XP_049966085.1
NC_064656.1	1991560	1992874	XP_049966086.1
NC_064656.1	1993711	1997029	XP_049966087.1
NC_064656.1	1997559	1999922	XP_049966088.1
NC_064656.1	2000967	2007310	XP_049966089.1
NC_064656.1	2008881	2009412	XP_049966090.1
NC_064656.1	2010122	2015950	XP_049966091.1
NC_064656.1	2016553	2016761	XP_049966092.1
NC_064656.1	2017466	2019809	XP_049966093.1
NC_064656.1	2020434	2021555	XP_049966094.1
NC_064656.1	2022134	2022997	XP_049966095.1
NC_064656.1	2023603	2025075	XP_049966096.1
NC_064656.1	2025835	2027748	XP_049966097.1
NC_064656.1	2028024	2029400	XP_049966098.1
NC_064656.1	2030349	2032079	XP_049966099.1
NC_064656.1	2032356	2034180	XP_049966100.1
NC_064656.1	2034816	2036461	XP_049966101.1
NC_064656.1	2037261	2039430	XP_049966102.1
NC_064656.1	2041684	2042317	XP_049966103.1
NC_064656.1	2048177	2048549	XP_049966104.1
NC_064656.1	2048632	2048839	XP_049966105.1
NC_064656.1	2048913	2050469	XP_049966106.1
NC_064656.1	2051074	2051844	XP_049966107.1
NC_064656.1	2054866	2056261	XP_049966108.1
NC_064656.1	2058475	2059690	XP_049966109.1
NC_064656.1	2060492	2063624	XP_049966110.1
NC_064656.1	2100635	2101349	XP_049966111.1
NC_064656.1	2102176	2103112	XP_049966112.1
NC_064656.1	2104545	2105598	XP_049966113.1
NC_064656.1	2106890	2108801	XP_049966114.1
NC_064656.1	2110945	2112124	XP_049966115.1
NC_064656.1	2113651	2115158	XP_049966116.1
NC_064656.1	2116209	2118148	XP_049966117.1
NC_064656.1	2119291	2121135	XP_049966118.1
NC_064656.1	2122798	2124581	XP_049966119.1
NC_064656.1	2125296	2125796	XP_049966120.1
NC_064656.1	2126363	2128541	XP_049966121.1
NC_064656.1	2129386	2130377	XP_049966122.1
NC_064656.1	2130931	2133168	XP_049966123.1
NC_064656.1	2133731	2136085	XP_049966124.1
NC_064656.1	2137171	2138625	XP_049966125.1
NC_064656.1	2140263	2141473	XP_049966126.1
NC_064656.1	2142825	2143194	XP_049966127.1
NC_064656.1	2143617	2143740	XP_049966128.1
NC_064656.1	2145136	2145859	XP_049966129.1
NC_064656.1	2149437	2151367	XP_049966130.1
NC_064656.1	2153974	2154871	XP_049966131.1
NC_064656.1	2157344	2158963	XP_049966132.1
NC_064656.1	2159777	2161184	XP_049966133.1
NC_064656.1	2163294	2165906	XP_049966134.1
NC_064656.1	2166052	2166651	XP_049966135.1
NC_064656.1	2167285	2168602	XP_049966136.1
NC_064656.1	2168893	2169634	XP_049966137.1
NC_064656.1	2172200	2174622	XP_049966138.1
NC_064656.1	2174994	2178481	XP_049966139.1
NC_064656.1	2179192	2179584	XP_049966140.1
NC_064656.1	2180689	2181807	XP_049966141.1
NC_064656.1	2182557	2183271	XP_049966142.1
NC_064656.1	2185196	2186123	XP_049966143.1
NC_064656.1	2186996	2190556	XP_049966144.1
NC_064656.1	2191295	2192649	XP_049966145.1
NC_064656.1	2193750	2195580	XP_049966146.1
NC_064656.1	2195831	2197060	XP_049966147.1
NC_064656.1	2197977	2198818	XP_049966148.1
NC_064656.1	2201881	2202712	XP_049966149.1
NC_064656.1	2204323	2205208	XP_049966150.1
NC_064656.1	2205772	2206606	XP_049966151.1
NC_064656.1	2207637	2209146	XP_049966152.1
NC_064656.1	2211925	2213761	XP_049966153.1
NC_064656.1	2216446	2218256	XP_049966154.1
NC_064656.1	2220962	2223226	XP_049966155.1
NC_064656.1	2224131	2227428	XP_049966156.1
NC_064656.1	2228503	2230601	XP_049966157.1
NC_064656.1	2236028	2237764	XP_049966158.1
NC_064656.1	2238238	2239107	XP_049966159.1
NC_064656.1	2239649	2240644	XP_049966160.1
NC_064656.1	2241534	2241783	XP_049966161.1
NC_064656.1	2242344	2242692	XP_049966162.1
NC_064656.1	2242901	2243411	XP_049966163.1
NC_064656.1	2244447	2245357	XP_049966164.1
NC_064656.1	2245700	2247344	XP_049966165.1
NC_064656.1	2249870	2251625	XP_049966166.1
NC_064656.1	2253924	2255442	XP_049966167.1
NC_064656.1	2255732	2257670	XP_049966168.1
NC_064656.1	2258720	2259956	XP_049966169.1
NC_064656.1	2261393	2261699	XP_049966170.1
NC_064656.1	2262754	2264059	XP_049966171.1
NC_064656.1	2264847	2266079	XP_049966172.1
NC_064656.1	2266396	2266930	XP_049966173.1
NC_064656.1	2267165	2268534	XP_049966174.1
NC_064656.1	2270154	2272017	XP_049966175.1
NC_064656.1	2273934	2274306	XP_049966176.1
NC_064656.1	2276018	2277582	XP_049966177.1
NC_064656.1	2278008	2278643	XP_049966178.1
NC_064656.1	2279898	2281772	XP_049966179.1
NC_064656.1	2283633	2284116	XP_049966180.1
NC_064656.1	2285429	2286650	XP_049966181.1
NC_064656.1	2287449	2289777	XP_049966182.1
NC_064656.1	2290464	2291763	XP_049966183.1
NC_064656.1	2292514	2294492	XP_049966184.1
NC_064656.1	2296343	2296580	XP_049966185.1
NC_064656.1	2297133	2297948	XP_049966186.1
NC_064656.1	2300067	2301801	XP_049966187.1
NC_064656.1	2306086	2306690	XP_049966188.1
NC_064656.1	2310110	2311129	XP_049966189.1
NC_064656.1	2312838	2313075	XP_049966190.1
NC_064656.1	2318457	2319085	XP_049966191.1
NC_064656.1	2319791	2321054	XP_049966192.1
NC_064656.1	2322287	2322590	XP_049966193.1
NC_064656.1	2323552	2324680	XP_049966194.1
NC_064656.1	2326822	2329449	XP_049966195.1
NC_064656.1	2330084	2330618	XP_049966196.1
NC_064656.1	2334357	2337207	XP_049966197.1
NC_064656.1	2341992	2344371	XP_049966198.1
NC_064656.1	2344567	2346318	XP_049966199.1
NC_064656.1	2347671	2350230	XP_049966200.1
NC_064656.1	2351668	2352577	XP_049966201.1
NC_064656.1	2352995	2354546	XP_049966202.1
NC_064656.1	2355349	2357911	XP_049966203.1
NC_064656.1	2363355	2365934	XP_049966204.1
NC_064656.1	2368670	2369612	XP_049966205.1
NC_064656.1	2371215	2371713	XP_049966206.1
NC_064656.1	2378741	2379881	XP_049966207.1
NC_064656.1	2381776	2384039	XP_049966208.1
NC_064656.1	2384846	2385474	XP_049966209.1
NC_064656.1	2385778	2386798	XP_049966210.1
NC_064656.1	2387398	2388947	XP_049966211.1
NC_064656.1	2390006	2391643	XP_049966212.1
NC_064656.1	2395428	2397120	XP_049966213.1
NC_064656.1	2400161	2401296	XP_049966214.1
NC_064656.1	2405977	2407260	XP_049966215.1
NC_064656.1	2408324	2409544	XP_049966216.1
NC_064656.1	2414736	2415237	XP_049966217.1
NC_064656.1	2417501	2419147	XP_049966218.1
NC_064656.1	2420805	2421757	XP_049966219.1
NC_064656.1	2422211	2428277	XP_049966220.1
NC_064656.1	2428675	2430841	XP_049966221.1
NC_064656.1	2433795	2434928	XP_049966222.1
NC_064656.1	2436076	2436889	XP_049966223.1
NC_064656.1	2437661	2438042	XP_049966224.1
NC_064656.1	2438792	2439149	XP_049966225.1
NC_064656.1	2439262	2439832	XP_049966226.1
NC_064656.1	2440050	2440525	XP_049966227.1
NC_064656.1	2441061	2443583	XP_049966228.1
NC_064656.1	2445970	2446682	XP_049966229.1
NC_064656.1	2447682	2448963	XP_049966230.1
NC_064656.1	2450520	2455308	XP_049966231.1
NC_064656.1	2457833	2461719	XP_049966232.1
NC_064656.1	2462189	2462830	XP_049966233.1
NC_064656.1	2463585	2466054	XP_049966234.1
NC_064656.1	2466826	2468180	XP_049966235.1
NC_064656.1	2469833	2471150	XP_049966236.1
NC_064656.1	2471391	2472396	XP_049966237.1
NC_064656.1	2477610	2481840	XP_049966238.1
NC_064656.1	2483100	2484198	XP_049966239.1
NC_064656.1	2485526	2486884	XP_049966240.1
NC_064656.1	2487137	2491631	XP_049966241.1
NC_064656.1	2497153	2499140	XP_049966242.1
NC_064656.1	2499371	2501265	XP_049966243.1
NC_064656.1	2502502	2503606	XP_049966244.1
NC_064656.1	2504168	2505684	XP_049966245.1
NC_064656.1	2507269	2507714	XP_049966246.1
NC_064656.1	2508620	2510323	XP_049966247.1
NC_064656.1	2511206	2512385	XP_049966248.1
NC_064656.1	2512697	2515446	XP_049966249.1
NC_064656.1	2518234	2521690	XP_049966250.1
NC_064656.1	2522766	2524845	XP_049966251.1
NC_064656.1	2525547	2527645	XP_049966252.1
NC_064656.1	2528840	2530539	XP_049966253.1
NC_064656.1	2531601	2531959	XP_049966254.1
NC_064656.1	2532765	2534612	XP_049966255.1
NC_064656.1	2534886	2536154	XP_049966256.1
NC_064656.1	2538471	2541005	XP_049966257.1
NC_064656.1	2541960	2544465	XP_049966258.1
NC_064656.1	2545840	2546623	XP_049966259.1
NC_064656.1	2547039	2549075	XP_049966260.1
NC_064656.1	2553757	2554054	XP_049966261.1
NC_064656.1	2554102	2554321	XP_049966262.1
NC_064656.1	2555019	2557854	XP_049966263.1
NC_064656.1	2559129	2560179	XP_049966264.1
NC_064656.1	2560765	2562559	XP_049966265.1
NC_064656.1	2564820	2566051	XP_049966266.1
NC_064656.1	2567708	2568595	XP_049966267.1
NC_064656.1	2568829	2573706	XP_049966268.1
NC_064656.1	2574838	2575243	XP_049966269.1
NC_064656.1	2576008	2576833	XP_049966270.1
NC_064656.1	2579037	2580810	XP_049966271.1
NC_064656.1	2582402	2584088	XP_049966272.1
NC_064656.1	2584290	2585139	XP_049966273.1
NC_064656.1	2587204	2587972	XP_049966274.1
NC_064656.1	2588395	2588845	XP_049966275.1
NC_064656.1	2590110	2590703	XP_049966276.1
NC_064656.1	2592381	2593137	XP_049966277.1
NC_064657.1	172	2279	XP_049964921.1
NC_064657.1	2744	3581	XP_049964922.1
NC_064657.1	5235	5355	XP_049964923.1
NC_064657.1	6411	8194	XP_049964924.1
NC_064657.1	37865	38387	XP_049964925.1
NC_064657.1	38370	38439	XP_049964926.1
NC_064657.1	44085	45358	XP_049964927.1
NC_064657.1	46592	46840	XP_049964928.1
NC_064657.1	47495	48224	XP_049964929.1
NC_064657.1	52908	54265	XP_049964930.1
NC_064657.1	55762	57351	XP_049964931.1
NC_064657.1	63201	64970	XP_049964932.1
NC_064657.1	66234	67056	XP_049964933.1
NC_064657.1	67456	68002	XP_049964934.1
NC_064657.1	68779	70279	XP_049964935.1
NC_064657.1	71038	72845	XP_049964936.1
NC_064657.1	73589	78806	XP_049964937.1
NC_064657.1	79656	81169	XP_049964938.1
NC_064657.1	81990	82137	XP_049964939.1
NC_064657.1	83467	84224	XP_049964940.1
NC_064657.1	84549	85036	XP_049964941.1
NC_064657.1	86327	87279	XP_049964942.1
NC_064657.1	89214	91476	XP_049964943.1
NC_064657.1	92674	94138	XP_049964944.1
NC_064657.1	95488	97558	XP_049964945.1
NC_064657.1	101866	103549	XP_049964946.1
NC_064657.1	104063	105223	XP_049964947.1
NC_064657.1	105386	106496	XP_049964948.1
NC_064657.1	106860	106986	XP_049964949.1
NC_064657.1	108293	109202	XP_049964950.1
NC_064657.1	109788	109971	XP_049964951.1
NC_064657.1	111239	111365	XP_049964952.1
NC_064657.1	113013	114372	XP_049964953.1
NC_064657.1	116254	117576	XP_049964954.1
NC_064657.1	118382	119820	XP_049964955.1
NC_064657.1	121928	123626	XP_049964956.1
NC_064657.1	124954	125344	XP_049964957.1
NC_064657.1	129256	130003	XP_049964958.1
NC_064657.1	131097	132388	XP_049964959.1
NC_064657.1	132798	133837	XP_049964960.1
NC_064657.1	134269	135957	XP_049964961.1
NC_064657.1	137002	138815	XP_049964962.1
NC_064657.1	139298	140516	XP_049964963.1
NC_064657.1	141452	142732	XP_049964964.1
NC_064657.1	144516	146098	XP_049964965.1
NC_064657.1	147468	149042	XP_049964966.1
NC_064657.1	150572	150962	XP_049964967.1
NC_064657.1	151301	151926	XP_049964968.1
NC_064657.1	152111	154274	XP_049964969.1
NC_064657.1	155549	158119	XP_049964970.1
NC_064657.1	170895	171183	XP_049964971.1
NC_064657.1	174684	177741	XP_049964972.1
NC_064657.1	178698	181958	XP_049964973.1
NC_064657.1	188698	189408	XP_049964974.1
NC_064657.1	192765	194291	XP_049964975.1
NC_064657.1	195405	197617	XP_049964976.1
NC_064657.1	198341	198623	XP_049964977.1
NC_064657.1	200862	201634	XP_049964978.1
NC_064657.1	204207	209356	XP_049964979.1
NC_064657.1	210392	212183	XP_049964980.1
NC_064657.1	213149	214981	XP_049964981.1
NC_064657.1	216984	217334	XP_049964982.1
NC_064657.1	220391	220559	XP_049964983.1
NC_064657.1	224971	225349	XP_049964984.1
NC_064657.1	226136	228377	XP_049964985.1
NC_064657.1	231755	233434	XP_049964986.1
NC_064657.1	234081	235386	XP_049964987.1
NC_064657.1	238251	241967	XP_049964988.1
NC_064657.1	244144	245620	XP_049964989.1
NC_064657.1	248444	249611	XP_049964990.1
NC_064657.1	250257	251566	XP_049964991.1
NC_064657.1	252309	253947	XP_049964992.1
NC_064657.1	256225	256915	XP_049964993.1
NC_064657.1	258580	259026	XP_049964994.1
NC_064657.1	259545	260911	XP_049964995.1
NC_064657.1	261340	264285	XP_049964996.1
NC_064657.1	266438	270023	XP_049964997.1
NC_064657.1	279615	279816	XP_049964998.1
NC_064657.1	284550	284968	XP_049964999.1
NC_064657.1	285130	288516	XP_049965000.1
NC_064657.1	290554	290680	XP_049965001.1
NC_064657.1	291495	293144	XP_049965002.1
NC_064657.1	293591	293842	XP_049965003.1
NC_064657.1	294033	294198	XP_049965004.1
NC_064657.1	298922	299231	XP_049965005.1
NC_064657.1	301062	301278	XP_049965006.1
NC_064657.1	303268	303931	XP_049965007.1
NC_064657.1	307478	310553	XP_049965008.1
NC_064657.1	314655	321734	XP_049965009.1
NC_064657.1	323707	325141	XP_049965010.1
NC_064657.1	333161	333983	XP_049965011.1
NC_064657.1	342977	345792	XP_049965012.1
NC_064657.1	346624	347388	XP_049965013.1
NC_064657.1	348450	349335	XP_049965014.1
NC_064657.1	350478	351790	XP_049965015.1
NC_064657.1	353903	358466	XP_049965016.1
NC_064657.1	359082	361179	XP_049965017.1
NC_064657.1	362074	362774	XP_049965018.1
NC_064657.1	364438	364817	XP_049965019.1
NC_064657.1	366334	367648	XP_049965020.1
NC_064657.1	368362	369180	XP_049965021.1
NC_064657.1	369729	371070	XP_049965022.1
NC_064657.1	379229	380598	XP_049965023.1
NC_064657.1	386282	386602	XP_049965024.1
NC_064657.1	393423	394723	XP_049965025.1
NC_064657.1	397288	398227	XP_049965026.1
NC_064657.1	400615	402150	XP_049965027.1
NC_064657.1	403502	404757	XP_049965028.1
NC_064657.1	405528	407365	XP_049965029.1
NC_064657.1	408875	410320	XP_049965030.1
NC_064657.1	410994	412404	XP_049965031.1
NC_064657.1	413013	417071	XP_049965032.1
NC_064657.1	417737	419613	XP_049965033.1
NC_064657.1	420441	421960	XP_049965034.1
NC_064657.1	422610	423870	XP_049965035.1
NC_064657.1	425492	426545	XP_049965036.1
NC_064657.1	426842	428880	XP_049965037.1
NC_064657.1	429975	431404	XP_049965038.1
NC_064657.1	433073	434761	XP_049965039.1
NC_064657.1	436217	437181	XP_049965040.1
NC_064657.1	438876	441019	XP_049965041.1
NC_064657.1	442032	443811	XP_049965042.1
NC_064657.1	445353	450470	XP_049965043.1
NC_064657.1	450741	451528	XP_049965044.1
NC_064657.1	453034	454179	XP_049965045.1
NC_064657.1	455030	456684	XP_049965046.1
NC_064657.1	460193	462340	XP_049965047.1
NC_064657.1	463859	466012	XP_049965048.1
NC_064657.1	467242	467608	XP_049965049.1
NC_064657.1	468700	469792	XP_049965050.1
NC_064657.1	472613	472880	XP_049965051.1
NC_064657.1	473137	473797	XP_049965052.1
NC_064657.1	480991	481528	XP_049965053.1
NC_064657.1	484571	485063	XP_049965054.1
NC_064657.1	487080	490688	XP_049965055.1
NC_064657.1	492269	492800	XP_049965056.1
NC_064657.1	495249	495501	XP_049965057.1
NC_064657.1	496901	498375	XP_049965058.1
NC_064657.1	499097	501097	XP_049965059.1
NC_064657.1	502108	503292	XP_049965060.1
NC_064657.1	503418	503979	XP_049965061.1
NC_064657.1	504072	505908	XP_049965062.1
NC_064657.1	507110	509932	XP_049965063.1
NC_064657.1	511703	513166	XP_049965064.1
NC_064657.1	516472	516774	XP_049965065.1
NC_064657.1	519587	522584	XP_049965066.1
NC_064657.1	526746	528884	XP_049965067.1
NC_064657.1	529623	532132	XP_049965068.1
NC_064657.1	532454	533268	XP_049965069.1
NC_064657.1	534829	536409	XP_049965070.1
NC_064657.1	540223	542230	XP_049965071.1
NC_064657.1	542756	546190	XP_049965072.1
NC_064657.1	546694	548346	XP_049965073.1
NC_064657.1	550247	550941	XP_049965074.1
NC_064657.1	551703	554712	XP_049965075.1
NC_064657.1	554999	556412	XP_049965076.1
NC_064657.1	556539	558797	XP_049965077.1
NC_064657.1	559547	562880	XP_049965078.1
NC_064657.1	564619	566767	XP_049965079.1
NC_064657.1	568028	570393	XP_049965080.1
NC_064657.1	573135	573283	XP_049965081.1
NC_064657.1	577271	578437	XP_049965082.1
NC_064657.1	578777	580411	XP_049965083.1
NC_064657.1	583205	585715	XP_049965084.1
NC_064657.1	586583	587008	XP_049965085.1
NC_064657.1	587372	588749	XP_049965086.1
NC_064657.1	591127	591805	XP_049965087.1
NC_064657.1	592801	600298	XP_049965088.1
NC_064657.1	605063	605264	XP_049965089.1
NC_064657.1	606939	607423	XP_049965090.1
NC_064657.1	608283	608835	XP_049965091.1
NC_064657.1	611085	613741	XP_049965092.1
NC_064657.1	614250	614601	XP_049965093.1
NC_064657.1	616149	618455	XP_049965094.1
NC_064657.1	619395	620805	XP_049965095.1
NC_064657.1	621582	623244	XP_049965096.1
NC_064657.1	627111	628989	XP_049965097.1
NC_064657.1	629703	630434	XP_049965098.1
NC_064657.1	632017	635327	XP_049965099.1
NC_064657.1	635911	638314	XP_049965100.1
NC_064657.1	638859	640464	XP_049965101.1
NC_064657.1	641280	642342	XP_049965102.1
NC_064657.1	643712	644691	XP_049965103.1
NC_064657.1	645959	648110	XP_049965104.1
NC_064657.1	648569	648959	XP_049965105.1
NC_064657.1	648731	651219	XP_049965106.1
NC_064657.1	651968	653454	XP_049965107.1
NC_064657.1	653890	656429	XP_049965108.1
NC_064657.1	656599	657490	XP_049965109.1
NC_064657.1	658252	659918	XP_049965110.1
NC_064657.1	660208	661434	XP_049965111.1
NC_064657.1	662074	663937	XP_049965112.1
NC_064657.1	663978	665615	XP_049965113.1
NC_064657.1	666109	668257	XP_049965114.1
NC_064657.1	668832	671507	XP_049965115.1
NC_064657.1	672750	673419	XP_049965116.1
NC_064657.1	675747	677407	XP_049965117.1
NC_064657.1	679048	679869	XP_049965118.1
NC_064657.1	681368	683512	XP_049965119.1
NC_064657.1	685179	685725	XP_049965120.1
NC_064657.1	686065	686290	XP_049965121.1
NC_064657.1	686692	688977	XP_049965122.1
NC_064657.1	689219	691864	XP_049965123.1
NC_064657.1	723015	723746	XP_049965124.1
NC_064657.1	728763	729704	XP_049965125.1
NC_064657.1	752022	752787	XP_049965126.1
NC_064657.1	808083	808447	XP_049965127.1
NC_064657.1	808890	812286	XP_049965128.1
NC_064657.1	812698	813865	XP_049965129.1
NC_064657.1	814868	815240	XP_049965130.1
NC_064657.1	816489	819605	XP_049965131.1
NC_064657.1	820279	824167	XP_049965132.1
NC_064657.1	824762	825805	XP_049965133.1
NC_064657.1	826910	828112	XP_049965134.1
NC_064657.1	828917	831970	XP_049965135.1
NC_064657.1	833669	835037	XP_049965136.1
NC_064657.1	836311	837585	XP_049965137.1
NC_064657.1	838238	838991	XP_049965138.1
NC_064657.1	839700	841519	XP_049965139.1
NC_064657.1	842961	845236	XP_049965140.1
NC_064657.1	846068	852594	XP_049965141.1
NC_064657.1	853011	855181	XP_049965142.1
NC_064657.1	856264	859709	XP_049965143.1
NC_064657.1	862088	863986	XP_049965144.1
NC_064657.1	864497	864662	XP_049965145.1
NC_064657.1	865414	869314	XP_049965146.1
NC_064657.1	874438	874537	XP_049965147.1
NC_064657.1	877536	877704	XP_049965148.1
NC_064657.1	878834	879134	XP_049965149.1
NC_064657.1	882601	884901	XP_049965150.1
NC_064657.1	888036	888153	XP_049965151.1
NC_064657.1	890393	891287	XP_049965152.1
NC_064657.1	892821	893458	XP_049965153.1
NC_064657.1	894187	895085	XP_049965154.1
NC_064657.1	896929	898706	XP_049965155.1
NC_064657.1	899866	903707	XP_049965156.1
NC_064657.1	904275	904887	XP_049965157.1
NC_064657.1	908072	909639	XP_049965158.1
NC_064657.1	911229	913479	XP_049965159.1
NC_064657.1	914693	916039	XP_049965160.1
NC_064657.1	916646	918439	XP_049965161.1
NC_064657.1	918953	919802	XP_049965162.1
NC_064657.1	922007	923759	XP_049965163.1
NC_064657.1	924432	924969	XP_049965164.1
NC_064657.1	926519	927749	XP_049965165.1
NC_064657.1	932043	933258	XP_049965166.1
NC_064657.1	933592	934328	XP_049965167.1
NC_064657.1	934706	934820	XP_049965168.1
NC_064657.1	935153	937187	XP_049965169.1
NC_064657.1	938293	939780	XP_049965170.1
NC_064657.1	941996	943751	XP_049965171.1
NC_064657.1	944537	948044	XP_049965172.1
NC_064657.1	949720	949846	XP_049965173.1
NC_064657.1	953040	955873	XP_049965174.1
NC_064657.1	957052	958096	XP_049965175.1
NC_064657.1	958800	959532	XP_049965176.1
NC_064657.1	960189	962436	XP_049965177.1
NC_064657.1	963322	969999	XP_049965178.1
NC_064657.1	970384	973484	XP_049965179.1
NC_064657.1	973999	975046	XP_049965180.1
NC_064657.1	976354	977367	XP_049965181.1
NC_064657.1	977816	979083	XP_049965182.1
NC_064657.1	980158	983564	XP_049965183.1
NC_064657.1	983928	984984	XP_049965184.1
NC_064657.1	985636	986720	XP_049965185.1
NC_064657.1	988094	989360	XP_049965186.1
NC_064657.1	989818	991927	XP_049965187.1
NC_064657.1	992788	994027	XP_049965188.1
NC_064657.1	996011	997246	XP_049965189.1
NC_064657.1	998023	1000560	XP_049965190.1
NC_064657.1	1001138	1002378	XP_049965191.1
NC_064657.1	1002826	1003864	XP_049965192.1
NC_064657.1	1006024	1007812	XP_049965193.1
NC_064657.1	1009821	1010758	XP_049965194.1
NC_064657.1	1011237	1012098	XP_049965195.1
NC_064657.1	1013561	1015004	XP_049965196.1
NC_064657.1	1016028	1017349	XP_049965197.1
NC_064657.1	1017946	1018838	XP_049965198.1
NC_064657.1	1020147	1025596	XP_049965199.1
NC_064657.1	1026720	1028472	XP_049965200.1
NC_064657.1	1029562	1030934	XP_049965201.1
NC_064657.1	1031281	1032013	XP_049965202.1
NC_064657.1	1034095	1034521	XP_049965203.1
NC_064657.1	1035013	1036305	XP_049965204.1
NC_064657.1	1037345	1038616	XP_049965205.1
NC_064657.1	1040247	1041933	XP_049965206.1
NC_064657.1	1050744	1050885	XP_049965207.1
NC_064657.1	1053045	1054495	XP_049965208.1
NC_064657.1	1055505	1056861	XP_049965209.1
NC_064657.1	1059154	1060390	XP_049965210.1
NC_064657.1	1060631	1061501	XP_049965211.1
NC_064657.1	1061911	1062718	XP_049965212.1
NC_064657.1	1065684	1068628	XP_049965213.1
NC_064657.1	1069822	1071868	XP_049965214.1
NC_064657.1	1072539	1074184	XP_049965215.1
NC_064657.1	1074360	1076128	XP_049965216.1
NC_064657.1	1076713	1082775	XP_049965217.1
NC_064657.1	1084505	1085107	XP_049965218.1
NC_064657.1	1089764	1094178	XP_049965219.1
NC_064657.1	1094547	1095337	XP_049965220.1
NC_064657.1	1096465	1097522	XP_049965221.1
NC_064657.1	1098145	1099708	XP_049965222.1
NC_064657.1	1100226	1101157	XP_049965223.1
NC_064657.1	1102173	1104351	XP_049965224.1
NC_064657.1	1105365	1106989	XP_049965225.1
NC_064657.1	1107236	1108912	XP_049965226.1
NC_064657.1	1109516	1110806	XP_049965227.1
NC_064657.1	1112115	1115312	XP_049965228.1
NC_064657.1	1116391	1117859	XP_049965229.1
NC_064657.1	1118750	1119279	XP_049965230.1
NC_064657.1	1119839	1121539	XP_049965231.1
NC_064657.1	1122106	1123882	XP_049965232.1
NC_064657.1	1125980	1126631	XP_049965233.1
NC_064657.1	1127892	1129278	XP_049965234.1
NC_064657.1	1129635	1130226	XP_049965235.1
NC_064657.1	1130410	1131456	XP_049965236.1
NC_064657.1	1132126	1133104	XP_049965237.1
NC_064657.1	1134510	1135152	XP_049965238.1
NC_064657.1	1135329	1136130	XP_049965239.1
NC_064657.1	1137386	1139429	XP_049965240.1
NC_064657.1	1147300	1147684	XP_049965241.1
NC_064657.1	1151204	1152841	XP_049965242.1
NC_064657.1	1155118	1159218	XP_049965243.1
NC_064657.1	1160662	1161361	XP_049965244.1
NC_064657.1	1163160	1165475	XP_049965245.1
NC_064657.1	1166870	1168754	XP_049965246.1
NC_064657.1	1169321	1174342	XP_049965247.1
NC_064657.1	1180996	1182079	XP_049965248.1
NC_064657.1	1183572	1184547	XP_049965249.1
NC_064657.1	1186172	1189018	XP_049965250.1
NC_064657.1	1190400	1192217	XP_049965251.1
NC_064657.1	1194309	1195859	XP_049965252.1
NC_064657.1	1196797	1198698	XP_049965253.1
NC_064657.1	1199337	1201182	XP_049965254.1
NC_064657.1	1202794	1203016	XP_049965255.1
NC_064657.1	1206795	1207107	XP_049965256.1
NC_064657.1	1208653	1209736	XP_049965257.1
NC_064657.1	1211358	1213260	XP_049965258.1
NC_064657.1	1213709	1215387	XP_049965259.1
NC_064657.1	1216690	1218150	XP_049965260.1
NC_064657.1	1219797	1221420	XP_049965261.1
NC_064657.1	1226875	1228958	XP_049965262.1
NC_064657.1	1229865	1231706	XP_049965263.1
NC_064657.1	1233363	1234443	XP_049965264.1
NC_064657.1	1235266	1236745	XP_049965265.1
NC_064657.1	1237289	1238941	XP_049965266.1
NC_064657.1	1239047	1240341	XP_049965267.1
NC_064657.1	1241113	1242649	XP_049965268.1
NC_064657.1	1245025	1245430	XP_049965269.1
NC_064657.1	1246239	1249762	XP_049965270.1
NC_064657.1	1250175	1251722	XP_049965271.1
NC_064657.1	1252185	1254937	XP_049965272.1
NC_064657.1	1255271	1257962	XP_049965273.1
NC_064657.1	1258947	1261646	XP_049965274.1
NC_064657.1	1262065	1262485	XP_049965275.1
NC_064657.1	1263120	1264227	XP_049965276.1
NC_064657.1	1264772	1268087	XP_049965277.1
NC_064657.1	1269566	1271493	XP_049965278.1
NC_064657.1	1272293	1275796	XP_049965279.1
NC_064657.1	1277790	1278655	XP_049965280.1
NC_064657.1	1280615	1284895	XP_049965281.1
NC_064657.1	1285736	1286431	XP_049965282.1
NC_064657.1	1287521	1290002	XP_049965283.1
NC_064657.1	1291742	1295431	XP_049965284.1
NC_064657.1	1297224	1298049	XP_049965285.1
NC_064657.1	1298949	1300151	XP_049965286.1
NC_064657.1	1300843	1301368	XP_049965287.1
NC_064657.1	1302562	1303461	XP_049965288.1
NC_064657.1	1306508	1307204	XP_049965289.1
NC_064657.1	1308425	1309321	XP_049965290.1
NC_064657.1	1309897	1312173	XP_049965291.1
NC_064657.1	1313742	1316291	XP_049965292.1
NC_064657.1	1318223	1319303	XP_049965293.1
NC_064657.1	1319435	1321290	XP_049965294.1
NC_064657.1	1322175	1323147	XP_049965295.1
NC_064657.1	1324142	1326114	XP_049965296.1
NC_064657.1	1327459	1328923	XP_049965297.1
NC_064657.1	1330102	1332118	XP_049965298.1
NC_064657.1	1335927	1336249	XP_049965299.1
NC_064657.1	1336813	1337710	XP_049965300.1
NC_064657.1	1338464	1339709	XP_049965301.1
NC_064657.1	1342345	1343306	XP_049965302.1
NC_064657.1	1347395	1349128	XP_049965303.1
NC_064657.1	1350888	1350984	XP_049965304.1
NC_064657.1	1355027	1355619	XP_049965305.1
NC_064657.1	1356868	1358720	XP_049965306.1
NC_064657.1	1361214	1366706	XP_049965307.1
NC_064657.1	1368010	1369906	XP_049965308.1
NC_064657.1	1372316	1373997	XP_049965309.1
NC_064657.1	1376283	1377516	XP_049965310.1
NC_064657.1	1378404	1379191	XP_049965311.1
NC_064657.1	1379869	1381999	XP_049965312.1
NC_064657.1	1383746	1386998	XP_049965313.1
NC_064657.1	1388494	1390497	XP_049965314.1
NC_064657.1	1391616	1392858	XP_049965315.1
NC_064657.1	1393677	1394956	XP_049965316.1
NC_064657.1	1395552	1397181	XP_049965317.1
NC_064657.1	1401734	1402154	XP_049965318.1
NC_064657.1	1404489	1406544	XP_049965319.1
NC_064657.1	1409988	1411542	XP_049965320.1
NC_064657.1	1412487	1412945	XP_049965321.1
NC_064657.1	1414384	1415467	XP_049965322.1
NC_064657.1	1415973	1416854	XP_049965323.1
NC_064657.1	1418072	1419577	XP_049965324.1
NC_064657.1	1420692	1421645	XP_049965325.1
NC_064657.1	1421880	1423657	XP_049965326.1
NC_064657.1	1425152	1425992	XP_049965327.1
NC_064657.1	1427613	1428779	XP_049965328.1
NC_064657.1	1429757	1433931	XP_049965329.1
NC_064657.1	1434907	1438421	XP_049965330.1
NC_064657.1	1438634	1439370	XP_049965331.1
NC_064657.1	1439603	1440684	XP_049965332.1
NC_064657.1	1440980	1441740	XP_049965333.1
NC_064657.1	1442118	1443475	XP_049965334.1
NC_064657.1	1445113	1445374	XP_049965335.1
NC_064657.1	1445561	1447753	XP_049965336.1
NC_064657.1	1448705	1449480	XP_049965337.1
NC_064657.1	1451384	1452105	XP_049965338.1
NC_064657.1	1453879	1455582	XP_049965339.1
NC_064657.1	1456969	1458028	XP_049965340.1
NC_064657.1	1459996	1463486	XP_049965341.1
NC_064657.1	1466205	1469102	XP_049965342.1
NC_064657.1	1469761	1471082	XP_049965343.1
NC_064657.1	1471468	1473612	XP_049965344.1
NC_064657.1	1474542	1476244	XP_049965345.1
NC_064657.1	1476635	1478196	XP_049965346.1
NC_064657.1	1478292	1480339	XP_049965347.1
NC_064657.1	1480734	1482398	XP_049965348.1
NC_064657.1	1493452	1493704	XP_049965349.1
NC_064657.1	1496946	1498655	XP_049965350.1
NC_064657.1	1499884	1501365	XP_049965351.1
NC_064657.1	1503432	1504384	XP_049965352.1
NC_064657.1	1504740	1508587	XP_049965353.1
NC_064657.1	1508662	1510499	XP_049965354.1
NC_064657.1	1511334	1513576	XP_049965355.1
NC_064657.1	1516713	1518348	XP_049965356.1
NC_064657.1	1519177	1519606	XP_049965357.1
NC_064657.1	1519638	1521646	XP_049965358.1
NC_064657.1	1522975	1523364	XP_049965359.1
NC_064657.1	1525348	1526253	XP_049965360.1
NC_064657.1	1527352	1527571	XP_049965361.1
NC_064657.1	1529582	1530722	XP_049965362.1
NC_064657.1	1531205	1531821	XP_049965363.1
NC_064657.1	1532729	1534785	XP_049965364.1
NC_064657.1	1536954	1539023	XP_049965365.1
NC_064657.1	1541055	1542024	XP_049965366.1
NC_064657.1	1543770	1545576	XP_049965367.1
NC_064657.1	1548017	1549173	XP_049965368.1
NC_064657.1	1553219	1553465	XP_049965369.1
NC_064657.1	1566654	1567423	XP_049965370.1
NC_064657.1	1569692	1571831	XP_049965371.1
NC_064657.1	1572694	1573912	XP_049965372.1
NC_064657.1	1574738	1574945	XP_049965373.1
NC_064657.1	1575008	1576517	XP_049965374.1
NC_064657.1	1579792	1581888	XP_049965375.1
NC_064657.1	1582031	1583314	XP_049965376.1
NC_064657.1	1583512	1584023	XP_049965377.1
NC_064657.1	1584507	1588306	XP_049965378.1
NC_064657.1	1588962	1590595	XP_049965379.1
NC_064657.1	1591161	1596580	XP_049965380.1
NC_064657.1	1600720	1601242	XP_049965381.1
NC_064657.1	1601814	1604776	XP_049965382.1
NC_064657.1	1606494	1606818	XP_049965383.1
NC_064657.1	1610159	1616426	XP_049965384.1
NC_064657.1	1619980	1620283	XP_049965385.1
NC_064657.1	1621697	1623671	XP_049965386.1
NC_064657.1	1625683	1627238	XP_049965387.1
NC_064657.1	1627667	1629019	XP_049965388.1
NC_064657.1	1629599	1631446	XP_049965389.1
NC_064657.1	1633490	1633835	XP_049965390.1
NC_064657.1	1634061	1638013	XP_049965391.1
NC_064657.1	1639379	1639622	XP_049965392.1
NC_064657.1	1639703	1641158	XP_049965393.1
NC_064657.1	1641203	1642257	XP_049965394.1
NC_064657.1	1642751	1643868	XP_049965395.1
NC_064657.1	1644654	1649689	XP_049965396.1
NC_064657.1	1650012	1651951	XP_049965397.1
NC_064657.1	1651984	1652924	XP_049965398.1
NC_064657.1	1654473	1656885	XP_049965399.1
NC_064657.1	1659313	1659914	XP_049965400.1
NC_064657.1	1662469	1662700	XP_049965401.1
NC_064657.1	1663184	1665596	XP_049965402.1
NC_064657.1	1666171	1666981	XP_049965403.1
NC_064657.1	1667680	1668202	XP_049965404.1
NC_064657.1	1670725	1671032	XP_049965405.1
NC_064657.1	1671773	1672397	XP_049965406.1
NC_064657.1	1673688	1674785	XP_049965407.1
NC_064657.1	1675239	1676237	XP_049965408.1
NC_064657.1	1680625	1683646	XP_049965409.1
NC_064657.1	1684221	1684755	XP_049965410.1
NC_064657.1	1685949	1688511	XP_049965411.1
NC_064657.1	1689906	1691553	XP_049965412.1
NC_064657.1	1692685	1695058	XP_049965413.1
NC_064657.1	1696180	1696796	XP_049965414.1
NC_064657.1	1697999	1698668	XP_049965415.1
NC_064657.1	1703908	1705417	XP_049965416.1
NC_064657.1	1705749	1709797	XP_049965417.1
NC_064657.1	1710911	1714978	XP_049965418.1
NC_064657.1	1716845	1717787	XP_049965419.1
NC_064657.1	1718660	1719035	XP_049965420.1
NC_064657.1	1720520	1724041	XP_049965421.1
NC_064657.1	1724915	1725734	XP_049965422.1
NC_064657.1	1726774	1728820	XP_049965423.1
NC_064657.1	1730540	1732263	XP_049965424.1
NC_064657.1	1732951	1736181	XP_049965425.1
NC_064657.1	1736869	1737577	XP_049965426.1
NC_064657.1	1738535	1740078	XP_049965427.1
NC_064657.1	1741266	1741779	XP_049965428.1
NC_064657.1	1743845	1747251	XP_049965429.1
NC_064657.1	1748829	1750221	XP_049965430.1
NC_064657.1	1750878	1751676	XP_049965431.1
NC_064657.1	1751891	1752359	XP_049965432.1
NC_064657.1	1753851	1754100	XP_049965433.1
NC_064657.1	1757241	1759261	XP_049965434.1
NC_064657.1	1759850	1760639	XP_049965435.1
NC_064657.1	1762539	1764160	XP_049965436.1
NC_064657.1	1765367	1766425	XP_049965437.1
NC_064657.1	1768125	1769107	XP_049965438.1
NC_064657.1	1771268	1772015	XP_049965439.1
NC_064657.1	1772109	1775307	XP_049965440.1
NC_064657.1	1777151	1778622	XP_049965441.1
NC_064657.1	1781132	1785814	XP_049965442.1
NC_064657.1	1788898	1790873	XP_078897061.1
NW_026088298.1	1325	3302	XP_078897060.1
NW_026088300.1	801	1309	XP_049964916.1
NW_026088300.1	1384	2124	XP_049964917.1
NW_026088300.1	2355	2742	XP_049964918.1
NW_026088300.1	5193	5618	XP_049964919.1
NW_026088300.1	6181	6817	XP_049964920.1
NW_026088301.1	1007	2857	XP_049964913.1
NW_026088301.1	6598	6937	XP_049964914.1
NW_026088301.1	7160	7841	XP_049964915.1
NW_026088302.1	801	1838	XP_049964911.1
NW_026088302.1	4668	5148	XP_049964912.1
NW_026088303.1	791	1946	XP_049964909.1
NW_026088303.1	16998	17187	XP_049964910.1
NW_026088304.1	4178	4757	XP_049964908.1
```
