## Supplementary File 2. BED files and Orthogroup tables for the Eurotiomycetes dataset generated using OrthoFinder and orthoSynAssign for "orthoSynAssign: refine orthogroups using synteny information": GCF_001773325.1.bed

```
NW_019173278.1	18163	20313	XP_022493794.1
NW_019173278.1	20540	21397	XP_022493765.1
NW_019173278.1	21644	22486	XP_022493339.1
NW_019173278.1	22818	23658	XP_022493224.1
NW_019173278.1	24049	24721	XP_022493399.1
NW_019173278.1	25172	26083	XP_022493364.1
NW_019173278.1	26227	27194	XP_022493168.1
NW_019173278.1	27299	27634	XP_022493656.1
NW_019173278.1	28213	28753	XP_022493997.1
NW_019173278.1	29306	31250	XP_022493763.1
NW_019173278.1	32306	32834	XP_022493845.1
NW_019173278.1	32948	33633	XP_022493785.1
NW_019173278.1	33906	35161	XP_022493774.1
NW_019173278.1	35370	36667	XP_022493185.1
NW_019173278.1	37021	40786	XP_022493236.1
NW_019173278.1	45011	50655	XP_022493933.1
NW_019173278.1	51107	55835	XP_022493101.1
NW_019173278.1	56496	57333	XP_022493925.1
NW_019173278.1	58883	60761	XP_022494023.1
NW_019173278.1	61293	62333	XP_022493444.1
NW_019173278.1	62622	63664	XP_022493238.1
NW_019173278.1	64106	64912	XP_022493076.1
NW_019173278.1	65633	66140	XP_022493487.1
NW_019173278.1	66780	68111	XP_022493123.1
NW_019173278.1	68675	69194	XP_022493173.1
NW_019173278.1	69220	70333	XP_022493269.1
NW_019173278.1	71139	72140	XP_022493567.1
NW_019173278.1	72837	74042	XP_022493602.1
NW_019173278.1	74408	77508	XP_022493703.1
NW_019173278.1	78014	80770	XP_022493782.1
NW_019173278.1	81124	83122	XP_022493682.1
NW_019173278.1	84127	84817	XP_022493422.1
NW_019173278.1	85055	85832	XP_022493441.1
NW_019173278.1	86045	90987	XP_022493822.1
NW_019173278.1	92104	93889	XP_022493878.1
NW_019173278.1	94675	97920	XP_022493470.1
NW_019173278.1	100148	101492	XP_022493610.1
NW_019173278.1	103796	104285	XP_022493501.1
NW_019173278.1	104552	105477	XP_022493675.1
NW_019173278.1	105846	107345	XP_022493683.1
NW_019173278.1	108492	109840	XP_022493749.1
NW_019173278.1	110630	112790	XP_022493903.1
NW_019173278.1	113112	114438	XP_022493874.1
NW_019173278.1	114951	115552	XP_022493680.1
NW_019173278.1	117491	120769	XP_022493941.1
NW_019173278.1	122311	123802	XP_022493509.1
NW_019173278.1	125705	127515	XP_022493552.1
NW_019173278.1	127807	128652	XP_022493606.1
NW_019173278.1	129482	129908	XP_022493411.1
NW_019173278.1	130580	132870	XP_022493273.1
NW_019173278.1	134149	135217	XP_022493072.1
NW_019173278.1	142862	144445	XP_022493335.1
NW_019173278.1	145481	147065	XP_022493450.1
NW_019173278.1	147379	148568	XP_022493904.1
NW_019173278.1	150777	151680	XP_022493206.1
NW_019173278.1	152500	155044	XP_022493375.1
NW_019173278.1	155222	156585	XP_022493110.1
NW_019173278.1	156646	157939	XP_022493028.1
NW_019173278.1	158623	159037	XP_022493591.1
NW_019173278.1	159379	160163	XP_022493057.1
NW_019173278.1	160308	163194	XP_022493020.1
NW_019173278.1	163578	165626	XP_022493588.1
NW_019173278.1	166266	168347	XP_022493467.1
NW_019173278.1	168770	170181	XP_022493043.1
NW_019173278.1	170408	171744	XP_022493087.1
NW_019173278.1	172740	175575	XP_022493737.1
NW_019173278.1	180601	184120	XP_022493456.1
NW_019173278.1	185695	186822	XP_022493603.1
NW_019173278.1	187714	190020	XP_022493578.1
NW_019173278.1	191022	193472	XP_022493222.1
NW_019173278.1	193766	194644	XP_022493973.1
NW_019173278.1	195230	196949	XP_022493131.1
NW_019173278.1	197704	198359	XP_022493868.1
NW_019173278.1	199335	200547	XP_022493969.1
NW_019173278.1	201252	203430	XP_022493254.1
NW_019173278.1	203684	205597	XP_022493114.1
NW_019173278.1	206213	207227	XP_022494013.1
NW_019173278.1	207442	209205	XP_022493711.1
NW_019173278.1	209458	210147	XP_022493289.1
NW_019173278.1	210560	211299	XP_022493142.1
NW_019173278.1	212101	213627	XP_022493661.1
NW_019173278.1	214377	216431	XP_022493113.1
NW_019173278.1	216695	218312	XP_022493282.1
NW_019173278.1	218641	219251	XP_022493524.1
NW_019173278.1	221679	222411	XP_022493379.1
NW_019173278.1	223383	224062	XP_022493136.1
NW_019173278.1	224621	232577	XP_022493156.1
NW_019173278.1	233219	234527	XP_022493077.1
NW_019173278.1	235119	236714	XP_022493056.1
NW_019173278.1	237036	238353	XP_022493263.1
NW_019173278.1	240207	241441	XP_022493116.1
NW_019173278.1	242097	243741	XP_022493089.1
NW_019173278.1	244362	245983	XP_022493120.1
NW_019173278.1	246159	246971	XP_022493066.1
NW_019173278.1	247335	248736	XP_022493759.1
NW_019173278.1	248924	250407	XP_022493352.1
NW_019173278.1	250656	252601	XP_022493963.1
NW_019173278.1	252927	254090	XP_022493428.1
NW_019173278.1	254673	256065	XP_022493768.1
NW_019173278.1	256592	257775	XP_022493093.1
NW_019173278.1	258033	260136	XP_022493714.1
NW_019173278.1	260429	261982	XP_022493129.1
NW_019173278.1	263503	265450	XP_022493976.1
NW_019173278.1	265964	268347	XP_022493957.1
NW_019173278.1	273604	274598	XP_022493212.1
NW_019173278.1	275997	276756	XP_022493261.1
NW_019173278.1	280754	283689	XP_022493625.1
NW_019173278.1	285861	287824	XP_022493303.1
NW_019173278.1	288750	289631	XP_022493844.1
NW_019173278.1	289863	290618	XP_022493337.1
NW_019173278.1	290800	292672	XP_022493231.1
NW_019173278.1	293892	295488	XP_022493248.1
NW_019173278.1	296133	296843	XP_022493046.1
NW_019173278.1	297586	299931	XP_022493651.1
NW_019173278.1	300664	302449	XP_022493516.1
NW_019173278.1	302973	303463	XP_022493519.1
NW_019173278.1	304663	306909	XP_022493194.1
NW_019173278.1	307404	308306	XP_022493932.1
NW_019173278.1	308672	310964	XP_022493792.1
NW_019173278.1	312232	312789	XP_022493597.1
NW_019173278.1	313399	316742	XP_022493583.1
NW_019173278.1	316972	318173	XP_022493468.1
NW_019173278.1	318406	321141	XP_022493938.1
NW_019173278.1	321735	323986	XP_022493030.1
NW_019173278.1	324652	327196	XP_022493551.1
NW_019173278.1	327744	329171	XP_022493704.1
NW_019173278.1	329552	330881	XP_022493311.1
NW_019173278.1	331192	331858	XP_022493464.1
NW_019173278.1	333662	334490	XP_022493184.1
NW_019173278.1	334771	336544	XP_022493533.1
NW_019173278.1	337456	338284	XP_022493198.1
NW_019173278.1	338571	339357	XP_022493258.1
NW_019173278.1	340211	341471	XP_022493051.1
NW_019173278.1	342023	343946	XP_022493257.1
NW_019173278.1	344323	345625	XP_022493219.1
NW_019173278.1	347384	348142	XP_022493972.1
NW_019173278.1	348867	350103	XP_022493024.1
NW_019173278.1	350353	352703	XP_022493576.1
NW_019173278.1	357049	358382	XP_022493301.1
NW_019173278.1	362426	362762	XP_022493935.1
NW_019173278.1	365053	366918	XP_022493770.1
NW_019173278.1	367226	368464	XP_022493882.1
NW_019173278.1	368773	370749	XP_022493268.1
NW_019173278.1	371766	373359	XP_022493532.1
NW_019173278.1	374184	376170	XP_022493910.1
NW_019173278.1	376577	378199	XP_022493080.1
NW_019173278.1	378775	380513	XP_022493290.1
NW_019173278.1	381299	383486	XP_022493134.1
NW_019173278.1	383863	384568	XP_022493930.1
NW_019173278.1	385240	387244	XP_022493828.1
NW_019173278.1	387992	391647	XP_022493407.1
NW_019173278.1	391870	393008	XP_022493452.1
NW_019173278.1	393780	395455	XP_022493688.1
NW_019173278.1	395877	396888	XP_022493498.1
NW_019173278.1	397440	399000	XP_022493629.1
NW_019173278.1	399075	400436	XP_022493395.1
NW_019173278.1	402069	404260	XP_022493481.1
NW_019173278.1	407866	408853	XP_022493909.1
NW_019173278.1	410557	411776	XP_022493126.1
NW_019173278.1	413050	414082	XP_022493601.1
NW_019173278.1	414797	415615	XP_022493771.1
NW_019173278.1	416277	418639	XP_022493838.1
NW_019173278.1	418902	419829	XP_022493278.1
NW_019173278.1	420642	421859	XP_022493325.1
NW_019173278.1	422570	424247	XP_022493896.1
NW_019173278.1	424977	425886	XP_022494005.1
NW_019173278.1	426637	427794	XP_022493130.1
NW_019173278.1	428273	429291	XP_022493241.1
NW_019173278.1	429508	429949	XP_022493627.1
NW_019173278.1	430216	431806	XP_022493811.1
NW_019173278.1	432836	433253	XP_022493964.1
NW_019173278.1	433530	434832	XP_022493504.1
NW_019173278.1	435533	436157	XP_022493713.1
NW_019173278.1	436915	438335	XP_022493745.1
NW_019173278.1	438815	440957	XP_022493192.1
NW_019173278.1	441852	443567	XP_022493221.1
NW_019173278.1	444497	445637	XP_022493315.1
NW_019173278.1	446910	448008	XP_022493756.1
NW_019173278.1	450023	452297	XP_022493525.1
NW_019173278.1	454297	457970	XP_022493546.1
NW_019173278.1	458813	459447	XP_022493949.1
NW_019173278.1	465820	467416	XP_022493226.1
NW_019173278.1	468003	472145	XP_022493748.1
NW_019173278.1	473986	474814	XP_022493473.1
NW_019173278.1	475541	476099	XP_022493191.1
NW_019173278.1	481131	481661	XP_022493503.1
NW_019173278.1	483451	486427	XP_022493031.1
NW_019173278.1	486938	488807	XP_022493589.1
NW_019173278.1	489395	491363	XP_022493678.1
NW_019173278.1	492199	493161	XP_022493246.1
NW_019173278.1	493907	495230	XP_022493648.1
NW_019173278.1	498123	499722	XP_022493324.1
NW_019173278.1	501070	502984	XP_022493155.1
NW_019173278.1	503700	506480	XP_022493455.1
NW_019173278.1	507325	508866	XP_022493541.1
NW_019173278.1	509388	514022	XP_022493983.1
NW_019173278.1	515311	517434	XP_022493121.1
NW_019173278.1	518904	519609	XP_022493494.1
NW_019173278.1	520306	521269	XP_022493457.1
NW_019173278.1	521660	523871	XP_022493553.1
NW_019173278.1	524679	525780	XP_022493401.1
NW_019173278.1	526599	527505	XP_022493994.1
NW_019173278.1	529243	531732	XP_022493869.1
NW_019173278.1	532884	534440	XP_022493826.1
NW_019173278.1	535321	536083	XP_022493902.1
NW_019173278.1	536450	537488	XP_022493062.1
NW_019173278.1	540587	542284	XP_022494020.1
NW_019173278.1	544908	546660	XP_022493160.1
NW_019173278.1	546881	548156	XP_022493959.1
NW_019173278.1	549971	551841	XP_022493663.1
NW_019173278.1	554126	554621	XP_022493574.1
NW_019173278.1	555070	555411	XP_022493276.1
NW_019173278.1	556700	558329	XP_022493870.1
NW_019173278.1	559527	561515	XP_022493451.1
NW_019173278.1	562580	568464	XP_022493105.1
NW_019173278.1	569851	570373	XP_022493594.1
NW_019173278.1	570556	573461	XP_022493413.1
NW_019173278.1	574436	576437	XP_022493176.1
NW_019173278.1	580185	580809	XP_022493305.1
NW_019173278.1	585155	587742	XP_022493097.1
NW_019173278.1	589865	591950	XP_022493505.1
NW_019173278.1	593061	595152	XP_022493374.1
NW_019173278.1	596692	599836	XP_022493483.1
NW_019173278.1	600151	600862	XP_022493443.1
NW_019173278.1	602821	603806	XP_022494018.1
NW_019173278.1	603885	604799	XP_022493040.1
NW_019173278.1	605091	607160	XP_022493913.1
NW_019173278.1	607453	609802	XP_022494006.1
NW_019173278.1	610459	610874	XP_022493017.1
NW_019173278.1	611098	612442	XP_022493890.1
NW_019173278.1	612859	614056	XP_022493223.1
NW_019173278.1	614347	615363	XP_022493061.1
NW_019173278.1	615813	616743	XP_022493307.1
NW_019173278.1	617912	619061	XP_022493991.1
NW_019173278.1	619966	620632	XP_022493025.1
NW_019173278.1	621054	621908	XP_022493690.1
NW_019173278.1	622488	624165	XP_022493336.1
NW_019173278.1	626265	628048	XP_022493210.1
NW_019173278.1	628745	629860	XP_022493291.1
NW_019173278.1	631075	632064	XP_022493872.1
NW_019173278.1	632777	634049	XP_022493262.1
NW_019173278.1	635675	637055	XP_022493750.1
NW_019173278.1	637358	639106	XP_022493353.1
NW_019173278.1	640445	641345	XP_022493340.1
NW_019173278.1	641439	641612	XP_022493293.1
NW_019173278.1	642682	643989	XP_022493888.1
NW_019173278.1	644891	645664	XP_022493958.1
NW_019173278.1	646235	649446	XP_022493799.1
NW_019173278.1	649560	651328	XP_022493835.1
NW_019173278.1	651494	652538	XP_022494012.1
NW_019173278.1	653022	653898	XP_022493252.1
NW_019173278.1	655054	657202	XP_022493741.1
NW_019173278.1	657761	660460	XP_022493341.1
NW_019173278.1	662714	663671	XP_022493848.1
NW_019173278.1	665022	666039	XP_022493967.1
NW_019173278.1	666399	667248	XP_022493485.1
NW_019173278.1	667748	668608	XP_022493081.1
NW_019173278.1	669364	672232	XP_022493148.1
NW_019173278.1	672618	673664	XP_022493871.1
NW_019173278.1	675009	675818	XP_022493830.1
NW_019173278.1	677402	679082	XP_022493102.1
NW_019173278.1	679390	680986	XP_022493459.1
NW_019173278.1	681366	682392	XP_022493559.1
NW_019173278.1	682674	684326	XP_022493529.1
NW_019173278.1	684643	684967	XP_022493228.1
NW_019173278.1	685814	688052	XP_022493189.1
NW_019173278.1	690066	691095	XP_022493728.1
NW_019173278.1	693272	696568	XP_022493272.1
NW_019173278.1	697448	699282	XP_022493747.1
NW_019173278.1	700424	700713	XP_022493605.1
NW_019173278.1	700778	704101	XP_022493660.1
NW_019173278.1	704606	707132	XP_022493042.1
NW_019173278.1	707687	709181	XP_022493500.1
NW_019173278.1	709303	710565	XP_022493883.1
NW_019173278.1	710908	713578	XP_022493393.1
NW_019173278.1	713886	715812	XP_022493107.1
NW_019173278.1	716484	716898	XP_022493389.1
NW_019173278.1	717251	718533	XP_022493372.1
NW_019173278.1	718820	721064	XP_022493215.1
NW_019173278.1	721330	722131	XP_022493416.1
NW_019173278.1	722575	724159	XP_022493318.1
NW_019173278.1	724748	727070	XP_022493249.1
NW_019173278.1	727516	728646	XP_022493961.1
NW_019173278.1	729646	731901	XP_022493403.1
NW_019173278.1	732466	734770	XP_022493313.1
NW_019173278.1	735693	736370	XP_022493271.1
NW_019173278.1	736848	738705	XP_022493692.1
NW_019173278.1	739627	741182	XP_022493465.1
NW_019173278.1	741844	744433	XP_022493402.1
NW_019173278.1	745999	746879	XP_022493365.1
NW_019173278.1	747355	748929	XP_022493587.1
NW_019173278.1	753720	755449	XP_022493033.1
NW_019173278.1	756492	759750	XP_022493654.1
NW_019173278.1	760034	761334	XP_022493060.1
NW_019173278.1	761571	762782	XP_022493380.1
NW_019173278.1	763324	765168	XP_022493831.1
NW_019173278.1	766611	768566	XP_022493479.1
NW_019173278.1	769412	771129	XP_022493653.1
NW_019173278.1	771502	773173	XP_022493515.1
NW_019173278.1	773415	774468	XP_022493966.1
NW_019173278.1	776749	777928	XP_022493885.1
NW_019173278.1	779327	781602	XP_022493169.1
NW_019173278.1	782110	784886	XP_022493783.1
NW_019173278.1	784997	786632	XP_022493720.1
NW_019173278.1	787148	788753	XP_022493201.1
NW_019173278.1	789726	790614	XP_022493350.1
NW_019173278.1	791328	792501	XP_022493108.1
NW_019173278.1	793062	793534	XP_022493032.1
NW_019173278.1	794431	796392	XP_022493453.1
NW_019173278.1	797390	802311	XP_022493196.1
NW_019173278.1	803174	804294	XP_022493911.1
NW_019173278.1	804329	805240	XP_022493647.1
NW_019173278.1	805402	806036	XP_022493562.1
NW_019173278.1	806258	807607	XP_022493914.1
NW_019173278.1	807987	808611	XP_022493104.1
NW_019173278.1	808883	813333	XP_022493630.1
NW_019173278.1	813657	815520	XP_022493726.1
NW_019173278.1	817001	818420	XP_022493144.1
NW_019173278.1	819011	819929	XP_022493895.1
NW_019173278.1	821159	822239	XP_022493250.1
NW_019173278.1	824235	824592	XP_022493149.1
NW_019173278.1	825003	827113	XP_022493518.1
NW_019173278.1	828847	829531	XP_022493805.1
NW_019173278.1	830211	831139	XP_022493637.1
NW_019173278.1	834443	836369	XP_022493511.1
NW_019173278.1	837576	839309	XP_022493992.1
NW_019173278.1	841204	842026	XP_022493309.1
NW_019173278.1	842244	842856	XP_022493332.1
NW_019173278.1	843920	845170	XP_022493367.1
NW_019173278.1	847584	849714	XP_022493926.1
NW_019173278.1	850656	852513	XP_022493716.1
NW_019173278.1	853021	853659	XP_022493018.1
NW_019173278.1	854135	855899	XP_022493760.1
NW_019173278.1	856144	857782	XP_022493600.1
NW_019173278.1	860055	861968	XP_022493996.1
NW_019173278.1	864046	865968	XP_022493326.1
NW_019173278.1	867113	868602	XP_022493762.1
NW_019173278.1	869581	872211	XP_022493899.1
NW_019173278.1	872494	874725	XP_022493431.1
NW_019173278.1	874877	876617	XP_022493338.1
NW_019173278.1	877016	880415	XP_022493312.1
NW_019173278.1	882345	882864	XP_022493489.1
NW_019173278.1	883795	884848	XP_022493640.1
NW_019173278.1	885354	885747	XP_022493466.1
NW_019173278.1	886313	887767	XP_022493681.1
NW_019173278.1	889263	892047	XP_022493691.1
NW_019173278.1	892869	897893	XP_022493697.1
NW_019173278.1	899277	901883	XP_022493440.1
NW_019173278.1	902552	902964	XP_022493233.1
NW_019173278.1	904417	904954	XP_022493995.1
NW_019173278.1	905419	906814	XP_022493856.1
NW_019173278.1	907824	912528	XP_022493235.1
NW_019173278.1	913207	916854	XP_022493433.1
NW_019173278.1	917001	918447	XP_022493329.1
NW_019173278.1	919392	920754	XP_022493974.1
NW_019173278.1	922988	924509	XP_022493706.1
NW_019173278.1	926371	926773	XP_022493193.1
NW_019173278.1	927647	929838	XP_022493512.1
NW_019173278.1	930447	931923	XP_022493566.1
NW_019173278.1	932046	933103	XP_022493486.1
NW_019173278.1	934208	935335	XP_022493667.1
NW_019173278.1	936194	937482	XP_022493786.1
NW_019173278.1	941614	944343	XP_022493170.1
NW_019173278.1	944437	945837	XP_022493677.1
NW_019173278.1	946578	948513	XP_022493867.1
NW_019173278.1	948938	949671	XP_022493229.1
NW_019173278.1	950788	951387	XP_022493547.1
NW_019173278.1	951930	953214	XP_022493649.1
NW_019173278.1	953491	954179	XP_022493607.1
NW_019173278.1	955271	955697	XP_022493773.1
NW_019173278.1	956243	957143	XP_022493573.1
NW_019173278.1	959122	961014	XP_022493415.1
NW_019173278.1	961816	964494	XP_022493784.1
NW_019173278.1	964718	965440	XP_022494003.1
NW_019173278.1	965854	967953	XP_022493738.1
NW_019173278.1	969915	970818	XP_022493662.1
NW_019173278.1	971348	973541	XP_022493645.1
NW_019173278.1	973754	974865	XP_022494025.1
NW_019173278.1	975423	978163	XP_022493942.1
NW_019173278.1	978677	981645	XP_022493612.1
NW_019173278.1	982593	983075	XP_022493943.1
NW_019173278.1	983261	983888	XP_022493316.1
NW_019173278.1	985006	986687	XP_022493480.1
NW_019173278.1	987144	989278	XP_022493821.1
NW_019173278.1	989564	991056	XP_022493655.1
NW_019173278.1	992058	993351	XP_022493538.1
NW_019173278.1	994371	995267	XP_022493679.1
NW_019173278.1	995700	996909	XP_022493894.1
NW_019173278.1	997147	999450	XP_022493751.1
NW_019173278.1	1000123	1002102	XP_022493070.1
NW_019173278.1	1002353	1003583	XP_022493873.1
NW_019173278.1	1004207	1005708	XP_022493384.1
NW_019173278.1	1006092	1012829	XP_022493058.1
NW_019173278.1	1014228	1018428	XP_022493203.1
NW_019173278.1	1019808	1021401	XP_022493410.1
NW_019173278.1	1024287	1024838	XP_022493968.1
NW_019173278.1	1025116	1026287	XP_022493497.1
NW_019173278.1	1026814	1028728	XP_022493929.1
NW_019173278.1	1029460	1030682	XP_022493037.1
NW_019173278.1	1030806	1031266	XP_022493520.1
NW_019173278.1	1032647	1037817	XP_022493255.1
NW_019173278.1	1038295	1040187	XP_022493472.1
NW_019173278.1	1041568	1042840	XP_022493492.1
NW_019173278.1	1044196	1045183	XP_022493542.1
NW_019173278.1	1047533	1051031	XP_022493893.1
NW_019173278.1	1052206	1054959	XP_022493274.1
NW_019173278.1	1057680	1058484	XP_022493891.1
NW_019173278.1	1060205	1061124	XP_022493260.1
NW_019173278.1	1061670	1064773	XP_022493251.1
NW_019173278.1	1065004	1065865	XP_022493571.1
NW_019173278.1	1066456	1067240	XP_022493666.1
NW_019173278.1	1067999	1068971	XP_022493159.1
NW_019173278.1	1069423	1071148	XP_022493809.1
NW_019173278.1	1071721	1073239	XP_022493496.1
NW_019173278.1	1074027	1075014	XP_022493727.1
NW_019173278.1	1076695	1077754	XP_022493858.1
NW_019173278.1	1078953	1080384	XP_022493073.1
NW_019173278.1	1085942	1086679	XP_022493980.1
NW_019173278.1	1087565	1088606	XP_022493560.1
NW_019173278.1	1089232	1091133	XP_022493780.1
NW_019173278.1	1091479	1091974	XP_022493850.1
NW_019173278.1	1092190	1093249	XP_022493285.1
NW_019173278.1	1093804	1094941	XP_022493804.1
NW_019173278.1	1095674	1096628	XP_022493628.1
NW_019173278.1	1099545	1102642	XP_022494032.1
NW_019173278.1	1103751	1104000	XP_022493055.1
NW_019173278.1	1106605	1107980	XP_022493695.1
NW_019173278.1	1116406	1119377	XP_022493270.1
NW_019173278.1	1120157	1120593	XP_022493227.1
NW_019173278.1	1121405	1122789	XP_022493754.1
NW_019173278.1	1123269	1124473	XP_022493482.1
NW_019173278.1	1126278	1128575	XP_022493618.1
NW_019173278.1	1132653	1134717	XP_022493558.1
NW_019173278.1	1135526	1138339	XP_022493461.1
NW_019173278.1	1138701	1139820	XP_022493292.1
NW_019173278.1	1141341	1142904	XP_022493800.1
NW_019173278.1	1143996	1146567	XP_022493476.1
NW_019173278.1	1147391	1149806	XP_022494002.1
NW_019173278.1	1150400	1152293	XP_022493103.1
NW_019173278.1	1153266	1154424	XP_022493242.1
NW_019173278.1	1156798	1159372	XP_022493758.1
NW_019173278.1	1159424	1159871	XP_022493135.1
NW_019173278.1	1160659	1162808	XP_022493986.1
NW_019173278.1	1163921	1165919	XP_022493090.1
NW_019173278.1	1168280	1170043	XP_022493449.1
NW_019173278.1	1172076	1173658	XP_022493954.1
NW_019173278.1	1174883	1177130	XP_022493557.1
NW_019173278.1	1177186	1177438	XP_022493435.1
NW_019173278.1	1178903	1179281	XP_022494007.1
NW_019173278.1	1181350	1181674	XP_022493604.1
NW_019173278.1	1182464	1183646	XP_022493702.1
NW_019173278.1	1185024	1187855	XP_022493664.1
NW_019173278.1	1188390	1190692	XP_022493803.1
NW_019173278.1	1191092	1192754	XP_022493791.1
NW_019173278.1	1193190	1194060	XP_022493898.1
NW_019173278.1	1194409	1195656	XP_022494024.1
NW_019173278.1	1196211	1198294	XP_022493052.1
NW_019173278.1	1198909	1199862	XP_022493596.1
NW_019173278.1	1200555	1202442	XP_022493382.1
NW_019173278.1	1203129	1206208	XP_022493931.1
NW_019173278.1	1207176	1210599	XP_022493426.1
NW_019173278.1	1213398	1215544	XP_022493419.1
NW_019173278.1	1215828	1217229	XP_022493829.1
NW_019173278.1	1217844	1218432	XP_022493570.1
NW_019173278.1	1219711	1220662	XP_022493190.1
NW_019173278.1	1222454	1223729	XP_022494022.1
NW_019173278.1	1226442	1227018	XP_022493400.1
NW_019173278.1	1229907	1231647	XP_022493981.1
NW_019173278.1	1232547	1233142	XP_022493084.1
NW_019173278.1	1233777	1234862	XP_022494008.1
NW_019173278.1	1235083	1235815	XP_022493137.1
NW_019173278.1	1236543	1239090	XP_022493684.1
NW_019173278.1	1239402	1240338	XP_022493237.1
NW_019173278.1	1242369	1245417	XP_022493908.1
NW_019173278.1	1246048	1246738	XP_022493145.1
NW_019173278.1	1246767	1247085	XP_022494019.1
NW_019173278.1	1248135	1248830	XP_022493421.1
NW_019173278.1	1249928	1252764	XP_022493743.1
NW_019173278.1	1255009	1256337	XP_022493264.1
NW_019173278.1	1258710	1260079	XP_022493730.1
NW_019173278.1	1261944	1264959	XP_022493414.1
NW_019173278.1	1268661	1270522	XP_022493132.1
NW_019173278.1	1270838	1271676	XP_022493328.1
NW_019173278.1	1272277	1275145	XP_022493543.1
NW_019173278.1	1276127	1280200	XP_022493259.1
NW_019173278.1	1280546	1282294	XP_022493900.1
NW_019173278.1	1282458	1284331	XP_022493358.1
NW_019173278.1	1285782	1286939	XP_022493620.1
NW_019173278.1	1291839	1292584	XP_022493739.1
NW_019173278.1	1292998	1300123	XP_022493832.1
NW_019173278.1	1302455	1303063	XP_022493767.1
NW_019173278.1	1303427	1304647	XP_022493507.1
NW_019173278.1	1305222	1307109	XP_022493755.1
NW_019173278.1	1307909	1308768	XP_022493936.1
NW_019173278.1	1311624	1312735	XP_022493599.1
NW_019173278.1	1314633	1315883	XP_022493095.1
NW_019173278.1	1318726	1320405	XP_022493499.1
NW_019173278.1	1320530	1321542	XP_022493181.1
NW_019173278.1	1321719	1323613	XP_022493633.1
NW_019173278.1	1324368	1325751	XP_022493502.1
NW_019173278.1	1325896	1330081	XP_022493668.1
NW_019173278.1	1330333	1332797	XP_022493495.1
NW_019173278.1	1333927	1337781	XP_022493965.1
NW_019173278.1	1339277	1341473	XP_022493971.1
NW_019173278.1	1343020	1344292	XP_022493179.1
NW_019173278.1	1345089	1346104	XP_022493334.1
NW_019173278.1	1346318	1349272	XP_022493674.1
NW_019173278.1	1349786	1350858	XP_022494031.1
NW_019173278.1	1351404	1352432	XP_022493569.1
NW_019173278.1	1352725	1353632	XP_022493947.1
NW_019173278.1	1354004	1354970	XP_022493387.1
NW_019173278.1	1355236	1356365	XP_022493234.1
NW_019173278.1	1357207	1358545	XP_022493199.1
NW_019173278.1	1359345	1360979	XP_022493064.1
NW_019173278.1	1361930	1363111	XP_022493491.1
NW_019173278.1	1364287	1366012	XP_022493863.1
NW_019173278.1	1368993	1369655	XP_022493778.1
NW_019173278.1	1370350	1371564	XP_022493098.1
NW_019173278.1	1373096	1375595	XP_022493454.1
NW_019173278.1	1377812	1379490	XP_022493563.1
NW_019173278.1	1381157	1381648	XP_022493962.1
NW_019173278.1	1382579	1385246	XP_022493460.1
NW_019173278.1	1386953	1387319	XP_022493381.1
NW_019173278.1	1388509	1389115	XP_022493408.1
NW_019173278.1	1389433	1394477	XP_022493705.1
NW_019173278.1	1394900	1395875	XP_022493427.1
NW_019173278.1	1396023	1398628	XP_022493987.1
NW_019173278.1	1399037	1400147	XP_022493833.1
NW_019173278.1	1400280	1402095	XP_022494030.1
NW_019173278.1	1406121	1407140	XP_022493636.1
NW_019173278.1	1408906	1410979	XP_022493982.1
NW_019173278.1	1411914	1413972	XP_022493280.1
NW_019173278.1	1415603	1417668	XP_022493950.1
NW_019173278.1	1418264	1419186	XP_022493165.1
NW_019173278.1	1419485	1424186	XP_022493812.1
NW_019173278.1	1424626	1427392	XP_022493549.1
NW_019173278.1	1428504	1429565	XP_022493522.1
NW_019173278.1	1430250	1431469	XP_022493296.1
NW_019173278.1	1433221	1434550	XP_022493109.1
NW_019173278.1	1435765	1439134	XP_022493247.1
NW_019173278.1	1439489	1443108	XP_022493919.1
NW_019173278.1	1443647	1444751	XP_022493314.1
NW_019173278.1	1445649	1446941	XP_022493564.1
NW_019173278.1	1447841	1451701	XP_022493068.1
NW_019173278.1	1453517	1454599	XP_022493916.1
NW_019173278.1	1455629	1459624	XP_022493806.1
NW_019173278.1	1460021	1467551	XP_022493923.1
NW_019173278.1	1469404	1471401	XP_022493823.1
NW_019173278.1	1473463	1474955	XP_022493918.1
NW_019173278.1	1475670	1477989	XP_022493734.1
NW_019173278.1	1478963	1479427	XP_022493582.1
NW_019173278.1	1480091	1480760	XP_022493355.1
NW_019173278.1	1481268	1482290	XP_022493294.1
NW_019173278.1	1482406	1483667	XP_022493611.1
NW_019173278.1	1484320	1485286	XP_022493766.1
NW_019173278.1	1485370	1486949	XP_022493590.1
NW_019173278.1	1487886	1489908	XP_022493528.1
NW_019173278.1	1490435	1492070	XP_022493398.1
NW_019173278.1	1492531	1493044	XP_022493534.1
NW_019173278.1	1494780	1495830	XP_022493266.1
NW_019173278.1	1496569	1498561	XP_022493406.1
NW_019173278.1	1499074	1500136	XP_022493842.1
NW_019173278.1	1502719	1503496	XP_022493817.1
NW_019173278.1	1504711	1508107	XP_022493163.1
NW_019173278.1	1508694	1510555	XP_022493047.1
NW_019173278.1	1510930	1512228	XP_022493545.1
NW_019173278.1	1512529	1514407	XP_022493840.1
NW_019173278.1	1514734	1516561	XP_022493188.1
NW_019173278.1	1517325	1517965	XP_022493244.1
NW_019173278.1	1518714	1522020	XP_022493721.1
NW_019173278.1	1522566	1523947	XP_022494028.1
NW_019173278.1	1525706	1527732	XP_022493577.1
NW_019173278.1	1528270	1529347	XP_022493133.1
NW_019173278.1	1530855	1531243	XP_022493366.1
NW_019173278.1	1535503	1536661	XP_022493834.1
NW_019173278.1	1537255	1539163	XP_022493106.1
NW_019173278.1	1540290	1541316	XP_022493323.1
NW_019173278.1	1542533	1543677	XP_022493808.1
NW_019173278.1	1544313	1546533	XP_022493053.1
NW_019173278.1	1546842	1547664	XP_022493167.1
NW_019173278.1	1547926	1549051	XP_022493306.1
NW_019173278.1	1549664	1550891	XP_022493877.1
NW_019173278.1	1551234	1553010	XP_022494014.1
NW_019173278.1	1553416	1554192	XP_022493672.1
NW_019173278.1	1554562	1556133	XP_022493162.1
NW_019173278.1	1557010	1558171	XP_022493083.1
NW_019173278.1	1559149	1559776	XP_022493112.1
NW_019173278.1	1560752	1561538	XP_022493999.1
NW_019173278.1	1562558	1563363	XP_022493985.1
NW_019173278.1	1563808	1564127	XP_022493361.1
NW_019173278.1	1564492	1564729	XP_022493288.1
NW_019173278.1	1566676	1569274	XP_022493092.1
NW_019173278.1	1569797	1571501	XP_022493843.1
NW_019173278.1	1571749	1572882	XP_022493157.1
NW_019173278.1	1573370	1574669	XP_022493059.1
NW_019173278.1	1575056	1576543	XP_022493462.1
NW_019173278.1	1579136	1580412	XP_022493700.1
NW_019173278.1	1580545	1580849	XP_022493881.1
NW_019173278.1	1584220	1585373	XP_022493777.1
NW_019173278.1	1586417	1587973	XP_022493801.1
NW_019173278.1	1588873	1589947	XP_022493537.1
NW_019173278.1	1593178	1594982	XP_022493556.1
NW_019173278.1	1595746	1596676	XP_022493862.1
NW_019173278.1	1598137	1600203	XP_022493182.1
NW_019173278.1	1600887	1604728	XP_022493701.1
NW_019173278.1	1605842	1608204	XP_022493281.1
NW_019173278.1	1613006	1615175	XP_022493707.1
NW_019173278.1	1617206	1617899	XP_022493586.1
NW_019173278.1	1622871	1624057	XP_022493712.1
NW_019173278.1	1624583	1625347	XP_022493580.1
NW_019173278.1	1625608	1627939	XP_022493852.1
NW_019173278.1	1630416	1631185	XP_022493111.1
NW_019173278.1	1631379	1632905	XP_022493718.1
NW_019173278.1	1633082	1633535	XP_022493383.1
NW_019173278.1	1634282	1635395	XP_022493920.1
NW_019173278.1	1635890	1637156	XP_022493054.1
NW_019173278.1	1638553	1639078	XP_022493174.1
NW_019173278.1	1641887	1644514	XP_022493814.1
NW_019173278.1	1645341	1647562	XP_022493752.1
NW_019173278.1	1648679	1649741	XP_022493425.1
NW_019173278.1	1649956	1650943	XP_022493837.1
NW_019173278.1	1651623	1653190	XP_022494017.1
NW_019173278.1	1653354	1654335	XP_022493517.1
NW_019173278.1	1656806	1661033	XP_022493245.1
NW_019173278.1	1664102	1664451	XP_022493327.1
NW_019173278.1	1668115	1670040	XP_022493717.1
NW_019173278.1	1671221	1673054	XP_022493346.1
NW_019173278.1	1673674	1674538	XP_022493153.1
NW_019173278.1	1675172	1675668	XP_022493214.1
NW_019173278.1	1676492	1678828	XP_022493396.1
NW_019173278.1	1679404	1680997	XP_022493319.1
NW_019173278.1	1681218	1683271	XP_022493807.1
NW_019173278.1	1683797	1684942	XP_022493320.1
NW_019173278.1	1689897	1690444	XP_022493956.1
NW_019173278.1	1691115	1691856	XP_022493548.1
NW_019173278.1	1692438	1693104	XP_022493544.1
NW_019173278.1	1693240	1697562	XP_022493439.1
NW_019173278.1	1698230	1699718	XP_022493216.1
NW_019173278.1	1700409	1702846	XP_022493458.1
NW_019173278.1	1703490	1706014	XP_022493078.1
NW_019173278.1	1708333	1709489	XP_022493478.1
NW_019173278.1	1710135	1710708	XP_022493146.1
NW_019173278.1	1711474	1712629	XP_022493143.1
NW_019173278.1	1721297	1723043	XP_022493220.1
NW_019173278.1	1724064	1726329	XP_022493347.1
NW_019173278.1	1726579	1729305	XP_022493555.1
NW_019173278.1	1730350	1733380	XP_022493769.1
NW_019173278.1	1734949	1736856	XP_022493861.1
NW_019173278.1	1737621	1740313	XP_022493860.1
NW_019173278.1	1740622	1743106	XP_022493213.1
NW_019173278.1	1743630	1745927	XP_022493732.1
NW_019173278.1	1746604	1747287	XP_022493200.1
NW_019173278.1	1748939	1751573	XP_022493631.1
NW_019173278.1	1752597	1753554	XP_022493354.1
NW_019173278.1	1754150	1756149	XP_022493436.1
NW_019173278.1	1756328	1757668	XP_022493614.1
NW_019173278.1	1758587	1760393	XP_022493839.1
NW_019173278.1	1760800	1761442	XP_022494026.1
NW_019173278.1	1762073	1763492	XP_022494001.1
NW_019173278.1	1764844	1766425	XP_022493788.1
NW_019173278.1	1766981	1769030	XP_022493390.1
NW_019173278.1	1769050	1769989	XP_022494010.1
NW_019173278.1	1772663	1776202	XP_022493208.1
NW_019173278.1	1778219	1779029	XP_022493430.1
NW_019173278.1	1779142	1779946	XP_022493865.1
NW_019173278.1	1780049	1781384	XP_022493490.1
NW_019173278.1	1782133	1783092	XP_022493331.1
NW_019173278.1	1783329	1784295	XP_022493658.1
NW_019173278.1	1784936	1785660	XP_022493671.1
NW_019173278.1	1786345	1787833	XP_022493345.1
NW_019173278.1	1788689	1790390	XP_022493463.1
NW_019173278.1	1792269	1793231	XP_022493827.1
NW_019173278.1	1793254	1794535	XP_022493710.1
NW_019173278.1	1795294	1796640	XP_022493815.1
NW_019173278.1	1799553	1800846	XP_022493405.1
NW_019173278.1	1801058	1801869	XP_022493979.1
NW_019173278.1	1802215	1806512	XP_022493539.1
NW_019173278.1	1807294	1807947	XP_022493140.1
NW_019173278.1	1808292	1809939	XP_022493989.1
NW_019173278.1	1810623	1815924	XP_022493295.1
NW_019173278.1	1816476	1817516	XP_022493789.1
NW_019173278.1	1818114	1819201	XP_022493735.1
NW_019173278.1	1820240	1821996	XP_022493775.1
NW_019173278.1	1823077	1824045	XP_022493922.1
NW_019173278.1	1824870	1825202	XP_022493371.1
NW_019173278.1	1826799	1828224	XP_022493044.1
NW_019173278.1	1829874	1830424	XP_022493915.1
NW_019173278.1	1831624	1833890	XP_022493171.1
NW_019173278.1	1834225	1834554	XP_022494015.1
NW_019173278.1	1836012	1836486	XP_022493438.1
NW_019173278.1	1837240	1839675	XP_022493572.1
NW_019173278.1	1839828	1841470	XP_022493592.1
NW_019173278.1	1842774	1843602	XP_022493761.1
NW_019173278.1	1845851	1847939	XP_022493797.1
NW_019173278.1	1848988	1849357	XP_022493796.1
NW_019173278.1	1850116	1852049	XP_022493099.1
NW_019173278.1	1852317	1852795	XP_022493388.1
NW_019173278.1	1853272	1853735	XP_022493617.1
NW_019173278.1	1854447	1855312	XP_022493635.1
NW_019173278.1	1855953	1856397	XP_022493531.1
NW_019173278.1	1856968	1857673	XP_022493069.1
NW_019173278.1	1858196	1858868	XP_022493442.1
NW_019173278.1	1860849	1862510	XP_022493471.1
NW_019173278.1	1862840	1867347	XP_022493474.1
NW_019173278.1	1868142	1868478	XP_022493267.1
NW_019173278.1	1869807	1870330	XP_022493277.1
NW_019173278.1	1872254	1874372	XP_022493150.1
NW_019173278.1	1875336	1877275	XP_022493308.1
NW_019173278.1	1880176	1881303	XP_022493939.1
NW_019173278.1	1886216	1888950	XP_022493632.1
NW_019173278.1	1890410	1891181	XP_022493595.1
NW_019173278.1	1891985	1892732	XP_022493753.1
NW_019173278.1	1893235	1894261	XP_022494000.1
NW_019173278.1	1894752	1896597	XP_022494029.1
NW_019173278.1	1898392	1900730	XP_022493729.1
NW_019173278.1	1901337	1904581	XP_022493225.1
NW_019173278.1	1906817	1909123	XP_022493841.1
NW_019173278.1	1911067	1912083	XP_022493657.1
NW_019173278.1	1912576	1914214	XP_022493141.1
NW_019173278.1	1915842	1916652	XP_022493608.1
NW_019173278.1	1918001	1918486	XP_022493333.1
NW_019173278.1	1919045	1921727	XP_022493853.1
NW_019173278.1	1922650	1923484	XP_022493813.1
NW_019173278.1	1925142	1926609	XP_022493232.1
NW_019173278.1	1927771	1929392	XP_022493034.1
NW_019173278.1	1930812	1932082	XP_022493510.1
NW_019173278.1	1935126	1936611	XP_022493940.1
NW_019173278.1	1940404	1942830	XP_022493719.1
NW_019173278.1	1943686	1944550	XP_022493616.1
NW_019173278.1	1945861	1946959	XP_022493744.1
NW_019173278.1	1948120	1949430	XP_022493621.1
NW_019173278.1	1949682	1951418	XP_022493091.1
NW_019173278.1	1953737	1955116	XP_022493286.1
NW_019173278.1	1955436	1956127	XP_022493356.1
NW_019173278.1	1957051	1957516	XP_022493742.1
NW_019173278.1	1958869	1960923	XP_022493540.1
NW_019173278.1	1961461	1964945	XP_022493021.1
NW_019173278.1	1965530	1966021	XP_022493820.1
NW_019173278.1	1966584	1968222	XP_022493265.1
NW_019173278.1	1968547	1970017	XP_022493183.1
NW_019173278.1	1971013	1972571	XP_022493204.1
NW_019173278.1	1972805	1973534	XP_022493423.1
NW_019173278.1	1974189	1977639	XP_022493955.1
NW_019173278.1	1980330	1982409	XP_022493575.1
NW_019173278.1	1983567	1984443	XP_022493310.1
NW_019173278.1	1985004	1986767	XP_022493074.1
NW_019173278.1	1987380	1989190	XP_022493699.1
NW_019173278.1	1990109	1992019	XP_022493880.1
NW_019173278.1	1993126	1993568	XP_022493772.1
NW_019173278.1	1993862	1996067	XP_022493879.1
NW_019173278.1	1996111	1996380	XP_022493764.1
NW_019173278.1	1996472	1997297	XP_022493634.1
NW_019173278.1	1997909	1999932	XP_022494009.1
NW_019173278.1	2000559	2001778	XP_022493363.1
NW_019173278.1	2003153	2004535	XP_022493641.1
NW_019173278.1	2005101	2005440	XP_022493787.1
NW_019173278.1	2006630	2008150	XP_022493565.1
NW_019173278.1	2008530	2009711	XP_022493075.1
NW_019173278.1	2009933	2011267	XP_022493118.1
NW_019173278.1	2011766	2013001	XP_022493448.1
NW_019173278.1	2013410	2014728	XP_022493197.1
NW_019173278.1	2015089	2016808	XP_022493283.1
NW_019173278.1	2017417	2020445	XP_022493432.1
NW_019173278.1	2020832	2021724	XP_022493623.1
NW_019173278.1	2023077	2024139	XP_022493180.1
NW_019173278.1	2025353	2026889	XP_022493855.1
NW_019173278.1	2028463	2033103	XP_022493397.1
NW_019173278.1	2035870	2040462	XP_022493124.1
NW_019173278.1	2041491	2042232	XP_022493370.1
NW_019173278.1	2044529	2045765	XP_022493362.1
NW_019173278.1	2046335	2051389	XP_022493086.1
NW_019173278.1	2053482	2054693	XP_022493818.1
NW_019173278.1	2055206	2056490	XP_022493615.1
NW_019173278.1	2058247	2059169	XP_022493875.1
NW_019173278.1	2059712	2060475	XP_022493230.1
NW_019173278.1	2061038	2063030	XP_022493851.1
NW_019173278.1	2064644	2066570	XP_022493177.1
NW_019173278.1	2066873	2067071	XP_022493527.1
NW_019173278.1	2067186	2069287	XP_022493689.1
NW_019173278.1	2069674	2070739	XP_022493892.1
NW_019173278.1	2071151	2072159	XP_022493722.1
NW_019173278.1	2072303	2074420	XP_022493373.1
NW_019173278.1	2075515	2077210	XP_022493195.1
NW_019173278.1	2077701	2079096	XP_022493847.1
NW_019173278.1	2079656	2082074	XP_022493023.1
NW_019173278.1	2084627	2085260	XP_022494016.1
NW_019173278.1	2089471	2091915	XP_022493508.1
NW_019173278.1	2092144	2092894	XP_022493302.1
NW_019173278.1	2093183	2094238	XP_022493321.1
NW_019173278.1	2095088	2097161	XP_022494021.1
NW_019173278.1	2097358	2097985	XP_022493424.1
NW_019173278.1	2098037	2100825	XP_022493731.1
NW_019173278.1	2101035	2102472	XP_022493217.1
NW_019173278.1	2102614	2105578	XP_022493917.1
NW_019173278.1	2105665	2105851	XP_022493685.1
NW_019173278.1	2106333	2107480	XP_022493067.1
NW_019173278.1	2108369	2110282	XP_022493138.1
NW_019173278.1	2111453	2113501	XP_022493584.1
NW_019173278.1	2113960	2114674	XP_022493437.1
NW_019173278.1	2115568	2119139	XP_022493984.1
NW_019173278.1	2119502	2120029	XP_022493205.1
NW_019173278.1	2120311	2121977	XP_022493924.1
NW_019173278.1	2122375	2123607	XP_022493385.1
NW_019173278.1	2124190	2124732	XP_022493287.1
NW_019173278.1	2124961	2126419	XP_022493035.1
NW_019173278.1	2127273	2128160	XP_022493317.1
NW_019173278.1	2128416	2129955	XP_022493299.1
NW_019173278.1	2130183	2131338	XP_022493218.1
NW_019173278.1	2131937	2133182	XP_022493790.1
NW_019173278.1	2134276	2135262	XP_022493687.1
NW_019173278.1	2135423	2138379	XP_022493659.1
NW_019173278.1	2139020	2141755	XP_022493613.1
NW_019173278.1	2142487	2144738	XP_022493166.1
NW_019173278.1	2145236	2147413	XP_022493088.1
NW_019173278.1	2148028	2153225	XP_022493905.1
NW_019173278.1	2154014	2155143	XP_022493202.1
NW_019173278.1	2155442	2157303	XP_022493998.1
NW_019173278.1	2157700	2160950	XP_022493376.1
NW_019173278.1	2162566	2163858	XP_022493488.1
NW_019173278.1	2164504	2166922	XP_022493085.1
NW_019173278.1	2167257	2169503	XP_022493019.1
NW_019173278.1	2170778	2171732	XP_022493298.1
NW_019173278.1	2173903	2176076	XP_022493802.1
NW_019173278.1	2176333	2178242	XP_022493639.1
NW_019173278.1	2178267	2178608	XP_022493887.1
NW_019173278.1	2179193	2180687	XP_022493889.1
NW_019173278.1	2182116	2183722	XP_022493434.1
NW_019173278.1	2184050	2184782	XP_022493343.1
NW_019173278.1	2185538	2188875	XP_022493793.1
NW_019173278.1	2189537	2191678	XP_022493624.1
NW_019173278.1	2192011	2193236	XP_022493609.1
NW_019173278.1	2193565	2197042	XP_022493239.1
NW_019173278.1	2197475	2198007	XP_022493948.1
NW_019173278.1	2201399	2203478	XP_022493187.1
NW_019173278.1	2203876	2205998	XP_022493049.1
NW_019173278.1	2206349	2207799	XP_022493673.1
NW_019173278.1	2208985	2210116	XP_022493164.1
NW_019173278.1	2211002	2212998	XP_022493404.1
NW_019173278.1	2213539	2214015	XP_022493526.1
NW_019173278.1	2215189	2216731	XP_022493708.1
NW_019173278.1	2217071	2218010	XP_022493975.1
NW_019173278.1	2221740	2223345	XP_022493096.1
NW_019173278.1	2223954	2227928	XP_022494027.1
NW_019173278.1	2228996	2230385	XP_022493846.1
NW_019173278.1	2231310	2232801	XP_022493275.1
NW_019173278.1	2234814	2236691	XP_022493475.1
NW_019173278.1	2238995	2239904	XP_022493816.1
NW_019173278.1	2240370	2241922	XP_022493045.1
NW_019173278.1	2243659	2244644	XP_022493795.1
NW_019173278.1	2244849	2245972	XP_022493152.1
NW_019173278.1	2246317	2249988	XP_022493161.1
NW_019173278.1	2250360	2250675	XP_022493854.1
NW_019173278.1	2251197	2252418	XP_022493348.1
NW_019173278.1	2252569	2254029	XP_022493568.1
NW_019173278.1	2254695	2256012	XP_022493469.1
NW_019173278.1	2256209	2257559	XP_022493071.1
NW_019173278.1	2257845	2260498	XP_022493781.1
NW_019173278.1	2261203	2262117	XP_022493100.1
NW_019173278.1	2262254	2263429	XP_022493652.1
NW_019173278.1	2263748	2265687	XP_022493122.1
NW_019173278.1	2266457	2268104	XP_022493253.1
NW_019173278.1	2268317	2269529	XP_022493360.1
NW_019173278.1	2269995	2271235	XP_022493676.1
NW_019173278.1	2272584	2274027	XP_022493736.1
NW_019173278.1	2274470	2275183	XP_022493211.1
NW_019173278.1	2277020	2280922	XP_022493952.1
NW_019173278.1	2281614	2285371	XP_022493115.1
NW_019173278.1	2287017	2289081	XP_022493082.1
NW_019173278.1	2290574	2291821	XP_022493619.1
NW_019173278.1	2292135	2293246	XP_022493125.1
NW_019173278.1	2294060	2294474	XP_022494011.1
NW_019173278.1	2295003	2296208	XP_022493369.1
NW_019173278.1	2296558	2299091	XP_022493709.1
NW_019173278.1	2299707	2301086	XP_022493412.1
NW_019173278.1	2301794	2303669	XP_022493256.1
NW_019173278.1	2307693	2309024	XP_022493724.1
NW_019173278.1	2311340	2312388	XP_022493581.1
NW_019173278.1	2313410	2314883	XP_022493990.1
NW_019173278.1	2316046	2317076	XP_022493951.1
NW_019173278.1	2317519	2320048	XP_022493378.1
NW_019173278.1	2323539	2325274	XP_022493733.1
NW_019173278.1	2326840	2328043	XP_022493342.1
NW_019173278.1	2328613	2330725	XP_022493063.1
NW_019173278.1	2331260	2332902	XP_022493300.1
NW_019173278.1	2333947	2335814	XP_022493866.1
NW_019173278.1	2336150	2337126	XP_022493642.1
NW_019173278.1	2337336	2338097	XP_022493988.1
NW_019173278.1	2338403	2339980	XP_022493960.1
NW_019173278.1	2340318	2342922	XP_022493175.1
NW_019173278.1	2343198	2345911	XP_022493094.1
NW_019173278.1	2346404	2349008	XP_022493186.1
NW_019173278.1	2349744	2351232	XP_022493041.1
NW_019173278.1	2351717	2355056	XP_022493884.1
NW_019173278.1	2355623	2359015	XP_022493065.1
NW_019173278.1	2360035	2361472	XP_022493050.1
NW_019173278.1	2363758	2366584	XP_022493746.1
NW_019173278.1	2366885	2368364	XP_022493178.1
NW_019173278.1	2368727	2369209	XP_022493394.1
NW_019173278.1	2369338	2370711	XP_022493420.1
NW_019173278.1	2371034	2371460	XP_022493554.1
NW_019173278.1	2374139	2375453	XP_022493392.1
NW_019173278.1	2378412	2382225	XP_022493810.1
NW_019173278.1	2383014	2385179	XP_022493279.1
NW_019173278.1	2385618	2387105	XP_022493391.1
NW_019173278.1	2387340	2391253	XP_022493906.1
NW_019173278.1	2391677	2392492	XP_022493725.1
NW_019173278.1	2394288	2395324	XP_022493297.1
NW_019173278.1	2396400	2396718	XP_022493934.1
NW_019173278.1	2397925	2398878	XP_022493876.1
NW_019173278.1	2399173	2400360	XP_022493429.1
NW_019173278.1	2400615	2403369	XP_022493284.1
NW_019173278.1	2404388	2409387	XP_022493857.1
NW_019173278.1	2410533	2415242	XP_022493117.1
NW_019173278.1	2415573	2417707	XP_022493937.1
NW_019173278.1	2418840	2420590	XP_022493779.1
NW_019173278.1	2421129	2422824	XP_022493579.1
NW_019173278.1	2424447	2426125	XP_022493377.1
NW_019173278.1	2427375	2432913	XP_022493147.1
NW_019173278.1	2433465	2436039	XP_022493368.1
NW_019173278.1	2437517	2438030	XP_022493977.1
NW_019173278.1	2438390	2439797	XP_022493026.1
NW_019173278.1	2440283	2453439	XP_022493240.1
NW_019173278.1	2454049	2459275	XP_022493944.1
NW_019173278.1	2459798	2460975	XP_022493036.1
NW_019173278.1	2461166	2462245	XP_022493172.1
NW_019173278.1	2462801	2465689	XP_022493304.1
NW_019173278.1	2466110	2467096	XP_022493447.1
NW_019173278.1	2467536	2468905	XP_022493514.1
NW_019173278.1	2469403	2472396	XP_022493536.1
NW_019173278.1	2472763	2474902	XP_022493849.1
NW_019173278.1	2475119	2477592	XP_022493154.1
NW_019173278.1	2478714	2481009	XP_022493927.1
NW_019173278.1	2484691	2486149	XP_022493322.1
NW_019173278.1	2486890	2487563	XP_022493418.1
NW_019173278.1	2487849	2490093	XP_022493417.1
NW_019173278.1	2490597	2492990	XP_022493243.1
NW_019173278.1	2493330	2496064	XP_022493665.1
NW_019173278.1	2496951	2497979	XP_022493127.1
NW_019173278.1	2499154	2499661	XP_022493740.1
NW_019173278.1	2501118	2502347	XP_022493696.1
NW_019173278.1	2502929	2504930	XP_022493715.1
NW_019173278.1	2505404	2506193	XP_022493359.1
NW_019173278.1	2507409	2507919	XP_022493776.1
NW_019173278.1	2512098	2514112	XP_022493946.1
NW_019173278.1	2514834	2516092	XP_022493757.1
NW_019173278.1	2516479	2520232	XP_022493445.1
NW_019173278.1	2521604	2524174	XP_022493670.1
NW_019173278.1	2525098	2525464	XP_022494004.1
NW_019173278.1	2526368	2527561	XP_022493139.1
NW_019173278.1	2528044	2530111	XP_022493993.1
NW_019173278.1	2530480	2531997	XP_022493151.1
NW_019173278.1	2532391	2534140	XP_022493477.1
NW_019173278.1	2534376	2535646	XP_022493824.1
NW_019173278.1	2535937	2536575	XP_022493723.1
NW_019173278.1	2540490	2542245	XP_022493039.1
NW_019173278.1	2543131	2545196	XP_022493209.1
NW_019173278.1	2545858	2550385	XP_022493048.1
NW_019173278.1	2551383	2554110	XP_022493530.1
NW_019173278.1	2554542	2555497	XP_022493921.1
NW_019173278.1	2556129	2556711	XP_022493825.1
NW_019173278.1	2556948	2558417	XP_022493669.1
NW_019173278.1	2558956	2561793	XP_022493694.1
NW_019173278.1	2562170	2563276	XP_022493886.1
NW_019173278.1	2564620	2566939	XP_022493897.1
NW_019173278.1	2567776	2569536	XP_022493650.1
NW_019173278.1	2570731	2572371	XP_022493646.1
NW_019173278.1	2573493	2574261	XP_022493819.1
NW_019173278.1	2574583	2575719	XP_022493928.1
NW_019173278.1	2576405	2577707	XP_022493626.1
NW_019173278.1	2578286	2579915	XP_022493207.1
NW_019173278.1	2580289	2583059	XP_022493128.1
NW_019173278.1	2583214	2583856	XP_022493585.1
NW_019173278.1	2583991	2585568	XP_022493598.1
NW_019173278.1	2585774	2586885	XP_022493022.1
NW_019173278.1	2592570	2594428	XP_022493386.1
NW_019173278.1	2595460	2596219	XP_022493698.1
NW_019173278.1	2597363	2609733	XP_022493158.1
NW_019173278.1	2610629	2612153	XP_022493638.1
NW_019173278.1	2612735	2614554	XP_022493945.1
NW_019173278.1	2614762	2615857	XP_022493409.1
NW_019173278.1	2616491	2617970	XP_022493550.1
NW_019173278.1	2618713	2619445	XP_022493446.1
NW_019173278.1	2619511	2620578	XP_022493970.1
NW_019173278.1	2621649	2623302	XP_022493119.1
NW_019173278.1	2623819	2627149	XP_022493593.1
NW_019173278.1	2628512	2630048	XP_022493523.1
NW_019173278.1	2630601	2631909	XP_022493686.1
NW_019173278.1	2635650	2637894	XP_022493693.1
NW_019173278.1	2638945	2639408	XP_022493506.1
NW_019173278.1	2642634	2644884	XP_022493644.1
NW_019173278.1	2645354	2646047	XP_022493836.1
NW_019173278.1	2646243	2647264	XP_022493622.1
NW_019173278.1	2647836	2648079	XP_022493349.1
NW_019173278.1	2648608	2649100	XP_022493493.1
NW_019173278.1	2649462	2649974	XP_022493643.1
NW_019173278.1	2650249	2651469	XP_022493357.1
NW_019173278.1	2651490	2651796	XP_022493029.1
NW_019173278.1	2652287	2653241	XP_022493330.1
NW_019173278.1	2653732	2654535	XP_022493521.1
NW_019173278.1	2654950	2656093	XP_022493344.1
NW_019173278.1	2659083	2660233	XP_022493859.1
NW_019173278.1	2664545	2665611	XP_022493038.1
NW_019173278.1	2666477	2667383	XP_022493864.1
NW_019173278.1	2669228	2670110	XP_022493907.1
NW_019173278.1	2670373	2671309	XP_022493978.1
NW_019173278.1	2671576	2672332	XP_022493901.1
NW_019173278.1	2672444	2673467	XP_022493798.1
NW_019173278.1	2674112	2674541	XP_022493535.1
NW_019173278.1	2674702	2677040	XP_022493912.1
NW_019173278.1	2677220	2678463	XP_022493513.1
NW_019173278.1	2679091	2679258	XP_022493351.1
NW_019173278.1	2681177	2683624	XP_022493953.1
NW_019173278.1	2684955	2685813	XP_022493561.1
NW_019173278.1	2687230	2688867	XP_022493027.1
NW_019173278.1	2689158	2693683	XP_022493079.1
NW_019173278.1	2694325	2696401	XP_022493484.1
NW_019173279.1	10085	14005	XP_022492622.1
NW_019173279.1	17808	18880	XP_022492846.1
NW_019173279.1	20619	21090	XP_022492718.1
NW_019173279.1	21913	23338	XP_022492827.1
NW_019173279.1	23563	23845	XP_022492232.1
NW_019173279.1	26300	26840	XP_022492511.1
NW_019173279.1	29865	30527	XP_022492616.1
NW_019173279.1	31021	38749	XP_022492691.1
NW_019173279.1	42781	43270	XP_022492262.1
NW_019173279.1	43936	44782	XP_022492437.1
NW_019173279.1	45893	47522	XP_022492478.1
NW_019173279.1	51373	52027	XP_022492572.1
NW_019173279.1	52361	54020	XP_022492961.1
NW_019173279.1	54672	55144	XP_022492354.1
NW_019173279.1	56119	57757	XP_022492662.1
NW_019173279.1	59186	59358	XP_022492990.1
NW_019173279.1	60115	61972	XP_022492820.1
NW_019173279.1	62609	63392	XP_022492674.1
NW_019173279.1	63811	64525	XP_022492555.1
NW_019173279.1	66277	67974	XP_022492250.1
NW_019173279.1	68611	69403	XP_022492266.1
NW_019173279.1	69956	71288	XP_022492935.1
NW_019173279.1	71527	73317	XP_022492363.1
NW_019173279.1	74583	76134	XP_022492885.1
NW_019173279.1	76302	78019	XP_022492346.1
NW_019173279.1	78668	79949	XP_022492775.1
NW_019173279.1	80013	80903	XP_022492358.1
NW_019173279.1	81327	82950	XP_022492311.1
NW_019173279.1	83618	85865	XP_022492484.1
NW_019173279.1	86211	87921	XP_022492963.1
NW_019173279.1	88324	88879	XP_022492571.1
NW_019173279.1	89330	91002	XP_022492764.1
NW_019173279.1	91276	97235	XP_022492664.1
NW_019173279.1	98115	99318	XP_022492548.1
NW_019173279.1	100222	104049	XP_022492234.1
NW_019173279.1	104426	106667	XP_022492452.1
NW_019173279.1	106951	107720	XP_022492810.1
NW_019173279.1	108387	111000	XP_022492993.1
NW_019173279.1	111097	113200	XP_022492299.1
NW_019173279.1	113401	114444	XP_022492385.1
NW_019173279.1	115159	117348	XP_022492795.1
NW_019173279.1	117909	118365	XP_022492956.1
NW_019173279.1	118539	119535	XP_022492464.1
NW_019173279.1	119988	121741	XP_022492179.1
NW_019173279.1	122109	123212	XP_022492928.1
NW_019173279.1	123442	125204	XP_022492298.1
NW_019173279.1	125446	125911	XP_022492274.1
NW_019173279.1	126065	126869	XP_022492676.1
NW_019173279.1	128233	131008	XP_022492391.1
NW_019173279.1	132070	134354	XP_022492268.1
NW_019173279.1	135208	137874	XP_022492629.1
NW_019173279.1	138521	140252	XP_022492477.1
NW_019173279.1	140509	141398	XP_022492251.1
NW_019173279.1	141629	143019	XP_022492525.1
NW_019173279.1	143436	144870	XP_022492493.1
NW_019173279.1	145176	145611	XP_022492188.1
NW_019173279.1	146398	148042	XP_022492184.1
NW_019173279.1	148732	151118	XP_022492222.1
NW_019173279.1	151792	152842	XP_022492607.1
NW_019173279.1	154110	154885	XP_022492455.1
NW_019173279.1	155224	156564	XP_022492566.1
NW_019173279.1	159915	161859	XP_022492556.1
NW_019173279.1	163624	164360	XP_022492735.1
NW_019173279.1	165049	165713	XP_022492695.1
NW_019173279.1	166942	168115	XP_022492973.1
NW_019173279.1	169504	172454	XP_022492317.1
NW_019173279.1	173347	173818	XP_022492353.1
NW_019173279.1	174421	177776	XP_022492723.1
NW_019173279.1	178106	179118	XP_022492480.1
NW_019173279.1	179895	180953	XP_022492395.1
NW_019173279.1	183012	183822	XP_022492773.1
NW_019173279.1	184045	184739	XP_022492900.1
NW_019173279.1	184974	185744	XP_022492672.1
NW_019173279.1	186011	186586	XP_022492593.1
NW_019173279.1	188029	189724	XP_022492376.1
NW_019173279.1	191433	192416	XP_022492766.1
NW_019173279.1	192543	193223	XP_022492644.1
NW_019173279.1	193803	195463	XP_022492609.1
NW_019173279.1	195539	196648	XP_022492916.1
NW_019173279.1	197121	199686	XP_022492544.1
NW_019173279.1	202467	206275	XP_022492682.1
NW_019173279.1	206645	207334	XP_022492882.1
NW_019173279.1	207573	208680	XP_022492983.1
NW_019173279.1	209688	211801	XP_022492507.1
NW_019173279.1	212828	216330	XP_022492282.1
NW_019173279.1	216418	217683	XP_022492578.1
NW_019173279.1	218063	221731	XP_022492929.1
NW_019173279.1	222185	223770	XP_022492519.1
NW_019173279.1	225091	226552	XP_022492225.1
NW_019173279.1	227412	230029	XP_022492559.1
NW_019173279.1	231041	232130	XP_022492338.1
NW_019173279.1	232433	234470	XP_022492419.1
NW_019173279.1	234952	236026	XP_022492628.1
NW_019173279.1	236724	237502	XP_022492337.1
NW_019173279.1	237882	239116	XP_022492369.1
NW_019173279.1	240359	241082	XP_022492158.1
NW_019173279.1	241489	243292	XP_022492849.1
NW_019173279.1	244933	246013	XP_022492540.1
NW_019173279.1	246711	247152	XP_022492320.1
NW_019173279.1	248205	248833	XP_022493016.1
NW_019173279.1	251393	253135	XP_022492964.1
NW_019173279.1	258783	260916	XP_022492746.1
NW_019173279.1	262518	264293	XP_022492564.1
NW_019173279.1	265055	266999	XP_022492402.1
NW_019173279.1	267664	269313	XP_022492327.1
NW_019173279.1	269984	270419	XP_022492651.1
NW_019173279.1	271292	272972	XP_022492965.1
NW_019173279.1	273294	275276	XP_022492680.1
NW_019173279.1	277755	278225	XP_022492404.1
NW_019173279.1	278392	280157	XP_022492914.1
NW_019173279.1	280708	281368	XP_022492696.1
NW_019173279.1	281778	282678	XP_022492432.1
NW_019173279.1	282912	284009	XP_022492777.1
NW_019173279.1	284739	286893	XP_022492209.1
NW_019173279.1	288628	293489	XP_022492659.1
NW_019173279.1	293636	294741	XP_022492785.1
NW_019173279.1	295809	296964	XP_022492798.1
NW_019173279.1	297527	300097	XP_022492731.1
NW_019173279.1	301792	303121	XP_022492920.1
NW_019173279.1	303622	303808	XP_022492427.1
NW_019173279.1	305136	306348	XP_022492791.1
NW_019173279.1	307004	308628	XP_022492968.1
NW_019173279.1	308837	309936	XP_022492869.1
NW_019173279.1	310601	313093	XP_022492238.1
NW_019173279.1	313475	315455	XP_022492333.1
NW_019173279.1	316065	316713	XP_022492257.1
NW_019173279.1	317294	318853	XP_022492255.1
NW_019173279.1	319302	319602	XP_022492932.1
NW_019173279.1	319736	320834	XP_022492570.1
NW_019173279.1	323370	325505	XP_022492240.1
NW_019173279.1	326588	327950	XP_022492931.1
NW_019173279.1	328192	329806	XP_022492843.1
NW_019173279.1	336255	337995	XP_022492310.1
NW_019173279.1	338241	339352	XP_022492729.1
NW_019173279.1	339836	342113	XP_022492279.1
NW_019173279.1	343441	343602	XP_022492384.1
NW_019173279.1	344881	346499	XP_022492666.1
NW_019173279.1	346699	347806	XP_022492738.1
NW_019173279.1	348121	349441	XP_022492151.1
NW_019173279.1	350631	352209	XP_022492915.1
NW_019173279.1	354678	356481	XP_022492285.1
NW_019173279.1	357245	358150	XP_022493008.1
NW_019173279.1	358566	359405	XP_022492904.1
NW_019173279.1	360841	363377	XP_022492467.1
NW_019173279.1	363450	364904	XP_022492974.1
NW_019173279.1	365568	366273	XP_022492690.1
NW_019173279.1	367442	369597	XP_022492750.1
NW_019173279.1	370499	371155	XP_022492832.1
NW_019173279.1	372985	373625	XP_022492726.1
NW_019173279.1	374512	376405	XP_022492423.1
NW_019173279.1	376779	378225	XP_022492382.1
NW_019173279.1	379032	381403	XP_022492643.1
NW_019173279.1	381831	382742	XP_022492901.1
NW_019173279.1	383129	398540	XP_022493004.1
NW_019173279.1	400592	402707	XP_022492485.1
NW_019173279.1	403194	404210	XP_022492744.1
NW_019173279.1	405454	406597	XP_022492867.1
NW_019173279.1	409126	409516	XP_022492636.1
NW_019173279.1	412176	412826	XP_022493003.1
NW_019173279.1	414085	414421	XP_022492201.1
NW_019173279.1	415031	417389	XP_022492348.1
NW_019173279.1	418869	421169	XP_022492875.1
NW_019173279.1	422034	423211	XP_022493014.1
NW_019173279.1	424311	426627	XP_022492967.1
NW_019173279.1	427051	430431	XP_022492612.1
NW_019173279.1	430838	432098	XP_022492332.1
NW_019173279.1	432369	433299	XP_022492483.1
NW_019173279.1	433464	434473	XP_022492440.1
NW_019173279.1	434626	436939	XP_022492860.1
NW_019173279.1	439084	442285	XP_022492895.1
NW_019173279.1	442844	443408	XP_022492675.1
NW_019173279.1	443488	444968	XP_022492463.1
NW_019173279.1	446685	447857	XP_022492852.1
NW_019173279.1	448121	449123	XP_022492918.1
NW_019173279.1	449957	450412	XP_022492783.1
NW_019173279.1	450567	453501	XP_022492724.1
NW_019173279.1	453803	454518	XP_022492254.1
NW_019173279.1	454693	455326	XP_022492186.1
NW_019173279.1	455721	457843	XP_022492817.1
NW_019173279.1	458120	459682	XP_022493007.1
NW_019173279.1	459875	460598	XP_022492736.1
NW_019173279.1	460623	461951	XP_022492259.1
NW_019173279.1	462805	468205	XP_022492265.1
NW_019173279.1	468563	469718	XP_022492387.1
NW_019173279.1	469847	471260	XP_022492313.1
NW_019173279.1	471336	475803	XP_022492865.1
NW_019173279.1	477839	480086	XP_022492809.1
NW_019173279.1	481708	488317	XP_022492174.1
NW_019173279.1	489037	494680	XP_022492994.1
NW_019173279.1	495172	498992	XP_022492224.1
NW_019173279.1	499203	500586	XP_022492808.1
NW_019173279.1	501120	502584	XP_022492223.1
NW_019173279.1	503000	504576	XP_022492241.1
NW_019173279.1	505227	507804	XP_022492524.1
NW_019173279.1	508234	508846	XP_022492995.1
NW_019173279.1	509245	509532	XP_022492439.1
NW_019173279.1	510299	511949	XP_022492441.1
NW_019173279.1	513289	514012	XP_022492336.1
NW_019173279.1	516096	516420	XP_022492788.1
NW_019173279.1	517616	517997	XP_022492702.1
NW_019173279.1	522347	523264	XP_022492292.1
NW_019173279.1	523614	527557	XP_022492339.1
NW_019173279.1	528316	529810	XP_022492980.1
NW_019173279.1	530144	530649	XP_022492394.1
NW_019173279.1	530927	531834	XP_022492552.1
NW_019173279.1	532094	532775	XP_022492334.1
NW_019173279.1	533183	537485	XP_022492767.1
NW_019173279.1	537901	539001	XP_022492321.1
NW_019173279.1	540151	542413	XP_022492694.1
NW_019173279.1	542764	543464	XP_022492272.1
NW_019173279.1	545224	547897	XP_022492214.1
NW_019173279.1	549439	550615	XP_022492190.1
NW_019173279.1	551489	553119	XP_022492551.1
NW_019173279.1	553595	557824	XP_022492769.1
NW_019173279.1	558396	561414	XP_022492378.1
NW_019173279.1	561914	564854	XP_022492880.1
NW_019173279.1	565167	566669	XP_022492992.1
NW_019173279.1	567001	568154	XP_022492615.1
NW_019173279.1	570588	571400	XP_022492838.1
NW_019173279.1	571964	574216	XP_022492685.1
NW_019173279.1	577804	578363	XP_022492213.1
NW_019173279.1	580646	581195	XP_022492608.1
NW_019173279.1	581836	582658	XP_022492401.1
NW_019173279.1	584167	584499	XP_022492952.1
NW_019173279.1	585585	586922	XP_022492786.1
NW_019173279.1	587055	590024	XP_022492960.1
NW_019173279.1	593502	595485	XP_022492167.1
NW_019173279.1	596385	596706	XP_022492740.1
NW_019173279.1	598456	600011	XP_022492673.1
NW_019173279.1	601584	604106	XP_022492469.1
NW_019173279.1	604956	606554	XP_022492557.1
NW_019173279.1	606681	607295	XP_022492907.1
NW_019173279.1	607858	608720	XP_022492763.1
NW_019173279.1	609328	610777	XP_022492230.1
NW_019173279.1	611142	612993	XP_022492768.1
NW_019173279.1	613338	615809	XP_022492362.1
NW_019173279.1	617170	618475	XP_022492665.1
NW_019173279.1	619210	622207	XP_022492635.1
NW_019173279.1	627589	628942	XP_022492996.1
NW_019173279.1	629695	630940	XP_022492375.1
NW_019173279.1	633683	634679	XP_022492887.1
NW_019173279.1	634977	636037	XP_022492752.1
NW_019173279.1	637113	638974	XP_022492558.1
NW_019173279.1	639567	641703	XP_022492290.1
NW_019173279.1	642141	644901	XP_022492450.1
NW_019173279.1	646637	648258	XP_022492182.1
NW_019173279.1	648732	650510	XP_022492588.1
NW_019173279.1	652230	653358	XP_022492599.1
NW_019173279.1	655229	656458	XP_022492301.1
NW_019173279.1	656533	657410	XP_022492546.1
NW_019173279.1	657615	659502	XP_022492283.1
NW_019173279.1	660692	661432	XP_022492949.1
NW_019173279.1	662896	663434	XP_022492351.1
NW_019173279.1	664301	666019	XP_022492630.1
NW_019173279.1	666513	667575	XP_022492825.1
NW_019173279.1	670111	671754	XP_022492388.1
NW_019173279.1	672369	673311	XP_022492390.1
NW_019173279.1	673911	675641	XP_022492905.1
NW_019173279.1	675948	677029	XP_022492770.1
NW_019173279.1	678199	679676	XP_022492944.1
NW_019173279.1	680593	681472	XP_022492830.1
NW_019173279.1	682186	685167	XP_022492854.1
NW_019173279.1	685669	687026	XP_022492624.1
NW_019173279.1	690313	691663	XP_022492247.1
NW_019173279.1	692478	694096	XP_022492638.1
NW_019173279.1	694457	696303	XP_022492613.1
NW_019173279.1	696912	697501	XP_022492491.1
NW_019173279.1	697692	698148	XP_022492324.1
NW_019173279.1	698391	702193	XP_022492187.1
NW_019173279.1	702677	704274	XP_022492397.1
NW_019173279.1	708636	711634	XP_022492598.1
NW_019173279.1	712501	714607	XP_022492231.1
NW_019173279.1	714798	716313	XP_022492325.1
NW_019173279.1	716942	717743	XP_022492741.1
NW_019173279.1	718202	718686	XP_022492286.1
NW_019173279.1	719399	720787	XP_022492802.1
NW_019173279.1	721263	722161	XP_022492845.1
NW_019173279.1	723171	724698	XP_022492442.1
NW_019173279.1	724831	727120	XP_022492162.1
NW_019173279.1	727347	731039	XP_022492650.1
NW_019173279.1	731360	732172	XP_022492422.1
NW_019173279.1	732311	734014	XP_022493010.1
NW_019173279.1	734208	734955	XP_022492386.1
NW_019173279.1	735142	736674	XP_022492800.1
NW_019173279.1	737216	739232	XP_022492413.1
NW_019173279.1	739618	741913	XP_022492495.1
NW_019173279.1	742357	746250	XP_022492277.1
NW_019173279.1	746717	748686	XP_022492890.1
NW_019173279.1	748986	750592	XP_022492683.1
NW_019173279.1	751364	751914	XP_022492742.1
NW_019173279.1	752405	754982	XP_022492527.1
NW_019173279.1	756034	757960	XP_022493011.1
NW_019173279.1	764578	767150	XP_022492856.1
NW_019173279.1	767500	770522	XP_022492410.1
NW_019173279.1	770885	773455	XP_022492273.1
NW_019173279.1	774213	775440	XP_022492175.1
NW_019173279.1	775817	778654	XP_022492893.1
NW_019173279.1	783859	784268	XP_022492959.1
NW_019173279.1	784648	787517	XP_022492583.1
NW_019173279.1	788554	789951	XP_022492698.1
NW_019173279.1	790120	790838	XP_022492748.1
NW_019173279.1	791376	793509	XP_022492971.1
NW_019173279.1	794067	795472	XP_022492937.1
NW_019173279.1	796427	797279	XP_022492264.1
NW_019173279.1	797950	798655	XP_022492409.1
NW_019173279.1	799409	800879	XP_022492625.1
NW_019173279.1	801933	806335	XP_022492912.1
NW_019173279.1	806912	807843	XP_022492812.1
NW_019173279.1	809767	811510	XP_022492926.1
NW_019173279.1	811914	812709	XP_022492280.1
NW_019173279.1	813805	815380	XP_022492596.1
NW_019173279.1	815630	816199	XP_022492202.1
NW_019173279.1	818257	819788	XP_022492261.1
NW_019173279.1	820132	820452	XP_022492360.1
NW_019173279.1	821855	822788	XP_022492433.1
NW_019173279.1	824372	826307	XP_022492781.1
NW_019173279.1	829926	831819	XP_022492400.1
NW_019173279.1	832879	835572	XP_022492374.1
NW_019173279.1	835779	837483	XP_022492522.1
NW_019173279.1	839895	841175	XP_022492970.1
NW_019173279.1	843234	844635	XP_022492494.1
NW_019173279.1	845212	845905	XP_022492807.1
NW_019173279.1	849325	851697	XP_022492392.1
NW_019173279.1	851938	853807	XP_022492481.1
NW_019173279.1	855065	859033	XP_022492579.1
NW_019173279.1	860087	861701	XP_022492903.1
NW_019173279.1	862146	862902	XP_022492459.1
NW_019173279.1	863214	864162	XP_022492208.1
NW_019173279.1	864438	866486	XP_022492403.1
NW_019173279.1	867396	870237	XP_022492793.1
NW_019173279.1	870489	871387	XP_022492946.1
NW_019173279.1	871482	873214	XP_022492176.1
NW_019173279.1	873618	874701	XP_022492503.1
NW_019173279.1	875269	877810	XP_022492293.1
NW_019173279.1	880245	885254	XP_022492878.1
NW_019173279.1	886054	886880	XP_022492573.1
NW_019173279.1	887989	889606	XP_022492611.1
NW_019173279.1	890414	898262	XP_022492730.1
NW_019173279.1	898934	900085	XP_022492649.1
NW_019173279.1	900846	901763	XP_022492989.1
NW_019173279.1	902131	904960	XP_022492689.1
NW_019173279.1	905832	907379	XP_022492757.1
NW_019173279.1	908607	909648	XP_022492165.1
NW_019173279.1	910479	911013	XP_022492520.1
NW_019173279.1	911264	912065	XP_022492365.1
NW_019173279.1	913666	914266	XP_022492661.1
NW_019173279.1	914592	915453	XP_022492948.1
NW_019173279.1	917178	917790	XP_022492872.1
NW_019173279.1	918315	919065	XP_022492565.1
NW_019173279.1	920682	922388	XP_022492577.1
NW_019173279.1	922612	924301	XP_022492161.1
NW_019173279.1	924597	925195	XP_022492531.1
NW_019173279.1	925706	927251	XP_022492532.1
NW_019173279.1	928694	929021	XP_022492530.1
NW_019173279.1	929518	931871	XP_022492669.1
NW_019173279.1	932060	932450	XP_022492152.1
NW_019173279.1	932943	938023	XP_022492399.1
NW_019173279.1	938458	940124	XP_022492331.1
NW_019173279.1	940404	942052	XP_022492414.1
NW_019173279.1	942271	943633	XP_022492962.1
NW_019173279.1	944424	945199	XP_022492710.1
NW_019173279.1	945299	947336	XP_022492308.1
NW_019173279.1	947525	949385	XP_022492818.1
NW_019173279.1	949626	950854	XP_022492428.1
NW_019173279.1	951528	953419	XP_022492981.1
NW_019173279.1	953704	955952	XP_022492328.1
NW_019173279.1	956731	957308	XP_022492754.1
NW_019173279.1	959269	960783	XP_022492526.1
NW_019173279.1	961525	964165	XP_022492972.1
NW_019173279.1	966865	968507	XP_022492307.1
NW_019173279.1	969648	970598	XP_022492697.1
NW_019173279.1	970626	971758	XP_022492892.1
NW_019173279.1	973932	975932	XP_022492166.1
NW_019173279.1	976435	978759	XP_022492646.1
NW_019173279.1	979787	981917	XP_022492309.1
NW_019173279.1	983933	986324	XP_022492908.1
NW_019173279.1	986838	987810	XP_022492987.1
NW_019173279.1	988185	990301	XP_022492743.1
NW_019173279.1	990634	991399	XP_022492645.1
NW_019173279.1	991853	993803	XP_022492153.1
NW_019173279.1	993908	995329	XP_022492508.1
NW_019173279.1	996345	998157	XP_022492658.1
NW_019173279.1	998574	1000350	XP_022492181.1
NW_019173279.1	1001283	1003901	XP_022492894.1
NW_019173279.1	1004356	1006861	XP_022492367.1
NW_019173279.1	1007515	1008080	XP_022493005.1
NW_019173279.1	1008388	1009983	XP_022492604.1
NW_019173279.1	1011734	1013183	XP_022492813.1
NW_019173279.1	1013939	1016583	XP_022492991.1
NW_019173279.1	1017411	1024435	XP_022492753.1
NW_019173279.1	1025038	1026178	XP_022492370.1
NW_019173279.1	1026547	1026955	XP_022492287.1
NW_019173279.1	1027187	1029067	XP_022492924.1
NW_019173279.1	1029300	1032256	XP_022492411.1
NW_019173279.1	1032635	1034221	XP_022492206.1
NW_019173279.1	1034862	1036114	XP_022492183.1
NW_019173279.1	1037988	1040096	XP_022492940.1
NW_019173279.1	1040530	1041418	XP_022492436.1
NW_019173279.1	1043646	1044167	XP_022492359.1
NW_019173279.1	1044690	1046278	XP_022492466.1
NW_019173279.1	1048188	1049971	XP_022492371.1
NW_019173279.1	1051602	1052828	XP_022492221.1
NW_019173279.1	1054783	1055444	XP_022492236.1
NW_019173279.1	1060251	1061382	XP_022492155.1
NW_019173279.1	1062667	1064354	XP_022492774.1
NW_019173279.1	1069308	1069911	XP_022492416.1
NW_019173279.1	1071007	1072734	XP_022492447.1
NW_019173279.1	1073320	1074388	XP_022492842.1
NW_019173279.1	1075854	1077400	XP_022492889.1
NW_019173279.1	1078413	1079905	XP_022492725.1
NW_019173279.1	1082741	1087334	XP_022492275.1
NW_019173279.1	1087791	1089663	XP_022492653.1
NW_019173279.1	1090192	1091467	XP_022492591.1
NW_019173279.1	1093499	1094196	XP_022492601.1
NW_019173279.1	1095351	1096410	XP_022492316.1
NW_019173279.1	1097089	1098181	XP_022492953.1
NW_019173279.1	1098800	1099714	XP_022492782.1
NW_019173279.1	1101157	1103869	XP_022492671.1
NW_019173279.1	1104259	1105231	XP_022492831.1
NW_019173279.1	1106143	1106743	XP_022492512.1
NW_019173279.1	1107135	1108557	XP_022492899.1
NW_019173279.1	1109719	1110187	XP_022492542.1
NW_019173279.1	1110872	1111309	XP_022492177.1
NW_019173279.1	1112668	1114587	XP_022492420.1
NW_019173279.1	1114933	1117046	XP_022492515.1
NW_019173279.1	1118914	1120552	XP_022492966.1
NW_019173279.1	1122057	1122831	XP_022492417.1
NW_019173279.1	1124031	1125204	XP_022492492.1
NW_019173279.1	1125665	1126619	XP_022492204.1
NW_019173279.1	1128230	1130136	XP_022492180.1
NW_019173279.1	1131465	1132508	XP_022492784.1
NW_019173279.1	1134336	1136407	XP_022492468.1
NW_019173279.1	1137058	1140643	XP_022492487.1
NW_019173279.1	1141977	1143492	XP_022492429.1
NW_019173279.1	1146627	1147770	XP_022492349.1
NW_019173279.1	1149444	1150286	XP_022492902.1
NW_019173279.1	1151037	1152405	XP_022492488.1
NW_019173279.1	1152592	1155293	XP_022492663.1
NW_019173279.1	1155928	1157665	XP_022492568.1
NW_019173279.1	1159050	1159602	XP_022492561.1
NW_019173279.1	1161544	1161998	XP_022492847.1
NW_019173279.1	1165376	1166102	XP_022492271.1
NW_019173279.1	1168589	1170362	XP_022492235.1
NW_019173279.1	1171110	1173270	XP_022492239.1
NW_019173279.1	1173635	1174802	XP_022492619.1
NW_019173279.1	1175452	1177115	XP_022492547.1
NW_019173279.1	1179117	1179519	XP_022492606.1
NW_019173279.1	1180475	1182206	XP_022492848.1
NW_019173279.1	1184731	1188814	XP_022492648.1
NW_019173279.1	1189159	1190751	XP_022492627.1
NW_019173279.1	1191060	1191506	XP_022492652.1
NW_019173279.1	1191860	1193454	XP_022492575.1
NW_019173279.1	1195054	1196280	XP_022492623.1
NW_019173279.1	1197011	1198549	XP_022492364.1
NW_019173279.1	1199880	1201318	XP_022492863.1
NW_019173279.1	1201817	1203037	XP_022492195.1
NW_019173279.1	1203812	1206395	XP_022492150.1
NW_019173279.1	1210965	1211976	XP_022492355.1
NW_019173279.1	1212789	1217490	XP_022492984.1
NW_019173279.1	1217794	1220196	XP_022492704.1
NW_019173279.1	1221091	1222177	XP_022492975.1
NW_019173279.1	1222605	1225558	XP_022492760.1
NW_019173279.1	1226138	1229081	XP_022492216.1
NW_019173279.1	1231040	1235993	XP_022492185.1
NW_019173279.1	1236403	1238386	XP_022492435.1
NW_019173279.1	1238552	1240504	XP_022492858.1
NW_019173279.1	1240758	1241160	XP_022492727.1
NW_019173279.1	1242076	1243172	XP_022492368.1
NW_019173279.1	1243507	1244077	XP_022492156.1
NW_019173279.1	1245511	1247581	XP_022492657.1
NW_019173279.1	1248508	1250576	XP_022492284.1
NW_019173279.1	1251566	1254089	XP_022492215.1
NW_019173279.1	1254303	1254858	XP_022492226.1
NW_019173279.1	1256071	1257034	XP_022492824.1
NW_019173279.1	1257224	1259321	XP_022492930.1
NW_019173279.1	1259700	1261367	XP_022492229.1
NW_019173279.1	1261579	1262476	XP_022492197.1
NW_019173279.1	1262749	1263481	XP_022492686.1
NW_019173279.1	1263661	1265249	XP_022492330.1
NW_019173279.1	1266321	1267872	XP_022492562.1
NW_019173279.1	1270544	1272101	XP_022492733.1
NW_019173279.1	1272566	1273966	XP_022492533.1
NW_019173279.1	1277794	1279131	XP_022492897.1
NW_019173279.1	1279539	1280339	XP_022492178.1
NW_019173279.1	1280600	1282040	XP_022492896.1
NW_019173279.1	1282457	1286774	XP_022492499.1
NW_019173279.1	1286940	1288561	XP_022492366.1
NW_019173279.1	1290457	1292508	XP_022492947.1
NW_019173279.1	1292834	1293647	XP_022492857.1
NW_019173279.1	1293843	1294303	XP_022492639.1
NW_019173279.1	1294855	1296564	XP_022492407.1
NW_019173279.1	1296869	1297468	XP_022492799.1
NW_019173279.1	1297838	1299452	XP_022492790.1
NW_019173279.1	1301148	1302094	XP_022492220.1
NW_019173279.1	1302562	1304934	XP_022492196.1
NW_019173279.1	1305144	1306732	XP_022492501.1
NW_019173279.1	1307063	1307543	XP_022492917.1
NW_019173279.1	1309172	1310541	XP_022492426.1
NW_019173279.1	1311537	1311895	XP_022492249.1
NW_019173279.1	1312188	1312691	XP_022492343.1
NW_019173279.1	1313130	1315595	XP_022492755.1
NW_019173279.1	1315887	1317384	XP_022492260.1
NW_019173279.1	1317613	1320361	XP_022492603.1
NW_019173279.1	1323217	1324882	XP_022492425.1
NW_019173279.1	1325399	1326476	XP_022492424.1
NW_019173279.1	1327270	1329021	XP_022492796.1
NW_019173279.1	1329798	1330627	XP_022492523.1
NW_019173279.1	1330719	1330972	XP_022492595.1
NW_019173279.1	1332707	1333106	XP_022492170.1
NW_019173279.1	1333933	1334677	XP_022492701.1
NW_019173279.1	1335840	1337002	XP_022492876.1
NW_019173279.1	1339722	1340269	XP_022492919.1
NW_019173279.1	1343214	1344060	XP_022492927.1
NW_019173279.1	1344963	1345753	XP_022492910.1
NW_019173279.1	1345960	1347869	XP_022492470.1
NW_019173279.1	1348230	1349829	XP_022492448.1
NW_019173279.1	1350516	1351739	XP_022492637.1
NW_019173279.1	1352123	1355193	XP_022492576.1
NW_019173279.1	1355390	1356373	XP_022492721.1
NW_019173279.1	1356759	1358557	XP_022492244.1
NW_019173279.1	1358812	1359933	XP_022492517.1
NW_019173279.1	1360181	1361012	XP_022492955.1
NW_019173279.1	1364221	1369156	XP_022492837.1
NW_019173279.1	1369305	1371424	XP_022492169.1
NW_019173279.1	1372261	1376891	XP_022492490.1
NW_019173279.1	1378619	1379187	XP_022492803.1
NW_019173279.1	1380891	1382508	XP_022492874.1
NW_019173279.1	1383164	1384034	XP_022492281.1
NW_019173279.1	1384890	1388838	XP_022492806.1
NW_019173279.1	1389448	1391209	XP_022492756.1
NW_019173279.1	1391917	1394914	XP_022492381.1
NW_019173279.1	1396097	1398419	XP_022492538.1
NW_019173279.1	1399258	1401028	XP_022492747.1
NW_019173279.1	1403707	1404537	XP_022492537.1
NW_019173279.1	1404937	1406297	XP_022492396.1
NW_019173279.1	1408487	1408883	XP_022492322.1
NW_019173279.1	1411286	1413189	XP_022492535.1
NW_019173279.1	1413654	1414594	XP_022492335.1
NW_019173279.1	1415129	1417230	XP_022492171.1
NW_019173279.1	1417879	1419020	XP_022492518.1
NW_019173279.1	1419139	1420396	XP_022492315.1
NW_019173279.1	1420717	1421649	XP_022492318.1
NW_019173279.1	1422270	1423704	XP_022493000.1
NW_019173279.1	1424330	1425524	XP_022492621.1
NW_019173279.1	1427476	1429636	XP_022492345.1
NW_019173279.1	1430439	1431084	XP_022492700.1
NW_019173279.1	1432311	1433853	XP_022492988.1
NW_019173279.1	1434293	1434618	XP_022492344.1
NW_019173279.1	1434864	1436382	XP_022492906.1
NW_019173279.1	1437724	1439758	XP_022492594.1
NW_019173279.1	1441287	1443814	XP_022492582.1
NW_019173279.1	1445320	1450728	XP_022492954.1
NW_019173279.1	1451573	1455113	XP_022492829.1
NW_019173279.1	1455758	1457033	XP_022492925.1
NW_019173279.1	1458712	1461637	XP_022492868.1
NW_019173279.1	1465140	1466373	XP_022492859.1
NW_019173279.1	1466962	1467566	XP_022492883.1
NW_019173279.1	1468061	1469794	XP_022492446.1
NW_019173279.1	1469861	1471980	XP_022492589.1
NW_019173279.1	1472578	1473343	XP_022492383.1
NW_019173279.1	1473686	1475183	XP_022492505.1
NW_019173279.1	1475668	1476442	XP_022492678.1
NW_019173279.1	1476691	1480035	XP_022492979.1
NW_019173279.1	1481264	1482228	XP_022492303.1
NW_019173279.1	1483036	1484689	XP_022492227.1
NW_019173279.1	1484831	1485937	XP_022492792.1
NW_019173279.1	1486252	1488109	XP_022492319.1
NW_019173279.1	1488359	1490410	XP_022492389.1
NW_019173279.1	1490826	1492149	XP_022492805.1
NW_019173279.1	1493669	1493944	XP_022492164.1
NW_019173279.1	1497470	1498886	XP_022492445.1
NW_019173279.1	1499365	1501903	XP_022492243.1
NW_019173279.1	1502727	1504342	XP_022492853.1
NW_019173279.1	1505067	1507066	XP_022492709.1
NW_019173279.1	1507196	1508404	XP_022492218.1
NW_019173279.1	1509312	1514787	XP_022492357.1
NW_019173279.1	1515665	1516673	XP_022492302.1
NW_019173279.1	1518633	1519537	XP_022492891.1
NW_019173279.1	1520148	1522383	XP_022492581.1
NW_019173279.1	1522659	1524050	XP_022492408.1
NW_019173279.1	1526483	1528293	XP_022492471.1
NW_019173279.1	1528667	1531472	XP_022492705.1
NW_019173279.1	1531776	1533255	XP_022492999.1
NW_019173279.1	1534985	1538069	XP_022492304.1
NW_019173279.1	1541413	1543015	XP_022492833.1
NW_019173279.1	1544858	1546885	XP_022492159.1
NW_019173279.1	1547375	1548760	XP_022492438.1
NW_019173279.1	1549924	1552966	XP_022492246.1
NW_019173279.1	1553797	1555018	XP_022492342.1
NW_019173279.1	1556727	1559883	XP_022492312.1
NW_019173279.1	1560219	1561675	XP_022492939.1
NW_019173279.1	1564083	1565645	XP_022492745.1
NW_019173279.1	1566346	1567263	XP_022492642.1
NW_019173279.1	1568743	1572325	XP_022492498.1
NW_019173279.1	1572532	1575523	XP_022492656.1
NW_019173279.1	1576362	1577828	XP_022492465.1
NW_019173279.1	1579580	1580351	XP_022492587.1
NW_019173279.1	1580527	1581214	XP_022492516.1
NW_019173279.1	1582253	1583066	XP_022492521.1
NW_019173279.1	1586832	1588821	XP_022492541.1
NW_019173279.1	1589491	1593152	XP_022492933.1
NW_019173279.1	1594481	1601327	XP_022492252.1
NW_019173279.1	1610647	1612335	XP_022492373.1
NW_019173279.1	1613405	1613735	XP_022492655.1
NW_019173279.1	1613892	1618800	XP_022492950.1
NW_019173279.1	1619883	1621086	XP_022492398.1
NW_019173279.1	1622790	1623718	XP_022492329.1
NW_019173279.1	1624384	1624803	XP_022492200.1
NW_019173279.1	1625060	1625489	XP_022492263.1
NW_019173279.1	1626087	1627334	XP_022492340.1
NW_019173279.1	1627593	1631833	XP_022492707.1
NW_019173279.1	1632250	1634578	XP_022492504.1
NW_019173279.1	1635443	1638703	XP_022492679.1
NW_019173279.1	1639314	1640388	XP_022492258.1
NW_019173279.1	1641338	1642445	XP_022492909.1
NW_019173279.1	1643283	1643895	XP_022492597.1
NW_019173279.1	1644092	1645781	XP_022492693.1
NW_019173279.1	1646480	1647939	XP_022492647.1
NW_019173279.1	1648328	1650025	XP_022492780.1
NW_019173279.1	1650601	1651975	XP_022492248.1
NW_019173279.1	1652417	1653377	XP_022492245.1
NW_019173279.1	1654769	1655913	XP_022492936.1
NW_019173279.1	1657022	1657712	XP_022492205.1
NW_019173279.1	1658850	1660077	XP_022492451.1
NW_019173279.1	1660767	1664796	XP_022492295.1
NW_019173279.1	1671855	1674859	XP_022492855.1
NW_019173279.1	1674989	1676312	XP_022492717.1
NW_019173279.1	1676882	1677690	XP_022492610.1
NW_019173279.1	1678954	1680972	XP_022492713.1
NW_019173279.1	1681063	1681979	XP_022492267.1
NW_019173279.1	1683372	1685444	XP_022492941.1
NW_019173279.1	1685956	1687439	XP_022492985.1
NW_019173279.1	1688029	1689375	XP_022492194.1
NW_019173279.1	1690304	1692806	XP_022492393.1
NW_019173279.1	1692992	1693963	XP_022492815.1
NW_019173279.1	1694271	1694902	XP_022492884.1
NW_019173279.1	1696448	1698239	XP_022492719.1
NW_019173279.1	1699441	1700786	XP_022492699.1
NW_019173279.1	1702455	1704601	XP_022492549.1
NW_019173279.1	1706271	1706757	XP_022492237.1
NW_019173279.1	1708237	1711043	XP_022492189.1
NW_019173279.1	1711068	1712061	XP_022492720.1
NW_019173279.1	1714499	1716858	XP_022492945.1
NW_019173279.1	1717516	1718859	XP_022492728.1
NW_019173279.1	1720882	1724340	XP_022492460.1
NW_019173279.1	1724737	1727389	XP_022492405.1
NW_019173279.1	1727866	1732484	XP_022492296.1
NW_019173279.1	1733262	1733979	XP_022492762.1
NW_019173279.1	1734265	1736027	XP_022492431.1
NW_019173279.1	1736766	1737724	XP_022492326.1
NW_019173279.1	1738453	1740363	XP_022492554.1
NW_019173279.1	1740713	1741618	XP_022492801.1
NW_019173279.1	1741864	1742935	XP_022492528.1
NW_019173279.1	1743817	1745282	XP_022492476.1
NW_019173279.1	1746604	1750376	XP_022492586.1
NW_019173279.1	1751072	1751933	XP_022492444.1
NW_019173279.1	1752305	1753663	XP_022492840.1
NW_019173279.1	1754910	1756058	XP_022492668.1
NW_019173279.1	1757514	1757706	XP_022492861.1
NW_019173279.1	1759512	1760887	XP_022492217.1
NW_019173279.1	1761347	1762934	XP_022492372.1
NW_019173279.1	1766370	1767354	XP_022492314.1
NW_019173279.1	1767723	1768218	XP_022492951.1
NW_019173279.1	1768633	1769404	XP_022492862.1
NW_019173279.1	1770781	1772654	XP_022492192.1
NW_019173279.1	1772910	1774294	XP_022492545.1
NW_019173279.1	1774633	1775607	XP_022492839.1
NW_019173279.1	1775967	1776823	XP_022492482.1
NW_019173279.1	1777173	1778213	XP_022492479.1
NW_019173279.1	1778442	1779401	XP_022492163.1
NW_019173279.1	1779489	1781784	XP_022492276.1
NW_019173279.1	1782233	1784275	XP_022492797.1
NW_019173279.1	1785061	1785814	XP_022492514.1
NW_019173279.1	1787262	1788247	XP_022492898.1
NW_019173279.1	1788602	1789909	XP_022492453.1
NW_019173279.1	1790255	1793037	XP_022492472.1
NW_019173279.1	1794529	1795424	XP_022492305.1
NW_019173279.1	1795515	1797779	XP_022492154.1
NW_019173279.1	1798761	1799112	XP_022492486.1
NW_019173279.1	1799667	1800750	XP_022492356.1
NW_019173279.1	1800937	1801783	XP_022492759.1
NW_019173279.1	1802667	1810030	XP_022492826.1
NW_019173279.1	1810601	1814397	XP_022492539.1
NW_019173279.1	1816823	1817297	XP_022492203.1
NW_019173279.1	1818603	1820123	XP_022492641.1
NW_019173279.1	1822556	1823973	XP_022492457.1
NW_019173279.1	1826578	1828494	XP_022492380.1
NW_019173279.1	1829261	1832266	XP_022492716.1
NW_019173279.1	1839837	1842054	XP_022492886.1
NW_019173279.1	1845542	1846676	XP_022492510.1
NW_019173279.1	1847366	1848219	XP_022492269.1
NW_019173279.1	1848522	1849752	XP_022492379.1
NW_019173279.1	1850309	1854374	XP_022492864.1
NW_019173279.1	1855609	1856560	XP_022492804.1
NW_019173279.1	1858712	1860053	XP_022492513.1
NW_019173279.1	1860740	1861538	XP_022492684.1
NW_019173279.1	1862574	1864350	XP_022492168.1
NW_019173279.1	1866094	1871972	XP_022492739.1
NW_019173279.1	1874265	1879249	XP_022492722.1
NW_019173279.1	1879578	1881463	XP_022492560.1
NW_019173279.1	1882112	1883648	XP_022492550.1
NW_019173279.1	1885742	1886733	XP_022492789.1
NW_019173279.1	1886950	1888517	XP_022492751.1
NW_019173279.1	1889017	1890834	XP_022492922.1
NW_019173279.1	1891433	1892530	XP_022492737.1
NW_019173279.1	1893659	1894659	XP_022492851.1
NW_019173279.1	1895597	1896390	XP_022492173.1
NW_019173279.1	1897037	1898865	XP_022492618.1
NW_019173279.1	1900339	1902274	XP_022493002.1
NW_019173279.1	1903741	1905070	XP_022492489.1
NW_019173279.1	1907820	1909095	XP_022492406.1
NW_019173279.1	1909413	1911060	XP_022492688.1
NW_019173279.1	1917237	1918821	XP_022492300.1
NW_019173279.1	1919601	1920993	XP_022492228.1
NW_019173279.1	1921296	1923658	XP_022492626.1
NW_019173279.1	1924758	1926390	XP_022492976.1
NW_019173279.1	1926556	1928747	XP_022492347.1
NW_019173279.1	1929335	1931258	XP_022492911.1
NW_019173279.1	1932301	1933823	XP_022492765.1
NW_019173279.1	1935039	1936179	XP_022492509.1
NW_019173279.1	1937783	1938623	XP_022492605.1
NW_019173279.1	1939460	1944705	XP_022492732.1
NW_019173279.1	1945784	1947605	XP_022492923.1
NW_019173279.1	1948141	1950427	XP_022492942.1
NW_019173279.1	1952926	1953268	XP_022492600.1
NW_019173279.1	1955216	1962368	XP_022492536.1
NW_019173279.1	1964348	1965727	XP_022493015.1
NW_019173279.1	1966315	1966946	XP_022492475.1
NW_019173279.1	1967473	1972033	XP_022492982.1
NW_019173279.1	1973473	1975093	XP_022492986.1
NW_019173279.1	1975977	1977968	XP_022492631.1
NW_019173279.1	1979940	1980897	XP_022492191.1
NW_019173279.1	1982305	1987445	XP_022492706.1
NW_019173279.1	1989493	1990664	XP_022492814.1
NW_019173279.1	1992444	1994525	XP_022492361.1
NW_019173279.1	1997363	1999705	XP_022492454.1
NW_019173279.1	2000197	2002306	XP_022492157.1
NW_019173279.1	2003429	2005747	XP_022492462.1
NW_019173279.1	2008450	2010028	XP_022492602.1
NW_019173279.1	2012417	2012856	XP_022492210.1
NW_019173279.1	2013196	2014792	XP_022492306.1
NW_019173279.1	2015870	2017736	XP_022492219.1
NW_019173279.1	2019451	2020078	XP_022492291.1
NW_019173279.1	2021166	2023418	XP_022492776.1
NW_019173279.1	2025199	2026558	XP_022492819.1
NW_019173279.1	2026863	2027519	XP_022492443.1
NW_019173279.1	2029845	2031204	XP_022492543.1
NW_019173279.1	2031970	2033308	XP_022492758.1
NW_019173279.1	2033787	2035550	XP_022492712.1
NW_019173279.1	2035877	2036576	XP_022492749.1
NW_019173279.1	2037683	2038133	XP_022492778.1
NW_019173279.1	2038392	2039744	XP_022492563.1
NW_019173279.1	2039996	2041777	XP_022492850.1
NW_019173279.1	2042316	2042853	XP_022492681.1
NW_019173279.1	2043111	2044113	XP_022492288.1
NW_019173279.1	2044268	2045233	XP_022492461.1
NW_019173279.1	2045386	2045850	XP_022492654.1
NW_019173279.1	2049652	2051397	XP_022492474.1
NW_019173279.1	2051746	2053599	XP_022493006.1
NW_019173279.1	2053760	2056586	XP_022492421.1
NW_019173279.1	2056827	2058440	XP_022492500.1
NW_019173279.1	2058910	2061586	XP_022492617.1
NW_019173279.1	2061927	2062974	XP_022492456.1
NW_019173279.1	2063285	2064109	XP_022492921.1
NW_019173279.1	2067208	2068835	XP_022492198.1
NW_019173279.1	2070349	2073823	XP_022492160.1
NW_019173279.1	2076744	2080016	XP_022492870.1
NW_019173279.1	2080965	2082519	XP_022492585.1
NW_019173279.1	2083152	2085045	XP_022492233.1
NW_019173279.1	2085371	2087527	XP_022492415.1
NW_019173279.1	2088284	2088935	XP_022492836.1
NW_019173279.1	2091004	2091533	XP_022492877.1
NW_019173279.1	2092126	2095389	XP_022492584.1
NW_019173279.1	2095810	2096992	XP_022492821.1
NW_019173279.1	2097335	2098586	XP_022492822.1
NW_019173279.1	2101749	2103091	XP_022492614.1
NW_019173279.1	2105332	2106951	XP_022492640.1
NW_019173279.1	2108297	2112739	XP_022492660.1
NW_019173279.1	2113673	2115910	XP_022492193.1
NW_019173279.1	2116375	2117369	XP_022493013.1
NW_019173279.1	2118458	2119550	XP_022492871.1
NW_019173279.1	2120268	2121691	XP_022492711.1
NW_019173279.1	2122260	2123246	XP_022492449.1
NW_019173279.1	2123453	2124623	XP_022492866.1
NW_019173279.1	2125179	2126391	XP_022492496.1
NW_019173279.1	2126790	2128481	XP_022492632.1
NW_019173279.1	2129147	2130200	XP_022492574.1
NW_019173279.1	2132426	2133223	XP_022492473.1
NW_019173279.1	2135968	2137555	XP_022492938.1
NW_019173279.1	2143893	2147487	XP_022492256.1
NW_019173279.1	2147834	2151109	XP_022492199.1
NW_019173279.1	2151824	2153426	XP_022492569.1
NW_019173279.1	2154028	2155279	XP_022492687.1
NW_019173279.1	2156243	2158463	XP_022492592.1
NW_019173279.1	2158982	2160980	XP_022493001.1
NW_019173279.1	2161029	2162400	XP_022492534.1
NW_019173279.1	2163091	2163885	XP_022492835.1
NW_019173279.1	2165707	2168127	XP_022492844.1
NW_019173279.1	2168369	2168989	XP_022492278.1
NW_019173279.1	2170248	2171465	XP_022492377.1
NW_019173279.1	2171825	2175134	XP_022492242.1
NW_019173279.1	2175494	2176117	XP_022492580.1
NW_019173279.1	2176480	2177919	XP_022492667.1
NW_019173279.1	2178242	2178993	XP_022492708.1
NW_019173279.1	2179825	2180941	XP_022492634.1
NW_019173279.1	2181278	2183770	XP_022492943.1
NW_019173279.1	2184124	2185693	XP_022493012.1
NW_019173279.1	2186576	2188402	XP_022492418.1
NW_019173279.1	2189229	2190226	XP_022492913.1
NW_019173279.1	2190343	2191819	XP_022492253.1
NW_019173279.1	2194327	2196576	XP_022492978.1
NW_019173279.1	2197472	2198176	XP_022492998.1
NW_019173279.1	2198395	2204649	XP_022492323.1
NW_019173279.1	2204914	2206064	XP_022492958.1
NW_019173279.1	2207122	2210323	XP_022492934.1
NW_019173279.1	2210764	2212547	XP_022492715.1
NW_019173279.1	2213038	2214228	XP_022492881.1
NW_019173279.1	2214790	2215933	XP_022492969.1
NW_019173279.1	2216222	2217323	XP_022492761.1
NW_019173279.1	2218352	2220979	XP_022493009.1
NW_019173279.1	2221015	2222764	XP_022492772.1
NW_019173279.1	2223947	2224412	XP_022492714.1
NW_019173279.1	2225630	2227292	XP_022492294.1
NW_019173279.1	2228314	2230472	XP_022492787.1
NW_019173279.1	2233275	2235356	XP_022492352.1
NW_019173279.1	2236115	2238357	XP_022492529.1
NW_019173279.1	2239810	2242112	XP_022492703.1
NW_019173279.1	2242622	2244369	XP_022492670.1
NW_019173279.1	2245281	2245865	XP_022492811.1
NW_019173279.1	2246629	2248732	XP_022492289.1
NW_019173279.1	2249303	2250888	XP_022492816.1
NW_019173279.1	2251852	2253683	XP_022492207.1
NW_019173279.1	2257198	2258395	XP_022492567.1
NW_019173279.1	2259183	2260817	XP_022492211.1
NW_019173279.1	2262297	2264863	XP_022492502.1
NW_019173279.1	2265175	2266709	XP_022492888.1
NW_019173279.1	2270726	2272097	XP_022492553.1
NW_019173279.1	2272758	2273288	XP_022492794.1
NW_019173279.1	2274318	2275538	XP_022492212.1
NW_019173279.1	2275933	2278560	XP_022492828.1
NW_019173279.1	2278946	2279469	XP_022492620.1
NW_019173279.1	2280194	2282255	XP_022492879.1
NW_019173279.1	2282540	2283867	XP_022492590.1
NW_019173279.1	2284185	2285140	XP_022492458.1
NW_019173279.1	2285626	2286815	XP_022492633.1
NW_019173279.1	2287357	2288083	XP_022492430.1
NW_019173279.1	2288112	2290058	XP_022492841.1
NW_019173279.1	2292609	2293552	XP_022492297.1
NW_019173279.1	2293834	2294702	XP_022492692.1
NW_019173279.1	2295493	2296526	XP_022492506.1
NW_019173279.1	2296886	2299115	XP_022492434.1
NW_019173279.1	2299389	2300418	XP_022492172.1
NW_019173279.1	2300632	2301958	XP_022492677.1
NW_019173279.1	2302174	2304202	XP_022492412.1
NW_019173279.1	2304327	2306019	XP_022492270.1
NW_019173279.1	2306577	2307550	XP_022492957.1
NW_019173279.1	2307908	2310042	XP_022492997.1
NW_019173279.1	2310308	2311294	XP_022492350.1
NW_019173279.1	2311863	2314104	XP_022492834.1
NW_019173279.1	2314487	2316788	XP_022492734.1
NW_019173279.1	2317136	2318009	XP_022492977.1
NW_019173279.1	2318361	2320782	XP_022492823.1
NW_019173279.1	2321498	2326170	XP_022492779.1
NW_019173279.1	2326759	2330160	XP_022492771.1
NW_019173279.1	2330277	2331569	XP_022492873.1
NW_019173279.1	2332089	2333566	XP_022492341.1
NW_019173279.1	2334377	2335523	XP_022492497.1
NW_019173280.1	11	2243	XP_022491576.1
NW_019173280.1	2712	3506	XP_022491830.1
NW_019173280.1	4630	5297	XP_022491611.1
NW_019173280.1	5595	6030	XP_022491677.1
NW_019173280.1	8062	11184	XP_022491942.1
NW_019173280.1	11268	11743	XP_022491457.1
NW_019173280.1	16408	16900	XP_022492024.1
NW_019173280.1	18351	18716	XP_022491824.1
NW_019173280.1	20354	21455	XP_022491881.1
NW_019173280.1	21913	23487	XP_022491443.1
NW_019173280.1	24212	25440	XP_022491575.1
NW_019173280.1	25781	27293	XP_022492135.1
NW_019173280.1	28004	29723	XP_022491995.1
NW_019173280.1	30145	31500	XP_022491979.1
NW_019173280.1	32295	35203	XP_022491660.1
NW_019173280.1	36136	36634	XP_022491319.1
NW_019173280.1	37443	39035	XP_022491402.1
NW_019173280.1	39849	41475	XP_022491820.1
NW_019173280.1	41937	42921	XP_022491467.1
NW_019173280.1	43465	44638	XP_022491570.1
NW_019173280.1	45051	47593	XP_022491500.1
NW_019173280.1	49321	52480	XP_022491869.1
NW_019173280.1	53108	54026	XP_022491505.1
NW_019173280.1	54271	56349	XP_022491749.1
NW_019173280.1	57357	59368	XP_022491408.1
NW_019173280.1	59737	61314	XP_022491397.1
NW_019173280.1	62126	63916	XP_022491330.1
NW_019173280.1	64409	66887	XP_022491288.1
NW_019173280.1	67530	69118	XP_022491520.1
NW_019173280.1	69495	70152	XP_022492121.1
NW_019173280.1	70352	72175	XP_022491826.1
NW_019173280.1	73261	74957	XP_022491837.1
NW_019173280.1	75931	78253	XP_022492147.1
NW_019173280.1	79032	83746	XP_022491964.1
NW_019173280.1	84633	87534	XP_022491569.1
NW_019173280.1	87755	89241	XP_022491847.1
NW_019173280.1	89780	90668	XP_022491627.1
NW_019173280.1	91064	92563	XP_022491429.1
NW_019173280.1	92893	93270	XP_022491790.1
NW_019173280.1	93709	95096	XP_022491776.1
NW_019173280.1	95579	96246	XP_022491955.1
NW_019173280.1	96977	98327	XP_022491975.1
NW_019173280.1	98793	100368	XP_022492032.1
NW_019173280.1	101711	102812	XP_022492094.1
NW_019173280.1	103840	108174	XP_022491948.1
NW_019173280.1	109308	110372	XP_022491346.1
NW_019173280.1	111289	112675	XP_022491638.1
NW_019173280.1	113126	114899	XP_022492115.1
NW_019173280.1	114940	115699	XP_022491657.1
NW_019173280.1	116308	118682	XP_022491844.1
NW_019173280.1	119094	119277	XP_022491957.1
NW_019173280.1	120074	122212	XP_022491745.1
NW_019173280.1	123166	124538	XP_022491506.1
NW_019173280.1	124951	127921	XP_022492044.1
NW_019173280.1	128550	130885	XP_022491389.1
NW_019173280.1	131226	132067	XP_022492005.1
NW_019173280.1	133689	134292	XP_022491458.1
NW_019173280.1	134562	135279	XP_022491485.1
NW_019173280.1	136128	136605	XP_022491934.1
NW_019173280.1	137739	139552	XP_022491982.1
NW_019173280.1	139698	140123	XP_022491453.1
NW_019173280.1	140281	141977	XP_022491581.1
NW_019173280.1	143120	145960	XP_022491294.1
NW_019173280.1	146614	147940	XP_022491805.1
NW_019173280.1	148212	148692	XP_022491615.1
NW_019173280.1	148891	150756	XP_022491607.1
NW_019173280.1	150954	153136	XP_022492045.1
NW_019173280.1	154790	157235	XP_022491840.1
NW_019173280.1	157360	158380	XP_022491976.1
NW_019173280.1	158999	159518	XP_022491798.1
NW_019173280.1	160378	162531	XP_022491822.1
NW_019173280.1	163485	165203	XP_022491977.1
NW_019173280.1	165971	168443	XP_022492062.1
NW_019173280.1	169270	170418	XP_022491727.1
NW_019173280.1	172174	172846	XP_022491451.1
NW_019173280.1	173046	173949	XP_022491537.1
NW_019173280.1	174189	175515	XP_022491299.1
NW_019173280.1	176048	177782	XP_022491868.1
NW_019173280.1	178544	181274	XP_022491895.1
NW_019173280.1	183322	183831	XP_022491395.1
NW_019173280.1	185130	186702	XP_022491433.1
NW_019173280.1	186941	187357	XP_022491831.1
NW_019173280.1	188938	189430	XP_022491613.1
NW_019173280.1	190381	193949	XP_022491654.1
NW_019173280.1	194095	195019	XP_022491548.1
NW_019173280.1	195272	196963	XP_022491407.1
NW_019173280.1	198246	198767	XP_022491675.1
NW_019173280.1	199182	199790	XP_022491359.1
NW_019173280.1	200232	201480	XP_022491893.1
NW_019173280.1	202005	202923	XP_022491891.1
NW_019173280.1	203579	205118	XP_022491766.1
NW_019173280.1	205770	206870	XP_022491673.1
NW_019173280.1	207116	208752	XP_022491518.1
NW_019173280.1	209150	210486	XP_022491797.1
NW_019173280.1	211407	211918	XP_022492049.1
NW_019173280.1	212723	214121	XP_022491312.1
NW_019173280.1	214691	216287	XP_022491856.1
NW_019173280.1	216714	218019	XP_022491758.1
NW_019173280.1	218229	219404	XP_022491481.1
NW_019173280.1	219881	220637	XP_022491372.1
NW_019173280.1	222977	225740	XP_022491325.1
NW_019173280.1	226003	227426	XP_022491419.1
NW_019173280.1	233213	236684	XP_022491980.1
NW_019173280.1	238072	239972	XP_022491468.1
NW_019173280.1	241947	242587	XP_022491523.1
NW_019173280.1	242841	247346	XP_022491997.1
NW_019173280.1	247722	249517	XP_022491816.1
NW_019173280.1	250003	250989	XP_022491794.1
NW_019173280.1	251863	252029	XP_022491765.1
NW_019173280.1	252731	253651	XP_022491713.1
NW_019173280.1	254337	255507	XP_022491557.1
NW_019173280.1	255938	256880	XP_022491746.1
NW_019173280.1	258391	259602	XP_022491923.1
NW_019173280.1	260373	261481	XP_022491656.1
NW_019173280.1	261829	262627	XP_022491705.1
NW_019173280.1	263120	263615	XP_022491416.1
NW_019173280.1	264731	266622	XP_022492038.1
NW_019173280.1	267141	272740	XP_022492112.1
NW_019173280.1	273291	275550	XP_022491789.1
NW_019173280.1	276317	277516	XP_022491639.1
NW_019173280.1	278267	279191	XP_022491421.1
NW_019173280.1	279628	282923	XP_022492103.1
NW_019173280.1	283635	284562	XP_022491961.1
NW_019173280.1	286309	287697	XP_022491871.1
NW_019173280.1	288630	289077	XP_022491702.1
NW_019173280.1	291168	292129	XP_022491541.1
NW_019173280.1	292603	292977	XP_022491287.1
NW_019173280.1	293643	294663	XP_022492081.1
NW_019173280.1	295452	297606	XP_022491841.1
NW_019173280.1	298170	300912	XP_022491725.1
NW_019173280.1	301308	302649	XP_022491499.1
NW_019173280.1	302981	303908	XP_022491774.1
NW_019173280.1	304217	305368	XP_022492021.1
NW_019173280.1	305527	306136	XP_022491698.1
NW_019173280.1	307214	309822	XP_022491606.1
NW_019173280.1	310593	313612	XP_022491561.1
NW_019173280.1	314231	315781	XP_022491534.1
NW_019173280.1	317674	319006	XP_022491650.1
NW_019173280.1	321466	324465	XP_022491490.1
NW_019173280.1	324788	325910	XP_022491861.1
NW_019173280.1	326298	328605	XP_022492122.1
NW_019173280.1	329172	332946	XP_022492035.1
NW_019173280.1	334771	336127	XP_022491722.1
NW_019173280.1	336602	337799	XP_022491332.1
NW_019173280.1	337929	338764	XP_022491954.1
NW_019173280.1	340788	341298	XP_022491855.1
NW_019173280.1	344266	346013	XP_022492140.1
NW_019173280.1	348393	351006	XP_022491551.1
NW_019173280.1	351636	352671	XP_022492015.1
NW_019173280.1	353094	353929	XP_022491603.1
NW_019173280.1	353987	354466	XP_022492017.1
NW_019173280.1	355464	357399	XP_022491883.1
NW_019173280.1	358429	360234	XP_022492003.1
NW_019173280.1	361824	363082	XP_022491905.1
NW_019173280.1	363270	366912	XP_022491324.1
NW_019173280.1	367479	370436	XP_022491358.1
NW_019173280.1	370729	373644	XP_022492108.1
NW_019173280.1	373834	374913	XP_022491511.1
NW_019173280.1	375242	376716	XP_022491381.1
NW_019173280.1	376986	380142	XP_022492109.1
NW_019173280.1	380273	380959	XP_022491661.1
NW_019173280.1	381736	384157	XP_022491800.1
NW_019173280.1	385720	387522	XP_022491678.1
NW_019173280.1	387879	389164	XP_022491521.1
NW_019173280.1	389296	389671	XP_022491426.1
NW_019173280.1	389952	391164	XP_022491649.1
NW_019173280.1	391601	392606	XP_022491280.1
NW_019173280.1	393891	398097	XP_022491618.1
NW_019173280.1	399662	403742	XP_022491804.1
NW_019173280.1	404892	405708	XP_022492106.1
NW_019173280.1	406734	409488	XP_022491498.1
NW_019173280.1	410238	412365	XP_022491706.1
NW_019173280.1	413798	416247	XP_022491953.1
NW_019173280.1	416905	418857	XP_022491477.1
NW_019173280.1	419490	421816	XP_022492148.1
NW_019173280.1	423181	425402	XP_022491788.1
NW_019173280.1	426056	427208	XP_022492008.1
NW_019173280.1	428001	428346	XP_022491388.1
NW_019173280.1	429201	430689	XP_022491932.1
NW_019173280.1	432642	433773	XP_022491321.1
NW_019173280.1	434216	435456	XP_022491956.1
NW_019173280.1	437975	439046	XP_022492126.1
NW_019173280.1	440320	440672	XP_022492116.1
NW_019173280.1	441347	442682	XP_022491729.1
NW_019173280.1	442891	444148	XP_022491313.1
NW_019173280.1	444483	445380	XP_022492053.1
NW_019173280.1	445696	446443	XP_022491754.1
NW_019173280.1	447270	447777	XP_022491910.1
NW_019173280.1	449155	451290	XP_022491693.1
NW_019173280.1	451890	452628	XP_022491585.1
NW_019173280.1	453260	455690	XP_022491369.1
NW_019173280.1	456617	457210	XP_022491559.1
NW_019173280.1	458082	460637	XP_022491405.1
NW_019173280.1	461618	461936	XP_022492011.1
NW_019173280.1	462594	464255	XP_022491796.1
NW_019173280.1	464915	466292	XP_022491659.1
NW_019173280.1	467492	469544	XP_022491635.1
NW_019173280.1	469712	470853	XP_022491304.1
NW_019173280.1	471214	472222	XP_022491604.1
NW_019173280.1	472508	473992	XP_022491646.1
NW_019173280.1	474370	475981	XP_022491838.1
NW_019173280.1	476524	480813	XP_022491414.1
NW_019173280.1	481301	483412	XP_022491526.1
NW_019173280.1	484030	487082	XP_022491285.1
NW_019173280.1	488806	490711	XP_022491719.1
NW_019173280.1	491061	492824	XP_022491637.1
NW_019173280.1	494875	497055	XP_022491682.1
NW_019173280.1	497970	498885	XP_022492092.1
NW_019173280.1	499214	501035	XP_022491688.1
NW_019173280.1	501431	503579	XP_022491496.1
NW_019173280.1	504650	506654	XP_022491278.1
NW_019173280.1	508356	510325	XP_022491968.1
NW_019173280.1	511399	512719	XP_022491848.1
NW_019173280.1	515070	517602	XP_022491858.1
NW_019173280.1	518496	520461	XP_022492129.1
NW_019173280.1	521220	522264	XP_022491345.1
NW_019173280.1	522966	524821	XP_022492070.1
NW_019173280.1	532925	534784	XP_022491621.1
NW_019173280.1	536465	539325	XP_022491933.1
NW_019173280.1	539786	541101	XP_022491791.1
NW_019173280.1	541433	542204	XP_022491664.1
NW_019173280.1	543321	544792	XP_022491434.1
NW_019173280.1	545914	547027	XP_022491920.1
NW_019173280.1	554461	555000	XP_022492073.1
NW_019173280.1	557815	560364	XP_022492104.1
NW_019173280.1	562743	563772	XP_022491909.1
NW_019173280.1	564304	566016	XP_022492120.1
NW_019173280.1	566862	568026	XP_022491875.1
NW_019173280.1	568236	569543	XP_022491357.1
NW_019173280.1	570408	570921	XP_022491377.1
NW_019173280.1	571136	571935	XP_022491921.1
NW_019173280.1	572287	574714	XP_022491833.1
NW_019173280.1	575218	575602	XP_022491509.1
NW_019173280.1	575891	580012	XP_022491560.1
NW_019173280.1	580756	582382	XP_022491289.1
NW_019173280.1	582732	583542	XP_022491643.1
NW_019173280.1	584016	585515	XP_022491281.1
NW_019173280.1	586294	588621	XP_022491795.1
NW_019173280.1	589034	591897	XP_022492119.1
NW_019173280.1	592664	593288	XP_022491890.1
NW_019173280.1	597071	599123	XP_022492118.1
NW_019173280.1	599599	600647	XP_022491566.1
NW_019173280.1	601446	601915	XP_022491605.1
NW_019173280.1	603378	604010	XP_022491425.1
NW_019173280.1	604755	606200	XP_022491368.1
NW_019173280.1	607236	608319	XP_022491913.1
NW_019173280.1	609533	611221	XP_022491989.1
NW_019173280.1	613072	613892	XP_022491482.1
NW_019173280.1	615434	617389	XP_022492069.1
NW_019173280.1	618841	619042	XP_022491329.1
NW_019173280.1	619204	620855	XP_022491409.1
NW_019173280.1	621249	623869	XP_022491571.1
NW_019173280.1	624614	626399	XP_022491492.1
NW_019173280.1	626562	627301	XP_022492047.1
NW_019173280.1	629266	630014	XP_022492034.1
NW_019173280.1	633744	634727	XP_022491382.1
NW_019173280.1	634799	636263	XP_022491828.1
NW_019173280.1	636561	638061	XP_022491854.1
NW_019173280.1	639813	641724	XP_022491322.1
NW_019173280.1	642182	643534	XP_022491544.1
NW_019173280.1	644983	646232	XP_022491608.1
NW_019173280.1	646620	647835	XP_022491364.1
NW_019173280.1	648181	648684	XP_022491469.1
NW_019173280.1	648908	650360	XP_022491309.1
NW_019173280.1	650780	653036	XP_022491806.1
NW_019173280.1	653933	654329	XP_022491992.1
NW_019173280.1	654789	655116	XP_022491851.1
NW_019173280.1	655736	656714	XP_022491978.1
NW_019173280.1	657012	657405	XP_022491327.1
NW_019173280.1	658295	658838	XP_022491371.1
NW_019173280.1	660261	661761	XP_022491771.1
NW_019173280.1	662488	664302	XP_022491306.1
NW_019173280.1	664944	666072	XP_022492095.1
NW_019173280.1	668123	670367	XP_022491951.1
NW_019173280.1	670892	671348	XP_022491665.1
NW_019173280.1	672019	673162	XP_022491583.1
NW_019173280.1	673511	675759	XP_022492131.1
NW_019173280.1	677942	678818	XP_022491568.1
NW_019173280.1	680092	681570	XP_022491448.1
NW_019173280.1	683801	684581	XP_022492082.1
NW_019173280.1	685439	686126	XP_022491810.1
NW_019173280.1	686557	688285	XP_022492080.1
NW_019173280.1	689522	693249	XP_022491447.1
NW_019173280.1	694387	695545	XP_022491554.1
NW_019173280.1	699623	701534	XP_022491900.1
NW_019173280.1	703489	705371	XP_022491783.1
NW_019173280.1	706290	706997	XP_022491983.1
NW_019173280.1	708286	710931	XP_022491683.1
NW_019173280.1	712032	713741	XP_022491625.1
NW_019173280.1	714826	714988	XP_022491925.1
NW_019173280.1	716267	717212	XP_022492052.1
NW_019173280.1	720710	721235	XP_022491960.1
NW_019173280.1	722664	723270	XP_022492050.1
NW_019173280.1	724638	725252	XP_022491711.1
NW_019173280.1	725509	726500	XP_022491442.1
NW_019173280.1	727118	728378	XP_022491476.1
NW_019173280.1	730043	731122	XP_022491363.1
NW_019173280.1	732069	734268	XP_022492090.1
NW_019173280.1	734483	735038	XP_022491839.1
NW_019173280.1	736223	739105	XP_022492113.1
NW_019173280.1	740723	741234	XP_022491710.1
NW_019173280.1	742917	744935	XP_022491715.1
NW_019173280.1	746637	747987	XP_022492132.1
NW_019173280.1	748337	750816	XP_022491736.1
NW_019173280.1	751303	753850	XP_022491310.1
NW_019173280.1	755854	756196	XP_022492048.1
NW_019173280.1	756693	758178	XP_022491944.1
NW_019173280.1	758578	761002	XP_022491341.1
NW_019173280.1	763308	764495	XP_022491279.1
NW_019173280.1	765164	768048	XP_022492055.1
NW_019173280.1	768088	768566	XP_022491366.1
NW_019173280.1	770455	772768	XP_022491686.1
NW_019173280.1	773729	774478	XP_022492036.1
NW_019173280.1	774978	775507	XP_022491687.1
NW_019173280.1	778628	779318	XP_022491594.1
NW_019173280.1	782098	782536	XP_022491874.1
NW_019173280.1	783764	789470	XP_022491809.1
NW_019173280.1	789962	791203	XP_022491291.1
NW_019173280.1	792220	793666	XP_022491479.1
NW_019173280.1	793991	795008	XP_022491991.1
NW_019173280.1	795212	795790	XP_022491870.1
NW_019173280.1	796353	798288	XP_022491636.1
NW_019173280.1	798897	800007	XP_022491845.1
NW_019173280.1	800813	801182	XP_022491422.1
NW_019173280.1	801833	802922	XP_022492123.1
NW_019173280.1	804548	807902	XP_022491836.1
NW_019173280.1	811184	812540	XP_022491370.1
NW_019173280.1	813256	814561	XP_022492041.1
NW_019173280.1	815298	816713	XP_022491782.1
NW_019173280.1	818074	820526	XP_022491528.1
NW_019173280.1	822034	824418	XP_022492076.1
NW_019173280.1	825072	826671	XP_022491464.1
NW_019173280.1	829738	831413	XP_022491431.1
NW_019173280.1	832171	833479	XP_022491812.1
NW_019173280.1	834729	838632	XP_022491620.1
NW_019173280.1	838900	840285	XP_022492102.1
NW_019173280.1	840473	841573	XP_022491393.1
NW_019173280.1	841857	842715	XP_022491445.1
NW_019173280.1	843709	844666	XP_022491478.1
NW_019173280.1	846713	847921	XP_022491460.1
NW_019173280.1	848535	850828	XP_022491623.1
NW_019173280.1	851171	852041	XP_022492043.1
NW_019173280.1	852388	853614	XP_022492124.1
NW_019173280.1	854138	855107	XP_022491704.1
NW_019173280.1	855646	857062	XP_022491617.1
NW_019173280.1	858599	862172	XP_022491998.1
NW_019173280.1	862377	862830	XP_022491565.1
NW_019173280.1	863153	865165	XP_022491886.1
NW_019173280.1	866077	866537	XP_022491335.1
NW_019173280.1	868606	868941	XP_022491873.1
NW_019173280.1	869165	871041	XP_022491552.1
NW_019173280.1	873767	875305	XP_022491817.1
NW_019173280.1	875714	876680	XP_022491461.1
NW_019173280.1	877650	878550	XP_022491403.1
NW_019173280.1	878918	884951	XP_022491483.1
NW_019173280.1	886763	889267	XP_022491303.1
NW_019173280.1	889913	894300	XP_022491290.1
NW_019173280.1	895873	896668	XP_022491880.1
NW_019173280.1	897227	897911	XP_022491440.1
NW_019173280.1	898876	899434	XP_022491532.1
NW_019173280.1	899588	900156	XP_022491697.1
NW_019173280.1	900513	902936	XP_022491857.1
NW_019173280.1	904720	905498	XP_022491652.1
NW_019173280.1	906075	910520	XP_022491352.1
NW_019173280.1	911485	915190	XP_022491486.1
NW_019173280.1	915476	916087	XP_022491580.1
NW_019173280.1	916473	918919	XP_022491348.1
NW_019173280.1	919716	920976	XP_022491987.1
NW_019173280.1	921619	923457	XP_022492000.1
NW_019173280.1	924621	925312	XP_022491732.1
NW_019173280.1	926260	927253	XP_022492097.1
NW_019173280.1	928542	930001	XP_022491475.1
NW_019173280.1	930716	932564	XP_022491556.1
NW_019173280.1	932737	933767	XP_022491859.1
NW_019173280.1	935165	939435	XP_022492037.1
NW_019173280.1	940262	941453	XP_022491787.1
NW_019173280.1	943795	946186	XP_022491928.1
NW_019173280.1	946860	950328	XP_022491480.1
NW_019173280.1	950945	952208	XP_022491819.1
NW_019173280.1	952917	954093	XP_022491701.1
NW_019173280.1	954423	955488	XP_022491943.1
NW_019173280.1	955837	957301	XP_022491670.1
NW_019173280.1	958272	958732	XP_022491666.1
NW_019173280.1	958927	960305	XP_022491990.1
NW_019173280.1	960855	961295	XP_022491963.1
NW_019173280.1	962354	962942	XP_022491631.1
NW_019173280.1	963178	964458	XP_022492019.1
NW_019173280.1	965820	966908	XP_022492066.1
NW_019173280.1	968466	970341	XP_022491720.1
NW_019173280.1	971055	973892	XP_022491784.1
NW_019173280.1	974168	976024	XP_022491507.1
NW_019173280.1	978231	980630	XP_022491967.1
NW_019173280.1	981812	982754	XP_022491410.1
NW_019173280.1	982979	987428	XP_022492029.1
NW_019173280.1	989160	990061	XP_022491892.1
NW_019173280.1	991093	992662	XP_022491922.1
NW_019173280.1	992824	994434	XP_022491298.1
NW_019173280.1	995312	997205	XP_022491474.1
NW_019173280.1	997834	998938	XP_022492133.1
NW_019173280.1	999180	999620	XP_022491292.1
NW_019173280.1	1001559	1003052	XP_022491586.1
NW_019173280.1	1003967	1005452	XP_022492077.1
NW_019173280.1	1005992	1006606	XP_022491572.1
NW_019173280.1	1007389	1007897	XP_022491609.1
NW_019173280.1	1008191	1009581	XP_022491400.1
NW_019173280.1	1010794	1012090	XP_022491494.1
NW_019173280.1	1012504	1013503	XP_022491726.1
NW_019173280.1	1014008	1014922	XP_022491667.1
NW_019173280.1	1016035	1017802	XP_022491493.1
NW_019173280.1	1018786	1020587	XP_022491971.1
NW_019173280.1	1021187	1022678	XP_022491455.1
NW_019173280.1	1023284	1024971	XP_022491282.1
NW_019173280.1	1026895	1030965	XP_022491703.1
NW_019173280.1	1031525	1032956	XP_022491842.1
NW_019173280.1	1033118	1034162	XP_022491707.1
NW_019173280.1	1035017	1037440	XP_022491644.1
NW_019173280.1	1038059	1040415	XP_022491763.1
NW_019173280.1	1041109	1042395	XP_022491283.1
NW_019173280.1	1042711	1043216	XP_022491773.1
NW_019173280.1	1047238	1048153	XP_022491296.1
NW_019173280.1	1048644	1050803	XP_022491351.1
NW_019173280.1	1052831	1054157	XP_022491355.1
NW_019173280.1	1056603	1060922	XP_022491808.1
NW_019173280.1	1061739	1063154	XP_022491877.1
NW_019173280.1	1063765	1068221	XP_022491941.1
NW_019173280.1	1069636	1071125	XP_022491676.1
NW_019173280.1	1072365	1074196	XP_022491600.1
NW_019173280.1	1078231	1079996	XP_022491734.1
NW_019173280.1	1081336	1083511	XP_022491411.1
NW_019173280.1	1083980	1084817	XP_022491423.1
NW_019173280.1	1085107	1086715	XP_022491896.1
NW_019173280.1	1087977	1089657	XP_022492014.1
NW_019173280.1	1092318	1093654	XP_022491879.1
NW_019173280.1	1094517	1096433	XP_022491338.1
NW_019173280.1	1096649	1097902	XP_022491785.1
NW_019173280.1	1098617	1101113	XP_022491337.1
NW_019173280.1	1102744	1103721	XP_022491463.1
NW_019173280.1	1105180	1110956	XP_022491902.1
NW_019173280.1	1111949	1113110	XP_022491970.1
NW_019173280.1	1113657	1114230	XP_022491367.1
NW_019173280.1	1114997	1115343	XP_022491894.1
NW_019173280.1	1116507	1119820	XP_022491876.1
NW_019173280.1	1120098	1121163	XP_022491564.1
NW_019173280.1	1122136	1126408	XP_022491950.1
NW_019173280.1	1126914	1128355	XP_022491807.1
NW_019173280.1	1128445	1129945	XP_022491522.1
NW_019173280.1	1130520	1132227	XP_022491596.1
NW_019173280.1	1135527	1137337	XP_022491545.1
NW_019173280.1	1137752	1139221	XP_022491484.1
NW_019173280.1	1139952	1141619	XP_022491740.1
NW_019173280.1	1144737	1148805	XP_022492010.1
NW_019173280.1	1152205	1153331	XP_022491307.1
NW_019173280.1	1154222	1155002	XP_022491300.1
NW_019173280.1	1155319	1158401	XP_022491470.1
NW_019173280.1	1158922	1160545	XP_022491834.1
NW_019173280.1	1160923	1161984	XP_022491748.1
NW_019173280.1	1162729	1167821	XP_022491655.1
NW_019173280.1	1169908	1172128	XP_022491555.1
NW_019173280.1	1172992	1174789	XP_022491695.1
NW_019173280.1	1175328	1175709	XP_022491827.1
NW_019173280.1	1176478	1177632	XP_022491731.1
NW_019173280.1	1179610	1184092	XP_022492111.1
NW_019173280.1	1186864	1189618	XP_022491459.1
NW_019173280.1	1189748	1191350	XP_022492128.1
NW_019173280.1	1191935	1193928	XP_022491438.1
NW_019173280.1	1194267	1196516	XP_022492018.1
NW_019173280.1	1198636	1198954	XP_022491317.1
NW_019173280.1	1201076	1201508	XP_022491780.1
NW_019173280.1	1202397	1202970	XP_022491681.1
NW_019173280.1	1204652	1205369	XP_022491747.1
NW_019173280.1	1205429	1207700	XP_022491452.1
NW_019173280.1	1208730	1209693	XP_022491737.1
NW_019173280.1	1210201	1211692	XP_022491872.1
NW_019173280.1	1212988	1214584	XP_022491917.1
NW_019173280.1	1215056	1216711	XP_022491465.1
NW_019173280.1	1217864	1218620	XP_022492063.1
NW_019173280.1	1218848	1220321	XP_022491519.1
NW_019173280.1	1220566	1221809	XP_022492078.1
NW_019173280.1	1223005	1224906	XP_022491531.1
NW_019173280.1	1225455	1226409	XP_022492125.1
NW_019173280.1	1228036	1229266	XP_022492105.1
NW_019173280.1	1231151	1232535	XP_022491764.1
NW_019173280.1	1233587	1235052	XP_022491487.1
NW_019173280.1	1235480	1237157	XP_022491417.1
NW_019173280.1	1237712	1238435	XP_022491384.1
NW_019173280.1	1238553	1241118	XP_022491823.1
NW_019173280.1	1242318	1242991	XP_022492075.1
NW_019173280.1	1243226	1245164	XP_022492002.1
NW_019173280.1	1246185	1247000	XP_022491939.1
NW_019173280.1	1249445	1251035	XP_022491634.1
NW_019173280.1	1252418	1259927	XP_022491286.1
NW_019173280.1	1261387	1262505	XP_022491696.1
NW_019173280.1	1262619	1263557	XP_022492028.1
NW_019173280.1	1265013	1267090	XP_022491530.1
NW_019173280.1	1269361	1273703	XP_022492058.1
NW_019173280.1	1274867	1278857	XP_022491362.1
NW_019173280.1	1279564	1279885	XP_022492031.1
NW_019173280.1	1282420	1285253	XP_022491497.1
NW_019173280.1	1285419	1287235	XP_022491973.1
NW_019173280.1	1287715	1288964	XP_022491903.1
NW_019173280.1	1289304	1290486	XP_022491825.1
NW_019173280.1	1291152	1292849	XP_022491753.1
NW_019173280.1	1296599	1299857	XP_022491543.1
NW_019173280.1	1302506	1304275	XP_022491946.1
NW_019173280.1	1306259	1306820	XP_022491406.1
NW_019173280.1	1307579	1314069	XP_022491803.1
NW_019173280.1	1314523	1315820	XP_022491772.1
NW_019173280.1	1316225	1317167	XP_022491420.1
NW_019173280.1	1318302	1319387	XP_022492006.1
NW_019173280.1	1320007	1321120	XP_022491769.1
NW_019173280.1	1321500	1323455	XP_022492114.1
NW_019173280.1	1323636	1325800	XP_022491852.1
NW_019173280.1	1326028	1329453	XP_022491538.1
NW_019173280.1	1329956	1332323	XP_022491927.1
NW_019173280.1	1332614	1333610	XP_022492137.1
NW_019173280.1	1334910	1337197	XP_022491591.1
NW_019173280.1	1338071	1338647	XP_022491730.1
NW_019173280.1	1341877	1342423	XP_022491344.1
NW_019173280.1	1345596	1349908	XP_022491884.1
NW_019173280.1	1351930	1353568	XP_022491383.1
NW_019173280.1	1356494	1365152	XP_022492074.1
NW_019173280.1	1366307	1367292	XP_022491622.1
NW_019173280.1	1368886	1369744	XP_022491718.1
NW_019173280.1	1370398	1378340	XP_022492110.1
NW_019173280.1	1378785	1379292	XP_022491501.1
NW_019173280.1	1380054	1382119	XP_022491387.1
NW_019173280.1	1382435	1383426	XP_022491918.1
NW_019173280.1	1383496	1385636	XP_022491436.1
NW_019173280.1	1385822	1386789	XP_022491295.1
NW_019173280.1	1392330	1392896	XP_022491741.1
NW_019173280.1	1393231	1394148	XP_022491751.1
NW_019173280.1	1394738	1397820	XP_022491904.1
NW_019173280.1	1398383	1400157	XP_022492007.1
NW_019173280.1	1401185	1402177	XP_022491926.1
NW_019173280.1	1402618	1404340	XP_022491535.1
NW_019173280.1	1404903	1407068	XP_022491924.1
NW_019173280.1	1408474	1408653	XP_022491691.1
NW_019173280.1	1409525	1417343	XP_022491450.1
NW_019173280.1	1417793	1418726	XP_022492054.1
NW_019173280.1	1419116	1420503	XP_022491835.1
NW_019173280.1	1421013	1422500	XP_022491427.1
NW_019173280.1	1424490	1425964	XP_022491361.1
NW_019173280.1	1426217	1426752	XP_022491624.1
NW_019173280.1	1427281	1430005	XP_022491595.1
NW_019173280.1	1430685	1431213	XP_022491326.1
NW_019173280.1	1431823	1433214	XP_022492084.1
NW_019173280.1	1433448	1434340	XP_022492134.1
NW_019173280.1	1434960	1435764	XP_022491515.1
NW_019173280.1	1436272	1439412	XP_022491354.1
NW_019173280.1	1439464	1441728	XP_022491692.1
NW_019173280.1	1442312	1443981	XP_022492051.1
NW_019173280.1	1445286	1446047	XP_022491553.1
NW_019173280.1	1446750	1448088	XP_022491311.1
NW_019173280.1	1448599	1460948	XP_022491392.1
NW_019173280.1	1461454	1462325	XP_022492145.1
NW_019173280.1	1462911	1464697	XP_022491929.1
NW_019173280.1	1464967	1466314	XP_022491907.1
NW_019173280.1	1466728	1467551	XP_022491653.1
NW_019173280.1	1469828	1470791	XP_022491651.1
NW_019173280.1	1470829	1472454	XP_022491437.1
NW_019173280.1	1473801	1474872	XP_022492026.1
NW_019173280.1	1477821	1479750	XP_022491663.1
NW_019173280.1	1481845	1482823	XP_022491323.1
NW_019173280.1	1483552	1484825	XP_022491648.1
NW_019173280.1	1484896	1485948	XP_022491708.1
NW_019173280.1	1486878	1487441	XP_022491699.1
NW_019173280.1	1487732	1489068	XP_022491549.1
NW_019173280.1	1489293	1492296	XP_022491401.1
NW_019173280.1	1493449	1493776	XP_022491412.1
NW_019173280.1	1493965	1495120	XP_022491811.1
NW_019173280.1	1496421	1498010	XP_022492101.1
NW_019173280.1	1501756	1502818	XP_022491512.1
NW_019173280.1	1504215	1505454	XP_022491456.1
NW_019173280.1	1506960	1510637	XP_022492022.1
NW_019173280.1	1511095	1513278	XP_022491778.1
NW_019173280.1	1515415	1518195	XP_022491567.1
NW_019173280.1	1518896	1521726	XP_022491721.1
NW_019173280.1	1522067	1522535	XP_022491435.1
NW_019173280.1	1523376	1524663	XP_022492146.1
NW_019173280.1	1524843	1525896	XP_022491885.1
NW_019173280.1	1527175	1528994	XP_022491762.1
NW_019173280.1	1529289	1530393	XP_022491984.1
NW_019173280.1	1530993	1532079	XP_022491801.1
NW_019173280.1	1534772	1536459	XP_022492061.1
NW_019173280.1	1538537	1542092	XP_022491424.1
NW_019173280.1	1542820	1544258	XP_022492142.1
NW_019173280.1	1544581	1545270	XP_022492013.1
NW_019173280.1	1545550	1546551	XP_022491911.1
NW_019173280.1	1548538	1551469	XP_022491700.1
NW_019173280.1	1551844	1553361	XP_022491328.1
NW_019173280.1	1554140	1555893	XP_022492046.1
NW_019173280.1	1559073	1559515	XP_022491365.1
NW_019173280.1	1560213	1563664	XP_022492079.1
NW_019173280.1	1563853	1566073	XP_022492139.1
NW_019173280.1	1567831	1568715	XP_022491380.1
NW_019173280.1	1570751	1571420	XP_022491284.1
NW_019173280.1	1571516	1571848	XP_022491770.1
NW_019173280.1	1572477	1574505	XP_022491441.1
NW_019173280.1	1576608	1578509	XP_022491491.1
NW_019173280.1	1579588	1581004	XP_022492127.1
NW_019173280.1	1581643	1582792	XP_022491986.1
NW_019173280.1	1583105	1584602	XP_022492096.1
NW_019173280.1	1585174	1587180	XP_022491755.1
NW_019173280.1	1587566	1588643	XP_022491813.1
NW_019173280.1	1589156	1590509	XP_022491930.1
NW_019173280.1	1590949	1593425	XP_022491768.1
NW_019173280.1	1594721	1597688	XP_022492141.1
NW_019173280.1	1598150	1598886	XP_022491350.1
NW_019173280.1	1600191	1602013	XP_022491641.1
NW_019173280.1	1602219	1602955	XP_022491936.1
NW_019173280.1	1603363	1605591	XP_022491733.1
NW_019173280.1	1606061	1607488	XP_022491439.1
NW_019173280.1	1607697	1608778	XP_022492086.1
NW_019173280.1	1609132	1610950	XP_022491454.1
NW_019173280.1	1611800	1614527	XP_022491777.1
NW_019173280.1	1615066	1618655	XP_022491897.1
NW_019173280.1	1619112	1620153	XP_022492065.1
NW_019173280.1	1620953	1622054	XP_022491584.1
NW_019173280.1	1623259	1623568	XP_022491728.1
NW_019173280.1	1624365	1627361	XP_022491356.1
NW_019173280.1	1628293	1628812	XP_022491756.1
NW_019173280.1	1629446	1630316	XP_022491935.1
NW_019173280.1	1630656	1631945	XP_022491981.1
NW_019173280.1	1632687	1635789	XP_022491724.1
NW_019173280.1	1636599	1637861	XP_022491853.1
NW_019173280.1	1638117	1640421	XP_022491578.1
NW_019173280.1	1640616	1641285	XP_022491792.1
NW_019173280.1	1641799	1643580	XP_022491333.1
NW_019173280.1	1643874	1644336	XP_022492060.1
NW_019173280.1	1648991	1649230	XP_022491349.1
NW_019173280.1	1651603	1653998	XP_022492016.1
NW_019173280.1	1659454	1660740	XP_022491418.1
NW_019173280.1	1661639	1663801	XP_022492004.1
NW_019173280.1	1668645	1669578	XP_022492059.1
NW_019173280.1	1669959	1671687	XP_022491908.1
NW_019173280.1	1672160	1673341	XP_022492033.1
NW_019173280.1	1674196	1675977	XP_022491516.1
NW_019173280.1	1676862	1679914	XP_022491850.1
NW_019173280.1	1681773	1682577	XP_022491374.1
NW_019173280.1	1682864	1684027	XP_022491379.1
NW_019173280.1	1684623	1686876	XP_022491375.1
NW_019173280.1	1687810	1690305	XP_022491514.1
NW_019173280.1	1691655	1693309	XP_022491815.1
NW_019173280.1	1694097	1696597	XP_022491962.1
NW_019173280.1	1698290	1700440	XP_022491860.1
NW_019173280.1	1700964	1701813	XP_022492136.1
NW_019173280.1	1702616	1704092	XP_022491301.1
NW_019173280.1	1704187	1705410	XP_022491945.1
NW_019173280.1	1706772	1707594	XP_022491662.1
NW_019173280.1	1708335	1709308	XP_022491668.1
NW_019173280.1	1709499	1712054	XP_022491466.1
NW_019173280.1	1712251	1714067	XP_022491444.1
NW_019173280.1	1715218	1717203	XP_022491914.1
NW_019173280.1	1718003	1718375	XP_022492100.1
NW_019173280.1	1719577	1721442	XP_022491969.1
NW_019173280.1	1721760	1723341	XP_022491573.1
NW_019173280.1	1724557	1725298	XP_022491949.1
NW_019173280.1	1725607	1727012	XP_022491320.1
NW_019173280.1	1727239	1731324	XP_022492023.1
NW_019173280.1	1732063	1733445	XP_022492117.1
NW_019173280.1	1734298	1740041	XP_022491743.1
NW_019173280.1	1741099	1742761	XP_022491671.1
NW_019173280.1	1743272	1744452	XP_022491525.1
NW_019173280.1	1745115	1746400	XP_022491628.1
NW_019173280.1	1746842	1747142	XP_022492064.1
NW_019173280.1	1750224	1754624	XP_022491912.1
NW_019173280.1	1755835	1756359	XP_022492093.1
NW_019173280.1	1757746	1759293	XP_022491340.1
NW_019173280.1	1760011	1760632	XP_022491597.1
NW_019173280.1	1761844	1765648	XP_022491610.1
NW_019173280.1	1765985	1767702	XP_022492042.1
NW_019173280.1	1773132	1774917	XP_022491547.1
NW_019173280.1	1775616	1776834	XP_022491587.1
NW_019173280.1	1777334	1778941	XP_022491318.1
NW_019173280.1	1780395	1788675	XP_022491739.1
NW_019173280.1	1789378	1793883	XP_022491633.1
NW_019173280.1	1795764	1796937	XP_022491781.1
NW_019173280.1	1799771	1800863	XP_022492143.1
NW_019173280.1	1801564	1802830	XP_022491786.1
NW_019173280.1	1803289	1807369	XP_022491386.1
NW_019173280.1	1808503	1813329	XP_022491533.1
NW_019173280.1	1817183	1835665	XP_022491832.1
NW_019173280.1	1836285	1837776	XP_022492071.1
NW_019173280.1	1838822	1841232	XP_022491690.1
NW_019173280.1	1841758	1842195	XP_022491931.1
NW_019173280.1	1843013	1844367	XP_022491689.1
NW_019173280.1	1844988	1846062	XP_022491965.1
NW_019173280.1	1847519	1848299	XP_022491473.1
NW_019173280.1	1848772	1850653	XP_022491394.1
NW_019173280.1	1850796	1853307	XP_022491899.1
NW_019173280.1	1854575	1857003	XP_022491308.1
NW_019173280.1	1858030	1862556	XP_022491331.1
NW_019173280.1	1865941	1867212	XP_022491993.1
NW_019173280.1	1867709	1868792	XP_022491647.1
NW_019173280.1	1869495	1869954	XP_022491846.1
NW_019173280.1	1870304	1870924	XP_022491390.1
NW_019173280.1	1871694	1872841	XP_022491582.1
NW_019173280.1	1873338	1874195	XP_022492083.1
NW_019173280.1	1874811	1876353	XP_022492012.1
NW_019173280.1	1876771	1878842	XP_022492030.1
NW_019173280.1	1880750	1882865	XP_022491994.1
NW_019173280.1	1883335	1885849	XP_022492027.1
NW_019173280.1	1887403	1888312	XP_022492056.1
NW_019173280.1	1889065	1891055	XP_022491767.1
NW_019173280.1	1897308	1898106	XP_022491343.1
NW_019173280.1	1899419	1901352	XP_022491589.1
NW_019173280.1	1901961	1903474	XP_022491415.1
NW_019173280.1	1903894	1905247	XP_022491593.1
NW_019173280.1	1905899	1908462	XP_022491462.1
NW_019173280.1	1910137	1912204	XP_022491502.1
NW_019173280.1	1913304	1914241	XP_022491315.1
NW_019173280.1	1914420	1915381	XP_022491906.1
NW_019173280.1	1916333	1916967	XP_022491985.1
NW_019173280.1	1917733	1918888	XP_022491629.1
NW_019173280.1	1918931	1919789	XP_022491517.1
NW_019173280.1	1921247	1923571	XP_022491694.1
NW_019173280.1	1924254	1925250	XP_022491599.1
NW_019173280.1	1926593	1927006	XP_022491529.1
NW_019173280.1	1927621	1929243	XP_022491471.1
NW_019173280.1	1930122	1932057	XP_022491865.1
NW_019173280.1	1932567	1933989	XP_022491495.1
NW_019173280.1	1934944	1936308	XP_022492098.1
NW_019173280.1	1937220	1937835	XP_022491640.1
NW_019173280.1	1937948	1939030	XP_022491378.1
NW_019173280.1	1939633	1939914	XP_022491940.1
NW_019173280.1	1939949	1941083	XP_022491385.1
NW_019173280.1	1941324	1942575	XP_022491793.1
NW_019173280.1	1943331	1943964	XP_022492025.1
NW_019173280.1	1944427	1946063	XP_022491709.1
NW_019173280.1	1947413	1947900	XP_022491619.1
NW_019173280.1	1948849	1952559	XP_022491524.1
NW_019173280.1	1952919	1953954	XP_022491843.1
NW_019173280.1	1955528	1960784	XP_022491658.1
NW_019173280.1	1961991	1962549	XP_022491752.1
NW_019173280.1	1962845	1964249	XP_022491398.1
NW_019173280.1	1964532	1965870	XP_022491574.1
NW_019173280.1	1966546	1967246	XP_022491336.1
NW_019173280.1	1968139	1969381	XP_022491373.1
NW_019173280.1	1969796	1971122	XP_022491428.1
NW_019173280.1	1971404	1972465	XP_022491601.1
NW_019173280.1	1972784	1974349	XP_022491642.1
NW_019173280.1	1974815	1976367	XP_022491919.1
NW_019173280.1	1977679	1979092	XP_022492085.1
NW_019173280.1	1979397	1980354	XP_022491612.1
NW_019173280.1	1980871	1981707	XP_022491878.1
NW_019173280.1	1982049	1983264	XP_022491472.1
NW_019173280.1	1983909	1985745	XP_022492067.1
NW_019173280.1	1986449	1988237	XP_022491888.1
NW_019173280.1	1988369	1988725	XP_022491947.1
NW_019173280.1	1989087	1991228	XP_022491712.1
NW_019173280.1	1994885	1998082	XP_022492040.1
NW_019173280.1	2002825	2004592	XP_022491616.1
NW_019173280.1	2006222	2007745	XP_022491799.1
NW_019173280.1	2008369	2010150	XP_022492130.1
NW_019173280.1	2010499	2018335	XP_022492057.1
NW_019173280.1	2018790	2019387	XP_022491503.1
NW_019173280.1	2019690	2022336	XP_022491360.1
NW_019173280.1	2022749	2023622	XP_022492138.1
NW_019173280.1	2024244	2024806	XP_022491391.1
NW_019173280.1	2025308	2027363	XP_022491446.1
NW_019173280.1	2030711	2032617	XP_022491988.1
NW_019173280.1	2033031	2034693	XP_022491735.1
NW_019173280.1	2035369	2036711	XP_022491901.1
NW_019173280.1	2037077	2038757	XP_022491717.1
NW_019173280.1	2039475	2041025	XP_022491632.1
NW_019173280.1	2041541	2043194	XP_022491302.1
NW_019173280.1	2043697	2046732	XP_022491489.1
NW_019173280.1	2048565	2050423	XP_022492020.1
NW_019173280.1	2051231	2055743	XP_022491579.1
NW_019173280.1	2056552	2058421	XP_022491413.1
NW_019173280.1	2058749	2059356	XP_022491592.1
NW_019173280.1	2059951	2061448	XP_022491540.1
NW_019173280.1	2061835	2063337	XP_022491488.1
NW_019173280.1	2063924	2065351	XP_022491849.1
NW_019173280.1	2065608	2068753	XP_022491937.1
NW_019173280.1	2068977	2069627	XP_022491915.1
NW_019173280.1	2071248	2074225	XP_022491680.1
NW_019173280.1	2075037	2075499	XP_022491297.1
NW_019173280.1	2075671	2076791	XP_022491626.1
NW_019173280.1	2076957	2077807	XP_022492068.1
NW_019173280.1	2078175	2080386	XP_022491539.1
NW_019173280.1	2081437	2084637	XP_022491916.1
NW_019173280.1	2086129	2087496	XP_022491889.1
NW_019173280.1	2088041	2089465	XP_022491757.1
NW_019173280.1	2089690	2091338	XP_022492144.1
NW_019173280.1	2091607	2092445	XP_022492001.1
NW_019173280.1	2092704	2093539	XP_022491863.1
NW_019173280.1	2093929	2095887	XP_022491779.1
NW_019173280.1	2127086	2128137	XP_022491742.1
NW_019173280.1	2128354	2128727	XP_022491563.1
NW_019173280.1	2129042	2130195	XP_022491952.1
NW_019173280.1	2130730	2131150	XP_022492149.1
NW_019173280.1	2131750	2132492	XP_022491887.1
NW_019173280.1	2133212	2134596	XP_022491972.1
NW_019173280.1	2135066	2135877	XP_022491314.1
NW_019173280.1	2136270	2138209	XP_022491761.1
NW_019173280.1	2138510	2139003	XP_022491513.1
NW_019173280.1	2139332	2142217	XP_022491814.1
NW_019173280.1	2142323	2142894	XP_022491588.1
NW_019173280.1	2143320	2146156	XP_022491996.1
NW_019173280.1	2147398	2150147	XP_022491334.1
NW_019173280.1	2152556	2153437	XP_022492099.1
NW_019173280.1	2153622	2154892	XP_022491562.1
NW_019173280.1	2155547	2158450	XP_022491966.1
NW_019173280.1	2159014	2160559	XP_022491672.1
NW_019173280.1	2160841	2161981	XP_022491536.1
NW_019173280.1	2162464	2163578	XP_022491669.1
NW_019173280.1	2164515	2166791	XP_022492088.1
NW_019173280.1	2168771	2170352	XP_022491630.1
NW_019173280.1	2171505	2174323	XP_022491679.1
NW_019173280.1	2176369	2177903	XP_022491293.1
NW_019173280.1	2180779	2181975	XP_022491999.1
NW_019173280.1	2182600	2184873	XP_022492089.1
NW_019173280.1	2184969	2185418	XP_022491347.1
NW_019173280.1	2185599	2188080	XP_022491577.1
NW_019173280.1	2188320	2189223	XP_022491558.1
NW_019173280.1	2189469	2190912	XP_022491508.1
NW_019173280.1	2191133	2192686	XP_022491723.1
NW_019173280.1	2193069	2194301	XP_022491821.1
NW_019173280.1	2194396	2195008	XP_022491645.1
NW_019173280.1	2195511	2196785	XP_022491614.1
NW_019173280.1	2196960	2198835	XP_022491305.1
NW_019173280.1	2199130	2201438	XP_022491602.1
NW_019173280.1	2201669	2203317	XP_022491550.1
NW_019173280.1	2203935	2205862	XP_022491750.1
NW_019173280.1	2206425	2208307	XP_022491959.1
NW_019173280.1	2208581	2209766	XP_022492107.1
NW_019173280.1	2209957	2211343	XP_022491396.1
NW_019173280.1	2212043	2213035	XP_022491898.1
NW_019173280.1	2214550	2214890	XP_022491974.1
NW_019173280.1	2214930	2215476	XP_022491802.1
NW_019173280.1	2216029	2216443	XP_022491510.1
NW_019173280.1	2216695	2218241	XP_022491864.1
NW_019173280.1	2219027	2219617	XP_022491353.1
NW_019173280.1	2219639	2223863	XP_022491818.1
NW_019173280.1	2223965	2224905	XP_022492039.1
NW_019173280.1	2225747	2227472	XP_022491958.1
NW_019173280.1	2228580	2229554	XP_022491829.1
NW_019173280.1	2229834	2230745	XP_022491744.1
NW_019173280.1	2231686	2233837	XP_022491684.1
NW_019173280.1	2235179	2236857	XP_022491938.1
NW_019173280.1	2236947	2237569	XP_022491430.1
NW_019173280.1	2237662	2240311	XP_022491316.1
NW_019173280.1	2243111	2245104	XP_022491339.1
NW_019173280.1	2248162	2248487	XP_022492091.1
NW_019173280.1	2249913	2252761	XP_022492087.1
NW_019173280.1	2253749	2256010	XP_022491685.1
NW_019173280.1	2260146	2261337	XP_022491598.1
NW_019173280.1	2263597	2264544	XP_022491546.1
NW_019173280.1	2264703	2265933	XP_022491399.1
NW_019173280.1	2267824	2268501	XP_022491738.1
NW_019173280.1	2269411	2270022	XP_022491432.1
NW_019173280.1	2270673	2271291	XP_022491760.1
NW_019173280.1	2273817	2275532	XP_022491759.1
NW_019173280.1	2279714	2282804	XP_022492009.1
NW_019173280.1	2282974	2283261	XP_022491862.1
NW_019173280.1	2283357	2283577	XP_022491527.1
NW_019173280.1	2284263	2284786	XP_022491866.1
NW_019173280.1	2285026	2285316	XP_022491504.1
NW_019173280.1	2285525	2285925	XP_022491867.1
NW_019173280.1	2286238	2286814	XP_022491449.1
NW_019173280.1	2287067	2289536	XP_022492072.1
NW_019173280.1	2291235	2292674	XP_022491590.1
NW_019173280.1	2293806	2294735	XP_022491404.1
NW_019173280.1	2295162	2296112	XP_022491674.1
NW_019173280.1	2296898	2297469	XP_022491342.1
NW_019173280.1	2298164	2299269	XP_022491376.1
NW_019173280.1	2300005	2301354	XP_022491714.1
NW_019173280.1	2302274	2302691	XP_022491716.1
NW_019173280.1	2304664	2306038	XP_022491542.1
NW_019173280.1	2306540	2306917	XP_022491775.1
NW_019173280.1	2307706	2307976	XP_022491882.1
NW_019173281.1	938	1979	XP_022490753.1
NW_019173281.1	2770	4109	XP_022490713.1
NW_019173281.1	5912	6416	XP_022491210.1
NW_019173281.1	9015	10449	XP_022491017.1
NW_019173281.1	11453	13271	XP_022490696.1
NW_019173281.1	14136	14921	XP_022490642.1
NW_019173281.1	16387	16580	XP_022491015.1
NW_019173281.1	16945	18555	XP_022491247.1
NW_019173281.1	19538	19773	XP_022490759.1
NW_019173281.1	20044	22221	XP_022490700.1
NW_019173281.1	22924	25030	XP_022491138.1
NW_019173281.1	25643	25956	XP_022490803.1
NW_019173281.1	26130	27383	XP_022491089.1
NW_019173281.1	29032	30128	XP_022490818.1
NW_019173281.1	31594	32449	XP_022490887.1
NW_019173281.1	33306	34960	XP_022490830.1
NW_019173281.1	35095	36598	XP_022491234.1
NW_019173281.1	36757	37982	XP_022490646.1
NW_019173281.1	38933	40132	XP_022491053.1
NW_019173281.1	40391	41785	XP_022491126.1
NW_019173281.1	42700	44311	XP_022490973.1
NW_019173281.1	45110	45497	XP_022490815.1
NW_019173281.1	46435	47679	XP_022490797.1
NW_019173281.1	47896	49234	XP_022490747.1
NW_019173281.1	49983	50945	XP_022490934.1
NW_019173281.1	52029	53648	XP_022491237.1
NW_019173281.1	54305	54896	XP_022490880.1
NW_019173281.1	54929	56101	XP_022491207.1
NW_019173281.1	56476	57639	XP_022491262.1
NW_019173281.1	58122	60289	XP_022491086.1
NW_019173281.1	61217	63212	XP_022491101.1
NW_019173281.1	64172	65605	XP_022490827.1
NW_019173281.1	66070	68851	XP_022490656.1
NW_019173281.1	68908	70563	XP_022491161.1
NW_019173281.1	70686	71757	XP_022491242.1
NW_019173281.1	72295	73801	XP_022490733.1
NW_019173281.1	75055	75526	XP_022490997.1
NW_019173281.1	76284	79151	XP_022490728.1
NW_019173281.1	79989	80952	XP_022491202.1
NW_019173281.1	81101	81902	XP_022491269.1
NW_019173281.1	82029	84033	XP_022490653.1
NW_019173281.1	84493	85941	XP_022490972.1
NW_019173281.1	86058	88194	XP_022491118.1
NW_019173281.1	88530	90641	XP_022490832.1
NW_019173281.1	90833	92901	XP_022490840.1
NW_019173281.1	93269	94550	XP_022491034.1
NW_019173281.1	95514	95940	XP_022490982.1
NW_019173281.1	96533	97578	XP_022490714.1
NW_019173281.1	98030	98795	XP_022490974.1
NW_019173281.1	99538	100415	XP_022491261.1
NW_019173281.1	100910	102228	XP_022491177.1
NW_019173281.1	103174	103636	XP_022490654.1
NW_019173281.1	103917	104740	XP_022490848.1
NW_019173281.1	105033	108532	XP_022490693.1
NW_019173281.1	108941	111087	XP_022490785.1
NW_019173281.1	111774	117906	XP_022490807.1
NW_019173281.1	119524	119980	XP_022490967.1
NW_019173281.1	121904	122134	XP_022491231.1
NW_019173281.1	122761	124022	XP_022491079.1
NW_019173281.1	125338	126158	XP_022491216.1
NW_019173281.1	127192	128436	XP_022490796.1
NW_019173281.1	128969	130499	XP_022491157.1
NW_019173281.1	131212	134018	XP_022490966.1
NW_019173281.1	134531	134864	XP_022490788.1
NW_019173281.1	135196	135772	XP_022490722.1
NW_019173281.1	136057	137182	XP_022491019.1
NW_019173281.1	137426	140702	XP_022491250.1
NW_019173281.1	141546	142216	XP_022491078.1
NW_019173281.1	142748	143438	XP_022490692.1
NW_019173281.1	143994	147330	XP_022491206.1
NW_019173281.1	149039	151599	XP_022490891.1
NW_019173281.1	151873	152698	XP_022491084.1
NW_019173281.1	153010	154015	XP_022490673.1
NW_019173281.1	154149	155834	XP_022491143.1
NW_019173281.1	156222	159577	XP_022491253.1
NW_019173281.1	160401	161948	XP_022491266.1
NW_019173281.1	162315	163116	XP_022490799.1
NW_019173281.1	166193	166799	XP_022490677.1
NW_019173281.1	166910	168296	XP_022490789.1
NW_019173281.1	169625	171404	XP_022491069.1
NW_019173281.1	172291	173210	XP_022491127.1
NW_019173281.1	173754	175622	XP_022491039.1
NW_019173281.1	177092	178908	XP_022490999.1
NW_019173281.1	181678	183951	XP_022490964.1
NW_019173281.1	184829	186255	XP_022490723.1
NW_019173281.1	186726	190769	XP_022491020.1
NW_019173281.1	192489	194062	XP_022491270.1
NW_019173281.1	194561	196415	XP_022490779.1
NW_019173281.1	197308	199986	XP_022491258.1
NW_019173281.1	200364	201901	XP_022491058.1
NW_019173281.1	203008	203422	XP_022490697.1
NW_019173281.1	203975	210655	XP_022490701.1
NW_019173281.1	210965	214471	XP_022490694.1
NW_019173281.1	215070	216894	XP_022491044.1
NW_019173281.1	219121	221172	XP_022491150.1
NW_019173281.1	221637	222110	XP_022490837.1
NW_019173281.1	222605	225358	XP_022491013.1
NW_019173281.1	225656	226538	XP_022491104.1
NW_019173281.1	227014	228068	XP_022491201.1
NW_019173281.1	228882	232475	XP_022491124.1
NW_019173281.1	234889	235421	XP_022490904.1
NW_019173281.1	235581	242898	XP_022490821.1
NW_019173281.1	243642	244563	XP_022490702.1
NW_019173281.1	244752	245553	XP_022490866.1
NW_019173281.1	245965	247111	XP_022490849.1
NW_019173281.1	247386	250076	XP_022490913.1
NW_019173281.1	251682	251911	XP_022491064.1
NW_019173281.1	252023	256230	XP_022490861.1
NW_019173281.1	257363	258455	XP_022490736.1
NW_019173281.1	258634	259573	XP_022491072.1
NW_019173281.1	260435	262397	XP_022491188.1
NW_019173281.1	262603	264297	XP_022491148.1
NW_019173281.1	264374	264986	XP_022491175.1
NW_019173281.1	265604	266466	XP_022490954.1
NW_019173281.1	267287	268559	XP_022490909.1
NW_019173281.1	268777	270953	XP_022490851.1
NW_019173281.1	271216	272279	XP_022490748.1
NW_019173281.1	272810	273741	XP_022490631.1
NW_019173281.1	274352	275178	XP_022491183.1
NW_019173281.1	276162	276579	XP_022491272.1
NW_019173281.1	277021	278946	XP_022491114.1
NW_019173281.1	281930	282538	XP_022491167.1
NW_019173281.1	283320	285124	XP_022491018.1
NW_019173281.1	285962	286852	XP_022490992.1
NW_019173281.1	287198	288944	XP_022491141.1
NW_019173281.1	289201	290175	XP_022490792.1
NW_019173281.1	291330	292839	XP_022490804.1
NW_019173281.1	293258	294368	XP_022490720.1
NW_019173281.1	294609	295988	XP_022490921.1
NW_019173281.1	297355	300263	XP_022491176.1
NW_019173281.1	301467	303833	XP_022490635.1
NW_019173281.1	304116	305997	XP_022490812.1
NW_019173281.1	306869	308446	XP_022490901.1
NW_019173281.1	310522	310843	XP_022490920.1
NW_019173281.1	311289	312791	XP_022490770.1
NW_019173281.1	313161	315613	XP_022490655.1
NW_019173281.1	317004	317435	XP_022491193.1
NW_019173281.1	318083	321317	XP_022491110.1
NW_019173281.1	321948	324632	XP_022490867.1
NW_019173281.1	324667	325787	XP_022490863.1
NW_019173281.1	326161	326645	XP_022490889.1
NW_019173281.1	327563	330170	XP_022490868.1
NW_019173281.1	330833	332235	XP_022490791.1
NW_019173281.1	332580	334296	XP_022491057.1
NW_019173281.1	335205	335934	XP_022491055.1
NW_019173281.1	337240	342252	XP_022490776.1
NW_019173281.1	345516	347715	XP_022491154.1
NW_019173281.1	350113	353069	XP_022491050.1
NW_019173281.1	353831	354266	XP_022491003.1
NW_019173281.1	355669	358985	XP_022490712.1
NW_019173281.1	359799	360803	XP_022490959.1
NW_019173281.1	360966	361593	XP_022490774.1
NW_019173281.1	362340	363166	XP_022491038.1
NW_019173281.1	364654	367565	XP_022491036.1
NW_019173281.1	368168	369674	XP_022490860.1
NW_019173281.1	370320	371049	XP_022490710.1
NW_019173281.1	371490	372252	XP_022491219.1
NW_019173281.1	372569	378507	XP_022490923.1
NW_019173281.1	379067	379949	XP_022490819.1
NW_019173281.1	380396	381335	XP_022491274.1
NW_019173281.1	384455	386124	XP_022490825.1
NW_019173281.1	386872	387581	XP_022490641.1
NW_019173281.1	388109	390107	XP_022490690.1
NW_019173281.1	391227	393001	XP_022491010.1
NW_019173281.1	393299	403417	XP_022490678.1
NW_019173281.1	403946	404930	XP_022491199.1
NW_019173281.1	407636	409231	XP_022491192.1
NW_019173281.1	409581	410522	XP_022491152.1
NW_019173281.1	410553	411456	XP_022490715.1
NW_019173281.1	411758	413689	XP_022491121.1
NW_019173281.1	413789	414572	XP_022491106.1
NW_019173281.1	415655	418181	XP_022490721.1
NW_019173281.1	419073	420761	XP_022491037.1
NW_019173281.1	420980	424522	XP_022490703.1
NW_019173281.1	425045	425864	XP_022491111.1
NW_019173281.1	426224	430348	XP_022491244.1
NW_019173281.1	430954	432188	XP_022490674.1
NW_019173281.1	432763	433846	XP_022490916.1
NW_019173281.1	434549	437302	XP_022491030.1
NW_019173281.1	437443	438367	XP_022490633.1
NW_019173281.1	438660	439405	XP_022490762.1
NW_019173281.1	439561	442541	XP_022490711.1
NW_019173281.1	442856	444619	XP_022490933.1
NW_019173281.1	444991	446047	XP_022490937.1
NW_019173281.1	446241	447717	XP_022491021.1
NW_019173281.1	447845	450600	XP_022490896.1
NW_019173281.1	451828	454145	XP_022490955.1
NW_019173281.1	456526	457696	XP_022490938.1
NW_019173281.1	458161	458502	XP_022491007.1
NW_019173281.1	459054	460033	XP_022491027.1
NW_019173281.1	460438	461277	XP_022490976.1
NW_019173281.1	461707	462121	XP_022490699.1
NW_019173281.1	467400	467763	XP_022491168.1
NW_019173281.1	470124	470850	XP_022491090.1
NW_019173281.1	471083	471300	XP_022491016.1
NW_019173281.1	474115	477170	XP_022491045.1
NW_019173281.1	477672	478278	XP_022490743.1
NW_019173281.1	478940	479477	XP_022490786.1
NW_019173281.1	479937	480916	XP_022491236.1
NW_019173281.1	481233	481805	XP_022490816.1
NW_019173281.1	482041	484056	XP_022490991.1
NW_019173281.1	484471	485319	XP_022490687.1
NW_019173281.1	485834	487681	XP_022490928.1
NW_019173281.1	490408	491109	XP_022490842.1
NW_019173281.1	491714	492137	XP_022490892.1
NW_019173281.1	493062	493382	XP_022491097.1
NW_019173281.1	493971	496274	XP_022490651.1
NW_019173281.1	497073	498741	XP_022490782.1
NW_019173281.1	499921	500917	XP_022490906.1
NW_019173281.1	501452	503342	XP_022490952.1
NW_019173281.1	504066	504772	XP_022490844.1
NW_019173281.1	505580	507428	XP_022491239.1
NW_019173281.1	508158	508805	XP_022490688.1
NW_019173281.1	509436	511371	XP_022491200.1
NW_019173281.1	513406	514085	XP_022491049.1
NW_019173281.1	514383	515265	XP_022490628.1
NW_019173281.1	515990	516547	XP_022490706.1
NW_019173281.1	517176	519049	XP_022490647.1
NW_019173281.1	519401	520310	XP_022491271.1
NW_019173281.1	520627	522193	XP_022490841.1
NW_019173281.1	522391	524227	XP_022490630.1
NW_019173281.1	524306	524890	XP_022490903.1
NW_019173281.1	525643	526678	XP_022491014.1
NW_019173281.1	528010	530482	XP_022491212.1
NW_019173281.1	533566	535177	XP_022490873.1
NW_019173281.1	535608	537195	XP_022491191.1
NW_019173281.1	537497	539085	XP_022491170.1
NW_019173281.1	539474	542028	XP_022490963.1
NW_019173281.1	543243	547456	XP_022490689.1
NW_019173281.1	548274	549468	XP_022491259.1
NW_019173281.1	550018	552646	XP_022490877.1
NW_019173281.1	553900	555240	XP_022491012.1
NW_019173281.1	556423	558735	XP_022490882.1
NW_019173281.1	559103	560230	XP_022490725.1
NW_019173281.1	560840	561569	XP_022490708.1
NW_019173281.1	562922	565234	XP_022491073.1
NW_019173281.1	568502	570459	XP_022490875.1
NW_019173281.1	571631	573638	XP_022490820.1
NW_019173281.1	575111	575441	XP_022491009.1
NW_019173281.1	577948	578373	XP_022491215.1
NW_019173281.1	579140	580200	XP_022490995.1
NW_019173281.1	583291	585134	XP_022491113.1
NW_019173281.1	591342	593640	XP_022491243.1
NW_019173281.1	594093	595020	XP_022490719.1
NW_019173281.1	595713	597042	XP_022490758.1
NW_019173281.1	597323	598799	XP_022490640.1
NW_019173281.1	599274	600694	XP_022490790.1
NW_019173281.1	601088	602039	XP_022491241.1
NW_019173281.1	602990	603886	XP_022490669.1
NW_019173281.1	604590	608310	XP_022491129.1
NW_019173281.1	612526	613570	XP_022490890.1
NW_019173281.1	616770	618306	XP_022491048.1
NW_019173281.1	620259	623299	XP_022490741.1
NW_019173281.1	624454	625208	XP_022490960.1
NW_019173281.1	625533	627544	XP_022491155.1
NW_019173281.1	627918	629877	XP_022490667.1
NW_019173281.1	630738	631394	XP_022490961.1
NW_019173281.1	632728	634521	XP_022491051.1
NW_019173281.1	637069	638068	XP_022491092.1
NW_019173281.1	643903	648707	XP_022491260.1
NW_019173281.1	650300	652231	XP_022491204.1
NW_019173281.1	654940	657232	XP_022491218.1
NW_019173281.1	658218	661678	XP_022490940.1
NW_019173281.1	662773	663804	XP_022491232.1
NW_019173281.1	663939	665129	XP_022491087.1
NW_019173281.1	665797	666595	XP_022490936.1
NW_019173281.1	669835	670324	XP_022490716.1
NW_019173281.1	673093	674355	XP_022491265.1
NW_019173281.1	674915	675588	XP_022490893.1
NW_019173281.1	675799	677007	XP_022491125.1
NW_019173281.1	677787	679493	XP_022491267.1
NW_019173281.1	682337	686949	XP_022491122.1
NW_019173281.1	687239	688967	XP_022491275.1
NW_019173281.1	689403	690799	XP_022491120.1
NW_019173281.1	691033	692438	XP_022490800.1
NW_019173281.1	692949	696543	XP_022491153.1
NW_019173281.1	697195	697978	XP_022491033.1
NW_019173281.1	698381	698732	XP_022490652.1
NW_019173281.1	698926	700940	XP_022490979.1
NW_019173281.1	702818	704529	XP_022491186.1
NW_019173281.1	705602	707444	XP_022491194.1
NW_019173281.1	707585	707802	XP_022490732.1
NW_019173281.1	710358	712797	XP_022490905.1
NW_019173281.1	713493	714390	XP_022490864.1
NW_019173281.1	714691	715642	XP_022490727.1
NW_019173281.1	715999	716918	XP_022490660.1
NW_019173281.1	717225	717577	XP_022490734.1
NW_019173281.1	717919	719733	XP_022491099.1
NW_019173281.1	722903	737306	XP_022491208.1
NW_019173281.1	737718	742737	XP_022490838.1
NW_019173281.1	743550	744912	XP_022490919.1
NW_019173281.1	745833	752238	XP_022490634.1
NW_019173281.1	754510	756321	XP_022491162.1
NW_019173281.1	757474	776242	XP_022491095.1
NW_019173281.1	777117	778430	XP_022491040.1
NW_019173281.1	779040	783909	XP_022490808.1
NW_019173281.1	784357	785563	XP_022491083.1
NW_019173281.1	785858	786800	XP_022491223.1
NW_019173281.1	787252	788650	XP_022490962.1
NW_019173281.1	789718	795435	XP_022491166.1
NW_019173281.1	800212	804483	XP_022491131.1
NW_019173281.1	807017	808999	XP_022490872.1
NW_019173281.1	816816	817884	XP_022491080.1
NW_019173281.1	819769	821487	XP_022491184.1
NW_019173281.1	822089	823324	XP_022491094.1
NW_019173281.1	825400	826354	XP_022490968.1
NW_019173281.1	829759	830750	XP_022491187.1
NW_019173281.1	831196	832064	XP_022490761.1
NW_019173281.1	832287	834675	XP_022490751.1
NW_019173281.1	835770	836221	XP_022491160.1
NW_019173281.1	838889	840527	XP_022491185.1
NW_019173281.1	842308	843807	XP_022490817.1
NW_019173281.1	844326	846630	XP_022490970.1
NW_019173281.1	847025	848268	XP_022490914.1
NW_019173281.1	848504	848957	XP_022490663.1
NW_019173281.1	849299	850916	XP_022490724.1
NW_019173281.1	852066	856576	XP_022490643.1
NW_019173281.1	857055	857830	XP_022490897.1
NW_019173281.1	858447	859287	XP_022491056.1
NW_019173281.1	862064	864692	XP_022490929.1
NW_019173281.1	866137	868190	XP_022491220.1
NW_019173281.1	869860	870912	XP_022490772.1
NW_019173281.1	871547	873332	XP_022491151.1
NW_019173281.1	873816	875791	XP_022490870.1
NW_019173281.1	876043	877487	XP_022491235.1
NW_019173281.1	878115	879559	XP_022490823.1
NW_019173281.1	880734	881703	XP_022490686.1
NW_019173281.1	882167	884764	XP_022490629.1
NW_019173281.1	884946	887757	XP_022490856.1
NW_019173281.1	889429	892360	XP_022490731.1
NW_019173281.1	893991	897774	XP_022490784.1
NW_019173281.1	898817	900714	XP_022490717.1
NW_019173281.1	900796	902317	XP_022490985.1
NW_019173281.1	902569	904050	XP_022491011.1
NW_019173281.1	905193	906903	XP_022490949.1
NW_019173281.1	907397	913293	XP_022491031.1
NW_019173281.1	917871	920103	XP_022491158.1
NW_019173281.1	921378	922496	XP_022490978.1
NW_019173281.1	922780	923522	XP_022490766.1
NW_019173281.1	924006	925753	XP_022490685.1
NW_019173281.1	926454	926839	XP_022491140.1
NW_019173281.1	927285	928161	XP_022490705.1
NW_019173281.1	928316	930639	XP_022490738.1
NW_019173281.1	931395	933965	XP_022491074.1
NW_019173281.1	934394	935866	XP_022490767.1
NW_019173281.1	937372	939868	XP_022490911.1
NW_019173281.1	939994	941431	XP_022490865.1
NW_019173281.1	941847	943819	XP_022490764.1
NW_019173281.1	944165	944952	XP_022490668.1
NW_019173281.1	946158	947500	XP_022490754.1
NW_019173281.1	947664	948823	XP_022490956.1
NW_019173281.1	949657	950422	XP_022490801.1
NW_019173281.1	950810	951803	XP_022490671.1
NW_019173281.1	952023	953432	XP_022490781.1
NW_019173281.1	953705	956250	XP_022490648.1
NW_019173281.1	956564	958735	XP_022491249.1
NW_019173281.1	959358	961041	XP_022491043.1
NW_019173281.1	961566	962854	XP_022491156.1
NW_019173281.1	963433	964412	XP_022490947.1
NW_019173281.1	964698	965426	XP_022490726.1
NW_019173281.1	966012	968030	XP_022490661.1
NW_019173281.1	968327	969296	XP_022491248.1
NW_019173281.1	970000	972751	XP_022491209.1
NW_019173281.1	975109	976542	XP_022491006.1
NW_019173281.1	977965	978580	XP_022490881.1
NW_019173281.1	980942	982677	XP_022490941.1
NW_019173281.1	983251	985669	XP_022490846.1
NW_019173281.1	986815	987733	XP_022491257.1
NW_019173281.1	989858	990593	XP_022490930.1
NW_019173281.1	990960	992010	XP_022490750.1
NW_019173281.1	992569	995269	XP_022491059.1
NW_019173281.1	995480	996761	XP_022490795.1
NW_019173281.1	997782	1006993	XP_022490981.1
NW_019173281.1	1007167	1009314	XP_022491070.1
NW_019173281.1	1009783	1013450	XP_022490847.1
NW_019173281.1	1013788	1014415	XP_022490908.1
NW_019173281.1	1014754	1015275	XP_022491181.1
NW_019173281.1	1016986	1017831	XP_022491004.1
NW_019173281.1	1019067	1021179	XP_022490775.1
NW_019173281.1	1023902	1026253	XP_022491022.1
NW_019173281.1	1026448	1033753	XP_022491225.1
NW_019173281.1	1034394	1035197	XP_022490681.1
NW_019173281.1	1038307	1039588	XP_022490871.1
NW_019173281.1	1040767	1043796	XP_022491228.1
NW_019173281.1	1044673	1045936	XP_022490739.1
NW_019173281.1	1046609	1051678	XP_022490755.1
NW_019173281.1	1052219	1053861	XP_022491054.1
NW_019173281.1	1054140	1055269	XP_022490858.1
NW_019173281.1	1055678	1056957	XP_022490730.1
NW_019173281.1	1058680	1059181	XP_022491096.1
NW_019173281.1	1059516	1064306	XP_022490946.1
NW_019173281.1	1065651	1067235	XP_022491159.1
NW_019173281.1	1067346	1069264	XP_022491024.1
NW_019173281.1	1069954	1071623	XP_022490852.1
NW_019173281.1	1072072	1073455	XP_022491047.1
NW_019173281.1	1073999	1075712	XP_022490752.1
NW_019173281.1	1076544	1077355	XP_022490783.1
NW_019173281.1	1077789	1078179	XP_022491147.1
NW_019173281.1	1078865	1079823	XP_022490834.1
NW_019173281.1	1079957	1080930	XP_022491252.1
NW_019173281.1	1081080	1082701	XP_022490932.1
NW_019173281.1	1083080	1084775	XP_022490771.1
NW_019173281.1	1085555	1086749	XP_022490777.1
NW_019173281.1	1090645	1091744	XP_022490886.1
NW_019173281.1	1092114	1096695	XP_022490942.1
NW_019173281.1	1097507	1098940	XP_022490989.1
NW_019173281.1	1101360	1102867	XP_022490836.1
NW_019173281.1	1103636	1105707	XP_022491165.1
NW_019173281.1	1106223	1106921	XP_022491263.1
NW_019173281.1	1107116	1108316	XP_022490912.1
NW_019173281.1	1108514	1109727	XP_022490680.1
NW_019173281.1	1109961	1110871	XP_022490666.1
NW_019173281.1	1111994	1113730	XP_022490994.1
NW_019173281.1	1115014	1116474	XP_022490768.1
NW_019173281.1	1116716	1118995	XP_022490924.1
NW_019173281.1	1119813	1120152	XP_022491109.1
NW_019173281.1	1120453	1120906	XP_022490885.1
NW_019173281.1	1121367	1122180	XP_022491179.1
NW_019173281.1	1123561	1124383	XP_022490691.1
NW_019173281.1	1124469	1125112	XP_022490950.1
NW_019173281.1	1125456	1125749	XP_022490943.1
NW_019173281.1	1126499	1127836	XP_022491102.1
NW_019173281.1	1128520	1129214	XP_022491197.1
NW_019173281.1	1131425	1132164	XP_022490704.1
NW_019173281.1	1132919	1133453	XP_022491112.1
NW_019173281.1	1134011	1136955	XP_022490931.1
NW_019173281.1	1137878	1138291	XP_022491093.1
NW_019173281.1	1138665	1139616	XP_022491032.1
NW_019173281.1	1139957	1142434	XP_022490883.1
NW_019173281.1	1143424	1144864	XP_022490773.1
NW_019173281.1	1145157	1146580	XP_022490850.1
NW_019173281.1	1146877	1147587	XP_022491254.1
NW_019173281.1	1149161	1150767	XP_022490749.1
NW_019173281.1	1153372	1156890	XP_022491075.1
NW_019173281.1	1157285	1159540	XP_022490632.1
NW_019173281.1	1159865	1160405	XP_022490814.1
NW_019173281.1	1160574	1163791	XP_022490742.1
NW_019173281.1	1164883	1165546	XP_022490878.1
NW_019173281.1	1165911	1167518	XP_022491174.1
NW_019173281.1	1170902	1172299	XP_022491115.1
NW_019173281.1	1174292	1174886	XP_022490829.1
NW_019173281.1	1176530	1177354	XP_022490735.1
NW_019173281.1	1178938	1180111	XP_022491108.1
NW_019173281.1	1180441	1182705	XP_022491144.1
NW_019173281.1	1184057	1185612	XP_022490658.1
NW_019173281.1	1186719	1187628	XP_022491128.1
NW_019173281.1	1187678	1189809	XP_022490983.1
NW_019173281.1	1190688	1193173	XP_022491062.1
NW_019173281.1	1193594	1194949	XP_022491217.1
NW_019173281.1	1195504	1197205	XP_022491222.1
NW_019173281.1	1197521	1199179	XP_022491134.1
NW_019173281.1	1200537	1202026	XP_022491023.1
NW_019173281.1	1202667	1204146	XP_022490951.1
NW_019173281.1	1205219	1207133	XP_022491117.1
NW_019173281.1	1208039	1213556	XP_022491028.1
NW_019173281.1	1214723	1217564	XP_022491255.1
NW_019173281.1	1217936	1221547	XP_022490853.1
NW_019173281.1	1221928	1222438	XP_022491133.1
NW_019173281.1	1224662	1225261	XP_022491190.1
NW_019173281.1	1225490	1227013	XP_022490805.1
NW_019173281.1	1227609	1230688	XP_022490645.1
NW_019173281.1	1231891	1233580	XP_022490676.1
NW_019173281.1	1233924	1236435	XP_022491173.1
NW_019173281.1	1236733	1237976	XP_022490926.1
NW_019173281.1	1239109	1240940	XP_022491189.1
NW_019173281.1	1242742	1245161	XP_022491063.1
NW_019173281.1	1246391	1249694	XP_022490650.1
NW_019173281.1	1251547	1254837	XP_022491264.1
NW_019173281.1	1255249	1257427	XP_022490869.1
NW_019173281.1	1258265	1261875	XP_022491245.1
NW_019173281.1	1267884	1269484	XP_022490894.1
NW_019173281.1	1270011	1271241	XP_022490636.1
NW_019173281.1	1272213	1274370	XP_022491067.1
NW_019173281.1	1274722	1275862	XP_022490879.1
NW_019173281.1	1277398	1279314	XP_022490900.1
NW_019173281.1	1279910	1281347	XP_022490746.1
NW_019173281.1	1281864	1282837	XP_022490969.1
NW_019173281.1	1283528	1284179	XP_022491081.1
NW_019173281.1	1284679	1286074	XP_022490639.1
NW_019173281.1	1288201	1290007	XP_022490898.1
NW_019173281.1	1291704	1295607	XP_022491169.1
NW_019173281.1	1297100	1297577	XP_022491065.1
NW_019173281.1	1298175	1299478	XP_022491000.1
NW_019173281.1	1299550	1300456	XP_022491213.1
NW_019173281.1	1300610	1302569	XP_022491107.1
NW_019173281.1	1303436	1305124	XP_022490998.1
NW_019173281.1	1306230	1306812	XP_022491060.1
NW_019173281.1	1307424	1308896	XP_022491171.1
NW_019173281.1	1309084	1310412	XP_022491103.1
NW_019173281.1	1311736	1312909	XP_022491276.1
NW_019173281.1	1313181	1313508	XP_022491195.1
NW_019173281.1	1313712	1314926	XP_022490665.1
NW_019173281.1	1315335	1316472	XP_022491180.1
NW_019173281.1	1318137	1319251	XP_022491256.1
NW_019173281.1	1321640	1323020	XP_022490845.1
NW_019173281.1	1323547	1325391	XP_022490740.1
NW_019173281.1	1325801	1326939	XP_022490835.1
NW_019173281.1	1327215	1327762	XP_022491088.1
NW_019173281.1	1328121	1329354	XP_022490684.1
NW_019173281.1	1331177	1332014	XP_022491135.1
NW_019173281.1	1333495	1333957	XP_022490763.1
NW_019173281.1	1335867	1336076	XP_022490996.1
NW_019173281.1	1337302	1339858	XP_022491137.1
NW_019173281.1	1340905	1342134	XP_022490831.1
NW_019173281.1	1342660	1344689	XP_022491277.1
NW_019173281.1	1345122	1346304	XP_022490986.1
NW_019173281.1	1346840	1348756	XP_022490729.1
NW_019173281.1	1349147	1351378	XP_022490760.1
NW_019173281.1	1352253	1354123	XP_022491068.1
NW_019173281.1	1354482	1355933	XP_022490695.1
NW_019173281.1	1356496	1357626	XP_022490769.1
NW_019173281.1	1359273	1363185	XP_022491172.1
NW_019173281.1	1364770	1366831	XP_022490802.1
NW_019173281.1	1367025	1368013	XP_022490902.1
NW_019173281.1	1368266	1369256	XP_022491066.1
NW_019173281.1	1369598	1370196	XP_022490822.1
NW_019173281.1	1370583	1371968	XP_022491098.1
NW_019173281.1	1372535	1373448	XP_022490987.1
NW_019173281.1	1375437	1376468	XP_022491182.1
NW_019173281.1	1376740	1377523	XP_022490888.1
NW_019173281.1	1378608	1381293	XP_022491002.1
NW_019173281.1	1381795	1383367	XP_022491119.1
NW_019173281.1	1385484	1387940	XP_022490670.1
NW_019173281.1	1388903	1393531	XP_022490957.1
NW_019173281.1	1395586	1396330	XP_022491251.1
NW_019173281.1	1396484	1396682	XP_022490833.1
NW_019173281.1	1398042	1399599	XP_022491035.1
NW_019173281.1	1399760	1400504	XP_022490778.1
NW_019173281.1	1400976	1401974	XP_022490638.1
NW_019173281.1	1402528	1405543	XP_022490980.1
NW_019173281.1	1406180	1407185	XP_022490765.1
NW_019173281.1	1408057	1409077	XP_022491227.1
NW_019173281.1	1411756	1413423	XP_022490977.1
NW_019173281.1	1413805	1415862	XP_022490756.1
NW_019173281.1	1417925	1419576	XP_022490793.1
NW_019173281.1	1421706	1422278	XP_022491203.1
NW_019173281.1	1425019	1426417	XP_022491061.1
NW_019173281.1	1427718	1428952	XP_022491198.1
NW_019173281.1	1429466	1431399	XP_022490935.1
NW_019173281.1	1431936	1433344	XP_022490915.1
NW_019173281.1	1433540	1435555	XP_022491025.1
NW_019173281.1	1435593	1437020	XP_022490662.1
NW_019173281.1	1437491	1439397	XP_022490709.1
NW_019173281.1	1441033	1442562	XP_022490862.1
NW_019173281.1	1443110	1445585	XP_022490737.1
NW_019173281.1	1446841	1447710	XP_022491238.1
NW_019173281.1	1448282	1449465	XP_022490828.1
NW_019173281.1	1451165	1453367	XP_022491026.1
NW_019173281.1	1454022	1455299	XP_022491001.1
NW_019173281.1	1459694	1460023	XP_022490809.1
NW_019173281.1	1461530	1462191	XP_022490718.1
NW_019173281.1	1462736	1463088	XP_022490907.1
NW_019173281.1	1463836	1465619	XP_022490659.1
NW_019173281.1	1466755	1466938	XP_022490672.1
NW_019173281.1	1471594	1471895	XP_022491105.1
NW_019173281.1	1474897	1476943	XP_022491100.1
NW_019173281.1	1477801	1478650	XP_022490922.1
NW_019173281.1	1479178	1482057	XP_022490874.1
NW_019173281.1	1484276	1485143	XP_022490744.1
NW_019173281.1	1485613	1487130	XP_022490794.1
NW_019173281.1	1488629	1492015	XP_022490971.1
NW_019173281.1	1492608	1494254	XP_022490988.1
NW_019173281.1	1494342	1501944	XP_022490824.1
NW_019173281.1	1502663	1503814	XP_022490944.1
NW_019173281.1	1504182	1505229	XP_022490683.1
NW_019173281.1	1505436	1507077	XP_022491229.1
NW_019173281.1	1507297	1509322	XP_022491149.1
NW_019173281.1	1509552	1511120	XP_022490806.1
NW_019173281.1	1511447	1513108	XP_022490637.1
NW_019173281.1	1513433	1515101	XP_022491029.1
NW_019173281.1	1515250	1516563	XP_022490682.1
NW_019173281.1	1516660	1518376	XP_022491136.1
NW_019173281.1	1518640	1520911	XP_022490948.1
NW_019173281.1	1521430	1523212	XP_022491041.1
NW_019173281.1	1523286	1525189	XP_022491123.1
NW_019173281.1	1525431	1530261	XP_022491046.1
NW_019173281.1	1531390	1531903	XP_022491139.1
NW_019173281.1	1535527	1536328	XP_022491163.1
NW_019173281.1	1537257	1538038	XP_022490787.1
NW_019173281.1	1539930	1540713	XP_022491211.1
NW_019173281.1	1541755	1544092	XP_022490810.1
NW_019173281.1	1544960	1548379	XP_022490910.1
NW_019173281.1	1548706	1549698	XP_022491233.1
NW_019173281.1	1551519	1552996	XP_022490707.1
NW_019173281.1	1554165	1554810	XP_022491130.1
NW_019173281.1	1555593	1555974	XP_022491145.1
NW_019173281.1	1556720	1558432	XP_022490895.1
NW_019173281.1	1559128	1559736	XP_022490918.1
NW_019173281.1	1560834	1561881	XP_022490984.1
NW_019173281.1	1562180	1563398	XP_022490884.1
NW_019173281.1	1563738	1566362	XP_022490975.1
NW_019173281.1	1567699	1568641	XP_022491052.1
NW_019173281.1	1570932	1572105	XP_022490826.1
NW_019173281.1	1574578	1578397	XP_022490675.1
NW_019173281.1	1581133	1581873	XP_022490644.1
NW_019173281.1	1582646	1584646	XP_022490843.1
NW_019173281.1	1585480	1585906	XP_022491076.1
NW_019173281.1	1586804	1588405	XP_022490993.1
NW_019173281.1	1588781	1590447	XP_022491214.1
NW_019173281.1	1590699	1591638	XP_022490813.1
NW_019173281.1	1591857	1597597	XP_022490780.1
NW_019173281.1	1598517	1599980	XP_022490925.1
NW_019173281.1	1612554	1613143	XP_022491226.1
NW_019173281.1	1614428	1614905	XP_022490876.1
NW_019173281.1	1615715	1616011	XP_022490839.1
NW_019173281.1	1620345	1621323	XP_022490859.1
NW_019173281.1	1621622	1625399	XP_022491042.1
NW_019173281.1	1629210	1629533	XP_022490855.1
NW_019173281.1	1630785	1631952	XP_022490854.1
NW_019173281.1	1633932	1635252	XP_022491246.1
NW_019173281.1	1635938	1644769	XP_022490899.1
NW_019173281.1	1645493	1646273	XP_022491224.1
NW_019173281.1	1647480	1649293	XP_022490939.1
NW_019173281.1	1650632	1651640	XP_022490798.1
NW_019173281.1	1652103	1654551	XP_022490917.1
NW_019173281.1	1655341	1656790	XP_022491085.1
NW_019173281.1	1656970	1658096	XP_022491091.1
NW_019173281.1	1658599	1660219	XP_022491132.1
NW_019173281.1	1660716	1661324	XP_022490679.1
NW_019173281.1	1661855	1662350	XP_022491077.1
NW_019173281.1	1664451	1664822	XP_022490857.1
NW_019173281.1	1665476	1666055	XP_022491178.1
NW_019173281.1	1667255	1668385	XP_022491240.1
NW_019173281.1	1669077	1671498	XP_022490811.1
NW_019173281.1	1674007	1674445	XP_022490757.1
NW_019173281.1	1675219	1676315	XP_022491230.1
NW_019173281.1	1676346	1677675	XP_022491164.1
NW_019173281.1	1678389	1680873	XP_022491205.1
NW_019173281.1	1681098	1681893	XP_022490953.1
NW_019173281.1	1682724	1684669	XP_022491116.1
NW_019173281.1	1684988	1687054	XP_022490745.1
NW_019173281.1	1687573	1688973	XP_022490649.1
NW_019173281.1	1689279	1691413	XP_022491142.1
NW_019173281.1	1692474	1694963	XP_022490657.1
NW_019173281.1	1695468	1696527	XP_022491146.1
NW_019173281.1	1696892	1701948	XP_022491008.1
NW_019173281.1	1708183	1710620	XP_022490698.1
NW_019173281.1	1711420	1712412	XP_022491082.1
NW_019173281.1	1712627	1713854	XP_022490927.1
NW_019173281.1	1715181	1715505	XP_022491273.1
NW_019173281.1	1716265	1717420	XP_022490958.1
NW_019173281.1	1717790	1719563	XP_022491221.1
NW_019173281.1	1720402	1722375	XP_022490965.1
NW_019173281.1	1725093	1727076	XP_022491268.1
NW_019173281.1	1728079	1732261	XP_022491196.1
NW_019173281.1	1732472	1733356	XP_022491005.1
NW_019173281.1	1733629	1734567	XP_022491071.1
NW_019173281.1	1734922	1736491	XP_022490945.1
NW_019173281.1	1736816	1738766	XP_022490990.1
NW_019173281.1	1739134	1741061	XP_022490664.1
NW_019173282.1	3370	4619	XP_022490517.1
NW_019173282.1	4785	5066	XP_022490228.1
NW_019173282.1	5335	7163	XP_022490231.1
NW_019173282.1	8057	9704	XP_022490480.1
NW_019173282.1	13956	14481	XP_022490592.1
NW_019173282.1	15009	17337	XP_022490323.1
NW_019173282.1	18873	19049	XP_022490569.1
NW_019173282.1	19268	21550	XP_022490278.1
NW_019173282.1	22513	23569	XP_022490374.1
NW_019173282.1	25331	26498	XP_022490588.1
NW_019173282.1	26958	28024	XP_022490171.1
NW_019173282.1	28164	28655	XP_022490423.1
NW_019173282.1	29280	30542	XP_022490407.1
NW_019173282.1	31590	32177	XP_022490304.1
NW_019173282.1	32831	34960	XP_022490073.1
NW_019173282.1	36294	38265	XP_022490331.1
NW_019173282.1	40809	43140	XP_022490342.1
NW_019173282.1	43418	45292	XP_022490308.1
NW_019173282.1	45582	46426	XP_022490098.1
NW_019173282.1	47476	48906	XP_022490224.1
NW_019173282.1	49382	50346	XP_022490149.1
NW_019173282.1	50695	52499	XP_022490527.1
NW_019173282.1	52916	53103	XP_022490183.1
NW_019173282.1	54595	57346	XP_022490107.1
NW_019173282.1	58636	61378	XP_022490425.1
NW_019173282.1	62714	68269	XP_022490362.1
NW_019173282.1	68648	70804	XP_022490510.1
NW_019173282.1	70847	72374	XP_022490444.1
NW_019173282.1	73256	73686	XP_022490334.1
NW_019173282.1	74775	76585	XP_022490170.1
NW_019173282.1	77138	95996	XP_022490233.1
NW_019173282.1	96846	97203	XP_022490378.1
NW_019173282.1	97631	99410	XP_022490160.1
NW_019173282.1	99928	100460	XP_022490363.1
NW_019173282.1	103212	106485	XP_022490370.1
NW_019173282.1	113694	115685	XP_022490321.1
NW_019173282.1	116875	118234	XP_022490408.1
NW_019173282.1	120619	122018	XP_022490548.1
NW_019173282.1	122161	130497	XP_022490605.1
NW_019173282.1	130630	135479	XP_022490327.1
NW_019173282.1	138714	144141	XP_022490434.1
NW_019173282.1	146279	146830	XP_022490568.1
NW_019173282.1	149108	149829	XP_022490358.1
NW_019173282.1	153253	155059	XP_022490595.1
NW_019173282.1	155449	156463	XP_022490106.1
NW_019173282.1	156988	159424	XP_022490354.1
NW_019173282.1	160495	162463	XP_022490380.1
NW_019173282.1	163133	164459	XP_022490072.1
NW_019173282.1	164732	166538	XP_022490074.1
NW_019173282.1	168474	169014	XP_022490275.1
NW_019173282.1	169910	172400	XP_022490158.1
NW_019173282.1	172877	173653	XP_022490426.1
NW_019173282.1	178353	179476	XP_022490266.1
NW_019173282.1	181561	182857	XP_022490312.1
NW_019173282.1	182936	183655	XP_022490121.1
NW_019173282.1	184386	185256	XP_022490156.1
NW_019173282.1	186725	187517	XP_022490122.1
NW_019173282.1	190214	194180	XP_022490590.1
NW_019173282.1	194816	195216	XP_022490265.1
NW_019173282.1	195688	196815	XP_022490430.1
NW_019173282.1	197526	200904	XP_022490142.1
NW_019173282.1	202305	205458	XP_022490611.1
NW_019173282.1	207119	222533	XP_022490309.1
NW_019173282.1	223897	225419	XP_022490622.1
NW_019173282.1	227229	229598	XP_022490385.1
NW_019173282.1	230924	236148	XP_022490133.1
NW_019173282.1	236335	237782	XP_022490537.1
NW_019173282.1	238965	240693	XP_022490099.1
NW_019173282.1	241134	242243	XP_022490366.1
NW_019173282.1	242378	243383	XP_022490155.1
NW_019173282.1	243575	244680	XP_022490620.1
NW_019173282.1	244988	246517	XP_022490599.1
NW_019173282.1	246732	247563	XP_022490468.1
NW_019173282.1	247848	249107	XP_022490094.1
NW_019173282.1	249694	250624	XP_022490438.1
NW_019173282.1	251308	252270	XP_022490092.1
NW_019173282.1	252484	254800	XP_022490559.1
NW_019173282.1	255817	259247	XP_022490382.1
NW_019173282.1	259730	261717	XP_022490432.1
NW_019173282.1	262246	263740	XP_022490078.1
NW_019173282.1	263887	265395	XP_022490364.1
NW_019173282.1	265570	266591	XP_022490381.1
NW_019173282.1	266994	270171	XP_022490193.1
NW_019173282.1	270435	272659	XP_022490125.1
NW_019173282.1	273449	276244	XP_022490123.1
NW_019173282.1	277405	280400	XP_022490336.1
NW_019173282.1	280615	281093	XP_022490108.1
NW_019173282.1	281487	285698	XP_022490086.1
NW_019173282.1	286453	287535	XP_022490169.1
NW_019173282.1	288316	290832	XP_022490368.1
NW_019173282.1	291128	292613	XP_022490162.1
NW_019173282.1	292969	293531	XP_022490245.1
NW_019173282.1	293817	294756	XP_022490319.1
NW_019173282.1	323286	323701	XP_022490546.1
NW_019173282.1	327822	328153	XP_022490305.1
NW_019173282.1	329238	330522	XP_022490618.1
NW_019173282.1	330817	332887	XP_022490455.1
NW_019173282.1	333293	334017	XP_022490369.1
NW_019173282.1	334371	336680	XP_022490346.1
NW_019173282.1	336965	338158	XP_022490236.1
NW_019173282.1	338252	346148	XP_022490240.1
NW_019173282.1	346521	347335	XP_022490502.1
NW_019173282.1	347535	348349	XP_022490320.1
NW_019173282.1	348648	349546	XP_022490533.1
NW_019173282.1	349900	351524	XP_022490477.1
NW_019173282.1	351790	353653	XP_022490446.1
NW_019173282.1	353947	357384	XP_022490243.1
NW_019173282.1	357837	358304	XP_022490115.1
NW_019173282.1	359291	361628	XP_022490470.1
NW_019173282.1	362361	364038	XP_022490534.1
NW_019173282.1	364197	366115	XP_022490292.1
NW_019173282.1	366676	367302	XP_022490420.1
NW_019173282.1	367842	369784	XP_022490456.1
NW_019173282.1	370115	373689	XP_022490597.1
NW_019173282.1	374356	375641	XP_022490187.1
NW_019173282.1	376829	378513	XP_022490530.1
NW_019173282.1	378816	381090	XP_022490469.1
NW_019173282.1	381390	382507	XP_022490409.1
NW_019173282.1	382915	384017	XP_022490422.1
NW_019173282.1	384258	385016	XP_022490460.1
NW_019173282.1	385289	386239	XP_022490151.1
NW_019173282.1	386477	388229	XP_022490241.1
NW_019173282.1	388767	389872	XP_022490556.1
NW_019173282.1	390230	392385	XP_022490205.1
NW_019173282.1	393131	394414	XP_022490286.1
NW_019173282.1	394715	397073	XP_022490578.1
NW_019173282.1	397684	398123	XP_022490129.1
NW_019173282.1	398700	399696	XP_022490277.1
NW_019173282.1	399957	401340	XP_022490065.1
NW_019173282.1	401872	402717	XP_022490447.1
NW_019173282.1	403604	404452	XP_022490128.1
NW_019173282.1	404742	406322	XP_022490404.1
NW_019173282.1	406926	408146	XP_022490393.1
NW_019173282.1	408924	411790	XP_022490340.1
NW_019173282.1	413245	414394	XP_022490174.1
NW_019173282.1	414679	416484	XP_022490188.1
NW_019173282.1	417566	419229	XP_022490263.1
NW_019173282.1	420077	422044	XP_022490167.1
NW_019173282.1	422532	424893	XP_022490573.1
NW_019173282.1	425268	426882	XP_022490564.1
NW_019173282.1	428098	429119	XP_022490258.1
NW_019173282.1	429435	430875	XP_022490221.1
NW_019173282.1	431664	432857	XP_022490138.1
NW_019173282.1	434339	437753	XP_022490311.1
NW_019173282.1	440605	443795	XP_022490227.1
NW_019173282.1	444103	445767	XP_022490585.1
NW_019173282.1	446004	447318	XP_022490144.1
NW_019173282.1	448065	449940	XP_022490337.1
NW_019173282.1	450894	453114	XP_022490421.1
NW_019173282.1	453744	454468	XP_022490436.1
NW_019173282.1	456712	457447	XP_022490124.1
NW_019173282.1	457663	459736	XP_022490109.1
NW_019173282.1	460276	463522	XP_022490244.1
NW_019173282.1	464320	468269	XP_022490130.1
NW_019173282.1	468508	469849	XP_022490472.1
NW_019173282.1	470066	473312	XP_022490310.1
NW_019173282.1	473436	474380	XP_022490173.1
NW_019173282.1	474743	476033	XP_022490330.1
NW_019173282.1	476520	479752	XP_022490361.1
NW_019173282.1	480106	482288	XP_022490371.1
NW_019173282.1	482723	488987	XP_022490339.1
NW_019173282.1	489957	495637	XP_022490550.1
NW_019173282.1	495994	498157	XP_022490116.1
NW_019173282.1	498427	499481	XP_022490412.1
NW_019173282.1	499689	500394	XP_022490552.1
NW_019173282.1	500718	502074	XP_022490274.1
NW_019173282.1	502413	504297	XP_022490452.1
NW_019173282.1	504544	505849	XP_022490484.1
NW_019173282.1	506933	507488	XP_022490459.1
NW_019173282.1	507968	509660	XP_022490614.1
NW_019173282.1	509972	511829	XP_022490388.1
NW_019173282.1	512472	514056	XP_022490518.1
NW_019173282.1	515507	516592	XP_022490505.1
NW_019173282.1	517162	517941	XP_022490519.1
NW_019173282.1	518779	519771	XP_022490093.1
NW_019173282.1	520250	522461	XP_022490141.1
NW_019173282.1	524028	528185	XP_022490264.1
NW_019173282.1	531169	532476	XP_022490269.1
NW_019173282.1	533855	534081	XP_022490219.1
NW_019173282.1	534984	537255	XP_022490199.1
NW_019173282.1	539841	543450	XP_022490365.1
NW_019173282.1	546760	547711	XP_022490254.1
NW_019173282.1	549290	550273	XP_022490194.1
NW_019173282.1	550829	552285	XP_022490317.1
NW_019173282.1	552685	554845	XP_022490214.1
NW_019173282.1	555266	557700	XP_022490515.1
NW_019173282.1	558348	560067	XP_022490303.1
NW_019173282.1	560505	561841	XP_022490218.1
NW_019173282.1	562656	563585	XP_022490391.1
NW_019173282.1	564204	564804	XP_022490195.1
NW_019173282.1	565499	566928	XP_022490359.1
NW_019173282.1	568131	569034	XP_022490598.1
NW_019173282.1	570193	571589	XP_022490270.1
NW_019173282.1	572427	574987	XP_022490203.1
NW_019173282.1	575534	575888	XP_022490626.1
NW_019173282.1	576220	578298	XP_022490172.1
NW_019173282.1	578454	579357	XP_022490168.1
NW_019173282.1	579785	581719	XP_022490458.1
NW_019173282.1	581880	584973	XP_022490285.1
NW_019173282.1	585326	587084	XP_022490315.1
NW_019173282.1	587602	589074	XP_022490279.1
NW_019173282.1	589679	591383	XP_022490471.1
NW_019173282.1	591593	592356	XP_022490282.1
NW_019173282.1	595540	596077	XP_022490551.1
NW_019173282.1	597733	599663	XP_022490097.1
NW_019173282.1	600270	605026	XP_022490272.1
NW_019173282.1	608904	609663	XP_022490490.1
NW_019173282.1	610184	611608	XP_022490584.1
NW_019173282.1	615478	620029	XP_022490301.1
NW_019173282.1	621211	622648	XP_022490560.1
NW_019173282.1	623618	625516	XP_022490071.1
NW_019173282.1	627177	628978	XP_022490075.1
NW_019173282.1	629913	631184	XP_022490230.1
NW_019173282.1	632101	634860	XP_022490276.1
NW_019173282.1	635096	635338	XP_022490296.1
NW_019173282.1	635570	636683	XP_022490262.1
NW_019173282.1	639024	639942	XP_022490506.1
NW_019173282.1	640432	642353	XP_022490451.1
NW_019173282.1	642571	643612	XP_022490413.1
NW_019173282.1	645484	646705	XP_022490084.1
NW_019173282.1	647243	650069	XP_022490392.1
NW_019173282.1	650669	651710	XP_022490081.1
NW_019173282.1	652767	654595	XP_022490294.1
NW_019173282.1	655006	656827	XP_022490478.1
NW_019173282.1	659568	660790	XP_022490146.1
NW_019173282.1	661669	662528	XP_022490076.1
NW_019173282.1	663561	663946	XP_022490257.1
NW_019173282.1	667330	669025	XP_022490554.1
NW_019173282.1	669219	673498	XP_022490058.1
NW_019173282.1	674708	675979	XP_022490574.1
NW_019173282.1	676328	677369	XP_022490090.1
NW_019173282.1	678025	678182	XP_022490063.1
NW_019173282.1	681426	683924	XP_022490499.1
NW_019173282.1	685216	688470	XP_022490405.1
NW_019173282.1	689025	692215	XP_022490462.1
NW_019173282.1	692659	694641	XP_022490453.1
NW_019173282.1	694932	696618	XP_022490625.1
NW_019173282.1	697724	701123	XP_022490442.1
NW_019173282.1	702086	702899	XP_022490100.1
NW_019173282.1	703970	705388	XP_022490211.1
NW_019173282.1	706382	706790	XP_022490333.1
NW_019173282.1	709106	711939	XP_022490379.1
NW_019173282.1	719615	720428	XP_022490091.1
NW_019173282.1	722129	722930	XP_022490268.1
NW_019173282.1	723166	724692	XP_022490126.1
NW_019173282.1	727000	728093	XP_022490497.1
NW_019173282.1	728625	730705	XP_022490322.1
NW_019173282.1	731498	732212	XP_022490226.1
NW_019173282.1	733092	734013	XP_022490575.1
NW_019173282.1	734832	736154	XP_022490481.1
NW_019173282.1	736833	737533	XP_022490239.1
NW_019173282.1	738100	739218	XP_022490252.1
NW_019173282.1	740738	744153	XP_022490112.1
NW_019173282.1	746089	747148	XP_022490110.1
NW_019173282.1	747673	750101	XP_022490508.1
NW_019173282.1	751700	752410	XP_022490237.1
NW_019173282.1	752744	753897	XP_022490284.1
NW_019173282.1	754717	755858	XP_022490328.1
NW_019173282.1	756170	757833	XP_022490061.1
NW_019173282.1	758159	758711	XP_022490433.1
NW_019173282.1	759449	762627	XP_022490054.1
NW_019173282.1	763130	764642	XP_022490177.1
NW_019173282.1	765724	767347	XP_022490246.1
NW_019173282.1	769247	770279	XP_022490604.1
NW_019173282.1	770588	772540	XP_022490120.1
NW_019173282.1	773602	774623	XP_022490377.1
NW_019173282.1	774958	776884	XP_022490399.1
NW_019173282.1	777289	783430	XP_022490204.1
NW_019173282.1	785007	785991	XP_022490396.1
NW_019173282.1	787257	788744	XP_022490267.1
NW_019173282.1	792961	793390	XP_022490302.1
NW_019173282.1	793913	794865	XP_022490607.1
NW_019173282.1	795649	796672	XP_022490593.1
NW_019173282.1	796861	798623	XP_022490544.1
NW_019173282.1	798894	800700	XP_022490329.1
NW_019173282.1	802725	803698	XP_022490256.1
NW_019173282.1	805483	805909	XP_022490475.1
NW_019173282.1	807080	809240	XP_022490488.1
NW_019173282.1	809459	811161	XP_022490383.1
NW_019173282.1	812069	815234	XP_022490261.1
NW_019173282.1	815632	817425	XP_022490306.1
NW_019173282.1	818840	820743	XP_022490163.1
NW_019173282.1	823242	824166	XP_022490427.1
NW_019173282.1	825587	827188	XP_022490249.1
NW_019173282.1	828703	829126	XP_022490056.1
NW_019173282.1	830631	831906	XP_022490059.1
NW_019173282.1	832102	833660	XP_022490253.1
NW_019173282.1	834930	836100	XP_022490104.1
NW_019173282.1	837613	837929	XP_022490376.1
NW_019173282.1	838468	840139	XP_022490608.1
NW_019173282.1	842713	843560	XP_022490627.1
NW_019173282.1	844520	846478	XP_022490293.1
NW_019173282.1	847437	849575	XP_022490563.1
NW_019173282.1	849988	851955	XP_022490521.1
NW_019173282.1	853499	855413	XP_022490318.1
NW_019173282.1	856230	857370	XP_022490118.1
NW_019173282.1	857819	859651	XP_022490201.1
NW_019173282.1	860261	862773	XP_022490367.1
NW_019173282.1	864372	866288	XP_022490411.1
NW_019173282.1	866633	867725	XP_022490082.1
NW_019173282.1	868169	869585	XP_022490516.1
NW_019173282.1	870867	871596	XP_022490466.1
NW_019173282.1	873594	877900	XP_022490111.1
NW_019173282.1	878541	878892	XP_022490464.1
NW_019173282.1	879351	879714	XP_022490287.1
NW_019173282.1	880856	882131	XP_022490178.1
NW_019173282.1	883378	884245	XP_022490545.1
NW_019173282.1	886112	889299	XP_022490103.1
NW_019173282.1	889587	893954	XP_022490417.1
NW_019173282.1	894609	897978	XP_022490350.1
NW_019173282.1	898271	898554	XP_022490581.1
NW_019173282.1	898821	902171	XP_022490066.1
NW_019173282.1	902454	906510	XP_022490067.1
NW_019173282.1	906933	910328	XP_022490617.1
NW_019173282.1	911127	912357	XP_022490572.1
NW_019173282.1	912871	917685	XP_022490541.1
NW_019173282.1	918032	919810	XP_022490083.1
NW_019173282.1	922694	924046	XP_022490184.1
NW_019173282.1	924276	925065	XP_022490577.1
NW_019173282.1	926871	928012	XP_022490610.1
NW_019173282.1	928480	929419	XP_022490539.1
NW_019173282.1	933257	935041	XP_022490555.1
NW_019173282.1	935771	937646	XP_022490567.1
NW_019173282.1	938879	940813	XP_022490390.1
NW_019173282.1	942726	943509	XP_022490616.1
NW_019173282.1	944234	944766	XP_022490558.1
NW_019173282.1	944962	945982	XP_022490486.1
NW_019173282.1	946867	947331	XP_022490495.1
NW_019173282.1	948787	949278	XP_022490345.1
NW_019173282.1	951080	952399	XP_022490583.1
NW_019173282.1	953541	957593	XP_022490549.1
NW_019173282.1	959517	960109	XP_022490101.1
NW_019173282.1	967808	969812	XP_022490586.1
NW_019173282.1	972618	973308	XP_022490200.1
NW_019173282.1	974846	975710	XP_022490491.1
NW_019173282.1	978062	980051	XP_022490332.1
NW_019173282.1	980322	981430	XP_022490493.1
NW_019173282.1	981936	983815	XP_022490532.1
NW_019173282.1	987256	987868	XP_022490416.1
NW_019173282.1	988546	988966	XP_022490247.1
NW_019173282.1	991417	992914	XP_022490210.1
NW_019173282.1	993473	995389	XP_022490154.1
NW_019173282.1	995561	997400	XP_022490473.1
NW_019173282.1	997691	999431	XP_022490079.1
NW_019173282.1	999696	1004904	XP_022490062.1
NW_019173282.1	1005529	1008078	XP_022490132.1
NW_019173282.1	1008398	1013630	XP_022490136.1
NW_019173282.1	1014300	1015499	XP_022490157.1
NW_019173282.1	1015597	1017536	XP_022490113.1
NW_019173282.1	1017843	1019560	XP_022490085.1
NW_019173282.1	1021991	1023429	XP_022490225.1
NW_019173282.1	1024230	1024536	XP_022490131.1
NW_019173282.1	1025247	1025471	XP_022490222.1
NW_019173282.1	1027132	1028380	XP_022490140.1
NW_019173282.1	1028515	1029882	XP_022490064.1
NW_019173282.1	1030472	1031841	XP_022490542.1
NW_019173282.1	1032457	1033157	XP_022490384.1
NW_019173282.1	1033564	1034252	XP_022490335.1
NW_019173282.1	1036227	1037162	XP_022490606.1
NW_019173282.1	1039527	1042628	XP_022490467.1
NW_019173282.1	1043025	1045028	XP_022490176.1
NW_019173282.1	1045531	1046532	XP_022490105.1
NW_019173282.1	1048010	1048574	XP_022490375.1
NW_019173282.1	1048838	1050051	XP_022490280.1
NW_019173282.1	1050495	1050899	XP_022490602.1
NW_019173282.1	1051242	1052033	XP_022490536.1
NW_019173282.1	1052997	1054589	XP_022490232.1
NW_019173282.1	1054928	1057651	XP_022490068.1
NW_019173282.1	1057862	1058498	XP_022490159.1
NW_019173282.1	1059967	1062190	XP_022490190.1
NW_019173282.1	1062640	1063413	XP_022490325.1
NW_019173282.1	1063734	1065067	XP_022490538.1
NW_019173282.1	1065869	1067669	XP_022490186.1
NW_019173282.1	1068780	1069628	XP_022490596.1
NW_019173282.1	1069839	1071518	XP_022490179.1
NW_019173282.1	1071976	1072414	XP_022490613.1
NW_019173282.1	1072870	1077215	XP_022490248.1
NW_019173282.1	1077943	1080722	XP_022490461.1
NW_019173282.1	1081801	1083452	XP_022490603.1
NW_019173282.1	1083796	1084765	XP_022490403.1
NW_019173282.1	1086207	1087364	XP_022490137.1
NW_019173282.1	1087926	1088740	XP_022490457.1
NW_019173282.1	1090651	1092976	XP_022490349.1
NW_019173282.1	1093551	1097394	XP_022490428.1
NW_019173282.1	1097912	1098475	XP_022490348.1
NW_019173282.1	1099527	1101643	XP_022490271.1
NW_019173282.1	1102277	1103319	XP_022490080.1
NW_019173282.1	1103840	1106554	XP_022490609.1
NW_019173282.1	1107026	1108629	XP_022490212.1
NW_019173282.1	1109744	1114353	XP_022490088.1
NW_019173282.1	1114975	1116892	XP_022490410.1
NW_019173282.1	1117922	1118851	XP_022490615.1
NW_019173282.1	1119255	1121591	XP_022490351.1
NW_019173282.1	1121769	1122682	XP_022490454.1
NW_019173282.1	1122892	1124178	XP_022490180.1
NW_019173282.1	1124790	1127448	XP_022490526.1
NW_019173282.1	1128034	1128736	XP_022490229.1
NW_019173282.1	1129139	1129846	XP_022490561.1
NW_019173282.1	1129939	1130716	XP_022490191.1
NW_019173282.1	1131283	1132291	XP_022490395.1
NW_019173282.1	1133450	1134377	XP_022490347.1
NW_019173282.1	1134894	1135680	XP_022490624.1
NW_019173282.1	1137054	1137725	XP_022490207.1
NW_019173282.1	1139085	1139593	XP_022490576.1
NW_019173282.1	1141278	1145216	XP_022490299.1
NW_019173282.1	1148338	1149778	XP_022490175.1
NW_019173282.1	1151219	1154227	XP_022490300.1
NW_019173282.1	1155894	1157389	XP_022490437.1
NW_019173282.1	1158144	1160841	XP_022490415.1
NW_019173282.1	1161597	1164945	XP_022490489.1
NW_019173282.1	1165098	1166076	XP_022490215.1
NW_019173282.1	1166273	1167879	XP_022490479.1
NW_019173282.1	1168099	1169161	XP_022490485.1
NW_019173282.1	1170198	1171782	XP_022490153.1
NW_019173282.1	1172707	1173326	XP_022490217.1
NW_019173282.1	1174661	1177684	XP_022490520.1
NW_019173282.1	1179032	1183412	XP_022490313.1
NW_019173282.1	1184211	1192109	XP_022490290.1
NW_019173282.1	1192971	1195072	XP_022490057.1
NW_019173282.1	1196000	1197708	XP_022490164.1
NW_019173282.1	1198379	1199749	XP_022490255.1
NW_019173282.1	1200339	1201939	XP_022490213.1
NW_019173282.1	1202110	1203050	XP_022490494.1
NW_019173282.1	1203592	1204030	XP_022490463.1
NW_019173282.1	1204307	1206219	XP_022490235.1
NW_019173282.1	1206727	1207870	XP_022490547.1
NW_019173282.1	1208957	1210661	XP_022490528.1
NW_019173282.1	1212389	1213159	XP_022490288.1
NW_019173282.1	1214620	1215900	XP_022490514.1
NW_019173282.1	1216268	1217703	XP_022490298.1
NW_019173282.1	1218248	1220803	XP_022490565.1
NW_019173282.1	1220911	1222465	XP_022490185.1
NW_019173282.1	1222905	1224654	XP_022490069.1
NW_019173282.1	1224990	1226309	XP_022490601.1
NW_019173282.1	1226821	1229557	XP_022490612.1
NW_019173282.1	1230245	1231682	XP_022490209.1
NW_019173282.1	1232529	1234723	XP_022490338.1
NW_019173282.1	1237092	1238204	XP_022490579.1
NW_019173282.1	1238800	1240068	XP_022490148.1
NW_019173282.1	1240602	1242209	XP_022490373.1
NW_019173282.1	1243334	1245200	XP_022490297.1
NW_019173282.1	1245355	1246332	XP_022490242.1
NW_019173282.1	1247149	1247891	XP_022490448.1
NW_019173282.1	1250113	1251462	XP_022490353.1
NW_019173282.1	1253326	1254976	XP_022490623.1
NW_019173282.1	1256238	1258896	XP_022490070.1
NW_019173282.1	1259826	1260237	XP_022490135.1
NW_019173282.1	1262407	1263178	XP_022490406.1
NW_019173282.1	1268142	1269489	XP_022490344.1
NW_019173282.1	1271942	1272545	XP_022490525.1
NW_019173282.1	1272958	1274582	XP_022490127.1
NW_019173282.1	1277768	1280471	XP_022490487.1
NW_019173282.1	1281013	1282044	XP_022490589.1
NW_019173282.1	1282492	1283447	XP_022490143.1
NW_019173282.1	1283885	1284492	XP_022490147.1
NW_019173282.1	1285200	1286079	XP_022490513.1
NW_019173282.1	1286719	1289121	XP_022490198.1
NW_019173282.1	1289603	1292937	XP_022490543.1
NW_019173282.1	1293225	1294639	XP_022490139.1
NW_019173282.1	1294848	1295598	XP_022490077.1
NW_019173282.1	1296182	1297806	XP_022490389.1
NW_019173282.1	1299055	1300391	XP_022490619.1
NW_019173282.1	1301560	1303214	XP_022490102.1
NW_019173282.1	1304006	1309401	XP_022490283.1
NW_019173282.1	1310117	1312819	XP_022490189.1
NW_019173282.1	1312938	1313751	XP_022490053.1
NW_019173282.1	1313980	1315924	XP_022490273.1
NW_019173282.1	1316229	1317915	XP_022490216.1
NW_019173282.1	1318477	1319002	XP_022490401.1
NW_019173282.1	1319512	1321303	XP_022490439.1
NW_019173282.1	1321592	1323228	XP_022490553.1
NW_019173282.1	1323487	1325675	XP_022490522.1
NW_019173282.1	1326166	1328008	XP_022490449.1
NW_019173282.1	1328652	1330199	XP_022490580.1
NW_019173282.1	1331708	1333586	XP_022490557.1
NW_019173282.1	1336266	1337207	XP_022490476.1
NW_019173282.1	1338451	1339804	XP_022490119.1
NW_019173282.1	1340369	1345476	XP_022490259.1
NW_019173282.1	1347332	1348097	XP_022490509.1
NW_019173282.1	1348777	1349935	XP_022490202.1
NW_019173282.1	1350348	1350923	XP_022490150.1
NW_019173282.1	1352267	1352807	XP_022490594.1
NW_019173282.1	1353198	1353936	XP_022490566.1
NW_019173282.1	1357200	1357677	XP_022490326.1
NW_019173282.1	1362094	1363420	XP_022490386.1
NW_019173282.1	1363916	1364839	XP_022490535.1
NW_019173282.1	1365607	1366312	XP_022490424.1
NW_019173282.1	1366492	1368879	XP_022490570.1
NW_019173282.1	1370971	1377685	XP_022490096.1
NW_019173282.1	1378455	1379547	XP_022490134.1
NW_019173282.1	1379771	1381628	XP_022490441.1
NW_019173282.1	1382115	1383021	XP_022490192.1
NW_019173282.1	1383271	1384332	XP_022490503.1
NW_019173282.1	1385073	1385949	XP_022490531.1
NW_019173282.1	1386675	1387380	XP_022490445.1
NW_019173282.1	1387811	1388255	XP_022490260.1
NW_019173282.1	1388487	1390696	XP_022490208.1
NW_019173282.1	1391137	1393225	XP_022490540.1
NW_019173282.1	1394013	1395759	XP_022490324.1
NW_019173282.1	1397011	1398444	XP_022490507.1
NW_019173282.1	1398961	1400392	XP_022490114.1
NW_019173282.1	1401080	1401941	XP_022490234.1
NW_019173282.1	1403841	1405391	XP_022490352.1
NW_019173282.1	1405543	1407475	XP_022490587.1
NW_019173282.1	1408488	1410229	XP_022490357.1
NW_019173282.1	1410980	1412630	XP_022490145.1
NW_019173282.1	1412968	1414518	XP_022490440.1
NW_019173282.1	1415700	1417696	XP_022490450.1
NW_019173282.1	1418668	1421049	XP_022490435.1
NW_019173282.1	1422448	1423648	XP_022490166.1
NW_019173282.1	1425228	1426917	XP_022490251.1
NW_019173282.1	1427285	1432792	XP_022490117.1
NW_019173282.1	1433376	1434097	XP_022490511.1
NW_019173282.1	1434924	1436623	XP_022490431.1
NW_019173282.1	1437023	1439480	XP_022490165.1
NW_019173282.1	1439926	1442337	XP_022490394.1
NW_019173282.1	1442551	1444275	XP_022490443.1
NW_019173282.1	1445019	1445847	XP_022490582.1
NW_019173282.1	1446206	1446622	XP_022490206.1
NW_019173282.1	1448843	1450382	XP_022490291.1
NW_019173282.1	1450790	1452062	XP_022490465.1
NW_019173282.1	1452564	1454476	XP_022490360.1
NW_019173282.1	1457696	1458460	XP_022490483.1
NW_019173282.1	1459914	1461081	XP_022490343.1
NW_019173282.1	1462834	1464054	XP_022490295.1
NW_019173282.1	1465834	1467956	XP_022490289.1
NW_019173282.1	1471136	1471930	XP_022490196.1
NW_019173282.1	1472440	1473301	XP_022490523.1
NW_019173282.1	1474285	1475535	XP_022490087.1
NW_019173282.1	1476598	1477558	XP_022490500.1
NW_019173282.1	1478633	1479343	XP_022490181.1
NW_019173282.1	1480244	1481018	XP_022490504.1
NW_019173282.1	1481692	1482140	XP_022490400.1
NW_019173282.1	1482314	1483297	XP_022490429.1
NW_019173282.1	1487155	1489201	XP_022490182.1
NW_019173282.1	1489897	1493614	XP_022490238.1
NW_019173282.1	1497633	1499442	XP_022490482.1
NW_019173282.1	1500307	1501675	XP_022490591.1
NW_019173282.1	1515981	1516389	XP_022490402.1
NW_019173282.1	1517128	1518109	XP_022490314.1
NW_019173282.1	1523313	1524823	XP_022490387.1
NW_019173282.1	1525751	1527861	XP_022490621.1
NW_019173282.1	1528657	1529162	XP_022490418.1
NW_019173282.1	1529866	1531307	XP_022490356.1
NW_019173282.1	1532161	1533067	XP_022490281.1
NW_019173282.1	1533355	1534231	XP_022490055.1
NW_019173282.1	1534740	1536267	XP_022490562.1
NW_019173282.1	1536668	1537876	XP_022490223.1
NW_019173282.1	1538073	1539963	XP_022490307.1
NW_019173282.1	1540541	1541708	XP_022490498.1
NW_019173282.1	1542923	1544920	XP_022490089.1
NW_019173282.1	1545914	1547175	XP_022490529.1
NW_019173282.1	1548718	1550672	XP_022490220.1
NW_019173282.1	1551486	1553217	XP_022490372.1
NW_019173282.1	1558329	1560693	XP_022490571.1
NW_019173282.1	1562861	1564868	XP_022490474.1
NW_019173282.1	1565115	1565757	XP_022490250.1
NW_019173282.1	1565879	1566540	XP_022490512.1
NW_019173282.1	1569960	1571247	XP_022490501.1
NW_019173282.1	1572043	1574471	XP_022490419.1
NW_019173282.1	1575562	1576519	XP_022490095.1
NW_019173282.1	1577938	1578679	XP_022490341.1
NW_019173282.1	1579385	1580554	XP_022490197.1
NW_019173282.1	1581156	1583103	XP_022490355.1
NW_019173282.1	1583705	1584692	XP_022490161.1
NW_019173282.1	1585163	1586659	XP_022490496.1
NW_019173282.1	1587039	1587978	XP_022490397.1
NW_019173282.1	1588546	1589810	XP_022490316.1
NW_019173282.1	1592806	1594011	XP_022490414.1
NW_019173282.1	1594744	1595811	XP_022490398.1
NW_019173282.1	1598201	1599548	XP_022490060.1
NW_019173282.1	1600027	1601095	XP_022490152.1
NW_019173282.1	1601488	1602429	XP_022490492.1
NW_019173282.1	1603701	1605459	XP_022490600.1
NW_019173282.1	1607303	1608138	XP_022490524.1
NW_019173283.1	1808	3452	XP_022489930.1
NW_019173283.1	3818	5126	XP_022489522.1
NW_019173283.1	5494	7110	XP_022489612.1
NW_019173283.1	7550	8504	XP_022489572.1
NW_019173283.1	8870	9752	XP_022489975.1
NW_019173283.1	9906	10623	XP_022489953.1
NW_019173283.1	10786	15154	XP_022490024.1
NW_019173283.1	15608	18037	XP_022489674.1
NW_019173283.1	18615	22750	XP_022489798.1
NW_019173283.1	23325	23992	XP_022489486.1
NW_019173283.1	24210	25437	XP_022489752.1
NW_019173283.1	26021	28599	XP_022489934.1
NW_019173283.1	28942	32182	XP_022489619.1
NW_019173283.1	33058	35067	XP_022489831.1
NW_019173283.1	35989	37308	XP_022489465.1
NW_019173283.1	37892	38586	XP_022489697.1
NW_019173283.1	39005	39367	XP_022489852.1
NW_019173283.1	40361	40728	XP_022489995.1
NW_019173283.1	41163	42371	XP_022489498.1
NW_019173283.1	42936	44581	XP_022489825.1
NW_019173283.1	44865	46837	XP_022489516.1
NW_019173283.1	47890	49102	XP_022489646.1
NW_019173283.1	49504	50154	XP_022489980.1
NW_019173283.1	50648	51866	XP_022489940.1
NW_019173283.1	55783	57801	XP_022489777.1
NW_019173283.1	57978	59564	XP_022489869.1
NW_019173283.1	60743	62426	XP_022490004.1
NW_019173283.1	63406	66443	XP_022489969.1
NW_019173283.1	67062	68235	XP_022489563.1
NW_019173283.1	69003	69534	XP_022489749.1
NW_019173283.1	72513	73425	XP_022489774.1
NW_019173283.1	74374	77916	XP_022489898.1
NW_019173283.1	78783	80129	XP_022489897.1
NW_019173283.1	80863	81826	XP_022489822.1
NW_019173283.1	82430	82829	XP_022490005.1
NW_019173283.1	83673	85695	XP_022489887.1
NW_019173283.1	86980	87829	XP_022489754.1
NW_019173283.1	88335	90898	XP_022490013.1
NW_019173283.1	91178	92143	XP_022489910.1
NW_019173283.1	92550	93654	XP_022489562.1
NW_019173283.1	95760	96817	XP_022489817.1
NW_019173283.1	97484	98679	XP_022489715.1
NW_019173283.1	100380	102412	XP_022489532.1
NW_019173283.1	102779	104201	XP_022489772.1
NW_019173283.1	104918	106266	XP_022489586.1
NW_019173283.1	107250	109095	XP_022490011.1
NW_019173283.1	111402	112098	XP_022489757.1
NW_019173283.1	114897	115651	XP_022489960.1
NW_019173283.1	117255	119436	XP_022489858.1
NW_019173283.1	120689	122629	XP_022489537.1
NW_019173283.1	123313	124226	XP_022490046.1
NW_019173283.1	124954	128358	XP_022489469.1
NW_019173283.1	130094	131969	XP_022489789.1
NW_019173283.1	132698	133303	XP_022489471.1
NW_019173283.1	133599	134898	XP_022489560.1
NW_019173283.1	135661	136655	XP_022489627.1
NW_019173283.1	137536	139036	XP_022489495.1
NW_019173283.1	140097	141345	XP_022489951.1
NW_019173283.1	141863	143534	XP_022489753.1
NW_019173283.1	143712	144071	XP_022489589.1
NW_019173283.1	145190	146969	XP_022489981.1
NW_019173283.1	147338	148136	XP_022489472.1
NW_019173283.1	148594	149125	XP_022489971.1
NW_019173283.1	149383	151123	XP_022489480.1
NW_019173283.1	152064	153753	XP_022489791.1
NW_019173283.1	153967	154828	XP_022489637.1
NW_019173283.1	155092	155557	XP_022489877.1
NW_019173283.1	158297	159214	XP_022489594.1
NW_019173283.1	159736	161513	XP_022489682.1
NW_019173283.1	162402	163592	XP_022489788.1
NW_019173283.1	164428	165202	XP_022489991.1
NW_019173283.1	165687	166578	XP_022489844.1
NW_019173283.1	167497	168533	XP_022489909.1
NW_019173283.1	169264	170878	XP_022489712.1
NW_019173283.1	172220	173864	XP_022489921.1
NW_019173283.1	175483	176321	XP_022489653.1
NW_019173283.1	177315	179413	XP_022489624.1
NW_019173283.1	179641	181959	XP_022489900.1
NW_019173283.1	182857	184103	XP_022489804.1
NW_019173283.1	184602	185214	XP_022489857.1
NW_019173283.1	185689	187096	XP_022489765.1
NW_019173283.1	187394	192563	XP_022490012.1
NW_019173283.1	192837	197170	XP_022489932.1
NW_019173283.1	197778	201312	XP_022489694.1
NW_019173283.1	201929	203818	XP_022489803.1
NW_019173283.1	204370	205575	XP_022490022.1
NW_019173283.1	205873	207061	XP_022489872.1
NW_019173283.1	210024	211511	XP_022489816.1
NW_019173283.1	212309	212848	XP_022489593.1
NW_019173283.1	213260	215402	XP_022489588.1
NW_019173283.1	216055	216714	XP_022489839.1
NW_019173283.1	218329	221484	XP_022489530.1
NW_019173283.1	221726	222129	XP_022489477.1
NW_019173283.1	223054	224390	XP_022489575.1
NW_019173283.1	227563	230183	XP_022489681.1
NW_019173283.1	232638	233039	XP_022489766.1
NW_019173283.1	236410	237713	XP_022489941.1
NW_019173283.1	238492	239274	XP_022490034.1
NW_019173283.1	239519	240380	XP_022489819.1
NW_019173283.1	240703	241693	XP_022489935.1
NW_019173283.1	241987	243330	XP_022489502.1
NW_019173283.1	243859	244681	XP_022489970.1
NW_019173283.1	245784	250466	XP_022489667.1
NW_019173283.1	251009	253803	XP_022489553.1
NW_019173283.1	254028	255084	XP_022489711.1
NW_019173283.1	255771	257297	XP_022489721.1
NW_019173283.1	259205	261589	XP_022489871.1
NW_019173283.1	262070	264372	XP_022490038.1
NW_019173283.1	266879	268734	XP_022489917.1
NW_019173283.1	268971	270547	XP_022489903.1
NW_019173283.1	271169	280674	XP_022489549.1
NW_019173283.1	280986	282863	XP_022489623.1
NW_019173283.1	285184	285904	XP_022490002.1
NW_019173283.1	286557	289424	XP_022489744.1
NW_019173283.1	290442	292165	XP_022489856.1
NW_019173283.1	294505	296851	XP_022489912.1
NW_019173283.1	297803	300090	XP_022489809.1
NW_019173283.1	300877	304959	XP_022490029.1
NW_019173283.1	305846	308569	XP_022489632.1
NW_019173283.1	309108	310844	XP_022489890.1
NW_019173283.1	311159	311940	XP_022489759.1
NW_019173283.1	311976	314986	XP_022489800.1
NW_019173283.1	315897	316414	XP_022489879.1
NW_019173283.1	317402	320680	XP_022490032.1
NW_019173283.1	321219	322689	XP_022490008.1
NW_019173283.1	323582	325148	XP_022489540.1
NW_019173283.1	326526	328072	XP_022489727.1
NW_019173283.1	329771	332040	XP_022489891.1
NW_019173283.1	332386	333976	XP_022489662.1
NW_019173283.1	334617	336016	XP_022489507.1
NW_019173283.1	336377	337678	XP_022489629.1
NW_019173283.1	338156	339365	XP_022489948.1
NW_019173283.1	339832	341384	XP_022489928.1
NW_019173283.1	342384	343266	XP_022489678.1
NW_019173283.1	343794	345447	XP_022489686.1
NW_019173283.1	345873	346927	XP_022489795.1
NW_019173283.1	347567	349366	XP_022489790.1
NW_019173283.1	350206	352107	XP_022489738.1
NW_019173283.1	355551	356223	XP_022489569.1
NW_019173283.1	357078	357582	XP_022489634.1
NW_019173283.1	359585	361092	XP_022489547.1
NW_019173283.1	364406	365234	XP_022489615.1
NW_019173283.1	367940	369620	XP_022489983.1
NW_019173283.1	370150	376683	XP_022489748.1
NW_019173283.1	377253	378593	XP_022489652.1
NW_019173283.1	379089	380259	XP_022489746.1
NW_019173283.1	381077	381570	XP_022489878.1
NW_019173283.1	383228	384125	XP_022489818.1
NW_019173283.1	387659	389515	XP_022490006.1
NW_019173283.1	390597	392619	XP_022489883.1
NW_019173283.1	393049	394060	XP_022489961.1
NW_019173283.1	394808	396929	XP_022489676.1
NW_019173283.1	398576	399354	XP_022489785.1
NW_019173283.1	399835	400945	XP_022489882.1
NW_019173283.1	401164	403336	XP_022489947.1
NW_019173283.1	406761	408925	XP_022489796.1
NW_019173283.1	409699	411424	XP_022489523.1
NW_019173283.1	414705	417273	XP_022489685.1
NW_019173283.1	417919	419274	XP_022490048.1
NW_019173283.1	420109	420703	XP_022489683.1
NW_019173283.1	420909	423522	XP_022490019.1
NW_019173283.1	424195	426060	XP_022489729.1
NW_019173283.1	426358	426898	XP_022489919.1
NW_019173283.1	427137	428170	XP_022489527.1
NW_019173283.1	428999	430082	XP_022490030.1
NW_019173283.1	430827	432265	XP_022489617.1
NW_019173283.1	432927	434496	XP_022489675.1
NW_019173283.1	434999	437191	XP_022490020.1
NW_019173283.1	437671	441858	XP_022490001.1
NW_019173283.1	442197	443403	XP_022489479.1
NW_019173283.1	444163	449127	XP_022489703.1
NW_019173283.1	450397	452393	XP_022489534.1
NW_019173283.1	452671	453247	XP_022489905.1
NW_019173283.1	453438	454779	XP_022489621.1
NW_019173283.1	463680	466711	XP_022489776.1
NW_019173283.1	467508	468903	XP_022489590.1
NW_019173283.1	470104	471025	XP_022489859.1
NW_019173283.1	472173	473427	XP_022489832.1
NW_019173283.1	473772	474158	XP_022489604.1
NW_019173283.1	474462	476365	XP_022489614.1
NW_019173283.1	477143	478654	XP_022489580.1
NW_019173283.1	479606	480869	XP_022490042.1
NW_019173283.1	481653	482913	XP_022489700.1
NW_019173283.1	483323	484854	XP_022489506.1
NW_019173283.1	485510	486185	XP_022489973.1
NW_019173283.1	486469	487057	XP_022489996.1
NW_019173283.1	488086	489901	XP_022489597.1
NW_019173283.1	491026	492340	XP_022489923.1
NW_019173283.1	493941	494941	XP_022489511.1
NW_019173283.1	496033	499980	XP_022489539.1
NW_019173283.1	502935	506037	XP_022490016.1
NW_019173283.1	507441	508431	XP_022489706.1
NW_019173283.1	508984	510539	XP_022489535.1
NW_019173283.1	510944	513349	XP_022489733.1
NW_019173283.1	513565	514858	XP_022489521.1
NW_019173283.1	515796	517568	XP_022489801.1
NW_019173283.1	518085	520577	XP_022489945.1
NW_019173283.1	521011	521674	XP_022489986.1
NW_019173283.1	525773	527487	XP_022489688.1
NW_019173283.1	528658	529804	XP_022489544.1
NW_019173283.1	531075	531514	XP_022489807.1
NW_019173283.1	531585	533554	XP_022489780.1
NW_019173283.1	534265	535923	XP_022489866.1
NW_019173283.1	537053	538013	XP_022489620.1
NW_019173283.1	539092	540525	XP_022489478.1
NW_019173283.1	541063	543229	XP_022489835.1
NW_019173283.1	543613	547476	XP_022489496.1
NW_019173283.1	548245	549151	XP_022490026.1
NW_019173283.1	549930	551088	XP_022489794.1
NW_019173283.1	553828	554275	XP_022489915.1
NW_019173283.1	555530	556316	XP_022489566.1
NW_019173283.1	556928	558242	XP_022489650.1
NW_019173283.1	559014	560526	XP_022489884.1
NW_019173283.1	562081	562411	XP_022489640.1
NW_019173283.1	563437	565672	XP_022489571.1
NW_019173283.1	566290	567795	XP_022489689.1
NW_019173283.1	568116	570035	XP_022489690.1
NW_019173283.1	570768	573595	XP_022489988.1
NW_019173283.1	574087	582848	XP_022489485.1
NW_019173283.1	584766	587597	XP_022489922.1
NW_019173283.1	590835	591789	XP_022489943.1
NW_019173283.1	594107	594282	XP_022489600.1
NW_019173283.1	596042	597430	XP_022489679.1
NW_019173283.1	598120	599437	XP_022489914.1
NW_019173283.1	600171	600966	XP_022489639.1
NW_019173283.1	601229	602079	XP_022489541.1
NW_019173283.1	602769	605474	XP_022489968.1
NW_019173283.1	608447	608842	XP_022489739.1
NW_019173283.1	609004	610904	XP_022489665.1
NW_019173283.1	611935	613317	XP_022489955.1
NW_019173283.1	614339	615176	XP_022489497.1
NW_019173283.1	615890	619652	XP_022489663.1
NW_019173283.1	620009	622318	XP_022489661.1
NW_019173283.1	623684	628208	XP_022489698.1
NW_019173283.1	630552	633239	XP_022489565.1
NW_019173283.1	633980	637118	XP_022490027.1
NW_019173283.1	637700	639188	XP_022489716.1
NW_019173283.1	640059	641795	XP_022489550.1
NW_019173283.1	642222	643767	XP_022489805.1
NW_019173283.1	644091	645161	XP_022490043.1
NW_019173283.1	646263	647237	XP_022489841.1
NW_019173283.1	648272	649868	XP_022489512.1
NW_019173283.1	650197	650828	XP_022490045.1
NW_019173283.1	651926	653832	XP_022489737.1
NW_019173283.1	660120	660355	XP_022489751.1
NW_019173283.1	660537	662619	XP_022489799.1
NW_019173283.1	663395	669141	XP_022490047.1
NW_019173283.1	670783	672172	XP_022489742.1
NW_019173283.1	673824	675103	XP_022489520.1
NW_019173283.1	675935	676893	XP_022489510.1
NW_019173283.1	677476	679324	XP_022489775.1
NW_019173283.1	681350	682337	XP_022489895.1
NW_019173283.1	682452	685164	XP_022489854.1
NW_019173283.1	687522	688932	XP_022489505.1
NW_019173283.1	690181	691377	XP_022489713.1
NW_019173283.1	696949	697749	XP_022489755.1
NW_019173283.1	699119	699884	XP_022489810.1
NW_019173283.1	702196	704671	XP_022489836.1
NW_019173283.1	705807	706930	XP_022489705.1
NW_019173283.1	707064	707505	XP_022489993.1
NW_019173283.1	708087	710622	XP_022489747.1
NW_019173283.1	715191	716550	XP_022489893.1
NW_019173283.1	718572	719797	XP_022489833.1
NW_019173283.1	721073	723025	XP_022489994.1
NW_019173283.1	723498	724856	XP_022489693.1
NW_019173283.1	725711	726233	XP_022489671.1
NW_019173283.1	729207	729630	XP_022489876.1
NW_019173283.1	730025	731454	XP_022489718.1
NW_019173283.1	731785	732191	XP_022489764.1
NW_019173283.1	732598	733338	XP_022489908.1
NW_019173283.1	733933	734834	XP_022489473.1
NW_019173283.1	735251	736082	XP_022489927.1
NW_019173283.1	739878	741972	XP_022489962.1
NW_019173283.1	742093	742744	XP_022489829.1
NW_019173283.1	743969	744519	XP_022490036.1
NW_019173283.1	744616	745852	XP_022489668.1
NW_019173283.1	747376	747883	XP_022489942.1
NW_019173283.1	748755	750281	XP_022489708.1
NW_019173283.1	750772	752376	XP_022489830.1
NW_019173283.1	752554	753432	XP_022489974.1
NW_019173283.1	753739	754726	XP_022489812.1
NW_019173283.1	755119	758450	XP_022489997.1
NW_019173283.1	758845	759546	XP_022489709.1
NW_019173283.1	761147	762508	XP_022490037.1
NW_019173283.1	762954	764818	XP_022489561.1
NW_019173283.1	766333	767684	XP_022489474.1
NW_019173283.1	770639	771911	XP_022489950.1
NW_019173283.1	772286	773318	XP_022489769.1
NW_019173283.1	773611	774883	XP_022489642.1
NW_019173283.1	775218	776291	XP_022489579.1
NW_019173283.1	776779	777928	XP_022489559.1
NW_019173283.1	778195	779900	XP_022489529.1
NW_019173283.1	780821	782805	XP_022490050.1
NW_019173283.1	784026	786694	XP_022489732.1
NW_019173283.1	788401	790018	XP_022489874.1
NW_019173283.1	790077	791896	XP_022489557.1
NW_019173283.1	792536	794530	XP_022489924.1
NW_019173283.1	796054	796251	XP_022489781.1
NW_019173283.1	797069	798069	XP_022489946.1
NW_019173283.1	798504	799380	XP_022489524.1
NW_019173283.1	799762	803798	XP_022489538.1
NW_019173283.1	804567	805725	XP_022489954.1
NW_019173283.1	806891	808645	XP_022489756.1
NW_019173283.1	808891	809238	XP_022489555.1
NW_019173283.1	812086	813723	XP_022489504.1
NW_019173283.1	814419	816124	XP_022489851.1
NW_019173283.1	816588	818254	XP_022489492.1
NW_019173283.1	818888	820896	XP_022489784.1
NW_019173283.1	821195	822620	XP_022489885.1
NW_019173283.1	823836	827424	XP_022489476.1
NW_019173283.1	829599	831167	XP_022489648.1
NW_019173283.1	832880	833762	XP_022489626.1
NW_019173283.1	834808	836761	XP_022489702.1
NW_019173283.1	838409	838699	XP_022489808.1
NW_019173283.1	839529	841243	XP_022489636.1
NW_019173283.1	841442	842640	XP_022489768.1
NW_019173283.1	843006	843725	XP_022489542.1
NW_019173283.1	844456	845794	XP_022489622.1
NW_019173283.1	846056	847345	XP_022489824.1
NW_019173283.1	847915	848236	XP_022489519.1
NW_019173283.1	848553	849595	XP_022489865.1
NW_019173283.1	850473	851859	XP_022490031.1
NW_019173283.1	852478	855826	XP_022489916.1
NW_019173283.1	856159	856595	XP_022489982.1
NW_019173283.1	856982	857573	XP_022489899.1
NW_019173283.1	858467	861166	XP_022489735.1
NW_019173283.1	861824	863194	XP_022489490.1
NW_019173283.1	865085	866543	XP_022489660.1
NW_019173283.1	867978	869180	XP_022489855.1
NW_019173283.1	869868	872234	XP_022489963.1
NW_019173283.1	873411	875267	XP_022489670.1
NW_019173283.1	876740	877964	XP_022489873.1
NW_019173283.1	878555	881171	XP_022489840.1
NW_019173283.1	881344	882433	XP_022489467.1
NW_019173283.1	882622	883772	XP_022489578.1
NW_019173283.1	884722	887993	XP_022489695.1
NW_019173283.1	888940	890030	XP_022489515.1
NW_019173283.1	890923	895886	XP_022489592.1
NW_019173283.1	896882	897639	XP_022489501.1
NW_019173283.1	898117	898888	XP_022489616.1
NW_019173283.1	899937	901128	XP_022489664.1
NW_019173283.1	901502	902669	XP_022489847.1
NW_019173283.1	903689	906123	XP_022489925.1
NW_019173283.1	906526	908822	XP_022489920.1
NW_019173283.1	910666	911173	XP_022489531.1
NW_019173283.1	911614	912584	XP_022489651.1
NW_019173283.1	913161	914248	XP_022489845.1
NW_019173283.1	914613	915658	XP_022490028.1
NW_019173283.1	915948	917569	XP_022489967.1
NW_019173283.1	917654	918798	XP_022489913.1
NW_019173283.1	918998	920535	XP_022489938.1
NW_019173283.1	921022	921693	XP_022489762.1
NW_019173283.1	922144	922922	XP_022489672.1
NW_019173283.1	923234	924563	XP_022489806.1
NW_019173283.1	924667	926233	XP_022489888.1
NW_019173283.1	926592	927505	XP_022489548.1
NW_019173283.1	927767	928409	XP_022489918.1
NW_019173283.1	929650	931688	XP_022489552.1
NW_019173283.1	932634	934296	XP_022489487.1
NW_019173283.1	934971	938059	XP_022489880.1
NW_019173283.1	938524	939317	XP_022489635.1
NW_019173283.1	941325	943202	XP_022489999.1
NW_019173283.1	943953	946544	XP_022489992.1
NW_019173283.1	948586	949462	XP_022489545.1
NW_019173283.1	950551	952749	XP_022489564.1
NW_019173283.1	953378	954074	XP_022490023.1
NW_019173283.1	954640	955537	XP_022489853.1
NW_019173283.1	957019	959671	XP_022489958.1
NW_019173283.1	960515	962684	XP_022490010.1
NW_019173283.1	966922	970457	XP_022489728.1
NW_019173283.1	971243	972000	XP_022489602.1
NW_019173283.1	972270	974509	XP_022489536.1
NW_019173283.1	975810	976886	XP_022489843.1
NW_019173283.1	978160	982038	XP_022489611.1
NW_019173283.1	982720	985572	XP_022490035.1
NW_019173283.1	987683	988525	XP_022489838.1
NW_019173283.1	989037	991093	XP_022489699.1
NW_019173283.1	991613	993021	XP_022489513.1
NW_019173283.1	993644	995607	XP_022489577.1
NW_019173283.1	997416	1000105	XP_022489952.1
NW_019173283.1	1002194	1003438	XP_022489989.1
NW_019173283.1	1005843	1007257	XP_022489743.1
NW_019173283.1	1007503	1009900	XP_022489745.1
NW_019173283.1	1010378	1011821	XP_022489526.1
NW_019173283.1	1012328	1013124	XP_022489669.1
NW_019173283.1	1015115	1017257	XP_022490041.1
NW_019173283.1	1018670	1019766	XP_022489758.1
NW_019173283.1	1021464	1022676	XP_022489677.1
NW_019173283.1	1022920	1024271	XP_022489607.1
NW_019173283.1	1025506	1026430	XP_022490044.1
NW_019173283.1	1027127	1028066	XP_022490009.1
NW_019173283.1	1028885	1031026	XP_022489595.1
NW_019173283.1	1032243	1034254	XP_022489723.1
NW_019173283.1	1034640	1040832	XP_022490052.1
NW_019173283.1	1041145	1042519	XP_022489587.1
NW_019173283.1	1043564	1045843	XP_022489649.1
NW_019173283.1	1046773	1048565	XP_022489931.1
NW_019173283.1	1049336	1053736	XP_022490003.1
NW_019173283.1	1054245	1057157	XP_022489726.1
NW_019173283.1	1057702	1059299	XP_022489814.1
NW_019173283.1	1059844	1061101	XP_022489556.1
NW_019173283.1	1061360	1062448	XP_022489937.1
NW_019173283.1	1062649	1063753	XP_022489508.1
NW_019173283.1	1064622	1066572	XP_022489730.1
NW_019173283.1	1068274	1070812	XP_022489760.1
NW_019173283.1	1071295	1072650	XP_022490033.1
NW_019173283.1	1075235	1079111	XP_022489864.1
NW_019173283.1	1079529	1080995	XP_022489867.1
NW_019173283.1	1081501	1083039	XP_022489582.1
NW_019173283.1	1083483	1087325	XP_022489601.1
NW_019173283.1	1087723	1089322	XP_022489638.1
NW_019173283.1	1089426	1090410	XP_022489655.1
NW_019173283.1	1091015	1093797	XP_022489645.1
NW_019173283.1	1094337	1094818	XP_022489647.1
NW_019173283.1	1097170	1098907	XP_022489558.1
NW_019173283.1	1099331	1100340	XP_022489979.1
NW_019173283.1	1100743	1103306	XP_022489782.1
NW_019173283.1	1103802	1106733	XP_022489714.1
NW_019173283.1	1107072	1107823	XP_022489894.1
NW_019173283.1	1108346	1109491	XP_022489889.1
NW_019173283.1	1110216	1115729	XP_022489707.1
NW_019173283.1	1116029	1117598	XP_022489740.1
NW_019173283.1	1118312	1121244	XP_022489773.1
NW_019173283.1	1122056	1123523	XP_022489977.1
NW_019173283.1	1123954	1124818	XP_022489881.1
NW_019173283.1	1125191	1126284	XP_022489741.1
NW_019173283.1	1127440	1131589	XP_022489551.1
NW_019173283.1	1132115	1136803	XP_022489658.1
NW_019173283.1	1137067	1138137	XP_022489848.1
NW_019173283.1	1139406	1140466	XP_022489475.1
NW_019173283.1	1141534	1142538	XP_022489861.1
NW_019173283.1	1144080	1144990	XP_022489944.1
NW_019173283.1	1145687	1148515	XP_022489862.1
NW_019173283.1	1148959	1150147	XP_022490051.1
NW_019173283.1	1150330	1153600	XP_022489581.1
NW_019173283.1	1153830	1155833	XP_022489603.1
NW_019173283.1	1156212	1157205	XP_022489902.1
NW_019173283.1	1157597	1158194	XP_022489875.1
NW_019173283.1	1158722	1160380	XP_022489770.1
NW_019173283.1	1160772	1164806	XP_022489509.1
NW_019173283.1	1165652	1167352	XP_022489783.1
NW_019173283.1	1168463	1169796	XP_022489643.1
NW_019173283.1	1169906	1171149	XP_022489687.1
NW_019173283.1	1171582	1173197	XP_022489517.1
NW_019173283.1	1173267	1174282	XP_022489719.1
NW_019173283.1	1174739	1175526	XP_022489499.1
NW_019173283.1	1175949	1177692	XP_022489543.1
NW_019173283.1	1178326	1178793	XP_022489583.1
NW_019173283.1	1179285	1179785	XP_022489680.1
NW_019173283.1	1180348	1180907	XP_022489606.1
NW_019173283.1	1181277	1181837	XP_022489488.1
NW_019173283.1	1182038	1182585	XP_022489720.1
NW_019173283.1	1183225	1185201	XP_022489613.1
NW_019173283.1	1185373	1187045	XP_022489750.1
NW_019173283.1	1188478	1189264	XP_022489568.1
NW_019173283.1	1228306	1230281	XP_022489959.1
NW_019173283.1	1230747	1231777	XP_022489625.1
NW_019173283.1	1232258	1235201	XP_022489786.1
NW_019173283.1	1236352	1240002	XP_022489489.1
NW_019173283.1	1240347	1241298	XP_022489684.1
NW_019173283.1	1242843	1244898	XP_022489767.1
NW_019173283.1	1245916	1249428	XP_022489692.1
NW_019173283.1	1250062	1251637	XP_022489911.1
NW_019173283.1	1252487	1253597	XP_022489949.1
NW_019173283.1	1253959	1256295	XP_022489826.1
NW_019173283.1	1256554	1259783	XP_022489901.1
NW_019173283.1	1260202	1262084	XP_022489596.1
NW_019173283.1	1262614	1266218	XP_022489734.1
NW_019173283.1	1270049	1272002	XP_022489666.1
NW_019173283.1	1272644	1273364	XP_022489598.1
NW_019173283.1	1273813	1275735	XP_022489725.1
NW_019173283.1	1276406	1282678	XP_022489673.1
NW_019173283.1	1283136	1285292	XP_022490018.1
NW_019173283.1	1285777	1287504	XP_022489849.1
NW_019173283.1	1287887	1288619	XP_022489468.1
NW_019173283.1	1289038	1290302	XP_022490021.1
NW_019173283.1	1291741	1294679	XP_022489863.1
NW_019173283.1	1294879	1297665	XP_022489482.1
NW_019173283.1	1299148	1300634	XP_022489956.1
NW_019173283.1	1302258	1304321	XP_022489533.1
NW_019173283.1	1305214	1306648	XP_022489779.1
NW_019173283.1	1307089	1308876	XP_022489939.1
NW_019173283.1	1309312	1310143	XP_022489978.1
NW_019173283.1	1311282	1312917	XP_022489793.1
NW_019173283.1	1314686	1315901	XP_022489771.1
NW_019173283.1	1317261	1318473	XP_022489605.1
NW_019173283.1	1318689	1319382	XP_022489964.1
NW_019173283.1	1319839	1321795	XP_022489503.1
NW_019173283.1	1322245	1323632	XP_022489546.1
NW_019173283.1	1323958	1325239	XP_022490000.1
NW_019173283.1	1326461	1328498	XP_022490049.1
NW_019173283.1	1328619	1329636	XP_022489870.1
NW_019173283.1	1329979	1330618	XP_022489763.1
NW_019173283.1	1331049	1333294	XP_022489628.1
NW_019173283.1	1333648	1340314	XP_022489493.1
NW_019173283.1	1341163	1343759	XP_022489696.1
NW_019173283.1	1343933	1344734	XP_022489528.1
NW_019173283.1	1349526	1350523	XP_022489466.1
NW_019173283.1	1350910	1352130	XP_022489778.1
NW_019173283.1	1353272	1356675	XP_022489990.1
NW_019173283.1	1357534	1358595	XP_022490015.1
NW_019173283.1	1358777	1359992	XP_022489802.1
NW_019173283.1	1360555	1362649	XP_022489846.1
NW_019173283.1	1363595	1364819	XP_022489591.1
NW_019173283.1	1365626	1368029	XP_022489657.1
NW_019173283.1	1368697	1370433	XP_022489926.1
NW_019173283.1	1371317	1372144	XP_022489966.1
NW_019173283.1	1373148	1375196	XP_022489609.1
NW_019173283.1	1375473	1379498	XP_022489570.1
NW_019173283.1	1380157	1381338	XP_022489701.1
NW_019173283.1	1381662	1382355	XP_022489886.1
NW_019173283.1	1383731	1384793	XP_022489998.1
NW_019173283.1	1385263	1386952	XP_022489828.1
NW_019173283.1	1387845	1389151	XP_022489860.1
NW_019173283.1	1389435	1390257	XP_022489850.1
NW_019173283.1	1390468	1391377	XP_022489906.1
NW_019173283.1	1393814	1396025	XP_022489820.1
NW_019173283.1	1396863	1397696	XP_022489481.1
NW_019173283.1	1402476	1403749	XP_022489500.1
NW_019173283.1	1403870	1406293	XP_022489892.1
NW_019173283.1	1407215	1407911	XP_022489659.1
NW_019173283.1	1408037	1409228	XP_022489987.1
NW_019173283.1	1410272	1410758	XP_022489896.1
NW_019173283.1	1411380	1413430	XP_022489834.1
NW_019173283.1	1413917	1414671	XP_022490014.1
NW_019173283.1	1415095	1416091	XP_022489936.1
NW_019173283.1	1416702	1417791	XP_022489630.1
NW_019173283.1	1419293	1421212	XP_022490025.1
NW_019173283.1	1424759	1425293	XP_022489731.1
NW_019173283.1	1426152	1427176	XP_022489514.1
NW_019173283.1	1429134	1431059	XP_022489972.1
NW_019173283.1	1435175	1436569	XP_022489797.1
NW_019173283.1	1439811	1441563	XP_022489618.1
NW_019173283.1	1443262	1445338	XP_022489525.1
NW_019173283.1	1445889	1447081	XP_022489576.1
NW_019173283.1	1447617	1448016	XP_022489585.1
NW_019173283.1	1449955	1450798	XP_022489811.1
NW_019173283.1	1451790	1452843	XP_022490007.1
NW_019173283.1	1454154	1455843	XP_022489929.1
NW_019173283.1	1457085	1458838	XP_022489704.1
NW_019173283.1	1460018	1460996	XP_022489518.1
NW_019173283.1	1462351	1463053	XP_022489483.1
NW_019173283.1	1463815	1464814	XP_022489710.1
NW_019173283.1	1465281	1466890	XP_022489837.1
NW_019173283.1	1467355	1469242	XP_022489842.1
NW_019173283.1	1469392	1470518	XP_022489984.1
NW_019173283.1	1470815	1471727	XP_022489573.1
NW_019173283.1	1472300	1472750	XP_022489631.1
NW_019173283.1	1474497	1481862	XP_022489821.1
NW_019173283.1	1486896	1488202	XP_022489724.1
NW_019173283.1	1488826	1490749	XP_022489654.1
NW_019173283.1	1491877	1492850	XP_022489610.1
NW_019173283.1	1493378	1494345	XP_022489976.1
NW_019173283.1	1495119	1502028	XP_022489554.1
NW_019173283.1	1502350	1504036	XP_022489470.1
NW_019173283.1	1504871	1507581	XP_022490040.1
NW_019173283.1	1508785	1509778	XP_022489574.1
NW_019173283.1	1510937	1512174	XP_022489644.1
NW_019173283.1	1513286	1514000	XP_022489815.1
NW_019173283.1	1514439	1515669	XP_022489608.1
NW_019173283.1	1515783	1516375	XP_022489823.1
NW_019173283.1	1516816	1518530	XP_022489567.1
NW_019173283.1	1520634	1521449	XP_022490017.1
NW_019173283.1	1523046	1523463	XP_022489736.1
NW_019173283.1	1525101	1526105	XP_022489584.1
NW_019173283.1	1526402	1526967	XP_022489904.1
NW_019173283.1	1527853	1529397	XP_022489933.1
NW_019173283.1	1530038	1531802	XP_022490039.1
NW_019173283.1	1533145	1537460	XP_022489813.1
NW_019173283.1	1538258	1539203	XP_022489761.1
NW_019173283.1	1539613	1541398	XP_022489633.1
NW_019173283.1	1544455	1544720	XP_022489907.1
NW_019173283.1	1552119	1554045	XP_022489494.1
NW_019173283.1	1554545	1555679	XP_022489641.1
NW_019173283.1	1555943	1557077	XP_022489484.1
NW_019173283.1	1558421	1560132	XP_022489965.1
NW_019173283.1	1566007	1567409	XP_022489957.1
NW_019173283.1	1567462	1567966	XP_022489491.1
NW_019173283.1	1568410	1572194	XP_022489717.1
NW_019173283.1	1572745	1574314	XP_022489985.1
NW_019173283.1	1574781	1578390	XP_022489868.1
NW_019173283.1	1581137	1582644	XP_022489792.1
NW_019173283.1	1583433	1585935	XP_022489656.1
NW_019173283.1	1587930	1589356	XP_022489599.1
NW_019173283.1	1591238	1593857	XP_022489827.1
NW_019173283.1	1594830	1595943	XP_022489722.1
NW_019173283.1	1596506	1598390	XP_022489787.1
NW_019173283.1	1599679	1601940	XP_022489691.1
NW_019173284.1	16	1747	XP_022489364.1
NW_019173284.1	2323	3784	XP_022489072.1
NW_019173284.1	5209	6784	XP_022489270.1
NW_019173284.1	7240	8207	XP_022488946.1
NW_019173284.1	8573	11840	XP_022489359.1
NW_019173284.1	12426	13223	XP_022489332.1
NW_019173284.1	15004	16608	XP_022489387.1
NW_019173284.1	17733	19575	XP_022489323.1
NW_019173284.1	19641	20690	XP_022489058.1
NW_019173284.1	20986	22862	XP_022489076.1
NW_019173284.1	22998	26039	XP_022489040.1
NW_019173284.1	26311	29330	XP_022489070.1
NW_019173284.1	29698	31267	XP_022489215.1
NW_019173284.1	33178	34149	XP_022489111.1
NW_019173284.1	34816	39230	XP_022488971.1
NW_019173284.1	39859	41382	XP_022489374.1
NW_019173284.1	41783	43881	XP_022489334.1
NW_019173284.1	44947	46498	XP_022488889.1
NW_019173284.1	46785	47313	XP_022489194.1
NW_019173284.1	47812	48352	XP_022489115.1
NW_019173284.1	48815	52055	XP_022488970.1
NW_019173284.1	52789	55400	XP_022489158.1
NW_019173284.1	55629	57153	XP_022489005.1
NW_019173284.1	58388	59625	XP_022489368.1
NW_019173284.1	60321	62407	XP_022489035.1
NW_019173284.1	63752	66097	XP_022489371.1
NW_019173284.1	66952	68158	XP_022489154.1
NW_019173284.1	68914	70931	XP_022489439.1
NW_019173284.1	72432	74801	XP_022489018.1
NW_019173284.1	75423	76128	XP_022488884.1
NW_019173284.1	78241	79141	XP_022489263.1
NW_019173284.1	83277	84060	XP_022488912.1
NW_019173284.1	88101	90004	XP_022488886.1
NW_019173284.1	90083	90735	XP_022489350.1
NW_019173284.1	91662	92304	XP_022489016.1
NW_019173284.1	93647	94770	XP_022489001.1
NW_019173284.1	95761	100845	XP_022489327.1
NW_019173284.1	101812	102167	XP_022489286.1
NW_019173284.1	102495	104004	XP_022489260.1
NW_019173284.1	105193	109854	XP_022489044.1
NW_019173284.1	111588	112692	XP_022489071.1
NW_019173284.1	113143	114112	XP_022489362.1
NW_019173284.1	115627	117274	XP_022489038.1
NW_019173284.1	118048	118930	XP_022488968.1
NW_019173284.1	119157	120159	XP_022489176.1
NW_019173284.1	121771	123417	XP_022489394.1
NW_019173284.1	124439	125330	XP_022489209.1
NW_019173284.1	125482	128210	XP_022489100.1
NW_019173284.1	128529	129934	XP_022489408.1
NW_019173284.1	131181	132735	XP_022489227.1
NW_019173284.1	133289	134606	XP_022489000.1
NW_019173284.1	135512	136371	XP_022489372.1
NW_019173284.1	137171	139936	XP_022489228.1
NW_019173284.1	142721	143833	XP_022489212.1
NW_019173284.1	144267	145287	XP_022489135.1
NW_019173284.1	146490	148197	XP_022489146.1
NW_019173284.1	148498	151562	XP_022489315.1
NW_019173284.1	152357	153976	XP_022489148.1
NW_019173284.1	154657	155067	XP_022489395.1
NW_019173284.1	155374	156971	XP_022489183.1
NW_019173284.1	157711	159327	XP_022489112.1
NW_019173284.1	160024	161439	XP_022489039.1
NW_019173284.1	162869	163411	XP_022489449.1
NW_019173284.1	164860	167029	XP_022489232.1
NW_019173284.1	167535	169092	XP_022489344.1
NW_019173284.1	171084	171560	XP_022489046.1
NW_019173284.1	171651	173946	XP_022488911.1
NW_019173284.1	174314	177290	XP_022488980.1
NW_019173284.1	178564	179715	XP_022489441.1
NW_019173284.1	180187	182115	XP_022489420.1
NW_019173284.1	182926	184620	XP_022489416.1
NW_019173284.1	186402	187772	XP_022489340.1
NW_019173284.1	188172	189457	XP_022488932.1
NW_019173284.1	189659	190565	XP_022489318.1
NW_019173284.1	191176	191506	XP_022489375.1
NW_019173284.1	191599	193220	XP_022489213.1
NW_019173284.1	194144	196029	XP_022489211.1
NW_019173284.1	197701	199018	XP_022489167.1
NW_019173284.1	199800	200334	XP_022488975.1
NW_019173284.1	202578	203596	XP_022489149.1
NW_019173284.1	204493	206643	XP_022489095.1
NW_019173284.1	207204	208965	XP_022489053.1
NW_019173284.1	209263	210119	XP_022489134.1
NW_019173284.1	210510	212072	XP_022489184.1
NW_019173284.1	212612	215117	XP_022489412.1
NW_019173284.1	216183	217317	XP_022489240.1
NW_019173284.1	217586	220327	XP_022489191.1
NW_019173284.1	220634	221967	XP_022489458.1
NW_019173284.1	222360	222993	XP_022489251.1
NW_019173284.1	223280	223762	XP_022489347.1
NW_019173284.1	224145	225870	XP_022489407.1
NW_019173284.1	226310	226874	XP_022489276.1
NW_019173284.1	227373	228440	XP_022489414.1
NW_019173284.1	228803	231113	XP_022489030.1
NW_019173284.1	231394	232886	XP_022489255.1
NW_019173284.1	233144	234091	XP_022488974.1
NW_019173284.1	234493	235222	XP_022489171.1
NW_019173284.1	236565	238634	XP_022489163.1
NW_019173284.1	239082	240058	XP_022489317.1
NW_019173284.1	240801	246038	XP_022489383.1
NW_019173284.1	246136	246937	XP_022489203.1
NW_019173284.1	248369	249743	XP_022489015.1
NW_019173284.1	250188	251764	XP_022489066.1
NW_019173284.1	252766	253778	XP_022489042.1
NW_019173284.1	255975	257332	XP_022489271.1
NW_019173284.1	257626	259783	XP_022489335.1
NW_019173284.1	259863	261918	XP_022488995.1
NW_019173284.1	263184	263700	XP_022489160.1
NW_019173284.1	264211	266011	XP_022489299.1
NW_019173284.1	266804	268109	XP_022488901.1
NW_019173284.1	270518	272236	XP_022488928.1
NW_019173284.1	273243	273870	XP_022488906.1
NW_019173284.1	274913	276873	XP_022488891.1
NW_019173284.1	277284	278365	XP_022489129.1
NW_019173284.1	280014	280404	XP_022489221.1
NW_019173284.1	284027	286416	XP_022489380.1
NW_019173284.1	289588	290416	XP_022489017.1
NW_019173284.1	294116	294448	XP_022489418.1
NW_019173284.1	295227	297496	XP_022488996.1
NW_019173284.1	298211	299718	XP_022489283.1
NW_019173284.1	300235	301726	XP_022489020.1
NW_019173284.1	304556	306789	XP_022488907.1
NW_019173284.1	307890	310373	XP_022489007.1
NW_019173284.1	311059	315279	XP_022489453.1
NW_019173284.1	316357	317464	XP_022489253.1
NW_019173284.1	317794	319450	XP_022489451.1
NW_019173284.1	320566	324328	XP_022489361.1
NW_019173284.1	325312	326914	XP_022488989.1
NW_019173284.1	327793	328784	XP_022489243.1
NW_019173284.1	329077	330007	XP_022488909.1
NW_019173284.1	330211	330675	XP_022489164.1
NW_019173284.1	331965	335476	XP_022488905.1
NW_019173284.1	336287	340256	XP_022489177.1
NW_019173284.1	340449	343052	XP_022489365.1
NW_019173284.1	343455	343809	XP_022488921.1
NW_019173284.1	346179	347582	XP_022488914.1
NW_019173284.1	347960	349086	XP_022488961.1
NW_019173284.1	349721	350106	XP_022489152.1
NW_019173284.1	350759	351715	XP_022489459.1
NW_019173284.1	352801	354632	XP_022489117.1
NW_019173284.1	354778	355770	XP_022489348.1
NW_019173284.1	356109	357219	XP_022489357.1
NW_019173284.1	358563	360318	XP_022489393.1
NW_019173284.1	360516	361698	XP_022489291.1
NW_019173284.1	362120	362782	XP_022488966.1
NW_019173284.1	363601	365198	XP_022489028.1
NW_019173284.1	365610	366810	XP_022489298.1
NW_019173284.1	367635	368607	XP_022489376.1
NW_019173284.1	369353	370421	XP_022489153.1
NW_019173284.1	371899	375301	XP_022488999.1
NW_019173284.1	377868	379776	XP_022489294.1
NW_019173284.1	380707	381587	XP_022489461.1
NW_019173284.1	381995	383394	XP_022489003.1
NW_019173284.1	384347	388343	XP_022489289.1
NW_019173284.1	389170	390784	XP_022489235.1
NW_019173284.1	392029	394364	XP_022489014.1
NW_019173284.1	395239	396862	XP_022489237.1
NW_019173284.1	398184	404438	XP_022489069.1
NW_019173284.1	406238	407349	XP_022488922.1
NW_019173284.1	408079	408429	XP_022488982.1
NW_019173284.1	409605	413208	XP_022488883.1
NW_019173284.1	416487	420265	XP_022488977.1
NW_019173284.1	421060	422014	XP_022489136.1
NW_019173284.1	422498	423048	XP_022488967.1
NW_019173284.1	423391	424822	XP_022489096.1
NW_019173284.1	425057	426295	XP_022489424.1
NW_019173284.1	427984	435250	XP_022489355.1
NW_019173284.1	435894	437303	XP_022488888.1
NW_019173284.1	438083	439427	XP_022489088.1
NW_019173284.1	439972	442422	XP_022489413.1
NW_019173284.1	443069	443737	XP_022489048.1
NW_019173284.1	445302	446897	XP_022488940.1
NW_019173284.1	447310	448948	XP_022489075.1
NW_019173284.1	449259	449580	XP_022489455.1
NW_019173284.1	450311	450773	XP_022489297.1
NW_019173284.1	451745	453313	XP_022489342.1
NW_019173284.1	454318	456567	XP_022489170.1
NW_019173284.1	460709	461372	XP_022489381.1
NW_019173284.1	462493	463810	XP_022489078.1
NW_019173284.1	464122	465562	XP_022489093.1
NW_019173284.1	466161	466778	XP_022489379.1
NW_019173284.1	467147	469145	XP_022489091.1
NW_019173284.1	469702	473739	XP_022488943.1
NW_019173284.1	474181	475795	XP_022489065.1
NW_019173284.1	476019	476322	XP_022489054.1
NW_019173284.1	476825	478449	XP_022488926.1
NW_019173284.1	478509	479829	XP_022489041.1
NW_019173284.1	480527	482159	XP_022489181.1
NW_019173284.1	483012	485058	XP_022489324.1
NW_019173284.1	488311	489391	XP_022489442.1
NW_019173284.1	490731	491898	XP_022489049.1
NW_019173284.1	492045	493113	XP_022489139.1
NW_019173284.1	493567	495239	XP_022489246.1
NW_019173284.1	495857	498092	XP_022489236.1
NW_019173284.1	499754	502706	XP_022489168.1
NW_019173284.1	503377	504212	XP_022489296.1
NW_019173284.1	504595	506926	XP_022489222.1
NW_019173284.1	509255	511109	XP_022489242.1
NW_019173284.1	516022	517689	XP_022489190.1
NW_019173284.1	523536	524166	XP_022489384.1
NW_019173284.1	524685	527944	XP_022489272.1
NW_019173284.1	529831	530867	XP_022489197.1
NW_019173284.1	531308	532034	XP_022489105.1
NW_019173284.1	532410	533234	XP_022489231.1
NW_019173284.1	535544	536335	XP_022488929.1
NW_019173284.1	538333	542929	XP_022489250.1
NW_019173284.1	543211	545262	XP_022489307.1
NW_019173284.1	546049	548623	XP_022489311.1
NW_019173284.1	549099	550270	XP_022489059.1
NW_019173284.1	555281	556983	XP_022489454.1
NW_019173284.1	559638	562297	XP_022489087.1
NW_019173284.1	562853	564372	XP_022489083.1
NW_019173284.1	566431	567998	XP_022489217.1
NW_019173284.1	568284	569377	XP_022488923.1
NW_019173284.1	569842	572738	XP_022489169.1
NW_019173284.1	573783	575709	XP_022488927.1
NW_019173284.1	575975	579494	XP_022489080.1
NW_019173284.1	580224	582430	XP_022489432.1
NW_019173284.1	586129	586862	XP_022489026.1
NW_019173284.1	587631	590310	XP_022489155.1
NW_019173284.1	590949	592236	XP_022489008.1
NW_019173284.1	592565	594191	XP_022489443.1
NW_019173284.1	594626	596836	XP_022489021.1
NW_019173284.1	597138	598858	XP_022489205.1
NW_019173284.1	600445	602111	XP_022489175.1
NW_019173284.1	602972	604784	XP_022488899.1
NW_019173284.1	605250	608530	XP_022488945.1
NW_019173284.1	609003	609819	XP_022488892.1
NW_019173284.1	610456	610658	XP_022489450.1
NW_019173284.1	611707	613766	XP_022488935.1
NW_019173284.1	614236	615271	XP_022489338.1
NW_019173284.1	615545	620181	XP_022489274.1
NW_019173284.1	622593	624870	XP_022489006.1
NW_019173284.1	628639	630642	XP_022489288.1
NW_019173284.1	632894	633228	XP_022488987.1
NW_019173284.1	633827	634596	XP_022489309.1
NW_019173284.1	634723	635029	XP_022488903.1
NW_019173284.1	635189	636271	XP_022489002.1
NW_019173284.1	636835	637727	XP_022489173.1
NW_019173284.1	638518	639085	XP_022489377.1
NW_019173284.1	640983	641422	XP_022489123.1
NW_019173284.1	643480	645590	XP_022489162.1
NW_019173284.1	646481	647986	XP_022489429.1
NW_019173284.1	649681	651655	XP_022489302.1
NW_019173284.1	652240	654149	XP_022489367.1
NW_019173284.1	654477	655058	XP_022489011.1
NW_019173284.1	655356	656390	XP_022488893.1
NW_019173284.1	656686	657166	XP_022489188.1
NW_019173284.1	658638	659484	XP_022489266.1
NW_019173284.1	660412	662051	XP_022489133.1
NW_019173284.1	662749	663744	XP_022489313.1
NW_019173284.1	664902	666471	XP_022489363.1
NW_019173284.1	667501	669156	XP_022489370.1
NW_019173284.1	669755	670569	XP_022488890.1
NW_019173284.1	670930	673268	XP_022488934.1
NW_019173284.1	673907	675418	XP_022488976.1
NW_019173284.1	676878	679763	XP_022489268.1
NW_019173284.1	681428	683458	XP_022489400.1
NW_019173284.1	683674	684605	XP_022488998.1
NW_019173284.1	684961	685654	XP_022489267.1
NW_019173284.1	686203	689978	XP_022489426.1
NW_019173284.1	690652	691720	XP_022488981.1
NW_019173284.1	691997	693884	XP_022488986.1
NW_019173284.1	694685	695648	XP_022489402.1
NW_019173284.1	695936	697716	XP_022489247.1
NW_019173284.1	697954	698600	XP_022489269.1
NW_019173284.1	699358	701559	XP_022489114.1
NW_019173284.1	710203	712191	XP_022489025.1
NW_019173284.1	714035	715498	XP_022489125.1
NW_019173284.1	715761	717302	XP_022488904.1
NW_019173284.1	718668	718939	XP_022489401.1
NW_019173284.1	720063	722751	XP_022489433.1
NW_019173284.1	724567	726148	XP_022488930.1
NW_019173284.1	726483	727754	XP_022488949.1
NW_019173284.1	728038	729540	XP_022489306.1
NW_019173284.1	729697	731272	XP_022489435.1
NW_019173284.1	732586	734069	XP_022489292.1
NW_019173284.1	735663	738032	XP_022489319.1
NW_019173284.1	738360	740063	XP_022489273.1
NW_019173284.1	740463	741978	XP_022489064.1
NW_019173284.1	746523	747639	XP_022489460.1
NW_019173284.1	748695	756235	XP_022488958.1
NW_019173284.1	759889	760627	XP_022489137.1
NW_019173284.1	761259	763098	XP_022488983.1
NW_019173284.1	764574	767691	XP_022488956.1
NW_019173284.1	768501	769939	XP_022489293.1
NW_019173284.1	770227	770920	XP_022489128.1
NW_019173284.1	771703	772346	XP_022489218.1
NW_019173284.1	776010	776485	XP_022489241.1
NW_019173284.1	776732	777751	XP_022489062.1
NW_019173284.1	778511	780280	XP_022489248.1
NW_019173284.1	781189	782528	XP_022488910.1
NW_019173284.1	783527	784994	XP_022489092.1
NW_019173284.1	787251	789047	XP_022489045.1
NW_019173284.1	789640	790406	XP_022488885.1
NW_019173284.1	791436	794885	XP_022488919.1
NW_019173284.1	795856	797308	XP_022488939.1
NW_019173284.1	799228	800851	XP_022488898.1
NW_019173284.1	802498	805910	XP_022489330.1
NW_019173284.1	807706	808102	XP_022488895.1
NW_019173284.1	811040	814979	XP_022489385.1
NW_019173284.1	815777	816962	XP_022489421.1
NW_019173284.1	818694	821355	XP_022489254.1
NW_019173284.1	823083	823790	XP_022488933.1
NW_019173284.1	825129	825681	XP_022489337.1
NW_019173284.1	827709	828514	XP_022489428.1
NW_019173284.1	829211	830231	XP_022489161.1
NW_019173284.1	830693	832732	XP_022489411.1
NW_019173284.1	833509	835282	XP_022488941.1
NW_019173284.1	835716	836756	XP_022489419.1
NW_019173284.1	837511	838446	XP_022489150.1
NW_019173284.1	839098	842456	XP_022489430.1
NW_019173284.1	843135	843418	XP_022489285.1
NW_019173284.1	844136	844544	XP_022489172.1
NW_019173284.1	844864	846359	XP_022489060.1
NW_019173284.1	847146	849292	XP_022489186.1
NW_019173284.1	849670	851550	XP_022488950.1
NW_019173284.1	852068	853676	XP_022489262.1
NW_019173284.1	853885	855871	XP_022489287.1
NW_019173284.1	856474	857335	XP_022489341.1
NW_019173284.1	857857	859363	XP_022489446.1
NW_019173284.1	859831	861655	XP_022488994.1
NW_019173284.1	862117	863778	XP_022489074.1
NW_019173284.1	864933	866732	XP_022489199.1
NW_019173284.1	867183	868336	XP_022488937.1
NW_019173284.1	870274	871723	XP_022488951.1
NW_019173284.1	875047	876065	XP_022488990.1
NW_019173284.1	876607	879424	XP_022489422.1
NW_019173284.1	879723	880792	XP_022488896.1
NW_019173284.1	880972	882508	XP_022489141.1
NW_019173284.1	883154	886424	XP_022489055.1
NW_019173284.1	886747	888201	XP_022489373.1
NW_019173284.1	888490	889727	XP_022489425.1
NW_019173284.1	890407	891048	XP_022489437.1
NW_019173284.1	891559	892993	XP_022489378.1
NW_019173284.1	898411	899439	XP_022489147.1
NW_019173284.1	899849	901514	XP_022489122.1
NW_019173284.1	903118	904952	XP_022489033.1
NW_019173284.1	906630	908723	XP_022489192.1
NW_019173284.1	910457	912063	XP_022489084.1
NW_019173284.1	913670	915332	XP_022489300.1
NW_019173284.1	918234	918638	XP_022489145.1
NW_019173284.1	920866	921499	XP_022489029.1
NW_019173284.1	922733	923804	XP_022489399.1
NW_019173284.1	924751	925777	XP_022488894.1
NW_019173284.1	926418	927893	XP_022489124.1
NW_019173284.1	928958	936045	XP_022489010.1
NW_019173284.1	938185	938944	XP_022488944.1
NW_019173284.1	939783	942146	XP_022489456.1
NW_019173284.1	942441	943991	XP_022489185.1
NW_019173284.1	944150	944679	XP_022488936.1
NW_019173284.1	944995	947376	XP_022489106.1
NW_019173284.1	948660	952039	XP_022489415.1
NW_019173284.1	953452	954514	XP_022489249.1
NW_019173284.1	955056	957304	XP_022488908.1
NW_019173284.1	960278	962072	XP_022489238.1
NW_019173284.1	962330	963415	XP_022489312.1
NW_019173284.1	963741	964757	XP_022489220.1
NW_019173284.1	965391	967221	XP_022489047.1
NW_019173284.1	968429	969627	XP_022489023.1
NW_019173284.1	971815	973679	XP_022489116.1
NW_019173284.1	974325	975583	XP_022489391.1
NW_019173284.1	975805	976265	XP_022489230.1
NW_019173284.1	976425	977523	XP_022489073.1
NW_019173284.1	977934	978784	XP_022489354.1
NW_019173284.1	979639	980972	XP_022489012.1
NW_019173284.1	983861	985834	XP_022488952.1
NW_019173284.1	986348	987386	XP_022489151.1
NW_019173284.1	987714	988227	XP_022489090.1
NW_019173284.1	988441	991111	XP_022489219.1
NW_019173284.1	991342	993236	XP_022489110.1
NW_019173284.1	993394	994084	XP_022489130.1
NW_019173284.1	995577	999022	XP_022488963.1
NW_019173284.1	999395	1001147	XP_022489438.1
NW_019173284.1	1001691	1004784	XP_022489389.1
NW_019173284.1	1005814	1006516	XP_022488953.1
NW_019173284.1	1012536	1013772	XP_022489258.1
NW_019173284.1	1015502	1015727	XP_022489195.1
NW_019173284.1	1015931	1016990	XP_022489027.1
NW_019173284.1	1017341	1018098	XP_022489417.1
NW_019173284.1	1019530	1020228	XP_022489081.1
NW_019173284.1	1020617	1021267	XP_022489245.1
NW_019173284.1	1021436	1023060	XP_022489099.1
NW_019173284.1	1023779	1027253	XP_022489234.1
NW_019173284.1	1027902	1029321	XP_022489097.1
NW_019173284.1	1029829	1031307	XP_022489159.1
NW_019173284.1	1033203	1037109	XP_022489314.1
NW_019173284.1	1037532	1038771	XP_022489434.1
NW_019173284.1	1039132	1040709	XP_022489252.1
NW_019173284.1	1040845	1043069	XP_022489280.1
NW_019173284.1	1043946	1045659	XP_022488972.1
NW_019173284.1	1046590	1047970	XP_022489403.1
NW_019173284.1	1048043	1048312	XP_022489216.1
NW_019173284.1	1048436	1050800	XP_022489207.1
NW_019173284.1	1051355	1052705	XP_022489144.1
NW_019173284.1	1052941	1053788	XP_022489108.1
NW_019173284.1	1054422	1056214	XP_022488991.1
NW_019173284.1	1056743	1058921	XP_022489436.1
NW_019173284.1	1060096	1060816	XP_022489229.1
NW_019173284.1	1061198	1064485	XP_022489187.1
NW_019173284.1	1064842	1066140	XP_022489051.1
NW_019173284.1	1066190	1067745	XP_022489102.1
NW_019173284.1	1067961	1070707	XP_022489166.1
NW_019173284.1	1073164	1074175	XP_022489308.1
NW_019173284.1	1078146	1080564	XP_022489223.1
NW_019173284.1	1081360	1082385	XP_022489310.1
NW_019173284.1	1084203	1085385	XP_022488973.1
NW_019173284.1	1088360	1090753	XP_022489405.1
NW_019173284.1	1091752	1092784	XP_022489281.1
NW_019173284.1	1098848	1101693	XP_022489109.1
NW_019173284.1	1102081	1103866	XP_022489447.1
NW_019173284.1	1104466	1105138	XP_022489189.1
NW_019173284.1	1106529	1109173	XP_022489196.1
NW_019173284.1	1109595	1110578	XP_022489264.1
NW_019173284.1	1111799	1113669	XP_022489410.1
NW_019173284.1	1115445	1115763	XP_022489061.1
NW_019173284.1	1116823	1118668	XP_022489444.1
NW_019173284.1	1118881	1120867	XP_022489369.1
NW_019173284.1	1121327	1123700	XP_022489275.1
NW_019173284.1	1126186	1126630	XP_022488931.1
NW_019173284.1	1127261	1129305	XP_022489036.1
NW_019173284.1	1130541	1132234	XP_022489278.1
NW_019173284.1	1134458	1135244	XP_022489156.1
NW_019173284.1	1135894	1137180	XP_022489279.1
NW_019173284.1	1138125	1140287	XP_022489462.1
NW_019173284.1	1141133	1142895	XP_022489103.1
NW_019173284.1	1143398	1144545	XP_022489119.1
NW_019173284.1	1145009	1145805	XP_022489333.1
NW_019173284.1	1147272	1147671	XP_022488887.1
NW_019173284.1	1147864	1149380	XP_022488979.1
NW_019173284.1	1150853	1152466	XP_022489032.1
NW_019173284.1	1153063	1153989	XP_022489052.1
NW_019173284.1	1156195	1157065	XP_022489431.1
NW_019173284.1	1157501	1160242	XP_022488962.1
NW_019173284.1	1160477	1175273	XP_022488993.1
NW_019173284.1	1175462	1176431	XP_022489165.1
NW_019173284.1	1176819	1177983	XP_022489233.1
NW_019173284.1	1178727	1180102	XP_022489259.1
NW_019173284.1	1180482	1180896	XP_022489089.1
NW_019173284.1	1181211	1182528	XP_022489037.1
NW_019173284.1	1182845	1183868	XP_022489265.1
NW_019173284.1	1184614	1185682	XP_022489198.1
NW_019173284.1	1189171	1191845	XP_022488978.1
NW_019173284.1	1192466	1195852	XP_022489193.1
NW_019173284.1	1196122	1196941	XP_022488938.1
NW_019173284.1	1197009	1197555	XP_022489019.1
NW_019173284.1	1198051	1199389	XP_022488913.1
NW_019173284.1	1199786	1203612	XP_022489201.1
NW_019173284.1	1204130	1205342	XP_022489457.1
NW_019173284.1	1207399	1208412	XP_022489336.1
NW_019173284.1	1208970	1210873	XP_022489086.1
NW_019173284.1	1211525	1212184	XP_022489345.1
NW_019173284.1	1213259	1216623	XP_022489200.1
NW_019173284.1	1217950	1218796	XP_022489009.1
NW_019173284.1	1219185	1221802	XP_022489031.1
NW_019173284.1	1222238	1223200	XP_022489101.1
NW_019173284.1	1224122	1226186	XP_022489225.1
NW_019173284.1	1227132	1228120	XP_022489331.1
NW_019173284.1	1228640	1229886	XP_022489382.1
NW_019173284.1	1231856	1233597	XP_022489303.1
NW_019173284.1	1234448	1235795	XP_022488969.1
NW_019173284.1	1237162	1240444	XP_022489423.1
NW_019173284.1	1241068	1241614	XP_022489107.1
NW_019173284.1	1243854	1246305	XP_022489452.1
NW_019173284.1	1246754	1248124	XP_022488920.1
NW_019173284.1	1248354	1249501	XP_022488965.1
NW_019173284.1	1249745	1250159	XP_022489118.1
NW_019173284.1	1250350	1251893	XP_022489056.1
NW_019173284.1	1252171	1256431	XP_022489120.1
NW_019173284.1	1256613	1258015	XP_022488942.1
NW_019173284.1	1259426	1260830	XP_022488948.1
NW_019173284.1	1261521	1263836	XP_022489326.1
NW_019173284.1	1263869	1265708	XP_022488925.1
NW_019173284.1	1266207	1266991	XP_022489427.1
NW_019173284.1	1267413	1268974	XP_022489214.1
NW_019173284.1	1269565	1270315	XP_022489356.1
NW_019173284.1	1270539	1272577	XP_022488900.1
NW_019173284.1	1273152	1273303	XP_022489404.1
NW_019173284.1	1274256	1275091	XP_022489127.1
NW_019173284.1	1275466	1276318	XP_022488954.1
NW_019173284.1	1277421	1279168	XP_022488985.1
NW_019173284.1	1280218	1281123	XP_022488947.1
NW_019173284.1	1282359	1284194	XP_022489398.1
NW_019173284.1	1285428	1288287	XP_022489277.1
NW_019173284.1	1289323	1291317	XP_022489257.1
NW_019173284.1	1292234	1293408	XP_022489063.1
NW_019173284.1	1295241	1297044	XP_022489396.1
NW_019173284.1	1298402	1299005	XP_022489346.1
NW_019173284.1	1299427	1301866	XP_022489067.1
NW_019173284.1	1302482	1304622	XP_022489178.1
NW_019173284.1	1304805	1306681	XP_022489316.1
NW_019173284.1	1307203	1309482	XP_022488897.1
NW_019173284.1	1309679	1311412	XP_022489202.1
NW_019173284.1	1311543	1312005	XP_022489448.1
NW_019173284.1	1313715	1315040	XP_022489366.1
NW_019173284.1	1316798	1318592	XP_022489043.1
NW_019173284.1	1323360	1323654	XP_022489360.1
NW_019173284.1	1324983	1326088	XP_022489321.1
NW_019173284.1	1327440	1329096	XP_022489358.1
NW_019173284.1	1332268	1334126	XP_022489440.1
NW_019173284.1	1335741	1336890	XP_022489239.1
NW_019173284.1	1337720	1339985	XP_022489284.1
NW_019173284.1	1342069	1342840	XP_022488918.1
NW_019173284.1	1342953	1345044	XP_022489131.1
NW_019173284.1	1346087	1347767	XP_022489024.1
NW_019173284.1	1348474	1349608	XP_022489050.1
NW_019173284.1	1349943	1352721	XP_022488960.1
NW_019173284.1	1353177	1354459	XP_022489349.1
NW_019173284.1	1354706	1356369	XP_022489098.1
NW_019173284.1	1356553	1356868	XP_022489085.1
NW_019173284.1	1357189	1359633	XP_022489082.1
NW_019173284.1	1360016	1361143	XP_022489397.1
NW_019173284.1	1361507	1363725	XP_022489013.1
NW_019173284.1	1364268	1366652	XP_022489079.1
NW_019173284.1	1367725	1369616	XP_022489282.1
NW_019173284.1	1370886	1371818	XP_022489113.1
NW_019173284.1	1372566	1376522	XP_022489022.1
NW_019173284.1	1377188	1380729	XP_022489290.1
NW_019173284.1	1381305	1384042	XP_022489301.1
NW_019173284.1	1384710	1385540	XP_022489322.1
NW_019173284.1	1385710	1386807	XP_022489406.1
NW_019173284.1	1386987	1387788	XP_022488902.1
NW_019173284.1	1388301	1389278	XP_022489143.1
NW_019173284.1	1389495	1391211	XP_022489206.1
NW_019173284.1	1391895	1393817	XP_022489295.1
NW_019173284.1	1394199	1395488	XP_022489094.1
NW_019173284.1	1395940	1396734	XP_022488915.1
NW_019173284.1	1398962	1399718	XP_022488964.1
NW_019173284.1	1399866	1400391	XP_022489325.1
NW_019173284.1	1400724	1401756	XP_022488959.1
NW_019173284.1	1401923	1402629	XP_022489390.1
NW_019173284.1	1403228	1403975	XP_022489224.1
NW_019173284.1	1404657	1406756	XP_022489077.1
NW_019173284.1	1407221	1407641	XP_022489339.1
NW_019173284.1	1407829	1409221	XP_022489351.1
NW_019173284.1	1409426	1411971	XP_022488988.1
NW_019173284.1	1412486	1413617	XP_022488984.1
NW_019173284.1	1414052	1416131	XP_022489142.1
NW_019173284.1	1417950	1420098	XP_022489138.1
NW_019173284.1	1421942	1423551	XP_022489179.1
NW_019173284.1	1424011	1425219	XP_022489328.1
NW_019173284.1	1425813	1427172	XP_022489226.1
NW_019173284.1	1428351	1429068	XP_022489126.1
NW_019173284.1	1429265	1430951	XP_022489004.1
NW_019173284.1	1431862	1433183	XP_022489329.1
NW_019173284.1	1433455	1435057	XP_022489157.1
NW_019173284.1	1435450	1437151	XP_022488957.1
NW_019173284.1	1437432	1438324	XP_022489392.1
NW_019173284.1	1438599	1440091	XP_022488924.1
NW_019173284.1	1440544	1441120	XP_022488917.1
NW_019173284.1	1441721	1443261	XP_022489210.1
NW_019173284.1	1444152	1445058	XP_022488997.1
NW_019173284.1	1446760	1447265	XP_022489304.1
NW_019173284.1	1448439	1450374	XP_022489244.1
NW_019173284.1	1452124	1452668	XP_022489463.1
NW_019173284.1	1455249	1460438	XP_022488955.1
NW_019173284.1	1460884	1466067	XP_022489121.1
NW_019173284.1	1467512	1468443	XP_022489057.1
NW_019173284.1	1470954	1472970	XP_022489261.1
NW_019173284.1	1473968	1481676	XP_022489208.1
NW_019173284.1	1482576	1483274	XP_022489204.1
NW_019173284.1	1484236	1485307	XP_022489132.1
NW_019173284.1	1485672	1487731	XP_022489140.1
NW_019173284.1	1488479	1490995	XP_022489445.1
NW_019173284.1	1494528	1496422	XP_022489320.1
NW_019173284.1	1499505	1499743	XP_022488992.1
NW_019173284.1	1499991	1501574	XP_022489305.1
NW_019173284.1	1502656	1503532	XP_022489104.1
NW_019173284.1	1504464	1507756	XP_022489174.1
NW_019173284.1	1510246	1511228	XP_022489353.1
NW_019173284.1	1511938	1512934	XP_022489256.1
NW_019173284.1	1514684	1515869	XP_022489068.1
NW_019173284.1	1520301	1522217	XP_022489352.1
NW_019173284.1	1524249	1525013	XP_022489409.1
NW_019173284.1	1526878	1530209	XP_022489386.1
NW_019173284.1	1532088	1532634	XP_022489180.1
NW_019173284.1	1533053	1533380	XP_022488916.1
NW_019173284.1	1539664	1539866	XP_022489343.1
NW_019173284.1	1544599	1544947	XP_022489464.1
NW_019173284.1	1546855	1547377	XP_022489034.1
NW_019173284.1	1548929	1550792	XP_022489182.1
NW_019173284.1	1553816	1554172	XP_022489388.1
NW_019173285.1	2412	3057	XP_022488628.1
NW_019173285.1	8054	8964	XP_022488879.1
NW_019173285.1	9536	10664	XP_022488808.1
NW_019173285.1	11289	15236	XP_022488861.1
NW_019173285.1	16019	22345	XP_022488529.1
NW_019173285.1	22785	25412	XP_022488766.1
NW_019173285.1	25630	27478	XP_022488451.1
NW_019173285.1	29503	32475	XP_022488878.1
NW_019173285.1	33290	35446	XP_022488778.1
NW_019173285.1	36343	42619	XP_022488515.1
NW_019173285.1	45108	45471	XP_022488601.1
NW_019173285.1	47495	49760	XP_022488555.1
NW_019173285.1	50841	52095	XP_022488642.1
NW_019173285.1	52239	54991	XP_022488803.1
NW_019173285.1	55666	56458	XP_022488539.1
NW_019173285.1	57141	58781	XP_022488548.1
NW_019173285.1	59661	61696	XP_022488633.1
NW_019173285.1	63423	65720	XP_022488632.1
NW_019173285.1	66350	67688	XP_022488731.1
NW_019173285.1	69399	69591	XP_022488814.1
NW_019173285.1	71182	79304	XP_022488882.1
NW_019173285.1	79666	81226	XP_022488789.1
NW_019173285.1	81457	82209	XP_022488809.1
NW_019173285.1	82413	83728	XP_022488596.1
NW_019173285.1	84268	85816	XP_022488466.1
NW_019173285.1	86389	87009	XP_022488682.1
NW_019173285.1	88218	90121	XP_022488519.1
NW_019173285.1	90660	91896	XP_022488590.1
NW_019173285.1	92310	94655	XP_022488450.1
NW_019173285.1	95577	97459	XP_022488684.1
NW_019173285.1	97807	99341	XP_022488801.1
NW_019173285.1	101015	101943	XP_022488522.1
NW_019173285.1	103077	104286	XP_022488846.1
NW_019173285.1	105082	106982	XP_022488498.1
NW_019173285.1	107959	108846	XP_022488827.1
NW_019173285.1	109147	109783	XP_022488841.1
NW_019173285.1	110304	111946	XP_022488698.1
NW_019173285.1	112307	114282	XP_022488500.1
NW_019173285.1	114553	115023	XP_022488492.1
NW_019173285.1	115307	117537	XP_022488666.1
NW_019173285.1	117698	118701	XP_022488818.1
NW_019173285.1	118988	119777	XP_022488546.1
NW_019173285.1	120373	128106	XP_022488788.1
NW_019173285.1	128585	130473	XP_022488728.1
NW_019173285.1	131045	132520	XP_022488767.1
NW_019173285.1	133578	134427	XP_022488587.1
NW_019173285.1	136556	137824	XP_022488577.1
NW_019173285.1	138109	138897	XP_022488779.1
NW_019173285.1	141244	141781	XP_022488866.1
NW_019173285.1	142413	144834	XP_022488873.1
NW_019173285.1	145433	146322	XP_022488457.1
NW_019173285.1	147798	149566	XP_022488488.1
NW_019173285.1	150333	150762	XP_022488727.1
NW_019173285.1	151044	151734	XP_022488730.1
NW_019173285.1	151883	153692	XP_022488681.1
NW_019173285.1	153954	154332	XP_022488449.1
NW_019173285.1	154768	155858	XP_022488863.1
NW_019173285.1	157291	158377	XP_022488786.1
NW_019173285.1	158705	159635	XP_022488742.1
NW_019173285.1	160456	161877	XP_022488460.1
NW_019173285.1	163646	164423	XP_022488607.1
NW_019173285.1	165803	171018	XP_022488711.1
NW_019173285.1	172013	180735	XP_022488671.1
NW_019173285.1	181777	185156	XP_022488595.1
NW_019173285.1	185373	185870	XP_022488876.1
NW_019173285.1	186811	188093	XP_022488833.1
NW_019173285.1	188626	190035	XP_022488753.1
NW_019173285.1	193404	194962	XP_022488794.1
NW_019173285.1	197284	200744	XP_022488733.1
NW_019173285.1	202137	203583	XP_022488560.1
NW_019173285.1	203870	205448	XP_022488480.1
NW_019173285.1	205713	206469	XP_022488853.1
NW_019173285.1	207483	209462	XP_022488496.1
NW_019173285.1	211398	212596	XP_022488511.1
NW_019173285.1	213039	214740	XP_022488479.1
NW_019173285.1	216235	217182	XP_022488514.1
NW_019173285.1	217302	218420	XP_022488780.1
NW_019173285.1	218840	219340	XP_022488582.1
NW_019173285.1	219972	222759	XP_022488541.1
NW_019173285.1	223383	224564	XP_022488674.1
NW_019173285.1	225099	225614	XP_022488600.1
NW_019173285.1	226535	230018	XP_022488820.1
NW_019173285.1	231686	232907	XP_022488830.1
NW_019173285.1	234215	237515	XP_022488704.1
NW_019173285.1	238413	240728	XP_022488741.1
NW_019173285.1	241477	245415	XP_022488575.1
NW_019173285.1	246472	252106	XP_022488580.1
NW_019173285.1	253479	254618	XP_022488783.1
NW_019173285.1	255631	258455	XP_022488686.1
NW_019173285.1	260101	262125	XP_022488581.1
NW_019173285.1	263199	263908	XP_022488796.1
NW_019173285.1	264559	268100	XP_022488544.1
NW_019173285.1	269311	271075	XP_022488507.1
NW_019173285.1	271390	272574	XP_022488527.1
NW_019173285.1	273286	274504	XP_022488531.1
NW_019173285.1	275339	275888	XP_022488831.1
NW_019173285.1	276398	277850	XP_022488854.1
NW_019173285.1	278338	279197	XP_022488621.1
NW_019173285.1	280458	282213	XP_022488565.1
NW_019173285.1	282548	283801	XP_022488645.1
NW_019173285.1	284998	286442	XP_022488700.1
NW_019173285.1	286888	287989	XP_022488840.1
NW_019173285.1	295234	295872	XP_022488612.1
NW_019173285.1	296241	297112	XP_022488709.1
NW_019173285.1	297763	298360	XP_022488713.1
NW_019173285.1	298552	299869	XP_022488743.1
NW_019173285.1	300062	301049	XP_022488651.1
NW_019173285.1	301440	302959	XP_022488586.1
NW_019173285.1	303276	305100	XP_022488550.1
NW_019173285.1	305278	307347	XP_022488804.1
NW_019173285.1	307924	308887	XP_022488644.1
NW_019173285.1	309335	309924	XP_022488549.1
NW_019173285.1	310287	311628	XP_022488719.1
NW_019173285.1	312342	313686	XP_022488646.1
NW_019173285.1	314075	314598	XP_022488609.1
NW_019173285.1	315567	317907	XP_022488660.1
NW_019173285.1	318403	320319	XP_022488475.1
NW_019173285.1	320705	321182	XP_022488729.1
NW_019173285.1	321734	328729	XP_022488870.1
NW_019173285.1	329192	329627	XP_022488723.1
NW_019173285.1	329977	330895	XP_022488850.1
NW_019173285.1	331431	332399	XP_022488782.1
NW_019173285.1	333387	334973	XP_022488524.1
NW_019173285.1	336063	337388	XP_022488739.1
NW_019173285.1	338516	339833	XP_022488759.1
NW_019173285.1	340167	340707	XP_022488678.1
NW_019173285.1	341372	342377	XP_022488828.1
NW_019173285.1	343343	343943	XP_022488465.1
NW_019173285.1	344650	345733	XP_022488689.1
NW_019173285.1	346918	347995	XP_022488725.1
NW_019173285.1	348371	350049	XP_022488489.1
NW_019173285.1	350758	351928	XP_022488721.1
NW_019173285.1	352437	354346	XP_022488655.1
NW_019173285.1	355007	356650	XP_022488703.1
NW_019173285.1	357079	358084	XP_022488647.1
NW_019173285.1	358407	360538	XP_022488610.1
NW_019173285.1	360841	363778	XP_022488553.1
NW_019173285.1	364231	366402	XP_022488638.1
NW_019173285.1	367407	369592	XP_022488797.1
NW_019173285.1	370115	371105	XP_022488763.1
NW_019173285.1	371297	372261	XP_022488591.1
NW_019173285.1	372837	373306	XP_022488474.1
NW_019173285.1	374026	374776	XP_022488486.1
NW_019173285.1	376960	377392	XP_022488473.1
NW_019173285.1	379195	380686	XP_022488599.1
NW_019173285.1	381439	383830	XP_022488579.1
NW_019173285.1	387829	389092	XP_022488593.1
NW_019173285.1	391405	393640	XP_022488869.1
NW_019173285.1	394014	394731	XP_022488536.1
NW_019173285.1	395230	396128	XP_022488446.1
NW_019173285.1	396660	397071	XP_022488583.1
NW_019173285.1	398897	399416	XP_022488749.1
NW_019173285.1	399889	401905	XP_022488616.1
NW_019173285.1	402462	404149	XP_022488528.1
NW_019173285.1	405637	407723	XP_022488447.1
NW_019173285.1	407942	409091	XP_022488604.1
NW_019173285.1	409479	411508	XP_022488525.1
NW_019173285.1	413187	417280	XP_022488775.1
NW_019173285.1	418382	423708	XP_022488777.1
NW_019173285.1	426376	427144	XP_022488578.1
NW_019173285.1	427362	428805	XP_022488875.1
NW_019173285.1	436571	437124	XP_022488464.1
NW_019173285.1	437508	438311	XP_022488452.1
NW_019173285.1	439188	441003	XP_022488567.1
NW_019173285.1	441450	442603	XP_022488679.1
NW_019173285.1	442634	443477	XP_022488768.1
NW_019173285.1	447244	450158	XP_022488860.1
NW_019173285.1	453031	456512	XP_022488448.1
NW_019173285.1	457078	457690	XP_022488501.1
NW_019173285.1	461205	471379	XP_022488556.1
NW_019173285.1	472961	475150	XP_022488790.1
NW_019173285.1	475813	477793	XP_022488570.1
NW_019173285.1	478479	479541	XP_022488497.1
NW_019173285.1	481307	483575	XP_022488472.1
NW_019173285.1	484346	484814	XP_022488755.1
NW_019173285.1	485854	487545	XP_022488693.1
NW_019173285.1	487995	489391	XP_022488740.1
NW_019173285.1	490069	498181	XP_022488746.1
NW_019173285.1	501108	502897	XP_022488503.1
NW_019173285.1	504300	504986	XP_022488826.1
NW_019173285.1	505689	507087	XP_022488670.1
NW_019173285.1	507958	509192	XP_022488874.1
NW_019173285.1	510079	510898	XP_022488758.1
NW_019173285.1	513978	515785	XP_022488701.1
NW_019173285.1	516946	522988	XP_022488738.1
NW_019173285.1	523416	524351	XP_022488836.1
NW_019173285.1	524630	525896	XP_022488748.1
NW_019173285.1	526492	527500	XP_022488572.1
NW_019173285.1	528431	529836	XP_022488812.1
NW_019173285.1	532195	533457	XP_022488654.1
NW_019173285.1	535041	537773	XP_022488849.1
NW_019173285.1	538396	541426	XP_022488673.1
NW_019173285.1	542306	542633	XP_022488745.1
NW_019173285.1	545094	547530	XP_022488634.1
NW_019173285.1	549097	549708	XP_022488717.1
NW_019173285.1	550441	552750	XP_022488588.1
NW_019173285.1	553958	554686	XP_022488594.1
NW_019173285.1	555492	556646	XP_022488481.1
NW_019173285.1	556908	558698	XP_022488795.1
NW_019173285.1	559286	561035	XP_022488864.1
NW_019173285.1	562927	564373	XP_022488829.1
NW_019173285.1	564955	569571	XP_022488563.1
NW_019173285.1	569744	571758	XP_022488584.1
NW_019173285.1	572581	573400	XP_022488798.1
NW_019173285.1	573901	575700	XP_022488649.1
NW_019173285.1	576491	577420	XP_022488815.1
NW_019173285.1	577898	579045	XP_022488844.1
NW_019173285.1	579412	581872	XP_022488805.1
NW_019173285.1	582456	583041	XP_022488687.1
NW_019173285.1	583245	583754	XP_022488490.1
NW_019173285.1	584430	585008	XP_022488868.1
NW_019173285.1	585700	587276	XP_022488718.1
NW_019173285.1	588551	590130	XP_022488576.1
NW_019173285.1	590392	591449	XP_022488757.1
NW_019173285.1	591599	592524	XP_022488822.1
NW_019173285.1	593015	597017	XP_022488459.1
NW_019173285.1	597142	597479	XP_022488710.1
NW_019173285.1	598525	600267	XP_022488453.1
NW_019173285.1	600487	601480	XP_022488720.1
NW_019173285.1	601797	604390	XP_022488467.1
NW_019173285.1	604732	606584	XP_022488509.1
NW_019173285.1	606773	608288	XP_022488688.1
NW_019173285.1	609380	610345	XP_022488838.1
NW_019173285.1	611208	611889	XP_022488626.1
NW_019173285.1	612537	613909	XP_022488858.1
NW_019173285.1	615134	616208	XP_022488750.1
NW_019173285.1	616597	618255	XP_022488867.1
NW_019173285.1	618726	620326	XP_022488558.1
NW_019173285.1	620788	622370	XP_022488589.1
NW_019173285.1	623574	625338	XP_022488499.1
NW_019173285.1	627349	628334	XP_022488675.1
NW_019173285.1	628980	630302	XP_022488744.1
NW_019173285.1	632810	634703	XP_022488692.1
NW_019173285.1	634962	638714	XP_022488880.1
NW_019173285.1	639533	641075	XP_022488859.1
NW_019173285.1	641380	641930	XP_022488571.1
NW_019173285.1	642404	644129	XP_022488482.1
NW_019173285.1	644420	644954	XP_022488712.1
NW_019173285.1	645354	646923	XP_022488657.1
NW_019173285.1	647595	648686	XP_022488613.1
NW_019173285.1	649225	650621	XP_022488694.1
NW_019173285.1	651152	657949	XP_022488695.1
NW_019173285.1	658320	658993	XP_022488760.1
NW_019173285.1	659277	660051	XP_022488648.1
NW_019173285.1	660449	662113	XP_022488708.1
NW_019173285.1	662439	664402	XP_022488690.1
NW_019173285.1	664594	665668	XP_022488641.1
NW_019173285.1	666264	669098	XP_022488521.1
NW_019173285.1	669405	671146	XP_022488622.1
NW_019173285.1	676228	677596	XP_022488502.1
NW_019173285.1	679407	679607	XP_022488784.1
NW_019173285.1	682519	684278	XP_022488773.1
NW_019173285.1	685312	690426	XP_022488806.1
NW_019173285.1	691617	692145	XP_022488680.1
NW_019173285.1	694332	697622	XP_022488468.1
NW_019173285.1	698435	700393	XP_022488455.1
NW_019173285.1	701116	704176	XP_022488802.1
NW_019173285.1	705137	706715	XP_022488737.1
NW_019173285.1	708594	711865	XP_022488762.1
NW_019173285.1	712113	713347	XP_022488493.1
NW_019173285.1	713446	714079	XP_022488636.1
NW_019173285.1	714589	717312	XP_022488533.1
NW_019173285.1	717877	718354	XP_022488715.1
NW_019173285.1	718803	719506	XP_022488491.1
NW_019173285.1	720117	721303	XP_022488832.1
NW_019173285.1	721994	723437	XP_022488843.1
NW_019173285.1	723652	724147	XP_022488619.1
NW_019173285.1	726937	727597	XP_022488835.1
NW_019173285.1	728386	729792	XP_022488770.1
NW_019173285.1	732959	734944	XP_022488506.1
NW_019173285.1	736818	739031	XP_022488662.1
NW_019173285.1	739535	740141	XP_022488624.1
NW_019173285.1	740872	742315	XP_022488683.1
NW_019173285.1	742704	745600	XP_022488699.1
NW_019173285.1	746549	748821	XP_022488504.1
NW_019173285.1	750953	751643	XP_022488677.1
NW_019173285.1	752688	753721	XP_022488523.1
NW_019173285.1	753887	754987	XP_022488722.1
NW_019173285.1	756038	757478	XP_022488639.1
NW_019173285.1	758146	764818	XP_022488620.1
NW_019173285.1	765107	765543	XP_022488605.1
NW_019173285.1	765840	768102	XP_022488834.1
NW_019173285.1	770382	772802	XP_022488631.1
NW_019173285.1	774039	775277	XP_022488810.1
NW_019173285.1	776119	776957	XP_022488817.1
NW_019173285.1	777301	781452	XP_022488765.1
NW_019173285.1	781742	786969	XP_022488774.1
NW_019173285.1	788205	788879	XP_022488534.1
NW_019173285.1	789104	791100	XP_022488543.1
NW_019173285.1	793235	794673	XP_022488592.1
NW_019173285.1	797825	798781	XP_022488471.1
NW_019173285.1	800559	800996	XP_022488518.1
NW_019173285.1	802709	803507	XP_022488545.1
NW_019173285.1	804492	805441	XP_022488691.1
NW_019173285.1	805689	807108	XP_022488787.1
NW_019173285.1	807420	808800	XP_022488735.1
NW_019173285.1	809053	810823	XP_022488602.1
NW_019173285.1	812829	814248	XP_022488520.1
NW_019173285.1	817544	821123	XP_022488535.1
NW_019173285.1	821873	822779	XP_022488562.1
NW_019173285.1	823263	824496	XP_022488564.1
NW_019173285.1	825434	827099	XP_022488724.1
NW_019173285.1	827606	828863	XP_022488640.1
NW_019173285.1	829656	830259	XP_022488557.1
NW_019173285.1	831594	836116	XP_022488551.1
NW_019173285.1	837338	842428	XP_022488566.1
NW_019173285.1	843978	845445	XP_022488764.1
NW_019173285.1	845901	847644	XP_022488821.1
NW_019173285.1	848552	849610	XP_022488603.1
NW_019173285.1	850419	852173	XP_022488665.1
NW_019173285.1	852745	854764	XP_022488862.1
NW_019173285.1	856889	857850	XP_022488791.1
NW_019173285.1	858417	859992	XP_022488716.1
NW_019173285.1	860318	861477	XP_022488747.1
NW_019173285.1	861820	863441	XP_022488851.1
NW_019173285.1	863860	864958	XP_022488476.1
NW_019173285.1	867654	869152	XP_022488839.1
NW_019173285.1	871692	874494	XP_022488630.1
NW_019173285.1	875299	878647	XP_022488585.1
NW_019173285.1	879197	879801	XP_022488732.1
NW_019173285.1	880536	882843	XP_022488484.1
NW_019173285.1	883213	884563	XP_022488573.1
NW_019173285.1	885002	886046	XP_022488530.1
NW_019173285.1	886326	887553	XP_022488505.1
NW_019173285.1	887706	890247	XP_022488477.1
NW_019173285.1	891124	892384	XP_022488627.1
NW_019173285.1	892981	900078	XP_022488526.1
NW_019173285.1	901431	903465	XP_022488461.1
NW_019173285.1	906081	907814	XP_022488857.1
NW_019173285.1	907909	909065	XP_022488629.1
NW_019173285.1	909303	911676	XP_022488510.1
NW_019173285.1	912161	912953	XP_022488469.1
NW_019173285.1	913380	915921	XP_022488552.1
NW_019173285.1	916179	918320	XP_022488855.1
NW_019173285.1	918475	919700	XP_022488608.1
NW_019173285.1	921504	925440	XP_022488792.1
NW_019173285.1	926217	927121	XP_022488825.1
NW_019173285.1	927356	928403	XP_022488454.1
NW_019173285.1	928969	930715	XP_022488512.1
NW_019173285.1	931141	931883	XP_022488485.1
NW_019173285.1	932451	933946	XP_022488734.1
NW_019173285.1	934484	934811	XP_022488696.1
NW_019173285.1	935312	937763	XP_022488856.1
NW_019173285.1	941397	942695	XP_022488667.1
NW_019173285.1	943911	945106	XP_022488871.1
NW_019173285.1	945505	946839	XP_022488614.1
NW_019173285.1	947448	948740	XP_022488625.1
NW_019173285.1	949018	949996	XP_022488685.1
NW_019173285.1	950191	951730	XP_022488483.1
NW_019173285.1	951985	952780	XP_022488807.1
NW_019173285.1	953035	954099	XP_022488537.1
NW_019173285.1	954545	955424	XP_022488623.1
NW_019173285.1	956277	958518	XP_022488458.1
NW_019173285.1	959053	960076	XP_022488538.1
NW_019173285.1	960774	963834	XP_022488652.1
NW_019173285.1	964703	966137	XP_022488707.1
NW_019173285.1	966640	968305	XP_022488658.1
NW_019173285.1	970612	972257	XP_022488823.1
NW_019173285.1	972789	974183	XP_022488785.1
NW_019173285.1	975185	977501	XP_022488881.1
NW_019173285.1	977947	979231	XP_022488771.1
NW_019173285.1	979722	981429	XP_022488702.1
NW_019173285.1	981990	982314	XP_022488842.1
NW_019173285.1	983105	987129	XP_022488781.1
NW_019173285.1	988847	991208	XP_022488697.1
NW_019173285.1	992294	998097	XP_022488705.1
NW_019173285.1	998379	1001247	XP_022488547.1
NW_019173285.1	1001620	1002206	XP_022488637.1
NW_019173285.1	1002949	1006635	XP_022488772.1
NW_019173285.1	1008010	1008940	XP_022488799.1
NW_019173285.1	1009607	1010299	XP_022488816.1
NW_019173285.1	1010837	1012319	XP_022488495.1
NW_019173285.1	1013444	1016377	XP_022488865.1
NW_019173285.1	1018026	1018760	XP_022488540.1
NW_019173285.1	1020841	1022854	XP_022488487.1
NW_019173285.1	1023992	1026586	XP_022488852.1
NW_019173285.1	1027229	1028603	XP_022488513.1
NW_019173285.1	1028861	1030619	XP_022488819.1
NW_019173285.1	1030707	1031910	XP_022488848.1
NW_019173285.1	1032242	1034865	XP_022488664.1
NW_019173285.1	1035698	1036598	XP_022488769.1
NW_019173285.1	1039963	1045638	XP_022488813.1
NW_019173285.1	1047539	1054621	XP_022488800.1
NW_019173285.1	1056254	1056578	XP_022488574.1
NW_019173285.1	1058773	1060446	XP_022488706.1
NW_019173285.1	1061217	1063446	XP_022488672.1
NW_019173285.1	1063729	1065249	XP_022488517.1
NW_019173285.1	1065613	1066817	XP_022488736.1
NW_019173285.1	1067172	1067634	XP_022488653.1
NW_019173285.1	1068067	1070824	XP_022488617.1
NW_019173285.1	1071399	1073099	XP_022488478.1
NW_019173285.1	1073846	1075252	XP_022488635.1
NW_019173285.1	1076237	1076948	XP_022488568.1
NW_019173285.1	1077557	1081030	XP_022488811.1
NW_019173285.1	1082258	1085775	XP_022488516.1
NW_019173285.1	1088738	1090611	XP_022488663.1
NW_019173285.1	1090990	1092184	XP_022488877.1
NW_019173285.1	1093317	1094419	XP_022488676.1
NW_019173285.1	1094805	1098134	XP_022488569.1
NW_019173285.1	1099011	1100038	XP_022488751.1
NW_019173285.1	1100460	1103652	XP_022488456.1
NW_019173285.1	1104914	1105433	XP_022488661.1
NW_019173285.1	1106490	1108357	XP_022488656.1
NW_019173285.1	1109354	1114197	XP_022488761.1
NW_019173285.1	1114585	1117110	XP_022488611.1
NW_019173285.1	1117390	1119115	XP_022488754.1
NW_019173285.1	1119317	1121474	XP_022488532.1
NW_019173285.1	1121958	1123726	XP_022488659.1
NW_019173285.1	1123956	1126637	XP_022488847.1
NW_019173285.1	1126772	1129307	XP_022488494.1
NW_019173285.1	1130445	1131632	XP_022488618.1
NW_019173285.1	1134727	1137259	XP_022488669.1
NW_019173285.1	1142408	1144747	XP_022488824.1
NW_019173285.1	1147859	1149992	XP_022488542.1
NW_019173285.1	1151326	1155401	XP_022488756.1
NW_019173285.1	1155531	1156956	XP_022488615.1
NW_019173285.1	1157282	1158828	XP_022488559.1
NW_019173285.1	1159657	1161869	XP_022488714.1
NW_019173285.1	1162291	1163501	XP_022488462.1
NW_019173285.1	1163761	1165348	XP_022488650.1
NW_019173285.1	1168685	1169362	XP_022488470.1
NW_019173285.1	1171930	1172997	XP_022488837.1
NW_019173285.1	1173482	1174811	XP_022488776.1
NW_019173285.1	1176151	1177417	XP_022488597.1
NW_019173285.1	1177461	1177948	XP_022488606.1
NW_019173285.1	1178874	1179291	XP_022488463.1
NW_019173285.1	1180227	1181655	XP_022488726.1
NW_019173285.1	1182206	1184200	XP_022488508.1
NW_019173285.1	1184667	1185373	XP_022488561.1
NW_019173285.1	1185731	1187997	XP_022488668.1
NW_019173285.1	1190662	1193791	XP_022488554.1
NW_019173285.1	1194698	1196211	XP_022488643.1
NW_019173285.1	1196628	1196961	XP_022488793.1
NW_019173285.1	1203535	1204955	XP_022488598.1
NW_019173285.1	1205722	1206281	XP_022488872.1
NW_019173285.1	1208192	1209892	XP_022488845.1
NW_019173285.1	1213620	1213746	XP_022488752.1
NW_019173286.1	145	5385	XP_022488382.1
NW_019173286.1	5568	6672	XP_022488236.1
NW_019173286.1	30708	31761	XP_022488390.1
NW_019173286.1	32563	35193	XP_022488088.1
NW_019173286.1	35551	37685	XP_022488194.1
NW_019173286.1	38124	39679	XP_022488180.1
NW_019173286.1	39837	41493	XP_022488115.1
NW_019173286.1	41950	43138	XP_022488151.1
NW_019173286.1	43459	45113	XP_022488161.1
NW_019173286.1	45349	46497	XP_022488250.1
NW_019173286.1	46555	49010	XP_022488171.1
NW_019173286.1	49346	50750	XP_022488303.1
NW_019173286.1	51136	52920	XP_022488414.1
NW_019173286.1	54038	56049	XP_022488226.1
NW_019173286.1	56656	57572	XP_022488076.1
NW_019173286.1	57754	58435	XP_022488196.1
NW_019173286.1	58653	60070	XP_022488080.1
NW_019173286.1	60457	62701	XP_022488262.1
NW_019173286.1	62919	66233	XP_022488253.1
NW_019173286.1	67158	68999	XP_022488254.1
NW_019173286.1	69586	71315	XP_022488090.1
NW_019173286.1	71617	72847	XP_022488064.1
NW_019173286.1	73168	75271	XP_022488082.1
NW_019173286.1	75454	78057	XP_022488386.1
NW_019173286.1	80481	83862	XP_022488427.1
NW_019173286.1	84484	86313	XP_022488210.1
NW_019173286.1	87244	89722	XP_022488296.1
NW_019173286.1	90632	92201	XP_022488370.1
NW_019173286.1	92460	93221	XP_022488152.1
NW_019173286.1	93962	94859	XP_022488288.1
NW_019173286.1	95201	96361	XP_022488277.1
NW_019173286.1	96703	98432	XP_022488352.1
NW_019173286.1	98771	101552	XP_022488162.1
NW_019173286.1	101708	102903	XP_022488104.1
NW_019173286.1	103062	105516	XP_022488213.1
NW_019173286.1	105689	108266	XP_022488412.1
NW_019173286.1	108609	109638	XP_022488155.1
NW_019173286.1	110260	115171	XP_022488093.1
NW_019173286.1	116166	120321	XP_022488069.1
NW_019173286.1	122588	122932	XP_022488272.1
NW_019173286.1	123112	125402	XP_022488443.1
NW_019173286.1	126598	130105	XP_022488376.1
NW_019173286.1	132396	133991	XP_022488295.1
NW_019173286.1	134722	137028	XP_022488341.1
NW_019173286.1	137860	138882	XP_022488395.1
NW_019173286.1	141165	141843	XP_022488439.1
NW_019173286.1	143371	144763	XP_022488256.1
NW_019173286.1	144956	147692	XP_022488309.1
NW_019173286.1	149166	151342	XP_022488355.1
NW_019173286.1	151523	152867	XP_022488218.1
NW_019173286.1	153247	154935	XP_022488424.1
NW_019173286.1	155891	157796	XP_022488149.1
NW_019173286.1	158471	159448	XP_022488419.1
NW_019173286.1	160465	163147	XP_022488229.1
NW_019173286.1	163868	165757	XP_022488377.1
NW_019173286.1	168539	170651	XP_022488106.1
NW_019173286.1	171213	172728	XP_022488183.1
NW_019173286.1	173547	174871	XP_022488327.1
NW_019173286.1	175737	177582	XP_022488324.1
NW_019173286.1	177829	178571	XP_022488240.1
NW_019173286.1	179938	180739	XP_022488281.1
NW_019173286.1	182121	183009	XP_022488311.1
NW_019173286.1	183409	184017	XP_022488111.1
NW_019173286.1	187406	188432	XP_022488268.1
NW_019173286.1	192456	195258	XP_022488228.1
NW_019173286.1	196760	198482	XP_022488113.1
NW_019173286.1	200785	203723	XP_022488083.1
NW_019173286.1	204269	207760	XP_022488174.1
NW_019173286.1	208457	210996	XP_022488305.1
NW_019173286.1	212839	214025	XP_022488098.1
NW_019173286.1	215745	220129	XP_022488357.1
NW_019173286.1	220817	223266	XP_022488308.1
NW_019173286.1	223568	225934	XP_022488292.1
NW_019173286.1	226329	227187	XP_022488353.1
NW_019173286.1	227918	231602	XP_022488332.1
NW_019173286.1	232662	233457	XP_022488159.1
NW_019173286.1	233634	234997	XP_022488137.1
NW_019173286.1	235260	236546	XP_022488318.1
NW_019173286.1	237400	239941	XP_022488110.1
NW_019173286.1	240590	241914	XP_022488117.1
NW_019173286.1	242597	243525	XP_022488116.1
NW_019173286.1	243636	244398	XP_022488350.1
NW_019173286.1	245136	246490	XP_022488433.1
NW_019173286.1	247354	248863	XP_022488359.1
NW_019173286.1	251483	252653	XP_022488356.1
NW_019173286.1	257610	261378	XP_022488164.1
NW_019173286.1	262022	263175	XP_022488440.1
NW_019173286.1	264761	266127	XP_022488322.1
NW_019173286.1	266562	269430	XP_022488275.1
NW_019173286.1	269806	270525	XP_022488394.1
NW_019173286.1	270933	271927	XP_022488379.1
NW_019173286.1	272641	274151	XP_022488284.1
NW_019173286.1	274882	275423	XP_022488381.1
NW_019173286.1	276621	278293	XP_022488108.1
NW_019173286.1	278882	279731	XP_022488371.1
NW_019173286.1	280437	281142	XP_022488074.1
NW_019173286.1	281938	282715	XP_022488101.1
NW_019173286.1	283785	285779	XP_022488291.1
NW_019173286.1	286908	289390	XP_022488178.1
NW_019173286.1	290926	291325	XP_022488120.1
NW_019173286.1	292414	294275	XP_022488102.1
NW_019173286.1	295082	296333	XP_022488432.1
NW_019173286.1	297680	298424	XP_022488128.1
NW_019173286.1	300735	302688	XP_022488222.1
NW_019173286.1	303480	304260	XP_022488077.1
NW_019173286.1	305227	306650	XP_022488132.1
NW_019173286.1	307628	308495	XP_022488072.1
NW_019173286.1	308741	309587	XP_022488126.1
NW_019173286.1	311349	313426	XP_022488336.1
NW_019173286.1	314156	315966	XP_022488158.1
NW_019173286.1	317047	317979	XP_022488286.1
NW_019173286.1	318236	319614	XP_022488397.1
NW_019173286.1	320153	321543	XP_022488361.1
NW_019173286.1	322664	324490	XP_022488197.1
NW_019173286.1	325715	327023	XP_022488417.1
NW_019173286.1	327417	330785	XP_022488233.1
NW_019173286.1	331847	332791	XP_022488280.1
NW_019173286.1	332980	336592	XP_022488293.1
NW_019173286.1	336881	340376	XP_022488429.1
NW_019173286.1	341213	341753	XP_022488273.1
NW_019173286.1	341945	343565	XP_022488202.1
NW_019173286.1	343817	345476	XP_022488124.1
NW_019173286.1	346537	347159	XP_022488306.1
NW_019173286.1	350188	351242	XP_022488063.1
NW_019173286.1	351592	353493	XP_022488179.1
NW_019173286.1	354593	356438	XP_022488121.1
NW_019173286.1	357200	358352	XP_022488175.1
NW_019173286.1	358523	359708	XP_022488198.1
NW_019173286.1	359935	361564	XP_022488096.1
NW_019173286.1	363494	365280	XP_022488349.1
NW_019173286.1	366093	367582	XP_022488118.1
NW_019173286.1	368040	371363	XP_022488238.1
NW_019173286.1	371509	372750	XP_022488351.1
NW_019173286.1	375082	376230	XP_022488129.1
NW_019173286.1	376563	378210	XP_022488298.1
NW_019173286.1	379618	380890	XP_022488084.1
NW_019173286.1	385841	388286	XP_022488230.1
NW_019173286.1	388696	389752	XP_022488206.1
NW_019173286.1	389862	391512	XP_022488079.1
NW_019173286.1	392155	394034	XP_022488192.1
NW_019173286.1	394883	396241	XP_022488310.1
NW_019173286.1	397906	399658	XP_022488435.1
NW_019173286.1	400103	402012	XP_022488297.1
NW_019173286.1	403024	404047	XP_022488221.1
NW_019173286.1	404154	404613	XP_022488378.1
NW_019173286.1	405006	406975	XP_022488220.1
NW_019173286.1	409905	411135	XP_022488225.1
NW_019173286.1	411823	413658	XP_022488182.1
NW_019173286.1	415387	416773	XP_022488107.1
NW_019173286.1	418111	419038	XP_022488342.1
NW_019173286.1	419960	422293	XP_022488200.1
NW_019173286.1	423047	423704	XP_022488143.1
NW_019173286.1	424937	425478	XP_022488065.1
NW_019173286.1	426415	433790	XP_022488216.1
NW_019173286.1	434124	435317	XP_022488195.1
NW_019173286.1	437563	438637	XP_022488163.1
NW_019173286.1	439605	441829	XP_022488358.1
NW_019173286.1	442897	445447	XP_022488204.1
NW_019173286.1	447475	448495	XP_022488243.1
NW_019173286.1	450570	451478	XP_022488436.1
NW_019173286.1	452918	453794	XP_022488367.1
NW_019173286.1	454017	454957	XP_022488338.1
NW_019173286.1	458474	462805	XP_022488383.1
NW_019173286.1	463563	465366	XP_022488403.1
NW_019173286.1	465611	467304	XP_022488071.1
NW_019173286.1	467895	469974	XP_022488205.1
NW_019173286.1	471226	471818	XP_022488169.1
NW_019173286.1	472291	472781	XP_022488131.1
NW_019173286.1	475026	475749	XP_022488112.1
NW_019173286.1	477524	480359	XP_022488160.1
NW_019173286.1	480600	481369	XP_022488343.1
NW_019173286.1	481507	482365	XP_022488264.1
NW_019173286.1	482877	484402	XP_022488203.1
NW_019173286.1	486084	487275	XP_022488428.1
NW_019173286.1	487876	488811	XP_022488399.1
NW_019173286.1	489362	491956	XP_022488431.1
NW_019173286.1	492685	493285	XP_022488208.1
NW_019173286.1	493799	497826	XP_022488167.1
NW_019173286.1	498595	503209	XP_022488255.1
NW_019173286.1	503956	507990	XP_022488150.1
NW_019173286.1	510047	511214	XP_022488267.1
NW_019173286.1	511902	512921	XP_022488384.1
NW_019173286.1	514024	515957	XP_022488148.1
NW_019173286.1	516925	518943	XP_022488340.1
NW_019173286.1	519537	520058	XP_022488304.1
NW_019173286.1	520534	521356	XP_022488404.1
NW_019173286.1	521451	521808	XP_022488119.1
NW_019173286.1	522667	523315	XP_022488364.1
NW_019173286.1	523441	526016	XP_022488142.1
NW_019173286.1	527165	527899	XP_022488219.1
NW_019173286.1	528714	529259	XP_022488172.1
NW_019173286.1	530419	537385	XP_022488373.1
NW_019173286.1	538798	540610	XP_022488405.1
NW_019173286.1	542199	543554	XP_022488249.1
NW_019173286.1	543951	544682	XP_022488279.1
NW_019173286.1	545276	546620	XP_022488089.1
NW_019173286.1	547111	547518	XP_022488398.1
NW_019173286.1	549240	550561	XP_022488245.1
NW_019173286.1	550960	553175	XP_022488081.1
NW_019173286.1	554242	555737	XP_022488294.1
NW_019173286.1	556344	558352	XP_022488410.1
NW_019173286.1	558833	560260	XP_022488211.1
NW_019173286.1	565485	566826	XP_022488314.1
NW_019173286.1	568725	576457	XP_022488312.1
NW_019173286.1	577134	577986	XP_022488193.1
NW_019173286.1	578635	580254	XP_022488430.1
NW_019173286.1	580912	581890	XP_022488227.1
NW_019173286.1	582042	583368	XP_022488181.1
NW_019173286.1	584087	588307	XP_022488354.1
NW_019173286.1	589050	592717	XP_022488335.1
NW_019173286.1	592996	594915	XP_022488393.1
NW_019173286.1	600074	601199	XP_022488315.1
NW_019173286.1	602393	603913	XP_022488214.1
NW_019173286.1	604418	606392	XP_022488445.1
NW_019173286.1	607056	607596	XP_022488301.1
NW_019173286.1	608955	613233	XP_022488408.1
NW_019173286.1	614146	615150	XP_022488344.1
NW_019173286.1	615374	616443	XP_022488067.1
NW_019173286.1	616927	617561	XP_022488097.1
NW_019173286.1	618121	618769	XP_022488411.1
NW_019173286.1	619050	621896	XP_022488060.1
NW_019173286.1	623398	626653	XP_022488313.1
NW_019173286.1	626943	627839	XP_022488134.1
NW_019173286.1	628080	629942	XP_022488276.1
NW_019173286.1	630797	632045	XP_022488125.1
NW_019173286.1	633010	636515	XP_022488184.1
NW_019173286.1	637097	639928	XP_022488391.1
NW_019173286.1	640416	643075	XP_022488062.1
NW_019173286.1	643698	644798	XP_022488328.1
NW_019173286.1	645325	646814	XP_022488423.1
NW_019173286.1	648055	650659	XP_022488166.1
NW_019173286.1	651745	654864	XP_022488413.1
NW_019173286.1	655666	659368	XP_022488422.1
NW_019173286.1	659508	660810	XP_022488247.1
NW_019173286.1	661177	662264	XP_022488100.1
NW_019173286.1	662425	663350	XP_022488075.1
NW_019173286.1	664656	671540	XP_022488257.1
NW_019173286.1	673183	674801	XP_022488231.1
NW_019173286.1	675308	676370	XP_022488409.1
NW_019173286.1	676759	678082	XP_022488333.1
NW_019173286.1	678618	682034	XP_022488321.1
NW_019173286.1	682723	683383	XP_022488444.1
NW_019173286.1	686156	686597	XP_022488269.1
NW_019173286.1	687299	688249	XP_022488073.1
NW_019173286.1	688730	689168	XP_022488086.1
NW_019173286.1	689896	691873	XP_022488248.1
NW_019173286.1	692426	693099	XP_022488406.1
NW_019173286.1	693737	694203	XP_022488094.1
NW_019173286.1	696007	697987	XP_022488389.1
NW_019173286.1	699135	700324	XP_022488234.1
NW_019173286.1	701305	702124	XP_022488320.1
NW_019173286.1	702640	703591	XP_022488380.1
NW_019173286.1	704061	705786	XP_022488434.1
NW_019173286.1	707269	710055	XP_022488241.1
NW_019173286.1	710589	712582	XP_022488190.1
NW_019173286.1	713240	714710	XP_022488325.1
NW_019173286.1	715249	717007	XP_022488153.1
NW_019173286.1	718059	720524	XP_022488091.1
NW_019173286.1	721095	723151	XP_022488334.1
NW_019173286.1	723575	724857	XP_022488209.1
NW_019173286.1	725146	729148	XP_022488188.1
NW_019173286.1	729820	730276	XP_022488326.1
NW_019173286.1	731009	731564	XP_022488385.1
NW_019173286.1	732159	735293	XP_022488290.1
NW_019173286.1	736261	738177	XP_022488168.1
NW_019173286.1	739593	741500	XP_022488260.1
NW_019173286.1	743327	743663	XP_022488070.1
NW_019173286.1	744086	746687	XP_022488156.1
NW_019173286.1	747468	749826	XP_022488348.1
NW_019173286.1	752097	753259	XP_022488289.1
NW_019173286.1	754621	757048	XP_022488191.1
NW_019173286.1	757580	758477	XP_022488259.1
NW_019173286.1	759501	761235	XP_022488246.1
NW_019173286.1	761600	762672	XP_022488400.1
NW_019173286.1	763034	765139	XP_022488061.1
NW_019173286.1	766126	769407	XP_022488095.1
NW_019173286.1	770326	771036	XP_022488299.1
NW_019173286.1	771542	773306	XP_022488287.1
NW_019173286.1	773538	774392	XP_022488140.1
NW_019173286.1	774992	775977	XP_022488425.1
NW_019173286.1	776344	778481	XP_022488251.1
NW_019173286.1	779890	780469	XP_022488066.1
NW_019173286.1	780802	781951	XP_022488346.1
NW_019173286.1	782648	783476	XP_022488347.1
NW_019173286.1	784059	786487	XP_022488271.1
NW_019173286.1	788377	790082	XP_022488283.1
NW_019173286.1	790790	791173	XP_022488372.1
NW_019173286.1	791380	792977	XP_022488402.1
NW_019173286.1	793966	794455	XP_022488441.1
NW_019173286.1	796178	796983	XP_022488363.1
NW_019173286.1	797432	801836	XP_022488165.1
NW_019173286.1	802912	810946	XP_022488426.1
NW_019173286.1	811374	812153	XP_022488212.1
NW_019173286.1	812638	813237	XP_022488266.1
NW_019173286.1	814377	816909	XP_022488109.1
NW_019173286.1	817348	818485	XP_022488252.1
NW_019173286.1	818957	819863	XP_022488185.1
NW_019173286.1	821321	821924	XP_022488265.1
NW_019173286.1	822461	824007	XP_022488330.1
NW_019173286.1	825863	827392	XP_022488154.1
NW_019173286.1	827892	829469	XP_022488261.1
NW_019173286.1	830337	831318	XP_022488092.1
NW_019173286.1	833054	834473	XP_022488242.1
NW_019173286.1	834977	836078	XP_022488127.1
NW_019173286.1	839408	840995	XP_022488282.1
NW_019173286.1	841341	842020	XP_022488133.1
NW_019173286.1	844325	845843	XP_022488176.1
NW_019173286.1	847203	848262	XP_022488366.1
NW_019173286.1	848853	850720	XP_022488319.1
NW_019173286.1	853197	855021	XP_022488274.1
NW_019173286.1	855619	857518	XP_022488339.1
NW_019173286.1	858045	859032	XP_022488375.1
NW_019173286.1	859212	861500	XP_022488420.1
NW_019173286.1	862207	863399	XP_022488237.1
NW_019173286.1	865683	867746	XP_022488263.1
NW_019173286.1	868727	870128	XP_022488146.1
NW_019173286.1	870801	872364	XP_022488278.1
NW_019173286.1	873077	874164	XP_022488368.1
NW_019173286.1	875687	880396	XP_022488365.1
NW_019173286.1	880988	882107	XP_022488374.1
NW_019173286.1	883461	884563	XP_022488345.1
NW_019173286.1	885406	889289	XP_022488199.1
NW_019173286.1	890584	893552	XP_022488173.1
NW_019173286.1	893947	895126	XP_022488186.1
NW_019173286.1	895308	896576	XP_022488387.1
NW_019173286.1	897019	898480	XP_022488239.1
NW_019173286.1	899744	900197	XP_022488085.1
NW_019173286.1	901357	902830	XP_022488232.1
NW_019173286.1	903079	904467	XP_022488144.1
NW_019173286.1	904598	905886	XP_022488135.1
NW_019173286.1	906433	907816	XP_022488078.1
NW_019173286.1	908738	912056	XP_022488258.1
NW_019173286.1	914485	916399	XP_022488418.1
NW_019173286.1	917506	918736	XP_022488087.1
NW_019173286.1	919838	920931	XP_022488270.1
NW_019173286.1	922015	924812	XP_022488139.1
NW_019173286.1	924925	926465	XP_022488130.1
NW_019173286.1	929093	929618	XP_022488438.1
NW_019173286.1	929675	930870	XP_022488307.1
NW_019173286.1	931219	931702	XP_022488187.1
NW_019173286.1	931849	932337	XP_022488388.1
NW_019173286.1	933472	935403	XP_022488316.1
NW_019173286.1	937098	938099	XP_022488337.1
NW_019173286.1	938543	939568	XP_022488362.1
NW_019173286.1	940011	941933	XP_022488217.1
NW_019173286.1	942897	943444	XP_022488317.1
NW_019173286.1	945235	946297	XP_022488396.1
NW_019173286.1	948169	950545	XP_022488136.1
NW_019173286.1	951306	954640	XP_022488392.1
NW_019173286.1	955072	956326	XP_022488437.1
NW_019173286.1	957000	959161	XP_022488442.1
NW_019173286.1	959555	960605	XP_022488103.1
NW_019173286.1	962147	962456	XP_022488215.1
NW_019173286.1	964452	965126	XP_022488122.1
NW_019173286.1	967728	969644	XP_022488329.1
NW_019173286.1	969840	970248	XP_022488145.1
NW_019173286.1	974242	974602	XP_022488114.1
NW_019173286.1	976462	977840	XP_022488285.1
NW_019173286.1	978823	980588	XP_022488177.1
NW_019173286.1	980862	981417	XP_022488201.1
NW_019173286.1	981875	983387	XP_022488141.1
NW_019173286.1	984925	986947	XP_022488323.1
NW_019173286.1	988352	990542	XP_022488302.1
NW_019173286.1	991574	994362	XP_022488189.1
NW_019173286.1	996421	998467	XP_022488360.1
NW_019173286.1	1000300	1002449	XP_022488224.1
NW_019173286.1	1002990	1004148	XP_022488147.1
NW_019173286.1	1005185	1006241	XP_022488401.1
NW_019173286.1	1007182	1011849	XP_022488300.1
NW_019173286.1	1012114	1013439	XP_022488415.1
NW_019173286.1	1015326	1016936	XP_022488369.1
NW_019173286.1	1017458	1019886	XP_022488421.1
NW_019173286.1	1020353	1021871	XP_022488235.1
NW_019173286.1	1022351	1022767	XP_022488331.1
NW_019173286.1	1023764	1024253	XP_022488223.1
NW_019173286.1	1027301	1028009	XP_022488244.1
NW_019173286.1	1029936	1031961	XP_022488123.1
NW_019173286.1	1034887	1036624	XP_022488170.1
NW_019173286.1	1037419	1038649	XP_022488105.1
NW_019173286.1	1039717	1040703	XP_022488407.1
NW_019173286.1	1042614	1043265	XP_022488099.1
NW_019173286.1	1045201	1046544	XP_022488138.1
NW_019173286.1	1046824	1048177	XP_022488416.1
NW_019173286.1	1050652	1051724	XP_022488207.1
NW_019173286.1	1052223	1053661	XP_022488157.1
NW_019173286.1	1054306	1056331	XP_022488068.1
NW_019173287.1	687	1047	XP_022487874.1
NW_019173287.1	2655	3369	XP_022487779.1
NW_019173287.1	4267	7477	XP_022487982.1
NW_019173287.1	10081	10195	XP_022487679.1
NW_019173287.1	11194	11945	XP_022488035.1
NW_019173287.1	14945	17346	XP_022487897.1
NW_019173287.1	17706	21812	XP_022487928.1
NW_019173287.1	22432	23079	XP_022487761.1
NW_019173287.1	23834	25155	XP_022487971.1
NW_019173287.1	25572	27024	XP_022487979.1
NW_019173287.1	28129	29507	XP_022488029.1
NW_019173287.1	29587	30943	XP_022487851.1
NW_019173287.1	31354	32257	XP_022487820.1
NW_019173287.1	32612	33831	XP_022488014.1
NW_019173287.1	34805	36400	XP_022487955.1
NW_019173287.1	36592	39629	XP_022487778.1
NW_019173287.1	40216	42007	XP_022488015.1
NW_019173287.1	42376	44071	XP_022487900.1
NW_019173287.1	46082	48311	XP_022487922.1
NW_019173287.1	49045	50628	XP_022487684.1
NW_019173287.1	51984	53174	XP_022487861.1
NW_019173287.1	53771	56003	XP_022487747.1
NW_019173287.1	57386	58292	XP_022487822.1
NW_019173287.1	58684	59182	XP_022488021.1
NW_019173287.1	60284	61455	XP_022487842.1
NW_019173287.1	61882	62590	XP_022487680.1
NW_019173287.1	63034	65482	XP_022488040.1
NW_019173287.1	65960	66958	XP_022487976.1
NW_019173287.1	67707	73713	XP_022488046.1
NW_019173287.1	74172	75483	XP_022487895.1
NW_019173287.1	75738	76843	XP_022487781.1
NW_019173287.1	77298	79157	XP_022487711.1
NW_019173287.1	80050	82011	XP_022488025.1
NW_019173287.1	82198	84270	XP_022488028.1
NW_019173287.1	84832	86377	XP_022488041.1
NW_019173287.1	86565	87975	XP_022487754.1
NW_019173287.1	89152	90471	XP_022487872.1
NW_019173287.1	91867	94900	XP_022487981.1
NW_019173287.1	95529	96740	XP_022487804.1
NW_019173287.1	98200	99016	XP_022487865.1
NW_019173287.1	99600	101751	XP_022487948.1
NW_019173287.1	101855	102640	XP_022487774.1
NW_019173287.1	103318	104485	XP_022487927.1
NW_019173287.1	104820	105650	XP_022487899.1
NW_019173287.1	105858	108165	XP_022487868.1
NW_019173287.1	108316	110802	XP_022487693.1
NW_019173287.1	111290	113450	XP_022487862.1
NW_019173287.1	113683	116196	XP_022488010.1
NW_019173287.1	119333	125383	XP_022487923.1
NW_019173287.1	125730	127674	XP_022487988.1
NW_019173287.1	128539	130469	XP_022487857.1
NW_019173287.1	132747	133576	XP_022488024.1
NW_019173287.1	134858	136204	XP_022487997.1
NW_019173287.1	137918	139601	XP_022488003.1
NW_019173287.1	140165	141820	XP_022487721.1
NW_019173287.1	142196	144753	XP_022488016.1
NW_019173287.1	146259	147270	XP_022488039.1
NW_019173287.1	149439	151887	XP_022487831.1
NW_019173287.1	153892	154338	XP_022487688.1
NW_019173287.1	156394	158299	XP_022487724.1
NW_019173287.1	159553	161252	XP_022487863.1
NW_019173287.1	161815	163738	XP_022487911.1
NW_019173287.1	166924	168372	XP_022487710.1
NW_019173287.1	169426	170921	XP_022487825.1
NW_019173287.1	172196	174113	XP_022487755.1
NW_019173287.1	175344	177977	XP_022488038.1
NW_019173287.1	179262	180096	XP_022487994.1
NW_019173287.1	181041	183327	XP_022487729.1
NW_019173287.1	184660	185560	XP_022487841.1
NW_019173287.1	186243	187747	XP_022487961.1
NW_019173287.1	188616	189117	XP_022487996.1
NW_019173287.1	190493	191235	XP_022487720.1
NW_019173287.1	195343	197323	XP_022487739.1
NW_019173287.1	198002	199531	XP_022487741.1
NW_019173287.1	200528	201196	XP_022487953.1
NW_019173287.1	201474	201841	XP_022488001.1
NW_019173287.1	202844	207988	XP_022487887.1
NW_019173287.1	208617	209051	XP_022487728.1
NW_019173287.1	209130	210314	XP_022487977.1
NW_019173287.1	211586	212472	XP_022487703.1
NW_019173287.1	212895	213577	XP_022487709.1
NW_019173287.1	213654	214131	XP_022487901.1
NW_019173287.1	214746	215903	XP_022487782.1
NW_019173287.1	215967	217165	XP_022487790.1
NW_019173287.1	218300	219071	XP_022487719.1
NW_019173287.1	220746	221880	XP_022487886.1
NW_019173287.1	222474	223428	XP_022487714.1
NW_019173287.1	224084	225798	XP_022487691.1
NW_019173287.1	233351	234993	XP_022487858.1
NW_019173287.1	239597	242517	XP_022487689.1
NW_019173287.1	243211	244570	XP_022487989.1
NW_019173287.1	245301	247086	XP_022487852.1
NW_019173287.1	249942	252277	XP_022487878.1
NW_019173287.1	254485	256059	XP_022487946.1
NW_019173287.1	256355	259640	XP_022487968.1
NW_019173287.1	260325	262013	XP_022488027.1
NW_019173287.1	262942	264536	XP_022487984.1
NW_019173287.1	265212	266080	XP_022487712.1
NW_019173287.1	266492	266672	XP_022487803.1
NW_019173287.1	268552	269701	XP_022487910.1
NW_019173287.1	270679	272830	XP_022487810.1
NW_019173287.1	273444	275708	XP_022487999.1
NW_019173287.1	275938	277773	XP_022487707.1
NW_019173287.1	278726	280446	XP_022487696.1
NW_019173287.1	281697	282053	XP_022487756.1
NW_019173287.1	282361	285295	XP_022487681.1
NW_019173287.1	286078	287545	XP_022487985.1
NW_019173287.1	289645	291387	XP_022487699.1
NW_019173287.1	291736	294034	XP_022487809.1
NW_019173287.1	294907	297084	XP_022487925.1
NW_019173287.1	297689	298527	XP_022487871.1
NW_019173287.1	299198	304444	XP_022487932.1
NW_019173287.1	305048	309267	XP_022487913.1
NW_019173287.1	309674	311375	XP_022487853.1
NW_019173287.1	313911	315192	XP_022487795.1
NW_019173287.1	319610	320636	XP_022487867.1
NW_019173287.1	321370	321795	XP_022487807.1
NW_019173287.1	323512	326299	XP_022487735.1
NW_019173287.1	328163	329779	XP_022488044.1
NW_019173287.1	335261	336187	XP_022487814.1
NW_019173287.1	337020	338133	XP_022488002.1
NW_019173287.1	338165	339470	XP_022487791.1
NW_019173287.1	342225	342975	XP_022487990.1
NW_019173287.1	343248	344619	XP_022487934.1
NW_019173287.1	345293	347371	XP_022488051.1
NW_019173287.1	348023	348725	XP_022487890.1
NW_019173287.1	349622	350748	XP_022487701.1
NW_019173287.1	352517	354566	XP_022487940.1
NW_019173287.1	355562	356537	XP_022487931.1
NW_019173287.1	357790	358507	XP_022487835.1
NW_019173287.1	358801	360090	XP_022487824.1
NW_019173287.1	360551	361570	XP_022487737.1
NW_019173287.1	364615	365572	XP_022488017.1
NW_019173287.1	366717	368764	XP_022487787.1
NW_019173287.1	370193	373070	XP_022487860.1
NW_019173287.1	373578	374220	XP_022487929.1
NW_019173287.1	374895	376722	XP_022487806.1
NW_019173287.1	379079	379645	XP_022487964.1
NW_019173287.1	380813	383002	XP_022487875.1
NW_019173287.1	383895	385586	XP_022487817.1
NW_019173287.1	385978	387568	XP_022487826.1
NW_019173287.1	387718	388822	XP_022487838.1
NW_019173287.1	389911	390756	XP_022488055.1
NW_019173287.1	390916	392071	XP_022487943.1
NW_019173287.1	392656	393787	XP_022487765.1
NW_019173287.1	395334	396526	XP_022487775.1
NW_019173287.1	399658	401497	XP_022487920.1
NW_019173287.1	401682	402780	XP_022487889.1
NW_019173287.1	403053	404858	XP_022487708.1
NW_019173287.1	405307	406489	XP_022487731.1
NW_019173287.1	406738	407777	XP_022487960.1
NW_019173287.1	408156	410246	XP_022487753.1
NW_019173287.1	410567	411581	XP_022487924.1
NW_019173287.1	414779	416181	XP_022487704.1
NW_019173287.1	417535	419103	XP_022487896.1
NW_019173287.1	419771	420557	XP_022487859.1
NW_019173287.1	421844	428083	XP_022487876.1
NW_019173287.1	428764	429471	XP_022487926.1
NW_019173287.1	430094	430464	XP_022487834.1
NW_019173287.1	430895	432779	XP_022487975.1
NW_019173287.1	433973	436508	XP_022488036.1
NW_019173287.1	437705	438536	XP_022487950.1
NW_019173287.1	438913	442547	XP_022488058.1
NW_019173287.1	443235	444170	XP_022487682.1
NW_019173287.1	444861	446574	XP_022487879.1
NW_019173287.1	446634	447559	XP_022488056.1
NW_019173287.1	447962	449031	XP_022488033.1
NW_019173287.1	449447	452506	XP_022487705.1
NW_019173287.1	453475	456026	XP_022488050.1
NW_019173287.1	456863	457751	XP_022487980.1
NW_019173287.1	458141	460118	XP_022487695.1
NW_019173287.1	461007	462425	XP_022487963.1
NW_019173287.1	464861	472614	XP_022487882.1
NW_019173287.1	473245	474839	XP_022487759.1
NW_019173287.1	475613	476736	XP_022487799.1
NW_019173287.1	478164	478996	XP_022487784.1
NW_019173287.1	480488	481385	XP_022487828.1
NW_019173287.1	482736	483699	XP_022487815.1
NW_019173287.1	485303	486263	XP_022487856.1
NW_019173287.1	488015	489457	XP_022487904.1
NW_019173287.1	491640	492314	XP_022487916.1
NW_019173287.1	492489	492724	XP_022487786.1
NW_019173287.1	494112	495487	XP_022487698.1
NW_019173287.1	496596	498168	XP_022487692.1
NW_019173287.1	498331	499507	XP_022487958.1
NW_019173287.1	499819	502780	XP_022487829.1
NW_019173287.1	503252	505048	XP_022488019.1
NW_019173287.1	506023	507863	XP_022488026.1
NW_019173287.1	508338	517859	XP_022488023.1
NW_019173287.1	518763	520063	XP_022487725.1
NW_019173287.1	521379	523090	XP_022487848.1
NW_019173287.1	525540	526979	XP_022487893.1
NW_019173287.1	527740	529573	XP_022488042.1
NW_019173287.1	530860	531828	XP_022487962.1
NW_019173287.1	532432	532936	XP_022487891.1
NW_019173287.1	537515	539687	XP_022487768.1
NW_019173287.1	540002	541959	XP_022488020.1
NW_019173287.1	542287	542555	XP_022487785.1
NW_019173287.1	543954	546916	XP_022487986.1
NW_019173287.1	547482	550575	XP_022487850.1
NW_019173287.1	550891	553212	XP_022487732.1
NW_019173287.1	553598	554446	XP_022487713.1
NW_019173287.1	554748	555665	XP_022488049.1
NW_019173287.1	556752	559090	XP_022487846.1
NW_019173287.1	559344	561280	XP_022487935.1
NW_019173287.1	563690	564374	XP_022487915.1
NW_019173287.1	565155	566733	XP_022487998.1
NW_019173287.1	567305	569449	XP_022488043.1
NW_019173287.1	570541	571714	XP_022487752.1
NW_019173287.1	572497	573529	XP_022487685.1
NW_019173287.1	573908	574921	XP_022487830.1
NW_019173287.1	575515	576331	XP_022487903.1
NW_019173287.1	577266	577599	XP_022487908.1
NW_019173287.1	578013	578864	XP_022487748.1
NW_019173287.1	580212	581812	XP_022487883.1
NW_019173287.1	582680	583637	XP_022487793.1
NW_019173287.1	585214	587116	XP_022487770.1
NW_019173287.1	587577	590272	XP_022487792.1
NW_019173287.1	591406	594273	XP_022487837.1
NW_019173287.1	595682	596414	XP_022487847.1
NW_019173287.1	596735	597985	XP_022487992.1
NW_019173287.1	598012	601922	XP_022487914.1
NW_019173287.1	602136	603795	XP_022487736.1
NW_019173287.1	604149	604698	XP_022488037.1
NW_019173287.1	605757	607711	XP_022487718.1
NW_019173287.1	608314	609913	XP_022487983.1
NW_019173287.1	610430	612375	XP_022487716.1
NW_019173287.1	613290	615601	XP_022487898.1
NW_019173287.1	616358	618458	XP_022487798.1
NW_019173287.1	618782	619420	XP_022487974.1
NW_019173287.1	620708	622534	XP_022487772.1
NW_019173287.1	624007	625344	XP_022487730.1
NW_019173287.1	626249	628091	XP_022487969.1
NW_019173287.1	629815	632403	XP_022487687.1
NW_019173287.1	632729	633849	XP_022487734.1
NW_019173287.1	635748	637627	XP_022488013.1
NW_019173287.1	641072	641469	XP_022487839.1
NW_019173287.1	644698	647646	XP_022487715.1
NW_019173287.1	649093	652109	XP_022487742.1
NW_019173287.1	652378	653937	XP_022487763.1
NW_019173287.1	655115	657636	XP_022488007.1
NW_019173287.1	661264	664203	XP_022487906.1
NW_019173287.1	665025	666624	XP_022487942.1
NW_019173287.1	667346	668588	XP_022487788.1
NW_019173287.1	669235	670412	XP_022487907.1
NW_019173287.1	671056	672862	XP_022487956.1
NW_019173287.1	673439	675166	XP_022487686.1
NW_019173287.1	675945	676981	XP_022487902.1
NW_019173287.1	677903	679278	XP_022487827.1
NW_019173287.1	679525	680907	XP_022487745.1
NW_019173287.1	681654	682023	XP_022487740.1
NW_019173287.1	683681	685584	XP_022487694.1
NW_019173287.1	686227	688157	XP_022487749.1
NW_019173287.1	689242	690157	XP_022487766.1
NW_019173287.1	690358	692522	XP_022487811.1
NW_019173287.1	692808	693873	XP_022487866.1
NW_019173287.1	696327	697377	XP_022487818.1
NW_019173287.1	698846	699809	XP_022487683.1
NW_019173287.1	701442	702473	XP_022487947.1
NW_019173287.1	703353	704286	XP_022487722.1
NW_019173287.1	704597	706258	XP_022488034.1
NW_019173287.1	706659	707038	XP_022487880.1
NW_019173287.1	707932	710811	XP_022487993.1
NW_019173287.1	711212	712540	XP_022488032.1
NW_019173287.1	713363	714618	XP_022487905.1
NW_019173287.1	716623	718260	XP_022487780.1
NW_019173287.1	719478	731771	XP_022487888.1
NW_019173287.1	733061	734049	XP_022487717.1
NW_019173287.1	734363	735066	XP_022487760.1
NW_019173287.1	735572	737416	XP_022487805.1
NW_019173287.1	738283	740656	XP_022487726.1
NW_019173287.1	742125	747074	XP_022487800.1
NW_019173287.1	748264	749832	XP_022487844.1
NW_019173287.1	750158	751611	XP_022487796.1
NW_019173287.1	752282	754030	XP_022487783.1
NW_019173287.1	754288	755780	XP_022488000.1
NW_019173287.1	757186	758494	XP_022487836.1
NW_019173287.1	760209	762021	XP_022487877.1
NW_019173287.1	762284	763568	XP_022487864.1
NW_019173287.1	764935	766245	XP_022487727.1
NW_019173287.1	766790	769074	XP_022487909.1
NW_019173287.1	769647	770934	XP_022487762.1
NW_019173287.1	771275	775750	XP_022488059.1
NW_019173287.1	776622	779813	XP_022487777.1
NW_019173287.1	781036	782965	XP_022488005.1
NW_019173287.1	792081	793557	XP_022487954.1
NW_019173287.1	794066	795930	XP_022487870.1
NW_019173287.1	796468	797520	XP_022487746.1
NW_019173287.1	797953	799516	XP_022488057.1
NW_019173287.1	801426	802614	XP_022487939.1
NW_019173287.1	803373	804363	XP_022488011.1
NW_019173287.1	804693	808761	XP_022487812.1
NW_019173287.1	809262	810612	XP_022488008.1
NW_019173287.1	812093	813701	XP_022487849.1
NW_019173287.1	813850	815467	XP_022487743.1
NW_019173287.1	815807	818409	XP_022487769.1
NW_019173287.1	819760	820960	XP_022487957.1
NW_019173287.1	821366	822188	XP_022488053.1
NW_019173287.1	822593	823755	XP_022487936.1
NW_019173287.1	824182	825653	XP_022487757.1
NW_019173287.1	826173	827659	XP_022487843.1
NW_019173287.1	827837	829874	XP_022487808.1
NW_019173287.1	830389	832401	XP_022487773.1
NW_019173287.1	833315	837315	XP_022487921.1
NW_019173287.1	839082	840542	XP_022488006.1
NW_019173287.1	842098	842611	XP_022488052.1
NW_019173287.1	842683	845559	XP_022487702.1
NW_019173287.1	845982	847148	XP_022487978.1
NW_019173287.1	848989	849785	XP_022487821.1
NW_019173287.1	850028	850961	XP_022487894.1
NW_019173287.1	851471	853707	XP_022487794.1
NW_019173287.1	854495	856385	XP_022487972.1
NW_019173287.1	856694	858100	XP_022487884.1
NW_019173287.1	858527	859592	XP_022487706.1
NW_019173287.1	860830	862622	XP_022487840.1
NW_019173287.1	862926	864949	XP_022487723.1
NW_019173287.1	865370	866970	XP_022487845.1
NW_019173287.1	868377	870560	XP_022487959.1
NW_019173287.1	871897	874621	XP_022487767.1
NW_019173287.1	875322	876714	XP_022487733.1
NW_019173287.1	878668	880441	XP_022488048.1
NW_019173287.1	880687	882097	XP_022487944.1
NW_019173287.1	882914	884990	XP_022487744.1
NW_019173287.1	885354	886388	XP_022487764.1
NW_019173287.1	888622	891407	XP_022488012.1
NW_019173287.1	892358	894216	XP_022488018.1
NW_019173287.1	897879	898561	XP_022487819.1
NW_019173287.1	898730	903316	XP_022487813.1
NW_019173287.1	903812	904940	XP_022487789.1
NW_019173287.1	905662	907157	XP_022487771.1
NW_019173287.1	908077	910154	XP_022487945.1
NW_019173287.1	911227	912007	XP_022487873.1
NW_019173287.1	912496	912847	XP_022487892.1
NW_019173287.1	913638	915309	XP_022487854.1
NW_019173287.1	916331	917652	XP_022487833.1
NW_019173287.1	918082	918772	XP_022487951.1
NW_019173287.1	919070	919767	XP_022488030.1
NW_019173287.1	919964	921059	XP_022487801.1
NW_019173287.1	921642	922767	XP_022487930.1
NW_019173287.1	923420	925642	XP_022487802.1
NW_019173287.1	926499	928177	XP_022487952.1
NW_019173287.1	928508	930303	XP_022487918.1
NW_019173287.1	932052	933420	XP_022487881.1
NW_019173287.1	934392	936649	XP_022487816.1
NW_019173287.1	938461	938690	XP_022487991.1
NW_019173287.1	942867	944750	XP_022487750.1
NW_019173287.1	944884	945975	XP_022487949.1
NW_019173287.1	946635	947949	XP_022488009.1
NW_019173287.1	948536	949743	XP_022487700.1
NW_019173287.1	949906	951148	XP_022487912.1
NW_019173287.1	951731	952722	XP_022487987.1
NW_019173287.1	955385	956633	XP_022487823.1
NW_019173287.1	957630	958543	XP_022487967.1
NW_019173287.1	958917	959886	XP_022487738.1
NW_019173287.1	960916	962575	XP_022487938.1
NW_019173287.1	963877	964652	XP_022487690.1
NW_019173287.1	965990	967402	XP_022488045.1
NW_019173287.1	968723	970794	XP_022487758.1
NW_019173287.1	971655	973138	XP_022487966.1
NW_019173287.1	975017	976652	XP_022487941.1
NW_019173287.1	977720	978753	XP_022488031.1
NW_019173287.1	979665	986537	XP_022487995.1
NW_019173287.1	987070	988010	XP_022487797.1
NW_019173287.1	988828	994247	XP_022487919.1
NW_019173287.1	994438	995074	XP_022487973.1
NW_019173287.1	995559	997012	XP_022487697.1
NW_019173287.1	997442	998139	XP_022487869.1
NW_019173287.1	998869	999559	XP_022488047.1
NW_019173287.1	999752	1000817	XP_022487832.1
NW_019173287.1	1001039	1003978	XP_022488054.1
NW_019173287.1	1005398	1007456	XP_022487885.1
NW_019173287.1	1007941	1008591	XP_022487965.1
NW_019173287.1	1011753	1014659	XP_022487933.1
NW_019173287.1	1015184	1016378	XP_022488004.1
NW_019173287.1	1016621	1017883	XP_022487751.1
NW_019173287.1	1018112	1018757	XP_022487937.1
NW_019173287.1	1019580	1021380	XP_022487855.1
NW_019173287.1	1024452	1026017	XP_022487776.1
NW_019173287.1	1026740	1029443	XP_022487970.1
NW_019173287.1	1029958	1033107	XP_022488022.1
NW_019173287.1	1033697	1033859	XP_022487917.1
NW_019173288.1	12	3173	XP_022487593.1
NW_019173288.1	4190	5833	XP_022487398.1
NW_019173288.1	6107	8367	XP_022487650.1
NW_019173288.1	9926	10670	XP_022487515.1
NW_019173288.1	12700	14106	XP_022487516.1
NW_019173288.1	14262	19468	XP_022487469.1
NW_019173288.1	20518	22143	XP_022487644.1
NW_019173288.1	23302	23683	XP_022487625.1
NW_019173288.1	25901	27410	XP_022487391.1
NW_019173288.1	28410	29717	XP_022487640.1
NW_019173288.1	30249	32620	XP_022487500.1
NW_019173288.1	33370	34166	XP_022487384.1
NW_019173288.1	34616	35402	XP_022487544.1
NW_019173288.1	36109	37723	XP_022487492.1
NW_019173288.1	38563	41640	XP_022487376.1
NW_019173288.1	41832	43443	XP_022487386.1
NW_019173288.1	43787	44862	XP_022487439.1
NW_019173288.1	45292	54885	XP_022487417.1
NW_019173288.1	55934	57045	XP_022487501.1
NW_019173288.1	58835	60763	XP_022487543.1
NW_019173288.1	64236	66853	XP_022487489.1
NW_019173288.1	67067	67898	XP_022487382.1
NW_019173288.1	68478	69498	XP_022487533.1
NW_019173288.1	70148	71436	XP_022487559.1
NW_019173288.1	72122	73504	XP_022487479.1
NW_019173288.1	73851	75099	XP_022487564.1
NW_019173288.1	75303	76528	XP_022487527.1
NW_019173288.1	81000	82092	XP_022487629.1
NW_019173288.1	88839	90453	XP_022487662.1
NW_019173288.1	91533	94425	XP_022487473.1
NW_019173288.1	95985	98593	XP_022487468.1
NW_019173288.1	100017	102207	XP_022487546.1
NW_019173288.1	103158	111503	XP_022487484.1
NW_019173288.1	112689	114459	XP_022487676.1
NW_019173288.1	115180	116408	XP_022487637.1
NW_019173288.1	117570	118205	XP_022487583.1
NW_019173288.1	119792	121255	XP_022487535.1
NW_019173288.1	121531	123658	XP_022487438.1
NW_019173288.1	124751	126399	XP_022487435.1
NW_019173288.1	126888	127271	XP_022487519.1
NW_019173288.1	127443	127743	XP_022487425.1
NW_019173288.1	128431	130108	XP_022487563.1
NW_019173288.1	130919	133071	XP_022487669.1
NW_019173288.1	133415	135967	XP_022487597.1
NW_019173288.1	138403	139069	XP_022487635.1
NW_019173288.1	139406	140374	XP_022487542.1
NW_019173288.1	141517	142195	XP_022487622.1
NW_019173288.1	143687	144153	XP_022487631.1
NW_019173288.1	144575	146289	XP_022487482.1
NW_019173288.1	147432	148434	XP_022487648.1
NW_019173288.1	150514	152351	XP_022487541.1
NW_019173288.1	156605	158026	XP_022487486.1
NW_019173288.1	158573	159845	XP_022487459.1
NW_019173288.1	160423	162452	XP_022487553.1
NW_019173288.1	162950	164033	XP_022487641.1
NW_019173288.1	164815	168142	XP_022487491.1
NW_019173288.1	169541	171835	XP_022487528.1
NW_019173288.1	173924	174729	XP_022487590.1
NW_019173288.1	178453	180390	XP_022487580.1
NW_019173288.1	181029	181914	XP_022487570.1
NW_019173288.1	182471	186842	XP_022487599.1
NW_019173288.1	187641	189492	XP_022487510.1
NW_019173288.1	189897	194165	XP_022487488.1
NW_019173288.1	194471	196466	XP_022487411.1
NW_019173288.1	199368	202386	XP_022487466.1
NW_019173288.1	202981	203599	XP_022487616.1
NW_019173288.1	205254	207060	XP_022487550.1
NW_019173288.1	207407	209006	XP_022487578.1
NW_019173288.1	209470	211486	XP_022487414.1
NW_019173288.1	211877	212821	XP_022487540.1
NW_019173288.1	213399	218434	XP_022487604.1
NW_019173288.1	219612	220575	XP_022487607.1
NW_019173288.1	223844	225593	XP_022487555.1
NW_019173288.1	225733	229658	XP_022487418.1
NW_019173288.1	233006	234551	XP_022487379.1
NW_019173288.1	235892	237116	XP_022487587.1
NW_019173288.1	237796	240596	XP_022487615.1
NW_019173288.1	241304	252295	XP_022487659.1
NW_019173288.1	252764	253490	XP_022487584.1
NW_019173288.1	255490	256913	XP_022487654.1
NW_019173288.1	258516	260298	XP_022487611.1
NW_019173288.1	260421	261494	XP_022487436.1
NW_019173288.1	261874	264136	XP_022487603.1
NW_019173288.1	266285	267384	XP_022487454.1
NW_019173288.1	267736	269475	XP_022487421.1
NW_019173288.1	270146	271573	XP_022487647.1
NW_019173288.1	273174	274577	XP_022487388.1
NW_019173288.1	277243	279537	XP_022487426.1
NW_019173288.1	282420	289049	XP_022487370.1
NW_019173288.1	290068	294331	XP_022487642.1
NW_019173288.1	294644	296586	XP_022487646.1
NW_019173288.1	296996	298616	XP_022487400.1
NW_019173288.1	299005	301226	XP_022487373.1
NW_019173288.1	301989	305879	XP_022487461.1
NW_019173288.1	307122	307867	XP_022487474.1
NW_019173288.1	308067	309848	XP_022487612.1
NW_019173288.1	310957	313639	XP_022487453.1
NW_019173288.1	314410	315229	XP_022487396.1
NW_019173288.1	315401	316181	XP_022487502.1
NW_019173288.1	318441	319559	XP_022487596.1
NW_019173288.1	320488	321878	XP_022487627.1
NW_019173288.1	322147	323193	XP_022487524.1
NW_019173288.1	323840	324903	XP_022487383.1
NW_019173288.1	326242	329695	XP_022487567.1
NW_019173288.1	334374	336047	XP_022487389.1
NW_019173288.1	336550	339070	XP_022487467.1
NW_019173288.1	339323	340327	XP_022487575.1
NW_019173288.1	340633	344218	XP_022487451.1
NW_019173288.1	344395	346739	XP_022487431.1
NW_019173288.1	347981	349033	XP_022487465.1
NW_019173288.1	350319	351572	XP_022487423.1
NW_019173288.1	352647	353853	XP_022487534.1
NW_019173288.1	354364	366717	XP_022487565.1
NW_019173288.1	367519	371068	XP_022487651.1
NW_019173288.1	372469	373591	XP_022487649.1
NW_019173288.1	374035	376877	XP_022487571.1
NW_019173288.1	377191	379895	XP_022487385.1
NW_019173288.1	380225	380882	XP_022487437.1
NW_019173288.1	381193	382756	XP_022487371.1
NW_019173288.1	383233	384025	XP_022487390.1
NW_019173288.1	384563	385410	XP_022487378.1
NW_019173288.1	386017	386787	XP_022487480.1
NW_019173288.1	387538	389915	XP_022487442.1
NW_019173288.1	390412	391752	XP_022487456.1
NW_019173288.1	392411	393005	XP_022487632.1
NW_019173288.1	393751	394228	XP_022487671.1
NW_019173288.1	394769	396019	XP_022487645.1
NW_019173288.1	396555	396999	XP_022487443.1
NW_019173288.1	397527	400423	XP_022487399.1
NW_019173288.1	400827	402039	XP_022487449.1
NW_019173288.1	402774	405093	XP_022487536.1
NW_019173288.1	405835	406486	XP_022487450.1
NW_019173288.1	406738	409282	XP_022487633.1
NW_019173288.1	411390	413956	XP_022487445.1
NW_019173288.1	414524	415882	XP_022487481.1
NW_019173288.1	416356	416636	XP_022487551.1
NW_019173288.1	417509	418286	XP_022487432.1
NW_019173288.1	421698	422505	XP_022487402.1
NW_019173288.1	423188	424817	XP_022487472.1
NW_019173288.1	427939	428192	XP_022487475.1
NW_019173288.1	428806	429146	XP_022487672.1
NW_019173288.1	432434	434708	XP_022487585.1
NW_019173288.1	436599	437635	XP_022487594.1
NW_019173288.1	439571	441701	XP_022487605.1
NW_019173288.1	442224	442560	XP_022487496.1
NW_019173288.1	443751	445236	XP_022487667.1
NW_019173288.1	445612	446637	XP_022487419.1
NW_019173288.1	447547	448501	XP_022487410.1
NW_019173288.1	448968	449670	XP_022487675.1
NW_019173288.1	450969	453165	XP_022487494.1
NW_019173288.1	454695	457918	XP_022487401.1
NW_019173288.1	459509	460834	XP_022487588.1
NW_019173288.1	461426	463274	XP_022487424.1
NW_019173288.1	465991	467929	XP_022487404.1
NW_019173288.1	470237	472735	XP_022487485.1
NW_019173288.1	474593	477072	XP_022487581.1
NW_019173288.1	478657	478906	XP_022487463.1
NW_019173288.1	480395	482134	XP_022487433.1
NW_019173288.1	484252	485876	XP_022487498.1
NW_019173288.1	487702	492316	XP_022487630.1
NW_019173288.1	493175	494126	XP_022487639.1
NW_019173288.1	495137	495879	XP_022487634.1
NW_019173288.1	499172	501179	XP_022487483.1
NW_019173288.1	502498	504275	XP_022487598.1
NW_019173288.1	504631	506509	XP_022487655.1
NW_019173288.1	507497	508485	XP_022487566.1
NW_019173288.1	510061	511306	XP_022487677.1
NW_019173288.1	511872	513764	XP_022487514.1
NW_019173288.1	515652	523298	XP_022487556.1
NW_019173288.1	524304	525305	XP_022487512.1
NW_019173288.1	525974	527539	XP_022487447.1
NW_019173288.1	528487	528789	XP_022487444.1
NW_019173288.1	530107	531918	XP_022487476.1
NW_019173288.1	533123	534240	XP_022487658.1
NW_019173288.1	535634	536196	XP_022487429.1
NW_019173288.1	536765	538514	XP_022487628.1
NW_019173288.1	540483	542388	XP_022487458.1
NW_019173288.1	543750	546544	XP_022487392.1
NW_019173288.1	548121	549701	XP_022487579.1
NW_019173288.1	550222	552008	XP_022487497.1
NW_019173288.1	552386	553928	XP_022487526.1
NW_019173288.1	557220	558334	XP_022487624.1
NW_019173288.1	559104	560664	XP_022487608.1
NW_019173288.1	562790	566588	XP_022487395.1
NW_019173288.1	567221	568856	XP_022487595.1
NW_019173288.1	569710	571447	XP_022487664.1
NW_019173288.1	571812	573270	XP_022487609.1
NW_019173288.1	573441	574768	XP_022487394.1
NW_019173288.1	577073	579092	XP_022487538.1
NW_019173288.1	579841	581741	XP_022487569.1
NW_019173288.1	583922	584970	XP_022487460.1
NW_019173288.1	585299	586778	XP_022487653.1
NW_019173288.1	587704	589351	XP_022487530.1
NW_019173288.1	591446	593634	XP_022487614.1
NW_019173288.1	594283	595548	XP_022487643.1
NW_019173288.1	595921	597804	XP_022487505.1
NW_019173288.1	598987	602471	XP_022487600.1
NW_019173288.1	604874	605541	XP_022487665.1
NW_019173288.1	606726	609569	XP_022487412.1
NW_019173288.1	610494	612130	XP_022487657.1
NW_019173288.1	612202	613589	XP_022487517.1
NW_019173288.1	613765	616678	XP_022487507.1
NW_019173288.1	617069	618623	XP_022487416.1
NW_019173288.1	620636	622175	XP_022487441.1
NW_019173288.1	622653	626041	XP_022487372.1
NW_019173288.1	626345	628303	XP_022487521.1
NW_019173288.1	628641	629412	XP_022487576.1
NW_019173288.1	629794	632059	XP_022487572.1
NW_019173288.1	632406	632931	XP_022487405.1
NW_019173288.1	633071	635264	XP_022487381.1
NW_019173288.1	636290	637404	XP_022487670.1
NW_019173288.1	637839	639964	XP_022487457.1
NW_019173288.1	640393	641277	XP_022487602.1
NW_019173288.1	642191	643618	XP_022487636.1
NW_019173288.1	645083	646508	XP_022487448.1
NW_019173288.1	647625	650999	XP_022487430.1
NW_019173288.1	655125	655339	XP_022487387.1
NW_019173288.1	656803	657696	XP_022487619.1
NW_019173288.1	658235	659779	XP_022487380.1
NW_019173288.1	660494	662502	XP_022487409.1
NW_019173288.1	662961	664098	XP_022487582.1
NW_019173288.1	665063	665754	XP_022487470.1
NW_019173288.1	666639	670909	XP_022487440.1
NW_019173288.1	673132	673840	XP_022487678.1
NW_019173288.1	675226	677109	XP_022487509.1
NW_019173288.1	677545	679219	XP_022487586.1
NW_019173288.1	679689	680812	XP_022487606.1
NW_019173288.1	681208	683705	XP_022487552.1
NW_019173288.1	684190	686470	XP_022487503.1
NW_019173288.1	687883	688939	XP_022487407.1
NW_019173288.1	689836	691605	XP_022487531.1
NW_019173288.1	694205	697471	XP_022487663.1
NW_019173288.1	698241	700042	XP_022487403.1
NW_019173288.1	700851	703288	XP_022487523.1
NW_019173288.1	705359	707528	XP_022487513.1
NW_019173288.1	708211	709048	XP_022487666.1
NW_019173288.1	709376	710894	XP_022487620.1
NW_019173288.1	711026	713771	XP_022487428.1
NW_019173288.1	714043	715664	XP_022487408.1
NW_019173288.1	716042	716675	XP_022487674.1
NW_019173288.1	717288	717834	XP_022487618.1
NW_019173288.1	718634	719628	XP_022487529.1
NW_019173288.1	724620	729333	XP_022487518.1
NW_019173288.1	731072	733874	XP_022487420.1
NW_019173288.1	735411	736568	XP_022487487.1
NW_019173288.1	737089	740305	XP_022487601.1
NW_019173288.1	740628	742158	XP_022487562.1
NW_019173288.1	742846	743425	XP_022487427.1
NW_019173288.1	743964	744468	XP_022487554.1
NW_019173288.1	745060	746758	XP_022487374.1
NW_019173288.1	747300	747650	XP_022487452.1
NW_019173288.1	747798	750654	XP_022487490.1
NW_019173288.1	751066	751676	XP_022487495.1
NW_019173288.1	753319	754147	XP_022487504.1
NW_019173288.1	755217	756772	XP_022487506.1
NW_019173288.1	757041	757877	XP_022487415.1
NW_019173288.1	757997	759835	XP_022487660.1
NW_019173288.1	760501	760817	XP_022487377.1
NW_019173288.1	761219	764622	XP_022487589.1
NW_019173288.1	765530	772387	XP_022487446.1
NW_019173288.1	773327	774323	XP_022487455.1
NW_019173288.1	775077	775833	XP_022487661.1
NW_019173288.1	776097	777778	XP_022487548.1
NW_019173288.1	778250	779004	XP_022487522.1
NW_019173288.1	779200	781370	XP_022487652.1
NW_019173288.1	781628	782397	XP_022487574.1
NW_019173288.1	782772	784591	XP_022487621.1
NW_019173288.1	785589	785997	XP_022487422.1
NW_019173288.1	787582	789166	XP_022487397.1
NW_019173288.1	789472	791152	XP_022487511.1
NW_019173288.1	791762	795794	XP_022487477.1
NW_019173288.1	796116	798489	XP_022487508.1
NW_019173288.1	798979	800948	XP_022487478.1
NW_019173288.1	801783	803387	XP_022487537.1
NW_019173288.1	803955	805464	XP_022487673.1
NW_019173288.1	805985	806354	XP_022487560.1
NW_019173288.1	807693	810728	XP_022487626.1
NW_019173288.1	813020	813683	XP_022487668.1
NW_019173288.1	813800	816045	XP_022487610.1
NW_019173288.1	817716	819421	XP_022487573.1
NW_019173288.1	819977	821386	XP_022487393.1
NW_019173288.1	821952	823320	XP_022487545.1
NW_019173288.1	823550	823925	XP_022487520.1
NW_019173288.1	824764	825393	XP_022487539.1
NW_019173288.1	827696	829207	XP_022487561.1
NW_019173288.1	830245	831988	XP_022487549.1
NW_019173288.1	832324	834416	XP_022487638.1
NW_019173288.1	834715	836032	XP_022487623.1
NW_019173288.1	836488	838144	XP_022487532.1
NW_019173288.1	838444	839715	XP_022487493.1
NW_019173288.1	840160	840889	XP_022487462.1
NW_019173288.1	841251	842222	XP_022487547.1
NW_019173288.1	842654	843817	XP_022487413.1
NW_019173288.1	843931	844081	XP_022487464.1
NW_019173288.1	845907	846663	XP_022487499.1
NW_019173288.1	847394	848210	XP_022487592.1
NW_019173288.1	850598	851968	XP_022487471.1
NW_019173288.1	855772	857284	XP_022487613.1
NW_019173288.1	857916	858360	XP_022487557.1
NW_019173288.1	860388	861835	XP_022487525.1
NW_019173288.1	862280	862859	XP_022487558.1
NW_019173288.1	863388	864246	XP_022487406.1
NW_019173288.1	865262	866861	XP_022487591.1
NW_019173288.1	868243	869656	XP_022487434.1
NW_019173288.1	873690	874523	XP_022487375.1
NW_019173288.1	875536	876892	XP_022487617.1
NW_019173288.1	878885	880325	XP_022487577.1
NW_019173288.1	881828	882431	XP_022487568.1
NW_019173288.1	886779	888318	XP_022487656.1
NW_019173289.1	14	218	XP_022487292.1
NW_019173289.1	592	1140	XP_022487100.1
NW_019173289.1	1358	3427	XP_022487250.1
NW_019173289.1	3948	5259	XP_022487089.1
NW_019173289.1	5521	6653	XP_022487291.1
NW_019173289.1	8198	9180	XP_022487110.1
NW_019173289.1	9301	10235	XP_022487087.1
NW_019173289.1	10486	12386	XP_022487083.1
NW_019173289.1	12998	14042	XP_022487067.1
NW_019173289.1	14345	15920	XP_022487324.1
NW_019173289.1	16491	19677	XP_022487236.1
NW_019173289.1	20351	22656	XP_022487092.1
NW_019173289.1	23877	25707	XP_022487216.1
NW_019173289.1	27232	28675	XP_022487227.1
NW_019173289.1	29217	30268	XP_022487128.1
NW_019173289.1	32135	33251	XP_022487143.1
NW_019173289.1	33470	37288	XP_022487211.1
NW_019173289.1	37819	38986	XP_022487225.1
NW_019173289.1	39569	41105	XP_022487369.1
NW_019173289.1	41645	43625	XP_022487218.1
NW_019173289.1	44175	44695	XP_022487140.1
NW_019173289.1	45793	46095	XP_022487188.1
NW_019173289.1	47522	48532	XP_022487171.1
NW_019173289.1	48776	50234	XP_022487275.1
NW_019173289.1	50433	52750	XP_022487120.1
NW_019173289.1	53286	55366	XP_022487158.1
NW_019173289.1	55733	57301	XP_022487148.1
NW_019173289.1	57725	59418	XP_022487249.1
NW_019173289.1	59960	62164	XP_022487172.1
NW_019173289.1	62456	63369	XP_022487113.1
NW_019173289.1	64334	66402	XP_022487146.1
NW_019173289.1	66858	70485	XP_022487254.1
NW_019173289.1	71185	71836	XP_022487139.1
NW_019173289.1	72613	73753	XP_022487279.1
NW_019173289.1	74432	77017	XP_022487200.1
NW_019173289.1	77619	78103	XP_022487305.1
NW_019173289.1	78578	80412	XP_022487106.1
NW_019173289.1	81151	81859	XP_022487303.1
NW_019173289.1	82746	83368	XP_022487147.1
NW_019173289.1	84406	85796	XP_022487129.1
NW_019173289.1	86681	87200	XP_022487207.1
NW_019173289.1	88435	89048	XP_022487341.1
NW_019173289.1	89942	91606	XP_022487081.1
NW_019173289.1	93111	95157	XP_022487245.1
NW_019173289.1	95228	95641	XP_022487123.1
NW_019173289.1	96062	98491	XP_022487109.1
NW_019173289.1	98921	101051	XP_022487061.1
NW_019173289.1	101210	102696	XP_022487208.1
NW_019173289.1	102787	103555	XP_022487183.1
NW_019173289.1	104074	105382	XP_022487071.1
NW_019173289.1	107046	108280	XP_022487355.1
NW_019173289.1	108759	111677	XP_022487264.1
NW_019173289.1	112082	114108	XP_022487176.1
NW_019173289.1	114394	118254	XP_022487145.1
NW_019173289.1	119423	119893	XP_022487222.1
NW_019173289.1	122354	122916	XP_022487159.1
NW_019173289.1	123550	124463	XP_022487101.1
NW_019173289.1	124732	125932	XP_022487274.1
NW_019173289.1	126259	127290	XP_022487165.1
NW_019173289.1	128011	129516	XP_022487069.1
NW_019173289.1	130385	131529	XP_022487312.1
NW_019173289.1	131964	136875	XP_022487118.1
NW_019173289.1	137703	139820	XP_022487363.1
NW_019173289.1	140923	142427	XP_022487326.1
NW_019173289.1	142871	144557	XP_022487112.1
NW_019173289.1	144604	145559	XP_022487308.1
NW_019173289.1	145760	146620	XP_022487257.1
NW_019173289.1	148235	149484	XP_022487164.1
NW_019173289.1	150382	151285	XP_022487293.1
NW_019173289.1	152674	153463	XP_022487286.1
NW_019173289.1	154209	155599	XP_022487074.1
NW_019173289.1	156332	157208	XP_022487201.1
NW_019173289.1	161290	161575	XP_022487076.1
NW_019173289.1	162707	163614	XP_022487082.1
NW_019173289.1	164200	164944	XP_022487229.1
NW_019173289.1	167137	168519	XP_022487136.1
NW_019173289.1	169310	169854	XP_022487278.1
NW_019173289.1	170447	172152	XP_022487182.1
NW_019173289.1	173019	173411	XP_022487349.1
NW_019173289.1	174134	175580	XP_022487328.1
NW_019173289.1	176011	177731	XP_022487240.1
NW_019173289.1	178570	185496	XP_022487154.1
NW_019173289.1	186515	188166	XP_022487299.1
NW_019173289.1	189819	191646	XP_022487126.1
NW_019173289.1	193328	195435	XP_022487239.1
NW_019173289.1	197675	197973	XP_022487191.1
NW_019173289.1	201534	202275	XP_022487364.1
NW_019173289.1	204595	207081	XP_022487268.1
NW_019173289.1	207773	208851	XP_022487280.1
NW_019173289.1	209175	210555	XP_022487289.1
NW_019173289.1	211063	214735	XP_022487135.1
NW_019173289.1	215601	217432	XP_022487108.1
NW_019173289.1	218118	220233	XP_022487340.1
NW_019173289.1	221246	224445	XP_022487102.1
NW_019173289.1	224750	226683	XP_022487198.1
NW_019173289.1	227068	227766	XP_022487157.1
NW_019173289.1	228255	229918	XP_022487079.1
NW_019173289.1	230757	231150	XP_022487350.1
NW_019173289.1	231222	232098	XP_022487166.1
NW_019173289.1	234017	235952	XP_022487096.1
NW_019173289.1	236526	237401	XP_022487162.1
NW_019173289.1	237929	238980	XP_022487091.1
NW_019173289.1	239496	241163	XP_022487066.1
NW_019173289.1	241865	244335	XP_022487263.1
NW_019173289.1	245215	246166	XP_022487360.1
NW_019173289.1	246895	248534	XP_022487086.1
NW_019173289.1	248923	251040	XP_022487243.1
NW_019173289.1	251715	253431	XP_022487075.1
NW_019173289.1	253730	255014	XP_022487097.1
NW_019173289.1	255473	256487	XP_022487315.1
NW_019173289.1	261575	263680	XP_022487099.1
NW_019173289.1	265030	266003	XP_022487357.1
NW_019173289.1	266207	267778	XP_022487281.1
NW_019173289.1	268002	269709	XP_022487329.1
NW_019173289.1	270111	272547	XP_022487098.1
NW_019173289.1	273240	273501	XP_022487199.1
NW_019173289.1	274978	276613	XP_022487320.1
NW_019173289.1	277330	279321	XP_022487220.1
NW_019173289.1	279737	280916	XP_022487345.1
NW_019173289.1	281429	283011	XP_022487223.1
NW_019173289.1	287109	290035	XP_022487251.1
NW_019173289.1	290511	291734	XP_022487316.1
NW_019173289.1	291923	293720	XP_022487168.1
NW_019173289.1	294571	296665	XP_022487314.1
NW_019173289.1	297056	298424	XP_022487297.1
NW_019173289.1	299640	301792	XP_022487170.1
NW_019173289.1	302057	302921	XP_022487242.1
NW_019173289.1	303900	305669	XP_022487255.1
NW_019173289.1	306091	306762	XP_022487127.1
NW_019173289.1	307330	309821	XP_022487296.1
NW_019173289.1	310147	312388	XP_022487105.1
NW_019173289.1	312730	314317	XP_022487284.1
NW_019173289.1	314970	315528	XP_022487311.1
NW_019173289.1	318243	320487	XP_022487193.1
NW_019173289.1	321268	322650	XP_022487261.1
NW_019173289.1	324515	326946	XP_022487202.1
NW_019173289.1	327706	330669	XP_022487252.1
NW_019173289.1	331888	334400	XP_022487185.1
NW_019173289.1	338952	344261	XP_022487273.1
NW_019173289.1	345771	347311	XP_022487153.1
NW_019173289.1	348168	351579	XP_022487318.1
NW_019173289.1	352788	354718	XP_022487160.1
NW_019173289.1	355986	358501	XP_022487138.1
NW_019173289.1	359363	360600	XP_022487088.1
NW_019173289.1	361814	363187	XP_022487336.1
NW_019173289.1	363461	365975	XP_022487253.1
NW_019173289.1	366508	367230	XP_022487361.1
NW_019173289.1	367741	370664	XP_022487151.1
NW_019173289.1	371056	371689	XP_022487155.1
NW_019173289.1	373303	374312	XP_022487362.1
NW_019173289.1	375325	377741	XP_022487187.1
NW_019173289.1	379613	380115	XP_022487197.1
NW_019173289.1	381600	383198	XP_022487070.1
NW_019173289.1	383219	385652	XP_022487348.1
NW_019173289.1	386105	387215	XP_022487302.1
NW_019173289.1	387396	388737	XP_022487258.1
NW_019173289.1	389328	390966	XP_022487134.1
NW_019173289.1	391361	392708	XP_022487330.1
NW_019173289.1	393229	396193	XP_022487290.1
NW_019173289.1	397043	397948	XP_022487215.1
NW_019173289.1	400309	403132	XP_022487319.1
NW_019173289.1	404823	406739	XP_022487163.1
NW_019173289.1	407375	409167	XP_022487228.1
NW_019173289.1	410115	411036	XP_022487130.1
NW_019173289.1	411518	412252	XP_022487307.1
NW_019173289.1	412893	416160	XP_022487068.1
NW_019173289.1	416646	420619	XP_022487351.1
NW_019173289.1	421896	423271	XP_022487060.1
NW_019173289.1	423539	424622	XP_022487073.1
NW_019173289.1	424988	428243	XP_022487156.1
NW_019173289.1	428820	429571	XP_022487352.1
NW_019173289.1	429820	432033	XP_022487122.1
NW_019173289.1	432298	433651	XP_022487237.1
NW_019173289.1	433883	439944	XP_022487084.1
NW_019173289.1	441151	446795	XP_022487072.1
NW_019173289.1	447480	448957	XP_022487209.1
NW_019173289.1	449026	451680	XP_022487141.1
NW_019173289.1	451976	453111	XP_022487133.1
NW_019173289.1	453694	454162	XP_022487111.1
NW_019173289.1	454342	456508	XP_022487322.1
NW_019173289.1	457299	459580	XP_022487266.1
NW_019173289.1	460529	464340	XP_022487221.1
NW_019173289.1	464919	465421	XP_022487179.1
NW_019173289.1	465642	468552	XP_022487331.1
NW_019173289.1	469584	472645	XP_022487230.1
NW_019173289.1	473045	474092	XP_022487150.1
NW_019173289.1	474392	475091	XP_022487272.1
NW_019173289.1	475761	476412	XP_022487339.1
NW_019173289.1	476794	477301	XP_022487235.1
NW_019173289.1	478439	479318	XP_022487298.1
NW_019173289.1	480539	485686	XP_022487244.1
NW_019173289.1	486516	495253	XP_022487094.1
NW_019173289.1	497249	501860	XP_022487306.1
NW_019173289.1	502633	503856	XP_022487301.1
NW_019173289.1	504546	506361	XP_022487169.1
NW_019173289.1	507423	509091	XP_022487224.1
NW_019173289.1	509392	509899	XP_022487260.1
NW_019173289.1	510183	511793	XP_022487256.1
NW_019173289.1	512026	512908	XP_022487241.1
NW_019173289.1	513654	514920	XP_022487231.1
NW_019173289.1	515079	516042	XP_022487309.1
NW_019173289.1	516516	518175	XP_022487365.1
NW_019173289.1	518682	520128	XP_022487175.1
NW_019173289.1	520863	522805	XP_022487342.1
NW_019173289.1	526784	528420	XP_022487196.1
NW_019173289.1	528709	529644	XP_022487248.1
NW_019173289.1	530349	531667	XP_022487184.1
NW_019173289.1	534601	535422	XP_022487065.1
NW_019173289.1	537327	538107	XP_022487219.1
NW_019173289.1	540388	543411	XP_022487277.1
NW_019173289.1	543605	544652	XP_022487335.1
NW_019173289.1	545111	547385	XP_022487194.1
NW_019173289.1	547978	548698	XP_022487144.1
NW_019173289.1	549340	551125	XP_022487062.1
NW_019173289.1	551406	552669	XP_022487095.1
NW_019173289.1	554197	555144	XP_022487346.1
NW_019173289.1	556542	557586	XP_022487212.1
NW_019173289.1	557717	558206	XP_022487192.1
NW_019173289.1	559206	560508	XP_022487344.1
NW_019173289.1	561153	562593	XP_022487119.1
NW_019173289.1	562923	564310	XP_022487181.1
NW_019173289.1	566339	567729	XP_022487368.1
NW_019173289.1	568145	569390	XP_022487300.1
NW_019173289.1	570041	570437	XP_022487247.1
NW_019173289.1	572135	575236	XP_022487114.1
NW_019173289.1	576032	576662	XP_022487167.1
NW_019173289.1	578327	579386	XP_022487232.1
NW_019173289.1	581834	584458	XP_022487238.1
NW_019173289.1	585669	586566	XP_022487366.1
NW_019173289.1	586916	588195	XP_022487354.1
NW_019173289.1	589737	592130	XP_022487262.1
NW_019173289.1	592934	596563	XP_022487269.1
NW_019173289.1	597414	600406	XP_022487178.1
NW_019173289.1	601487	603624	XP_022487283.1
NW_019173289.1	604162	606033	XP_022487353.1
NW_019173289.1	606609	607515	XP_022487259.1
NW_019173289.1	608653	610581	XP_022487347.1
NW_019173289.1	612239	615937	XP_022487195.1
NW_019173289.1	616279	617589	XP_022487173.1
NW_019173289.1	618831	619937	XP_022487325.1
NW_019173289.1	620773	621422	XP_022487338.1
NW_019173289.1	621736	622015	XP_022487267.1
NW_019173289.1	622129	623738	XP_022487152.1
NW_019173289.1	623760	623937	XP_022487117.1
NW_019173289.1	624086	625382	XP_022487189.1
NW_019173289.1	626261	627478	XP_022487142.1
NW_019173289.1	630901	631848	XP_022487359.1
NW_019173289.1	632849	633253	XP_022487080.1
NW_019173289.1	633887	636449	XP_022487174.1
NW_019173289.1	636708	637135	XP_022487295.1
NW_019173289.1	637346	639291	XP_022487288.1
NW_019173289.1	639488	640671	XP_022487132.1
NW_019173289.1	641485	642446	XP_022487356.1
NW_019173289.1	643060	643918	XP_022487203.1
NW_019173289.1	645014	645369	XP_022487343.1
NW_019173289.1	645704	646623	XP_022487246.1
NW_019173289.1	650597	652760	XP_022487332.1
NW_019173289.1	654068	654929	XP_022487204.1
NW_019173289.1	655541	657783	XP_022487304.1
NW_019173289.1	658074	660546	XP_022487271.1
NW_019173289.1	661578	663360	XP_022487124.1
NW_019173289.1	664230	665796	XP_022487217.1
NW_019173289.1	666412	667164	XP_022487310.1
NW_019173289.1	667405	668479	XP_022487327.1
NW_019173289.1	668943	671443	XP_022487103.1
NW_019173289.1	672426	675310	XP_022487131.1
NW_019173289.1	675577	676187	XP_022487226.1
NW_019173289.1	676595	677404	XP_022487323.1
NW_019173289.1	678737	680972	XP_022487276.1
NW_019173289.1	685148	685324	XP_022487333.1
NW_019173289.1	686113	687973	XP_022487321.1
NW_019173289.1	689296	690979	XP_022487090.1
NW_019173289.1	691386	694379	XP_022487210.1
NW_019173289.1	695629	699388	XP_022487265.1
NW_019173289.1	700289	701243	XP_022487294.1
NW_019173289.1	703330	704452	XP_022487234.1
NW_019173289.1	704977	706612	XP_022487085.1
NW_019173289.1	709070	712187	XP_022487116.1
NW_019173289.1	712562	713867	XP_022487287.1
NW_019173289.1	714472	716167	XP_022487107.1
NW_019173289.1	716253	716871	XP_022487285.1
NW_019173289.1	723416	725624	XP_022487093.1
NW_019173289.1	726439	727744	XP_022487270.1
NW_019173289.1	729197	730413	XP_022487104.1
NW_019173289.1	732072	734557	XP_022487077.1
NW_019173289.1	738169	740371	XP_022487213.1
NW_019173289.1	741771	742851	XP_022487125.1
NW_019173289.1	743401	744719	XP_022487078.1
NW_019173289.1	744902	746491	XP_022487313.1
NW_019173289.1	746937	750419	XP_022487137.1
NW_019173289.1	751061	752996	XP_022487161.1
NW_019173289.1	753461	754057	XP_022487214.1
NW_019173289.1	754314	755413	XP_022487064.1
NW_019173289.1	756793	759374	XP_022487063.1
NW_019173289.1	764417	765437	XP_022487177.1
NW_019173289.1	766065	767546	XP_022487149.1
NW_019173289.1	770082	771523	XP_022487180.1
NW_019173289.1	772298	772954	XP_022487190.1
NW_019173289.1	773106	774365	XP_022487358.1
NW_019173289.1	774757	776294	XP_022487121.1
NW_019173289.1	776561	777618	XP_022487367.1
NW_019173289.1	778612	781325	XP_022487206.1
NW_019173289.1	784277	785827	XP_022487317.1
NW_019173289.1	786425	789463	XP_022487282.1
NW_019173289.1	789868	792279	XP_022487233.1
NW_019173289.1	792362	793447	XP_022487337.1
NW_019173289.1	794205	795198	XP_022487205.1
NW_019173289.1	796325	798042	XP_022487186.1
NW_019173289.1	798956	800372	XP_022487115.1
NW_019173289.1	800929	801280	XP_022487334.1
NW_019173290.1	5367	6500	XP_022486976.1
NW_019173290.1	6755	7248	XP_022486999.1
NW_019173290.1	7831	9565	XP_022486945.1
NW_019173290.1	10038	10887	XP_022486835.1
NW_019173290.1	11904	12860	XP_022486932.1
NW_019173290.1	13553	15025	XP_022486914.1
NW_019173290.1	16154	19072	XP_022486781.1
NW_019173290.1	19800	21042	XP_022486843.1
NW_019173290.1	21580	24137	XP_022486891.1
NW_019173290.1	24842	26560	XP_022486920.1
NW_019173290.1	27607	30464	XP_022486756.1
NW_019173290.1	30809	33167	XP_022486947.1
NW_019173290.1	33553	36925	XP_022486812.1
NW_019173290.1	37450	38423	XP_022487043.1
NW_019173290.1	39263	40340	XP_022486794.1
NW_019173290.1	41480	44264	XP_022486913.1
NW_019173290.1	46151	47107	XP_022486880.1
NW_019173290.1	47375	48281	XP_022486772.1
NW_019173290.1	48425	48711	XP_022486806.1
NW_019173290.1	49240	51151	XP_022486845.1
NW_019173290.1	52548	54912	XP_022486873.1
NW_019173290.1	55358	55850	XP_022486908.1
NW_019173290.1	56414	57149	XP_022486933.1
NW_019173290.1	57815	58980	XP_022486968.1
NW_019173290.1	61669	68336	XP_022486813.1
NW_019173290.1	69006	69660	XP_022487048.1
NW_019173290.1	70346	70967	XP_022486805.1
NW_019173290.1	71173	73766	XP_022487051.1
NW_019173290.1	73905	75134	XP_022486766.1
NW_019173290.1	75651	77382	XP_022486852.1
NW_019173290.1	77585	79510	XP_022486775.1
NW_019173290.1	79746	82651	XP_022486992.1
NW_019173290.1	82971	84030	XP_022486868.1
NW_019173290.1	84429	85848	XP_022486934.1
NW_019173290.1	86480	87977	XP_022486961.1
NW_019173290.1	88415	88833	XP_022486886.1
NW_019173290.1	89412	90859	XP_022486797.1
NW_019173290.1	91339	93769	XP_022486814.1
NW_019173290.1	94275	95089	XP_022487001.1
NW_019173290.1	95587	97886	XP_022486967.1
NW_019173290.1	99105	99621	XP_022487002.1
NW_019173290.1	100085	101823	XP_022486987.1
NW_019173290.1	102608	103734	XP_022486771.1
NW_019173290.1	104457	105788	XP_022486910.1
NW_019173290.1	106305	108140	XP_022487049.1
NW_019173290.1	108996	113611	XP_022486973.1
NW_019173290.1	114098	114652	XP_022486923.1
NW_019173290.1	116431	117697	XP_022486821.1
NW_019173290.1	118424	119615	XP_022487018.1
NW_019173290.1	120076	122023	XP_022486994.1
NW_019173290.1	122987	125127	XP_022486834.1
NW_019173290.1	126209	128429	XP_022486790.1
NW_019173290.1	129634	131412	XP_022487015.1
NW_019173290.1	132156	133248	XP_022486793.1
NW_019173290.1	134103	137194	XP_022486904.1
NW_019173290.1	137518	138619	XP_022487054.1
NW_019173290.1	139064	140468	XP_022486779.1
NW_019173290.1	141431	142932	XP_022486840.1
NW_019173290.1	143271	145538	XP_022486816.1
NW_019173290.1	146594	148030	XP_022486993.1
NW_019173290.1	148783	150238	XP_022486759.1
NW_019173290.1	150650	152091	XP_022486861.1
NW_019173290.1	153605	154698	XP_022486851.1
NW_019173290.1	159357	163051	XP_022486977.1
NW_019173290.1	163789	167652	XP_022486978.1
NW_019173290.1	168066	168808	XP_022487013.1
NW_019173290.1	168953	170813	XP_022486906.1
NW_019173290.1	171145	171982	XP_022486948.1
NW_019173290.1	173095	173552	XP_022486926.1
NW_019173290.1	176935	177352	XP_022486807.1
NW_019173290.1	181915	183859	XP_022486950.1
NW_019173290.1	184100	185087	XP_022486870.1
NW_019173290.1	185242	186299	XP_022486764.1
NW_019173290.1	186636	187480	XP_022486980.1
NW_019173290.1	188135	189536	XP_022486925.1
NW_019173290.1	190302	191915	XP_022486827.1
NW_019173290.1	192024	194354	XP_022486907.1
NW_019173290.1	195293	195787	XP_022486792.1
NW_019173290.1	196572	197212	XP_022486871.1
NW_019173290.1	197512	200014	XP_022486881.1
NW_019173290.1	200415	201669	XP_022486799.1
NW_019173290.1	202730	204172	XP_022486820.1
NW_019173290.1	204684	206513	XP_022486841.1
NW_019173290.1	207208	209187	XP_022486909.1
NW_019173290.1	210221	211962	XP_022486808.1
NW_019173290.1	212365	213768	XP_022486853.1
NW_019173290.1	214060	215084	XP_022486899.1
NW_019173290.1	215579	216376	XP_022486846.1
NW_019173290.1	218268	219186	XP_022486823.1
NW_019173290.1	220325	220986	XP_022486844.1
NW_019173290.1	221079	221651	XP_022487017.1
NW_019173290.1	222132	222879	XP_022486989.1
NW_019173290.1	223163	223898	XP_022486826.1
NW_019173290.1	224639	225020	XP_022486842.1
NW_019173290.1	226064	227191	XP_022486787.1
NW_019173290.1	227965	228735	XP_022486946.1
NW_019173290.1	229078	231546	XP_022486789.1
NW_019173290.1	231990	233487	XP_022486938.1
NW_019173290.1	233828	234961	XP_022486974.1
NW_019173290.1	235223	236701	XP_022487007.1
NW_019173290.1	237325	239090	XP_022486818.1
NW_019173290.1	239207	240863	XP_022486798.1
NW_019173290.1	241258	242382	XP_022486970.1
NW_019173290.1	243648	245656	XP_022486802.1
NW_019173290.1	245718	247707	XP_022486780.1
NW_019173290.1	249427	251393	XP_022487047.1
NW_019173290.1	253217	255196	XP_022486755.1
NW_019173290.1	257196	258324	XP_022486784.1
NW_019173290.1	261985	263109	XP_022486957.1
NW_019173290.1	269119	270465	XP_022486877.1
NW_019173290.1	270925	271132	XP_022486984.1
NW_019173290.1	273890	276177	XP_022486979.1
NW_019173290.1	276506	278457	XP_022487016.1
NW_019173290.1	279582	282732	XP_022487059.1
NW_019173290.1	284451	286310	XP_022486885.1
NW_019173290.1	287436	288507	XP_022487019.1
NW_019173290.1	288934	291217	XP_022486903.1
NW_019173290.1	291872	292903	XP_022486991.1
NW_019173290.1	294185	296646	XP_022486847.1
NW_019173290.1	297980	299777	XP_022486860.1
NW_019173290.1	301674	305413	XP_022486833.1
NW_019173290.1	305592	306256	XP_022486815.1
NW_019173290.1	310009	310721	XP_022486893.1
NW_019173290.1	313236	314052	XP_022487052.1
NW_019173290.1	314346	315799	XP_022486773.1
NW_019173290.1	316357	317074	XP_022486786.1
NW_019173290.1	317415	318171	XP_022487008.1
NW_019173290.1	319123	321041	XP_022486879.1
NW_019173290.1	323004	326578	XP_022486951.1
NW_019173290.1	327885	328217	XP_022486995.1
NW_019173290.1	329435	331741	XP_022487038.1
NW_019173290.1	332011	333906	XP_022486865.1
NW_019173290.1	334469	336438	XP_022486867.1
NW_019173290.1	336751	338790	XP_022486921.1
NW_019173290.1	339205	341657	XP_022486848.1
NW_019173290.1	342335	343916	XP_022486758.1
NW_019173290.1	344569	345709	XP_022486782.1
NW_019173290.1	345876	348235	XP_022487046.1
NW_019173290.1	348994	351224	XP_022486894.1
NW_019173290.1	351858	352584	XP_022486875.1
NW_019173290.1	353396	354002	XP_022486836.1
NW_019173290.1	354284	355202	XP_022486785.1
NW_019173290.1	355523	356895	XP_022486922.1
NW_019173290.1	357877	364106	XP_022486939.1
NW_019173290.1	366156	366890	XP_022486952.1
NW_019173290.1	367499	367901	XP_022486956.1
NW_019173290.1	369751	374752	XP_022486811.1
NW_019173290.1	375857	378060	XP_022486830.1
NW_019173290.1	379025	380318	XP_022486804.1
NW_019173290.1	380684	382798	XP_022487020.1
NW_019173290.1	384604	386035	XP_022486776.1
NW_019173290.1	390470	391890	XP_022486949.1
NW_019173290.1	394437	395607	XP_022487037.1
NW_019173290.1	398501	402961	XP_022486958.1
NW_019173290.1	403608	406027	XP_022486769.1
NW_019173290.1	406562	408181	XP_022486990.1
NW_019173290.1	408921	410925	XP_022486857.1
NW_019173290.1	411638	412349	XP_022487033.1
NW_019173290.1	412787	413525	XP_022486760.1
NW_019173290.1	414409	416302	XP_022486795.1
NW_019173290.1	416886	418522	XP_022486942.1
NW_019173290.1	420130	421228	XP_022486988.1
NW_019173290.1	423612	424324	XP_022486919.1
NW_019173290.1	425074	432453	XP_022487040.1
NW_019173290.1	433639	434543	XP_022487034.1
NW_019173290.1	435468	436949	XP_022486761.1
NW_019173290.1	437645	438826	XP_022486930.1
NW_019173290.1	440335	447430	XP_022486883.1
NW_019173290.1	447802	448951	XP_022486895.1
NW_019173290.1	449388	450149	XP_022487050.1
NW_019173290.1	450683	452963	XP_022486931.1
NW_019173290.1	453660	454905	XP_022486791.1
NW_019173290.1	458144	459831	XP_022487036.1
NW_019173290.1	460351	466867	XP_022486810.1
NW_019173290.1	467486	467997	XP_022487030.1
NW_019173290.1	468266	468878	XP_022486941.1
NW_019173290.1	469479	471447	XP_022486762.1
NW_019173290.1	471832	473335	XP_022486889.1
NW_019173290.1	474560	476267	XP_022487055.1
NW_019173290.1	476742	478900	XP_022486831.1
NW_019173290.1	480380	481574	XP_022486971.1
NW_019173290.1	482688	487401	XP_022486770.1
NW_019173290.1	489730	490136	XP_022486796.1
NW_019173290.1	492679	494969	XP_022487004.1
NW_019173290.1	503751	504524	XP_022487031.1
NW_019173290.1	504739	505905	XP_022487009.1
NW_019173290.1	506970	509259	XP_022486817.1
NW_019173290.1	509925	511698	XP_022486918.1
NW_019173290.1	512128	513944	XP_022486924.1
NW_019173290.1	514739	515703	XP_022486767.1
NW_019173290.1	516075	516756	XP_022486997.1
NW_019173290.1	517115	518374	XP_022486983.1
NW_019173290.1	518818	520953	XP_022486884.1
NW_019173290.1	521744	522867	XP_022486850.1
NW_019173290.1	527346	529689	XP_022486927.1
NW_019173290.1	530937	532191	XP_022486858.1
NW_019173290.1	532568	533462	XP_022486822.1
NW_019173290.1	534334	535222	XP_022486943.1
NW_019173290.1	536005	537929	XP_022486972.1
NW_019173290.1	539136	540380	XP_022487039.1
NW_019173290.1	540892	542756	XP_022486965.1
NW_019173290.1	543693	544253	XP_022486829.1
NW_019173290.1	544777	546156	XP_022487041.1
NW_019173290.1	546720	548303	XP_022486765.1
NW_019173290.1	548582	550463	XP_022486863.1
NW_019173290.1	550848	553041	XP_022487035.1
NW_019173290.1	553525	554380	XP_022486898.1
NW_019173290.1	556464	557522	XP_022486960.1
NW_019173290.1	559178	561063	XP_022486940.1
NW_019173290.1	565308	567098	XP_022487000.1
NW_019173290.1	567534	568497	XP_022486855.1
NW_019173290.1	568859	569686	XP_022487005.1
NW_019173290.1	570199	571744	XP_022486876.1
NW_019173290.1	572304	572479	XP_022486774.1
NW_019173290.1	572784	573979	XP_022486928.1
NW_019173290.1	574630	575270	XP_022486964.1
NW_019173290.1	575541	576149	XP_022486985.1
NW_019173290.1	576433	576948	XP_022486937.1
NW_019173290.1	577356	581545	XP_022486896.1
NW_019173290.1	582758	584376	XP_022486935.1
NW_019173290.1	586249	593631	XP_022486837.1
NW_019173290.1	593905	594195	XP_022487024.1
NW_019173290.1	594668	595909	XP_022486888.1
NW_019173290.1	596767	598033	XP_022486832.1
NW_019173290.1	598863	600481	XP_022486944.1
NW_019173290.1	602831	604004	XP_022486859.1
NW_019173290.1	604766	605475	XP_022486809.1
NW_019173290.1	605990	608861	XP_022486902.1
NW_019173290.1	610538	612933	XP_022486966.1
NW_019173290.1	613849	614865	XP_022486864.1
NW_019173290.1	615182	616833	XP_022486856.1
NW_019173290.1	617121	619586	XP_022487029.1
NW_019173290.1	620010	621208	XP_022486996.1
NW_019173290.1	621462	622041	XP_022486757.1
NW_019173290.1	622272	624450	XP_022487003.1
NW_019173290.1	624840	627312	XP_022486878.1
NW_019173290.1	627483	628275	XP_022486963.1
NW_019173290.1	629136	630153	XP_022486862.1
NW_019173290.1	630302	631625	XP_022487026.1
NW_019173290.1	635036	635693	XP_022487042.1
NW_019173290.1	637207	638595	XP_022487032.1
NW_019173290.1	640054	641350	XP_022486969.1
NW_019173290.1	642482	644057	XP_022486975.1
NW_019173290.1	647344	649158	XP_022486998.1
NW_019173290.1	649861	651026	XP_022486900.1
NW_019173290.1	652464	652727	XP_022486912.1
NW_019173290.1	653312	654459	XP_022486962.1
NW_019173290.1	655658	655995	XP_022487023.1
NW_019173290.1	656617	660891	XP_022486882.1
NW_019173290.1	663190	665148	XP_022486768.1
NW_019173290.1	666405	669162	XP_022486819.1
NW_019173290.1	669425	673248	XP_022487045.1
NW_019173290.1	674654	678098	XP_022486982.1
NW_019173290.1	678263	679409	XP_022487058.1
NW_019173290.1	680932	683348	XP_022487006.1
NW_019173290.1	684072	685825	XP_022486872.1
NW_019173290.1	686494	687522	XP_022486887.1
NW_019173290.1	688108	688372	XP_022487012.1
NW_019173290.1	691205	691801	XP_022486890.1
NW_019173290.1	692006	693157	XP_022486874.1
NW_019173290.1	694701	696839	XP_022486986.1
NW_019173290.1	697522	699505	XP_022486954.1
NW_019173290.1	699841	700699	XP_022486849.1
NW_019173290.1	702309	703406	XP_022486981.1
NW_019173290.1	704271	704883	XP_022486917.1
NW_019173290.1	705304	707004	XP_022486866.1
NW_019173290.1	708013	710146	XP_022486929.1
NW_019173290.1	710719	711599	XP_022486803.1
NW_019173290.1	711795	712854	XP_022486839.1
NW_019173290.1	713640	715023	XP_022486911.1
NW_019173290.1	716099	719876	XP_022486869.1
NW_019173290.1	722240	723310	XP_022487056.1
NW_019173290.1	725172	726831	XP_022487022.1
NW_019173290.1	727538	729227	XP_022486828.1
NW_019173290.1	729595	730036	XP_022486955.1
NW_019173290.1	731661	733300	XP_022486763.1
NW_019173290.1	733970	735239	XP_022487044.1
NW_019173290.1	736615	739101	XP_022487021.1
NW_019173290.1	739385	739718	XP_022486777.1
NW_019173290.1	741462	743365	XP_022486905.1
NW_019173290.1	743692	744711	XP_022486916.1
NW_019173290.1	745326	747945	XP_022486788.1
NW_019173290.1	748643	749402	XP_022486936.1
NW_019173290.1	749578	751331	XP_022487011.1
NW_019173290.1	751585	752555	XP_022487028.1
NW_019173290.1	753763	754631	XP_022486953.1
NW_019173290.1	754652	755058	XP_022486800.1
NW_019173290.1	757808	758294	XP_022486892.1
NW_019173290.1	759175	760200	XP_022486897.1
NW_019173290.1	760371	761997	XP_022486825.1
NW_019173290.1	762581	763850	XP_022486915.1
NW_019173290.1	764564	767705	XP_022487057.1
NW_019173290.1	768113	769382	XP_022486854.1
NW_019173290.1	769582	772033	XP_022486801.1
NW_019173290.1	772567	774056	XP_022487053.1
NW_019173290.1	774693	775647	XP_022487025.1
NW_019173290.1	776033	777926	XP_022486838.1
NW_019173290.1	779652	780861	XP_022486901.1
NW_019173290.1	781522	782374	XP_022487010.1
NW_019173290.1	785221	786109	XP_022487014.1
NW_019173290.1	788470	789686	XP_022486959.1
NW_019173290.1	790678	792230	XP_022486783.1
NW_019173290.1	792347	793106	XP_022486824.1
NW_019173290.1	796071	796767	XP_022486778.1
NW_019173290.1	799121	800573	XP_022487027.1
NW_019173291.1	31	1741	XP_022486535.1
NW_019173291.1	3068	4502	XP_022486583.1
NW_019173291.1	5255	5984	XP_022486731.1
NW_019173291.1	7628	8037	XP_022486753.1
NW_019173291.1	8939	10163	XP_022486527.1
NW_019173291.1	11341	13136	XP_022486743.1
NW_019173291.1	13891	14732	XP_022486685.1
NW_019173291.1	15287	17390	XP_022486724.1
NW_019173291.1	20144	21266	XP_022486588.1
NW_019173291.1	21750	23136	XP_022486574.1
NW_019173291.1	25166	25695	XP_022486687.1
NW_019173291.1	26448	29322	XP_022486498.1
NW_019173291.1	29935	30688	XP_022486666.1
NW_019173291.1	32102	33464	XP_022486681.1
NW_019173291.1	33745	36251	XP_022486748.1
NW_019173291.1	37057	40447	XP_022486612.1
NW_019173291.1	43427	43823	XP_022486652.1
NW_019173291.1	43895	44975	XP_022486716.1
NW_019173291.1	45634	46910	XP_022486632.1
NW_019173291.1	47006	48758	XP_022486639.1
NW_019173291.1	49164	51138	XP_022486715.1
NW_019173291.1	51994	53839	XP_022486664.1
NW_019173291.1	54271	55747	XP_022486646.1
NW_019173291.1	56169	58228	XP_022486587.1
NW_019173291.1	58396	59944	XP_022486563.1
NW_019173291.1	60766	61012	XP_022486697.1
NW_019173291.1	61313	62354	XP_022486507.1
NW_019173291.1	63152	63871	XP_022486626.1
NW_019173291.1	64218	65005	XP_022486517.1
NW_019173291.1	65657	66321	XP_022486739.1
NW_019173291.1	67385	68540	XP_022486542.1
NW_019173291.1	68779	72269	XP_022486629.1
NW_019173291.1	72796	74506	XP_022486528.1
NW_019173291.1	75683	77211	XP_022486623.1
NW_019173291.1	78510	79644	XP_022486637.1
NW_019173291.1	80251	81082	XP_022486493.1
NW_019173291.1	83456	85365	XP_022486578.1
NW_019173291.1	85671	86245	XP_022486620.1
NW_019173291.1	86435	89027	XP_022486631.1
NW_019173291.1	89901	90617	XP_022486710.1
NW_019173291.1	93704	95364	XP_022486702.1
NW_019173291.1	96443	97838	XP_022486653.1
NW_019173291.1	98644	100499	XP_022486616.1
NW_019173291.1	100974	102549	XP_022486641.1
NW_019173291.1	103090	106553	XP_022486603.1
NW_019173291.1	109402	110164	XP_022486735.1
NW_019173291.1	111452	114976	XP_022486606.1
NW_019173291.1	115732	116968	XP_022486722.1
NW_019173291.1	118589	119489	XP_022486659.1
NW_019173291.1	119923	121495	XP_022486692.1
NW_019173291.1	121864	123047	XP_022486691.1
NW_019173291.1	123583	124462	XP_022486668.1
NW_019173291.1	125269	129236	XP_022486717.1
NW_019173291.1	129549	133604	XP_022486561.1
NW_019173291.1	134376	137359	XP_022486708.1
NW_019173291.1	138163	144010	XP_022486713.1
NW_019173291.1	145051	148810	XP_022486627.1
NW_019173291.1	150347	152087	XP_022486705.1
NW_019173291.1	153352	154033	XP_022486551.1
NW_019173291.1	154456	155505	XP_022486554.1
NW_019173291.1	156005	157861	XP_022486736.1
NW_019173291.1	158320	160990	XP_022486628.1
NW_019173291.1	161442	162423	XP_022486740.1
NW_019173291.1	164476	166624	XP_022486518.1
NW_019173291.1	167584	168628	XP_022486547.1
NW_019173291.1	169801	171055	XP_022486532.1
NW_019173291.1	172737	173124	XP_022486738.1
NW_019173291.1	174847	175141	XP_022486520.1
NW_019173291.1	177011	178821	XP_022486749.1
NW_019173291.1	180822	182498	XP_022486576.1
NW_019173291.1	183234	184481	XP_022486751.1
NW_019173291.1	185440	189100	XP_022486747.1
NW_019173291.1	189582	191223	XP_022486707.1
NW_019173291.1	192152	192980	XP_022486624.1
NW_019173291.1	193154	194909	XP_022486586.1
NW_019173291.1	195409	197526	XP_022486719.1
NW_019173291.1	198417	199719	XP_022486573.1
NW_019173291.1	201343	202567	XP_022486709.1
NW_019173291.1	204791	205969	XP_022486700.1
NW_019173291.1	206732	208404	XP_022486679.1
NW_019173291.1	210753	213245	XP_022486698.1
NW_019173291.1	213793	214898	XP_022486677.1
NW_019173291.1	215249	216882	XP_022486559.1
NW_019173291.1	218026	220613	XP_022486549.1
NW_019173291.1	222556	223014	XP_022486669.1
NW_019173291.1	227123	228964	XP_022486682.1
NW_019173291.1	234606	235661	XP_022486514.1
NW_019173291.1	236731	240687	XP_022486553.1
NW_019173291.1	241276	245639	XP_022486584.1
NW_019173291.1	246867	247274	XP_022486534.1
NW_019173291.1	248702	249462	XP_022486711.1
NW_019173291.1	249695	253218	XP_022486494.1
NW_019173291.1	255888	259242	XP_022486544.1
NW_019173291.1	261201	265333	XP_022486558.1
NW_019173291.1	267027	270762	XP_022486614.1
NW_019173291.1	271063	272146	XP_022486555.1
NW_019173291.1	273103	273914	XP_022486591.1
NW_019173291.1	274707	278133	XP_022486648.1
NW_019173291.1	279294	279792	XP_022486571.1
NW_019173291.1	280947	282162	XP_022486599.1
NW_019173291.1	282877	284050	XP_022486521.1
NW_019173291.1	284309	287615	XP_022486609.1
NW_019173291.1	288232	289027	XP_022486567.1
NW_019173291.1	289630	291595	XP_022486665.1
NW_019173291.1	292757	293795	XP_022486750.1
NW_019173291.1	294514	296088	XP_022486617.1
NW_019173291.1	296421	298872	XP_022486509.1
NW_019173291.1	299183	300072	XP_022486505.1
NW_019173291.1	300293	302940	XP_022486728.1
NW_019173291.1	303136	304420	XP_022486746.1
NW_019173291.1	304816	305825	XP_022486569.1
NW_019173291.1	306935	308102	XP_022486625.1
NW_019173291.1	308242	309126	XP_022486595.1
NW_019173291.1	309198	311127	XP_022486589.1
NW_019173291.1	311449	312823	XP_022486500.1
NW_019173291.1	313035	315042	XP_022486499.1
NW_019173291.1	315605	317944	XP_022486516.1
NW_019173291.1	318136	319014	XP_022486529.1
NW_019173291.1	319198	325436	XP_022486502.1
NW_019173291.1	325659	327529	XP_022486688.1
NW_019173291.1	328108	329347	XP_022486513.1
NW_019173291.1	329515	331174	XP_022486582.1
NW_019173291.1	331532	332729	XP_022486643.1
NW_019173291.1	332997	334534	XP_022486663.1
NW_019173291.1	335642	343571	XP_022486650.1
NW_019173291.1	343900	346351	XP_022486745.1
NW_019173291.1	346474	347855	XP_022486608.1
NW_019173291.1	348057	348971	XP_022486533.1
NW_019173291.1	349325	349710	XP_022486572.1
NW_019173291.1	350393	350822	XP_022486545.1
NW_019173291.1	351611	352347	XP_022486546.1
NW_019173291.1	352602	355751	XP_022486552.1
NW_019173291.1	356737	358336	XP_022486674.1
NW_019173291.1	359365	360697	XP_022486673.1
NW_019173291.1	362537	364800	XP_022486678.1
NW_019173291.1	365095	367067	XP_022486686.1
NW_019173291.1	367831	372484	XP_022486704.1
NW_019173291.1	374973	376183	XP_022486536.1
NW_019173291.1	377649	377883	XP_022486503.1
NW_019173291.1	378419	382292	XP_022486515.1
NW_019173291.1	382761	383292	XP_022486491.1
NW_019173291.1	387328	390183	XP_022486661.1
NW_019173291.1	391597	392275	XP_022486693.1
NW_019173291.1	392536	396200	XP_022486714.1
NW_019173291.1	396422	396936	XP_022486523.1
NW_019173291.1	397885	400315	XP_022486684.1
NW_019173291.1	402990	403737	XP_022486658.1
NW_019173291.1	408103	408632	XP_022486557.1
NW_019173291.1	409380	410475	XP_022486689.1
NW_019173291.1	414283	415941	XP_022486519.1
NW_019173291.1	417230	421578	XP_022486511.1
NW_019173291.1	421737	424220	XP_022486654.1
NW_019173291.1	424552	426667	XP_022486630.1
NW_019173291.1	427657	429548	XP_022486615.1
NW_019173291.1	430361	431927	XP_022486562.1
NW_019173291.1	432756	434197	XP_022486541.1
NW_019173291.1	435543	436812	XP_022486570.1
NW_019173291.1	437543	442289	XP_022486598.1
NW_019173291.1	443675	445182	XP_022486644.1
NW_019173291.1	446113	448161	XP_022486741.1
NW_019173291.1	448910	451302	XP_022486696.1
NW_019173291.1	452721	453592	XP_022486506.1
NW_019173291.1	459972	460692	XP_022486727.1
NW_019173291.1	462429	466569	XP_022486605.1
NW_019173291.1	471946	472411	XP_022486501.1
NW_019173291.1	474831	475143	XP_022486565.1
NW_019173291.1	475339	476050	XP_022486671.1
NW_019173291.1	476293	478420	XP_022486676.1
NW_019173291.1	485005	486436	XP_022486510.1
NW_019173291.1	488009	490136	XP_022486712.1
NW_019173291.1	491140	491881	XP_022486593.1
NW_019173291.1	493051	494880	XP_022486575.1
NW_019173291.1	497164	498346	XP_022486718.1
NW_019173291.1	499773	501399	XP_022486607.1
NW_019173291.1	501855	503288	XP_022486662.1
NW_019173291.1	507991	512263	XP_022486642.1
NW_019173291.1	513190	513989	XP_022486694.1
NW_019173291.1	519104	520166	XP_022486680.1
NW_019173291.1	520580	524656	XP_022486726.1
NW_019173291.1	524999	526432	XP_022486622.1
NW_019173291.1	527120	530290	XP_022486508.1
NW_019173291.1	530702	531107	XP_022486754.1
NW_019173291.1	531511	532543	XP_022486585.1
NW_019173291.1	532737	534046	XP_022486645.1
NW_019173291.1	534135	534687	XP_022486556.1
NW_019173291.1	536415	541621	XP_022486752.1
NW_019173291.1	544573	546412	XP_022486675.1
NW_019173291.1	548506	550058	XP_022486667.1
NW_019173291.1	550319	551264	XP_022486734.1
NW_019173291.1	551441	553333	XP_022486512.1
NW_019173291.1	553700	556114	XP_022486725.1
NW_019173291.1	557749	562333	XP_022486655.1
NW_019173291.1	564298	565812	XP_022486657.1
NW_019173291.1	567017	568759	XP_022486670.1
NW_019173291.1	569173	577527	XP_022486633.1
NW_019173291.1	578534	579624	XP_022486531.1
NW_019173291.1	581914	582574	XP_022486618.1
NW_019173291.1	584316	585535	XP_022486543.1
NW_019173291.1	586125	589136	XP_022486729.1
NW_019173291.1	590536	591795	XP_022486619.1
NW_019173291.1	594462	595829	XP_022486638.1
NW_019173291.1	595862	597165	XP_022486594.1
NW_019173291.1	597912	598399	XP_022486522.1
NW_019173291.1	598745	600218	XP_022486601.1
NW_019173291.1	600753	601923	XP_022486733.1
NW_019173291.1	602199	603820	XP_022486660.1
NW_019173291.1	604384	606326	XP_022486649.1
NW_019173291.1	606762	607590	XP_022486742.1
NW_019173291.1	612216	613392	XP_022486495.1
NW_019173291.1	614600	615617	XP_022486526.1
NW_019173291.1	616408	617963	XP_022486540.1
NW_019173291.1	618448	620770	XP_022486640.1
NW_019173291.1	620933	622045	XP_022486613.1
NW_019173291.1	622770	624203	XP_022486635.1
NW_019173291.1	625646	626376	XP_022486703.1
NW_019173291.1	626789	627592	XP_022486539.1
NW_019173291.1	627980	628601	XP_022486579.1
NW_019173291.1	628850	630489	XP_022486504.1
NW_019173291.1	631416	632589	XP_022486701.1
NW_019173291.1	633128	636245	XP_022486496.1
NW_019173291.1	636916	637474	XP_022486564.1
NW_019173291.1	637789	638536	XP_022486706.1
NW_019173291.1	638618	638867	XP_022486720.1
NW_019173291.1	640977	642217	XP_022486651.1
NW_019173291.1	643617	644326	XP_022486548.1
NW_019173291.1	644581	645387	XP_022486683.1
NW_019173291.1	645779	646233	XP_022486636.1
NW_019173291.1	647476	651480	XP_022486610.1
NW_019173291.1	652278	653276	XP_022486656.1
NW_019173291.1	653709	656291	XP_022486695.1
NW_019173291.1	657068	659610	XP_022486721.1
NW_019173291.1	660505	662263	XP_022486581.1
NW_019173291.1	663218	663912	XP_022486600.1
NW_019173291.1	664622	665513	XP_022486597.1
NW_019173291.1	665965	667473	XP_022486592.1
NW_019173291.1	667957	668534	XP_022486568.1
NW_019173291.1	668925	669820	XP_022486611.1
NW_019173291.1	670060	670936	XP_022486699.1
NW_019173291.1	671659	672804	XP_022486602.1
NW_019173291.1	673186	675598	XP_022486737.1
NW_019173291.1	676374	681622	XP_022486538.1
NW_019173291.1	682276	686815	XP_022486596.1
NW_019173291.1	687109	688337	XP_022486590.1
NW_019173291.1	691597	692507	XP_022486566.1
NW_019173291.1	693378	694584	XP_022486560.1
NW_019173291.1	695845	698009	XP_022486537.1
NW_019173291.1	699036	700869	XP_022486550.1
NW_019173291.1	701103	702982	XP_022486604.1
NW_019173291.1	703640	704759	XP_022486524.1
NW_019173291.1	705051	707604	XP_022486690.1
NW_019173291.1	708495	709406	XP_022486647.1
NW_019173291.1	711768	713046	XP_022486580.1
NW_019173291.1	713535	714149	XP_022486672.1
NW_019173291.1	714691	723053	XP_022486492.1
NW_019173291.1	725191	725578	XP_022486621.1
NW_019173291.1	725935	729418	XP_022486525.1
NW_019173291.1	732493	732745	XP_022486530.1
NW_019173291.1	734778	736873	XP_022486744.1
NW_019173291.1	738791	740435	XP_022486730.1
NW_019173291.1	742663	743826	XP_022486497.1
NW_019173291.1	744994	745453	XP_022486577.1
NW_019173291.1	747931	748640	XP_022486723.1
NW_019173291.1	748753	750276	XP_022486634.1
NW_019173291.1	752240	753897	XP_022486732.1
NW_019173292.1	342	2190	XP_022486280.1
NW_019173292.1	3169	3983	XP_022486283.1
NW_019173292.1	4506	7300	XP_022486475.1
NW_019173292.1	9108	10471	XP_022486353.1
NW_019173292.1	11105	13227	XP_022486277.1
NW_019173292.1	14367	15488	XP_022486363.1
NW_019173292.1	15796	17636	XP_022486412.1
NW_019173292.1	18220	20193	XP_022486358.1
NW_019173292.1	20956	22472	XP_022486444.1
NW_019173292.1	25025	26460	XP_022486404.1
NW_019173292.1	28105	29689	XP_022486383.1
NW_019173292.1	29882	31828	XP_022486396.1
NW_019173292.1	31935	33458	XP_022486310.1
NW_019173292.1	33754	35339	XP_022486427.1
NW_019173292.1	37507	39580	XP_022486387.1
NW_019173292.1	39814	41855	XP_022486236.1
NW_019173292.1	42148	46525	XP_022486476.1
NW_019173292.1	47687	51038	XP_022486258.1
NW_019173292.1	52365	52905	XP_022486333.1
NW_019173292.1	53239	54875	XP_022486420.1
NW_019173292.1	55572	56203	XP_022486457.1
NW_019173292.1	57284	58084	XP_022486289.1
NW_019173292.1	58876	60982	XP_022486453.1
NW_019173292.1	61718	63014	XP_022486454.1
NW_019173292.1	64733	65425	XP_022486208.1
NW_019173292.1	65678	66730	XP_022486413.1
NW_019173292.1	66922	67521	XP_022486314.1
NW_019173292.1	67828	71317	XP_022486426.1
NW_019173292.1	71667	73336	XP_022486381.1
NW_019173292.1	73398	77023	XP_022486242.1
NW_019173292.1	78000	79097	XP_022486423.1
NW_019173292.1	79741	80484	XP_022486298.1
NW_019173292.1	81735	83476	XP_022486375.1
NW_019173292.1	83667	84572	XP_022486313.1
NW_019173292.1	85280	86712	XP_022486406.1
NW_019173292.1	86925	88583	XP_022486480.1
NW_019173292.1	91454	92150	XP_022486458.1
NW_019173292.1	92921	93986	XP_022486220.1
NW_019173292.1	95722	97628	XP_022486332.1
NW_019173292.1	101153	102697	XP_022486456.1
NW_019173292.1	105246	106500	XP_022486222.1
NW_019173292.1	106908	108224	XP_022486343.1
NW_019173292.1	108826	109980	XP_022486272.1
NW_019173292.1	111666	113369	XP_022486261.1
NW_019173292.1	114436	116408	XP_022486287.1
NW_019173292.1	117099	118310	XP_022486355.1
NW_019173292.1	119540	121229	XP_022486437.1
NW_019173292.1	122157	127367	XP_022486210.1
NW_019173292.1	128834	130514	XP_022486481.1
NW_019173292.1	131535	131904	XP_022486344.1
NW_019173292.1	135866	137579	XP_022486254.1
NW_019173292.1	138702	139035	XP_022486459.1
NW_019173292.1	141567	142821	XP_022486478.1
NW_019173292.1	142995	144429	XP_022486311.1
NW_019173292.1	144556	145833	XP_022486323.1
NW_019173292.1	146529	148368	XP_022486436.1
NW_019173292.1	148770	150715	XP_022486440.1
NW_019173292.1	150782	151817	XP_022486411.1
NW_019173292.1	152614	154552	XP_022486414.1
NW_019173292.1	158420	158836	XP_022486451.1
NW_019173292.1	160615	162085	XP_022486371.1
NW_019173292.1	162232	163981	XP_022486213.1
NW_019173292.1	164455	166178	XP_022486347.1
NW_019173292.1	169671	170855	XP_022486422.1
NW_019173292.1	172516	173542	XP_022486209.1
NW_019173292.1	174814	175174	XP_022486470.1
NW_019173292.1	176735	178236	XP_022486428.1
NW_019173292.1	180023	181500	XP_022486264.1
NW_019173292.1	181994	183377	XP_022486341.1
NW_019173292.1	185083	185401	XP_022486324.1
NW_019173292.1	185631	186330	XP_022486479.1
NW_019173292.1	186792	188815	XP_022486362.1
NW_019173292.1	189364	190859	XP_022486348.1
NW_019173292.1	192172	192441	XP_022486226.1
NW_019173292.1	192696	194066	XP_022486295.1
NW_019173292.1	194747	195716	XP_022486211.1
NW_019173292.1	195906	196683	XP_022486288.1
NW_019173292.1	197206	199575	XP_022486438.1
NW_019173292.1	200440	202006	XP_022486490.1
NW_019173292.1	202781	203828	XP_022486432.1
NW_019173292.1	205261	207523	XP_022486256.1
NW_019173292.1	209497	210251	XP_022486248.1
NW_019173292.1	211434	212395	XP_022486291.1
NW_019173292.1	214339	216298	XP_022486487.1
NW_019173292.1	217033	218038	XP_022486299.1
NW_019173292.1	219893	220747	XP_022486455.1
NW_019173292.1	221613	225445	XP_022486424.1
NW_019173292.1	225620	227012	XP_022486410.1
NW_019173292.1	227525	229918	XP_022486462.1
NW_019173292.1	231397	233563	XP_022486214.1
NW_019173292.1	235937	239624	XP_022486450.1
NW_019173292.1	241042	243184	XP_022486407.1
NW_019173292.1	243704	244655	XP_022486320.1
NW_019173292.1	249882	250787	XP_022486278.1
NW_019173292.1	251459	253273	XP_022486439.1
NW_019173292.1	253787	255081	XP_022486329.1
NW_019173292.1	256152	259637	XP_022486232.1
NW_019173292.1	260180	262143	XP_022486296.1
NW_019173292.1	262682	264964	XP_022486279.1
NW_019173292.1	266219	269607	XP_022486405.1
NW_019173292.1	270907	272112	XP_022486421.1
NW_019173292.1	272211	274094	XP_022486359.1
NW_019173292.1	276227	278150	XP_022486237.1
NW_019173292.1	279249	281294	XP_022486373.1
NW_019173292.1	282538	283858	XP_022486441.1
NW_019173292.1	285042	286567	XP_022486356.1
NW_019173292.1	288540	289750	XP_022486255.1
NW_019173292.1	291273	292263	XP_022486315.1
NW_019173292.1	292844	293744	XP_022486401.1
NW_019173292.1	296701	297466	XP_022486349.1
NW_019173292.1	298265	299542	XP_022486246.1
NW_019173292.1	300057	301072	XP_022486351.1
NW_019173292.1	301518	304303	XP_022486386.1
NW_019173292.1	304458	306042	XP_022486465.1
NW_019173292.1	306081	307018	XP_022486430.1
NW_019173292.1	307911	308764	XP_022486334.1
NW_019173292.1	309198	310368	XP_022486230.1
NW_019173292.1	310515	313727	XP_022486468.1
NW_019173292.1	314408	315943	XP_022486223.1
NW_019173292.1	317065	320904	XP_022486241.1
NW_019173292.1	321561	323450	XP_022486467.1
NW_019173292.1	328791	330553	XP_022486300.1
NW_019173292.1	333441	335461	XP_022486240.1
NW_019173292.1	337284	338958	XP_022486418.1
NW_019173292.1	341050	342468	XP_022486238.1
NW_019173292.1	342811	343460	XP_022486354.1
NW_019173292.1	344353	348059	XP_022486276.1
NW_019173292.1	350265	350590	XP_022486212.1
NW_019173292.1	353464	355279	XP_022486434.1
NW_019173292.1	355665	356629	XP_022486419.1
NW_019173292.1	358770	360760	XP_022486294.1
NW_019173292.1	360988	361723	XP_022486309.1
NW_019173292.1	363907	364902	XP_022486330.1
NW_019173292.1	365656	367036	XP_022486446.1
NW_019173292.1	367368	368441	XP_022486284.1
NW_019173292.1	369225	371197	XP_022486489.1
NW_019173292.1	372655	374001	XP_022486402.1
NW_019173292.1	374369	375320	XP_022486304.1
NW_019173292.1	375760	376310	XP_022486285.1
NW_019173292.1	376703	377595	XP_022486350.1
NW_019173292.1	378165	379085	XP_022486477.1
NW_019173292.1	380234	382283	XP_022486273.1
NW_019173292.1	383248	385449	XP_022486460.1
NW_019173292.1	385749	386911	XP_022486228.1
NW_019173292.1	387741	389317	XP_022486219.1
NW_019173292.1	389785	390166	XP_022486464.1
NW_019173292.1	392637	394403	XP_022486253.1
NW_019173292.1	394546	394999	XP_022486342.1
NW_019173292.1	395804	396983	XP_022486389.1
NW_019173292.1	397423	399220	XP_022486227.1
NW_019173292.1	401131	401566	XP_022486378.1
NW_019173292.1	402996	404830	XP_022486357.1
NW_019173292.1	405992	407324	XP_022486331.1
NW_019173292.1	408420	409899	XP_022486235.1
NW_019173292.1	410354	413311	XP_022486452.1
NW_019173292.1	414851	415679	XP_022486346.1
NW_019173292.1	416933	418004	XP_022486364.1
NW_019173292.1	422294	427262	XP_022486471.1
NW_019173292.1	428276	429654	XP_022486234.1
NW_019173292.1	429928	431901	XP_022486297.1
NW_019173292.1	433821	434711	XP_022486247.1
NW_019173292.1	436937	437646	XP_022486268.1
NW_019173292.1	439204	440733	XP_022486318.1
NW_019173292.1	440788	442351	XP_022486469.1
NW_019173292.1	442833	445260	XP_022486306.1
NW_019173292.1	446592	447339	XP_022486390.1
NW_019173292.1	448867	450298	XP_022486484.1
NW_019173292.1	450639	451786	XP_022486326.1
NW_019173292.1	453190	454786	XP_022486266.1
NW_019173292.1	454827	456568	XP_022486473.1
NW_019173292.1	457060	457897	XP_022486252.1
NW_019173292.1	459571	460675	XP_022486367.1
NW_019173292.1	462159	462738	XP_022486218.1
NW_019173292.1	465115	466850	XP_022486250.1
NW_019173292.1	467706	470045	XP_022486262.1
NW_019173292.1	470224	471784	XP_022486270.1
NW_019173292.1	472259	473481	XP_022486376.1
NW_019173292.1	474070	475156	XP_022486301.1
NW_019173292.1	476706	477446	XP_022486257.1
NW_019173292.1	479085	479769	XP_022486221.1
NW_019173292.1	481386	483732	XP_022486325.1
NW_019173292.1	483926	485462	XP_022486447.1
NW_019173292.1	486751	488411	XP_022486417.1
NW_019173292.1	488931	489775	XP_022486366.1
NW_019173292.1	490152	491802	XP_022486292.1
NW_019173292.1	492276	495765	XP_022486267.1
NW_019173292.1	498935	500008	XP_022486224.1
NW_019173292.1	500293	502039	XP_022486433.1
NW_019173292.1	503180	505368	XP_022486215.1
NW_019173292.1	506995	507529	XP_022486269.1
NW_019173292.1	509948	510962	XP_022486398.1
NW_019173292.1	511031	512360	XP_022486369.1
NW_019173292.1	516670	521630	XP_022486382.1
NW_019173292.1	522788	524369	XP_022486321.1
NW_019173292.1	526582	528584	XP_022486380.1
NW_019173292.1	529070	529850	XP_022486260.1
NW_019173292.1	530024	530657	XP_022486251.1
NW_019173292.1	532480	533418	XP_022486485.1
NW_019173292.1	534026	534925	XP_022486392.1
NW_019173292.1	535716	536886	XP_022486303.1
NW_019173292.1	537415	538639	XP_022486336.1
NW_019173292.1	538731	539996	XP_022486225.1
NW_019173292.1	540660	541278	XP_022486305.1
NW_019173292.1	541486	542911	XP_022486274.1
NW_019173292.1	543185	543833	XP_022486312.1
NW_019173292.1	545339	547012	XP_022486231.1
NW_019173292.1	548125	549826	XP_022486474.1
NW_019173292.1	550926	552569	XP_022486445.1
NW_019173292.1	552755	554396	XP_022486216.1
NW_019173292.1	554865	555320	XP_022486322.1
NW_019173292.1	555898	557304	XP_022486425.1
NW_019173292.1	557940	561086	XP_022486275.1
NW_019173292.1	562052	563445	XP_022486391.1
NW_019173292.1	563900	565577	XP_022486486.1
NW_019173292.1	565809	566144	XP_022486233.1
NW_019173292.1	566335	568711	XP_022486435.1
NW_019173292.1	569852	570557	XP_022486340.1
NW_019173292.1	571720	573142	XP_022486217.1
NW_019173292.1	573362	575256	XP_022486229.1
NW_019173292.1	575589	576552	XP_022486345.1
NW_019173292.1	577250	579806	XP_022486361.1
NW_019173292.1	580483	582626	XP_022486337.1
NW_019173292.1	583282	585562	XP_022486394.1
NW_019173292.1	585975	588359	XP_022486302.1
NW_019173292.1	588679	590145	XP_022486374.1
NW_019173292.1	590440	591211	XP_022486370.1
NW_019173292.1	592100	592670	XP_022486319.1
NW_019173292.1	593570	594476	XP_022486335.1
NW_019173292.1	597654	599049	XP_022486393.1
NW_019173292.1	600195	602556	XP_022486488.1
NW_019173292.1	602870	603793	XP_022486244.1
NW_019173292.1	603853	605657	XP_022486483.1
NW_019173292.1	606791	607733	XP_022486243.1
NW_019173292.1	609258	610881	XP_022486429.1
NW_019173292.1	611553	612461	XP_022486339.1
NW_019173292.1	612670	613471	XP_022486259.1
NW_019173292.1	614027	616115	XP_022486472.1
NW_019173292.1	618269	619569	XP_022486482.1
NW_019173292.1	620501	621815	XP_022486442.1
NW_019173292.1	622423	624116	XP_022486307.1
NW_019173292.1	625979	626693	XP_022486290.1
NW_019173292.1	627339	629248	XP_022486316.1
NW_019173292.1	629604	630633	XP_022486403.1
NW_019173292.1	631679	633174	XP_022486239.1
NW_019173292.1	633627	634365	XP_022486308.1
NW_019173292.1	635003	636275	XP_022486249.1
NW_019173292.1	638268	642619	XP_022486461.1
NW_019173292.1	642899	643436	XP_022486443.1
NW_019173292.1	643750	644224	XP_022486327.1
NW_019173292.1	645838	646995	XP_022486271.1
NW_019173292.1	648846	649826	XP_022486448.1
NW_019173292.1	652944	654027	XP_022486207.1
NW_019173292.1	656392	658644	XP_022486372.1
NW_019173292.1	660537	662957	XP_022486416.1
NW_019173292.1	663854	665500	XP_022486400.1
NW_019173292.1	666105	667295	XP_022486360.1
NW_019173292.1	668184	670754	XP_022486286.1
NW_019173292.1	671391	673772	XP_022486338.1
NW_019173292.1	674452	675166	XP_022486388.1
NW_019173292.1	675618	678393	XP_022486328.1
NW_019173292.1	679714	680704	XP_022486395.1
NW_019173292.1	681740	684665	XP_022486463.1
NW_019173292.1	687807	688715	XP_022486317.1
NW_019173292.1	688889	690021	XP_022486397.1
NW_019173292.1	690301	690725	XP_022486377.1
NW_019173292.1	692911	694811	XP_022486245.1
NW_019173292.1	695786	696405	XP_022486449.1
NW_019173292.1	697454	700523	XP_022486408.1
NW_019173292.1	702385	704379	XP_022486379.1
NW_019173292.1	705027	707938	XP_022486399.1
NW_019173292.1	707976	708922	XP_022486282.1
NW_019173292.1	709708	710065	XP_022486409.1
NW_019173292.1	710556	713043	XP_022486385.1
NW_019173292.1	714575	716885	XP_022486415.1
NW_019173292.1	717969	719920	XP_022486265.1
NW_019173292.1	720237	721946	XP_022486384.1
NW_019173292.1	722490	722907	XP_022486263.1
NW_019173292.1	723152	723749	XP_022486365.1
NW_019173292.1	724376	728954	XP_022486431.1
NW_019173292.1	729521	730850	XP_022486352.1
NW_019173292.1	732362	734229	XP_022486281.1
NW_019173292.1	735005	735965	XP_022486466.1
NW_019173292.1	736500	739129	XP_022486293.1
NW_019173292.1	739381	743995	XP_022486368.1
NW_019173293.1	1982	3086	XP_022486188.1
NW_019173293.1	7971	9091	XP_022485949.1
NW_019173293.1	9627	10132	XP_022486034.1
NW_019173293.1	10529	11830	XP_022485936.1
NW_019173293.1	12164	13193	XP_022486194.1
NW_019173293.1	14441	18951	XP_022486132.1
NW_019173293.1	19275	19863	XP_022486106.1
NW_019173293.1	21584	23106	XP_022485944.1
NW_019173293.1	24143	24661	XP_022486142.1
NW_019173293.1	25866	27807	XP_022486050.1
NW_019173293.1	28635	33511	XP_022486130.1
NW_019173293.1	35636	36809	XP_022486103.1
NW_019173293.1	37677	39532	XP_022486179.1
NW_019173293.1	40674	42516	XP_022485967.1
NW_019173293.1	46416	47858	XP_022486000.1
NW_019173293.1	48684	51472	XP_022486075.1
NW_019173293.1	52709	54870	XP_022485994.1
NW_019173293.1	55196	57525	XP_022485987.1
NW_019173293.1	57995	59128	XP_022485973.1
NW_019173293.1	59665	60613	XP_022486182.1
NW_019173293.1	61433	63176	XP_022486046.1
NW_019173293.1	63895	65075	XP_022485940.1
NW_019173293.1	66150	67177	XP_022486169.1
NW_019173293.1	67933	72026	XP_022486015.1
NW_019173293.1	72258	72610	XP_022486099.1
NW_019173293.1	73387	75208	XP_022485966.1
NW_019173293.1	79846	81518	XP_022485931.1
NW_019173293.1	83035	83374	XP_022485956.1
NW_019173293.1	84212	84713	XP_022486011.1
NW_019173293.1	85187	86077	XP_022485959.1
NW_019173293.1	87281	88083	XP_022486205.1
NW_019173293.1	88362	90816	XP_022486126.1
NW_019173293.1	91331	92528	XP_022486086.1
NW_019173293.1	92776	93946	XP_022486057.1
NW_019173293.1	94006	95440	XP_022485950.1
NW_019173293.1	95613	95971	XP_022486069.1
NW_019173293.1	96144	97310	XP_022485995.1
NW_019173293.1	97692	98205	XP_022486063.1
NW_019173293.1	98720	99514	XP_022486091.1
NW_019173293.1	100040	102993	XP_022485965.1
NW_019173293.1	107638	108823	XP_022486085.1
NW_019173293.1	109188	111087	XP_022485935.1
NW_019173293.1	111849	112992	XP_022486023.1
NW_019173293.1	113716	115041	XP_022486111.1
NW_019173293.1	115663	117393	XP_022485996.1
NW_019173293.1	117839	119800	XP_022486185.1
NW_019173293.1	120787	122269	XP_022486135.1
NW_019173293.1	122790	123369	XP_022486093.1
NW_019173293.1	124461	125068	XP_022486051.1
NW_019173293.1	125893	126315	XP_022485969.1
NW_019173293.1	126464	127388	XP_022486088.1
NW_019173293.1	127866	129336	XP_022486053.1
NW_019173293.1	130112	132018	XP_022486019.1
NW_019173293.1	132938	134368	XP_022486184.1
NW_019173293.1	135269	135857	XP_022485961.1
NW_019173293.1	140905	141388	XP_022485945.1
NW_019173293.1	142047	142950	XP_022486087.1
NW_019173293.1	143213	144585	XP_022486027.1
NW_019173293.1	145334	147123	XP_022485990.1
NW_019173293.1	149491	150290	XP_022486156.1
NW_019173293.1	150648	151620	XP_022485934.1
NW_019173293.1	152917	156485	XP_022486108.1
NW_019173293.1	157388	157814	XP_022486025.1
NW_019173293.1	159020	160687	XP_022486094.1
NW_019173293.1	161815	163582	XP_022485971.1
NW_019173293.1	165041	167954	XP_022485933.1
NW_019173293.1	169401	171207	XP_022486122.1
NW_019173293.1	171701	173353	XP_022486202.1
NW_019173293.1	173709	175215	XP_022485977.1
NW_019173293.1	175728	179255	XP_022486038.1
NW_019173293.1	180419	182294	XP_022486198.1
NW_019173293.1	183554	186095	XP_022486128.1
NW_019173293.1	193124	194141	XP_022486082.1
NW_019173293.1	194868	196692	XP_022486138.1
NW_019173293.1	197221	198865	XP_022485952.1
NW_019173293.1	199459	201126	XP_022486131.1
NW_019173293.1	201864	202956	XP_022485975.1
NW_019173293.1	204300	204880	XP_022486199.1
NW_019173293.1	205488	207325	XP_022486020.1
NW_019173293.1	210585	211293	XP_022486052.1
NW_019173293.1	212159	214051	XP_022486176.1
NW_019173293.1	214895	216674	XP_022486078.1
NW_019173293.1	218851	221081	XP_022486123.1
NW_019173293.1	221464	221896	XP_022485970.1
NW_019173293.1	223429	225786	XP_022485982.1
NW_019173293.1	225933	226395	XP_022485954.1
NW_019173293.1	227417	229237	XP_022486191.1
NW_019173293.1	233941	235594	XP_022486180.1
NW_019173293.1	242739	243496	XP_022486168.1
NW_019173293.1	244090	245009	XP_022486163.1
NW_019173293.1	245259	248758	XP_022486079.1
NW_019173293.1	249083	249896	XP_022485946.1
NW_019173293.1	251665	253030	XP_022486026.1
NW_019173293.1	253994	256284	XP_022486143.1
NW_019173293.1	257021	257363	XP_022485988.1
NW_019173293.1	258123	260401	XP_022486029.1
NW_019173293.1	261297	265144	XP_022486145.1
NW_019173293.1	265658	266969	XP_022486167.1
NW_019173293.1	267102	269916	XP_022485993.1
NW_019173293.1	271151	273616	XP_022486165.1
NW_019173293.1	273899	274962	XP_022485938.1
NW_019173293.1	275534	277214	XP_022486035.1
NW_019173293.1	277765	282188	XP_022485984.1
NW_019173293.1	283172	285352	XP_022485986.1
NW_019173293.1	285830	286643	XP_022486098.1
NW_019173293.1	286781	287772	XP_022485957.1
NW_019173293.1	287942	289128	XP_022486129.1
NW_019173293.1	289646	296274	XP_022486125.1
NW_019173293.1	297693	298788	XP_022485942.1
NW_019173293.1	299326	301805	XP_022485929.1
NW_019173293.1	302355	303351	XP_022486186.1
NW_019173293.1	303646	304993	XP_022486083.1
NW_019173293.1	306709	307574	XP_022486061.1
NW_019173293.1	307637	308207	XP_022486119.1
NW_019173293.1	310031	311559	XP_022486114.1
NW_019173293.1	312072	314075	XP_022486028.1
NW_019173293.1	314420	315989	XP_022486095.1
NW_019173293.1	316418	319163	XP_022486002.1
NW_019173293.1	319748	321194	XP_022486193.1
NW_019173293.1	322800	323917	XP_022486043.1
NW_019173293.1	325056	326041	XP_022486177.1
NW_019173293.1	326466	327504	XP_022486164.1
NW_019173293.1	327756	329606	XP_022485932.1
NW_019173293.1	330268	332811	XP_022486160.1
NW_019173293.1	333442	334396	XP_022486001.1
NW_019173293.1	334729	335705	XP_022486041.1
NW_019173293.1	336557	337421	XP_022486005.1
NW_019173293.1	338071	339919	XP_022486204.1
NW_019173293.1	340005	340450	XP_022485968.1
NW_019173293.1	341009	341690	XP_022486044.1
NW_019173293.1	342231	343624	XP_022485943.1
NW_019173293.1	344419	345699	XP_022486049.1
NW_019173293.1	345991	347891	XP_022486016.1
NW_019173293.1	348350	349283	XP_022486010.1
NW_019173293.1	349754	350700	XP_022486045.1
NW_019173293.1	351022	352710	XP_022486178.1
NW_019173293.1	353023	353229	XP_022486048.1
NW_019173293.1	353483	355133	XP_022486060.1
NW_019173293.1	355481	358270	XP_022486058.1
NW_019173293.1	358810	359920	XP_022486062.1
NW_019173293.1	360316	362313	XP_022486003.1
NW_019173293.1	362960	364776	XP_022486009.1
NW_019173293.1	365111	367474	XP_022486170.1
NW_019173293.1	367655	368906	XP_022486107.1
NW_019173293.1	369470	370907	XP_022486113.1
NW_019173293.1	372175	372953	XP_022486084.1
NW_019173293.1	373511	375404	XP_022486154.1
NW_019173293.1	375671	381953	XP_022485978.1
NW_019173293.1	384462	386020	XP_022486067.1
NW_019173293.1	387996	389730	XP_022486120.1
NW_019173293.1	391420	392275	XP_022486039.1
NW_019173293.1	393937	395317	XP_022486117.1
NW_019173293.1	395562	397944	XP_022486100.1
NW_019173293.1	398541	399843	XP_022486065.1
NW_019173293.1	400791	401955	XP_022485960.1
NW_019173293.1	406956	411939	XP_022486159.1
NW_019173293.1	412767	414355	XP_022486081.1
NW_019173293.1	415521	418901	XP_022486153.1
NW_019173293.1	421677	422638	XP_022486047.1
NW_019173293.1	423041	423402	XP_022485958.1
NW_019173293.1	423473	423761	XP_022486148.1
NW_019173293.1	424273	428964	XP_022485997.1
NW_019173293.1	429430	430981	XP_022486007.1
NW_019173293.1	431436	432485	XP_022486013.1
NW_019173293.1	432979	436849	XP_022485992.1
NW_019173293.1	437082	438081	XP_022486144.1
NW_019173293.1	438262	440224	XP_022486196.1
NW_019173293.1	440325	441859	XP_022486115.1
NW_019173293.1	442161	443697	XP_022486187.1
NW_019173293.1	444941	446919	XP_022486080.1
NW_019173293.1	449188	450511	XP_022486174.1
NW_019173293.1	451448	452957	XP_022486066.1
NW_019173293.1	454059	454483	XP_022485951.1
NW_019173293.1	457138	459982	XP_022485985.1
NW_019173293.1	462054	463879	XP_022486147.1
NW_019173293.1	465033	466515	XP_022486203.1
NW_019173293.1	468304	468880	XP_022486032.1
NW_019173293.1	469043	470951	XP_022486092.1
NW_019173293.1	471271	472087	XP_022486116.1
NW_019173293.1	473558	477058	XP_022486200.1
NW_019173293.1	477522	479092	XP_022486006.1
NW_019173293.1	479333	479691	XP_022486008.1
NW_019173293.1	480362	482409	XP_022485941.1
NW_019173293.1	482885	485722	XP_022486181.1
NW_019173293.1	486935	487766	XP_022486074.1
NW_019173293.1	488263	489948	XP_022486133.1
NW_019173293.1	490350	492501	XP_022486109.1
NW_019173293.1	492578	492840	XP_022485962.1
NW_019173293.1	493717	495200	XP_022485930.1
NW_019173293.1	497933	498617	XP_022486157.1
NW_019173293.1	498988	499745	XP_022486033.1
NW_019173293.1	502439	504101	XP_022486024.1
NW_019173293.1	504251	505447	XP_022486183.1
NW_019173293.1	507029	508583	XP_022486112.1
NW_019173293.1	509079	511775	XP_022486004.1
NW_019173293.1	512145	518320	XP_022486141.1
NW_019173293.1	518633	521085	XP_022486022.1
NW_019173293.1	521747	522537	XP_022486102.1
NW_019173293.1	522848	524985	XP_022486036.1
NW_019173293.1	525508	526456	XP_022486021.1
NW_019173293.1	527984	530234	XP_022485998.1
NW_019173293.1	531408	531596	XP_022486076.1
NW_019173293.1	532258	533989	XP_022486097.1
NW_019173293.1	535554	537108	XP_022486012.1
NW_019173293.1	538142	540032	XP_022486190.1
NW_019173293.1	540171	544005	XP_022485999.1
NW_019173293.1	544936	547203	XP_022486201.1
NW_019173293.1	548797	551054	XP_022486101.1
NW_019173293.1	551551	551971	XP_022485937.1
NW_019173293.1	552469	554278	XP_022486118.1
NW_019173293.1	555394	557875	XP_022485991.1
NW_019173293.1	558129	558887	XP_022486173.1
NW_019173293.1	560419	562202	XP_022486018.1
NW_019173293.1	564228	565577	XP_022485981.1
NW_019173293.1	566549	567626	XP_022486071.1
NW_019173293.1	568239	568666	XP_022485964.1
NW_019173293.1	570982	574987	XP_022486140.1
NW_019173293.1	575301	575717	XP_022486171.1
NW_019173293.1	575928	577772	XP_022486090.1
NW_019173293.1	578417	579548	XP_022486161.1
NW_019173293.1	579892	580922	XP_022486206.1
NW_019173293.1	581337	581920	XP_022485983.1
NW_019173293.1	583000	585264	XP_022486150.1
NW_019173293.1	585636	587231	XP_022486124.1
NW_019173293.1	587724	588774	XP_022485979.1
NW_019173293.1	590247	591027	XP_022486031.1
NW_019173293.1	591791	592706	XP_022486134.1
NW_019173293.1	592954	594277	XP_022485972.1
NW_019173293.1	595320	596572	XP_022486172.1
NW_019173293.1	599493	600853	XP_022486104.1
NW_019173293.1	601624	604275	XP_022486192.1
NW_019173293.1	605909	607052	XP_022485974.1
NW_019173293.1	607508	609146	XP_022486155.1
NW_019173293.1	609390	611561	XP_022486152.1
NW_019173293.1	612060	614256	XP_022486056.1
NW_019173293.1	614868	615725	XP_022486059.1
NW_019173293.1	616051	616954	XP_022486197.1
NW_019173293.1	620436	623063	XP_022486139.1
NW_019173293.1	623720	625383	XP_022486149.1
NW_019173293.1	625879	627670	XP_022486055.1
NW_019173293.1	629670	632430	XP_022486151.1
NW_019173293.1	633166	637137	XP_022486040.1
NW_019173293.1	638473	640352	XP_022486077.1
NW_019173293.1	640537	641655	XP_022486195.1
NW_019173293.1	646427	647565	XP_022485955.1
NW_019173293.1	648526	650248	XP_022486110.1
NW_019173293.1	650290	653081	XP_022486072.1
NW_019173293.1	653390	655131	XP_022486127.1
NW_019173293.1	661278	662311	XP_022485976.1
NW_019173293.1	662696	663659	XP_022486042.1
NW_019173293.1	664323	666268	XP_022486070.1
NW_019173293.1	666889	667961	XP_022486162.1
NW_019173293.1	668167	668863	XP_022485948.1
NW_019173293.1	669527	673671	XP_022486166.1
NW_019173293.1	675272	676880	XP_022486073.1
NW_019173293.1	678228	679347	XP_022486121.1
NW_019173293.1	679882	682113	XP_022485963.1
NW_019173293.1	682865	684177	XP_022486096.1
NW_019173293.1	685844	686810	XP_022486146.1
NW_019173293.1	687352	688813	XP_022486068.1
NW_019173293.1	689922	691161	XP_022485953.1
NW_019173293.1	691310	691521	XP_022485947.1
NW_019173293.1	692586	694350	XP_022486105.1
NW_019173293.1	694496	696989	XP_022485980.1
NW_019173293.1	697620	699436	XP_022486089.1
NW_019173293.1	699899	701129	XP_022486137.1
NW_019173293.1	701638	703935	XP_022485939.1
NW_019173293.1	705320	707521	XP_022486064.1
NW_019173293.1	708894	709636	XP_022486175.1
NW_019173293.1	710328	713582	XP_022486014.1
NW_019173293.1	714996	716733	XP_022485989.1
NW_019173293.1	717491	721319	XP_022486030.1
NW_019173293.1	723803	724685	XP_022486017.1
NW_019173293.1	725493	726679	XP_022486054.1
NW_019173293.1	727206	727789	XP_022486037.1
NW_019173293.1	730241	730691	XP_022486158.1
NW_019173293.1	731488	732575	XP_022486136.1
NW_019173293.1	733075	733489	XP_022486189.1
NW_019173294.1	12735	13202	XP_022485849.1
NW_019173294.1	13552	17733	XP_022485686.1
NW_019173294.1	18498	19408	XP_022485784.1
NW_019173294.1	20025	20681	XP_022485767.1
NW_019173294.1	21193	22044	XP_022485876.1
NW_019173294.1	22472	23562	XP_022485687.1
NW_019173294.1	24454	26527	XP_022485795.1
NW_019173294.1	26615	27379	XP_022485776.1
NW_019173294.1	28140	28704	XP_022485775.1
NW_019173294.1	29624	30319	XP_022485888.1
NW_019173294.1	32775	32945	XP_022485841.1
NW_019173294.1	34277	35045	XP_022485719.1
NW_019173294.1	35454	36086	XP_022485742.1
NW_019173294.1	36505	37517	XP_022485690.1
NW_019173294.1	37848	39363	XP_022485858.1
NW_019173294.1	39675	40264	XP_022485726.1
NW_019173294.1	40583	41837	XP_022485736.1
NW_019173294.1	42529	44938	XP_022485823.1
NW_019173294.1	45178	45833	XP_022485693.1
NW_019173294.1	45980	46622	XP_022485871.1
NW_019173294.1	46872	47832	XP_022485904.1
NW_019173294.1	48202	49003	XP_022485912.1
NW_019173294.1	49387	53409	XP_022485829.1
NW_019173294.1	54018	55236	XP_022485740.1
NW_019173294.1	56319	58305	XP_022485905.1
NW_019173294.1	60021	61571	XP_022485750.1
NW_019173294.1	62490	65622	XP_022485870.1
NW_019173294.1	69090	71705	XP_022485692.1
NW_019173294.1	72128	73926	XP_022485724.1
NW_019173294.1	74280	75856	XP_022485757.1
NW_019173294.1	77708	78703	XP_022485928.1
NW_019173294.1	79434	80084	XP_022485794.1
NW_019173294.1	80827	82008	XP_022485756.1
NW_019173294.1	82307	84926	XP_022485830.1
NW_019173294.1	86729	88226	XP_022485851.1
NW_019173294.1	89051	94873	XP_022485735.1
NW_019173294.1	95279	96672	XP_022485881.1
NW_019173294.1	97823	98557	XP_022485739.1
NW_019173294.1	99979	102412	XP_022485836.1
NW_019173294.1	103530	105527	XP_022485755.1
NW_019173294.1	106242	110710	XP_022485733.1
NW_019173294.1	110907	113743	XP_022485695.1
NW_019173294.1	113975	115769	XP_022485843.1
NW_019173294.1	116215	118115	XP_022485874.1
NW_019173294.1	122769	123780	XP_022485847.1
NW_019173294.1	128480	129596	XP_022485845.1
NW_019173294.1	130530	133166	XP_022485711.1
NW_019173294.1	133436	135406	XP_022485797.1
NW_019173294.1	135851	136868	XP_022485853.1
NW_019173294.1	137578	138394	XP_022485713.1
NW_019173294.1	138649	141160	XP_022485753.1
NW_019173294.1	142675	143233	XP_022485702.1
NW_019173294.1	143464	145621	XP_022485825.1
NW_019173294.1	145792	146764	XP_022485919.1
NW_019173294.1	147583	148034	XP_022485860.1
NW_019173294.1	151517	152522	XP_022485839.1
NW_019173294.1	153982	157360	XP_022485758.1
NW_019173294.1	157724	161005	XP_022485703.1
NW_019173294.1	161416	162304	XP_022485782.1
NW_019173294.1	163263	163571	XP_022485787.1
NW_019173294.1	164152	165217	XP_022485819.1
NW_019173294.1	165559	166346	XP_022485885.1
NW_019173294.1	167430	168894	XP_022485809.1
NW_019173294.1	169067	169685	XP_022485910.1
NW_019173294.1	170036	170506	XP_022485714.1
NW_019173294.1	173260	174406	XP_022485683.1
NW_019173294.1	174555	176004	XP_022485789.1
NW_019173294.1	177779	179139	XP_022485927.1
NW_019173294.1	179544	182436	XP_022485709.1
NW_019173294.1	182675	183473	XP_022485744.1
NW_019173294.1	185342	186469	XP_022485684.1
NW_019173294.1	186898	189553	XP_022485790.1
NW_019173294.1	190331	192050	XP_022485854.1
NW_019173294.1	193745	199483	XP_022485923.1
NW_019173294.1	200903	201624	XP_022485917.1
NW_019173294.1	205581	207288	XP_022485716.1
NW_019173294.1	207635	210225	XP_022485746.1
NW_019173294.1	210532	212954	XP_022485699.1
NW_019173294.1	213567	214500	XP_022485821.1
NW_019173294.1	215261	216075	XP_022485720.1
NW_019173294.1	216742	218245	XP_022485681.1
NW_019173294.1	218554	220411	XP_022485918.1
NW_019173294.1	220801	224162	XP_022485688.1
NW_019173294.1	225007	225910	XP_022485780.1
NW_019173294.1	226410	226770	XP_022485837.1
NW_019173294.1	228894	230502	XP_022485924.1
NW_019173294.1	232285	232786	XP_022485779.1
NW_019173294.1	232971	234597	XP_022485886.1
NW_019173294.1	235564	237726	XP_022485728.1
NW_019173294.1	238106	239051	XP_022485820.1
NW_019173294.1	239788	242635	XP_022485769.1
NW_019173294.1	243518	244625	XP_022485901.1
NW_019173294.1	245001	247122	XP_022485768.1
NW_019173294.1	249235	252866	XP_022485908.1
NW_019173294.1	254905	256173	XP_022485745.1
NW_019173294.1	256450	257825	XP_022485848.1
NW_019173294.1	258484	259948	XP_022485880.1
NW_019173294.1	262501	263023	XP_022485783.1
NW_019173294.1	264625	265961	XP_022485741.1
NW_019173294.1	266550	267656	XP_022485760.1
NW_019173294.1	268478	269610	XP_022485831.1
NW_019173294.1	269701	271803	XP_022485802.1
NW_019173294.1	274930	276859	XP_022485762.1
NW_019173294.1	277589	278622	XP_022485856.1
NW_019173294.1	280320	281361	XP_022485749.1
NW_019173294.1	282423	283869	XP_022485834.1
NW_019173294.1	284756	285813	XP_022485764.1
NW_019173294.1	286485	287276	XP_022485700.1
NW_019173294.1	288802	290599	XP_022485712.1
NW_019173294.1	290965	292321	XP_022485701.1
NW_019173294.1	292625	295586	XP_022485895.1
NW_019173294.1	298592	301973	XP_022485884.1
NW_019173294.1	311692	312047	XP_022485862.1
NW_019173294.1	312217	315592	XP_022485734.1
NW_019173294.1	316228	317799	XP_022485752.1
NW_019173294.1	323595	324231	XP_022485898.1
NW_019173294.1	326952	330533	XP_022485921.1
NW_019173294.1	331311	334245	XP_022485827.1
NW_019173294.1	336623	337181	XP_022485698.1
NW_019173294.1	337807	339488	XP_022485859.1
NW_019173294.1	341659	342633	XP_022485902.1
NW_019173294.1	343405	343993	XP_022485925.1
NW_019173294.1	346339	347289	XP_022485852.1
NW_019173294.1	347550	348801	XP_022485855.1
NW_019173294.1	349647	350421	XP_022485808.1
NW_019173294.1	350698	352871	XP_022485751.1
NW_019173294.1	353612	354234	XP_022485915.1
NW_019173294.1	357181	358321	XP_022485868.1
NW_019173294.1	362758	364867	XP_022485865.1
NW_019173294.1	365116	369652	XP_022485826.1
NW_019173294.1	370953	373015	XP_022485805.1
NW_019173294.1	374246	375050	XP_022485781.1
NW_019173294.1	377527	380316	XP_022485900.1
NW_019173294.1	381606	382295	XP_022485926.1
NW_019173294.1	383280	384161	XP_022485835.1
NW_019173294.1	385137	386409	XP_022485906.1
NW_019173294.1	386722	387967	XP_022485697.1
NW_019173294.1	388668	393132	XP_022485743.1
NW_019173294.1	393857	395684	XP_022485861.1
NW_019173294.1	396487	397159	XP_022485916.1
NW_019173294.1	398766	399411	XP_022485894.1
NW_019173294.1	400676	402066	XP_022485899.1
NW_019173294.1	404182	405403	XP_022485903.1
NW_019173294.1	412793	414028	XP_022485812.1
NW_019173294.1	419168	420392	XP_022485804.1
NW_019173294.1	420878	421651	XP_022485708.1
NW_019173294.1	422258	423539	XP_022485864.1
NW_019173294.1	424061	425536	XP_022485706.1
NW_019173294.1	425980	426943	XP_022485721.1
NW_019173294.1	427819	430618	XP_022485777.1
NW_019173294.1	432824	433747	XP_022485911.1
NW_019173294.1	437187	437581	XP_022485715.1
NW_019173294.1	438003	439857	XP_022485732.1
NW_019173294.1	440002	440950	XP_022485799.1
NW_019173294.1	442102	442832	XP_022485907.1
NW_019173294.1	443244	445470	XP_022485691.1
NW_019173294.1	445792	447057	XP_022485761.1
NW_019173294.1	447392	448524	XP_022485866.1
NW_019173294.1	449278	450325	XP_022485803.1
NW_019173294.1	451173	451866	XP_022485817.1
NW_019173294.1	453157	454785	XP_022485838.1
NW_019173294.1	455017	456532	XP_022485810.1
NW_019173294.1	457169	458354	XP_022485869.1
NW_019173294.1	460029	460609	XP_022485813.1
NW_019173294.1	465184	466235	XP_022485889.1
NW_019173294.1	466626	468539	XP_022485882.1
NW_019173294.1	472580	475455	XP_022485791.1
NW_019173294.1	475527	476011	XP_022485883.1
NW_019173294.1	476391	478353	XP_022485798.1
NW_019173294.1	479215	480869	XP_022485772.1
NW_019173294.1	481097	482126	XP_022485872.1
NW_019173294.1	484002	487252	XP_022485844.1
NW_019173294.1	487927	488616	XP_022485832.1
NW_019173294.1	488925	490930	XP_022485770.1
NW_019173294.1	495241	495781	XP_022485704.1
NW_019173294.1	501225	502777	XP_022485725.1
NW_019173294.1	503421	505108	XP_022485689.1
NW_019173294.1	510133	510337	XP_022485878.1
NW_019173294.1	511549	512353	XP_022485877.1
NW_019173294.1	513641	515359	XP_022485710.1
NW_019173294.1	515705	517380	XP_022485723.1
NW_019173294.1	518779	519533	XP_022485840.1
NW_019173294.1	522278	523700	XP_022485778.1
NW_019173294.1	524081	525526	XP_022485694.1
NW_019173294.1	526840	528462	XP_022485822.1
NW_019173294.1	529345	531433	XP_022485824.1
NW_019173294.1	535247	536770	XP_022485754.1
NW_019173294.1	540299	541084	XP_022485875.1
NW_019173294.1	541505	543619	XP_022485773.1
NW_019173294.1	544043	544920	XP_022485828.1
NW_019173294.1	545273	546122	XP_022485685.1
NW_019173294.1	546289	547554	XP_022485896.1
NW_019173294.1	549608	553829	XP_022485879.1
NW_019173294.1	554231	554557	XP_022485806.1
NW_019173294.1	554883	558211	XP_022485801.1
NW_019173294.1	558625	559628	XP_022485891.1
NW_019173294.1	560761	562185	XP_022485914.1
NW_019173294.1	562570	563909	XP_022485730.1
NW_019173294.1	564584	565724	XP_022485786.1
NW_019173294.1	566022	568877	XP_022485920.1
NW_019173294.1	569411	570447	XP_022485765.1
NW_019173294.1	570876	572918	XP_022485682.1
NW_019173294.1	573449	575164	XP_022485850.1
NW_019173294.1	575493	577188	XP_022485816.1
NW_019173294.1	578281	579161	XP_022485913.1
NW_019173294.1	579967	583138	XP_022485771.1
NW_019173294.1	585189	587184	XP_022485800.1
NW_019173294.1	588446	596390	XP_022485718.1
NW_019173294.1	597291	599044	XP_022485763.1
NW_019173294.1	600193	601859	XP_022485796.1
NW_019173294.1	602643	603970	XP_022485731.1
NW_019173294.1	605322	606213	XP_022485807.1
NW_019173294.1	606452	606937	XP_022485887.1
NW_019173294.1	607413	608625	XP_022485705.1
NW_019173294.1	611357	614771	XP_022485909.1
NW_019173294.1	615319	616469	XP_022485759.1
NW_019173294.1	617635	618184	XP_022485717.1
NW_019173294.1	618470	620084	XP_022485738.1
NW_019173294.1	621203	622495	XP_022485842.1
NW_019173294.1	624719	626123	XP_022485793.1
NW_019173294.1	626519	628363	XP_022485722.1
NW_019173294.1	628683	630086	XP_022485811.1
NW_019173294.1	631251	633664	XP_022485696.1
NW_019173294.1	634509	636235	XP_022485785.1
NW_019173294.1	637100	638337	XP_022485833.1
NW_019173294.1	638514	638870	XP_022485867.1
NW_019173294.1	642394	643381	XP_022485863.1
NW_019173294.1	645689	646794	XP_022485814.1
NW_019173294.1	647723	648866	XP_022485788.1
NW_019173294.1	649318	655181	XP_022485748.1
NW_019173294.1	661184	667200	XP_022485893.1
NW_019173294.1	668635	670801	XP_022485815.1
NW_019173294.1	671430	672715	XP_022485729.1
NW_019173294.1	676160	676678	XP_022485890.1
NW_019173294.1	680592	681091	XP_022485737.1
NW_019173294.1	681891	683092	XP_022485897.1
NW_019173294.1	684019	685738	XP_022485707.1
NW_019173294.1	687322	687831	XP_022485818.1
NW_019173294.1	688255	690042	XP_022485766.1
NW_019173294.1	692704	694355	XP_022485727.1
NW_019173294.1	696952	698538	XP_022485922.1
NW_019173294.1	700969	702483	XP_022485892.1
NW_019173294.1	703188	704058	XP_022485857.1
NW_019173294.1	705948	708069	XP_022485792.1
NW_019173294.1	708302	710133	XP_022485846.1
NW_019173294.1	710426	711275	XP_022485774.1
NW_019173294.1	712421	715217	XP_022485747.1
NW_019173294.1	716612	717662	XP_022485873.1
NW_019173295.1	1134	1533	XP_022485615.1
NW_019173295.1	3167	3738	XP_022485459.1
NW_019173295.1	4698	6083	XP_022485577.1
NW_019173295.1	6636	10436	XP_022485639.1
NW_019173295.1	11361	12865	XP_022485590.1
NW_019173295.1	13805	15677	XP_022485536.1
NW_019173295.1	17652	18467	XP_022485508.1
NW_019173295.1	19066	20925	XP_022485571.1
NW_019173295.1	22312	25512	XP_022485609.1
NW_019173295.1	25771	28402	XP_022485630.1
NW_019173295.1	31495	32213	XP_022485515.1
NW_019173295.1	32724	35283	XP_022485495.1
NW_019173295.1	35916	38096	XP_022485466.1
NW_019173295.1	38620	41569	XP_022485579.1
NW_019173295.1	41850	43478	XP_022485472.1
NW_019173295.1	43676	44258	XP_022485580.1
NW_019173295.1	44292	45754	XP_022485521.1
NW_019173295.1	45855	46478	XP_022485556.1
NW_019173295.1	46586	47000	XP_022485498.1
NW_019173295.1	47199	48200	XP_022485664.1
NW_019173295.1	48890	49878	XP_022485555.1
NW_019173295.1	49970	51199	XP_022485659.1
NW_019173295.1	52745	54617	XP_022485481.1
NW_019173295.1	55276	55583	XP_022485469.1
NW_019173295.1	57325	58384	XP_022485503.1
NW_019173295.1	58859	60207	XP_022485672.1
NW_019173295.1	62249	64377	XP_022485501.1
NW_019173295.1	67584	68505	XP_022485509.1
NW_019173295.1	73034	74344	XP_022485492.1
NW_019173295.1	78028	82490	XP_022485548.1
NW_019173295.1	83785	85201	XP_022485649.1
NW_019173295.1	85869	86440	XP_022485560.1
NW_019173295.1	87520	89908	XP_022485541.1
NW_019173295.1	90783	91420	XP_022485477.1
NW_019173295.1	92854	93811	XP_022485589.1
NW_019173295.1	95338	96182	XP_022485600.1
NW_019173295.1	96421	97683	XP_022485497.1
NW_019173295.1	97914	99661	XP_022485647.1
NW_019173295.1	99877	101430	XP_022485657.1
NW_019173295.1	101741	102901	XP_022485650.1
NW_019173295.1	103765	107594	XP_022485602.1
NW_019173295.1	109134	110214	XP_022485464.1
NW_019173295.1	110423	112427	XP_022485473.1
NW_019173295.1	115020	115887	XP_022485628.1
NW_019173295.1	116689	118559	XP_022485491.1
NW_019173295.1	118884	120057	XP_022485525.1
NW_019173295.1	120467	122578	XP_022485611.1
NW_019173295.1	124901	125810	XP_022485651.1
NW_019173295.1	127570	127931	XP_022485618.1
NW_019173295.1	128446	130489	XP_022485529.1
NW_019173295.1	132284	133797	XP_022485680.1
NW_019173295.1	134382	136426	XP_022485518.1
NW_019173295.1	136993	139744	XP_022485643.1
NW_019173295.1	140400	142359	XP_022485619.1
NW_019173295.1	144373	147730	XP_022485535.1
NW_019173295.1	148112	148680	XP_022485597.1
NW_019173295.1	149890	151615	XP_022485667.1
NW_019173295.1	152520	153730	XP_022485623.1
NW_019173295.1	154438	156356	XP_022485482.1
NW_019173295.1	158082	159843	XP_022485567.1
NW_019173295.1	160741	162370	XP_022485572.1
NW_019173295.1	166524	167424	XP_022485573.1
NW_019173295.1	170247	171375	XP_022485507.1
NW_019173295.1	173470	175027	XP_022485641.1
NW_019173295.1	175700	177076	XP_022485517.1
NW_019173295.1	177963	179064	XP_022485622.1
NW_019173295.1	180516	182409	XP_022485513.1
NW_019173295.1	184106	185892	XP_022485671.1
NW_019173295.1	190379	191628	XP_022485582.1
NW_019173295.1	192960	194103	XP_022485661.1
NW_019173295.1	195011	197625	XP_022485559.1
NW_019173295.1	197725	199515	XP_022485561.1
NW_019173295.1	200647	202563	XP_022485480.1
NW_019173295.1	203554	204448	XP_022485505.1
NW_019173295.1	204714	205659	XP_022485633.1
NW_019173295.1	205913	207123	XP_022485471.1
NW_019173295.1	207232	208849	XP_022485635.1
NW_019173295.1	209324	210371	XP_022485487.1
NW_019173295.1	210413	212228	XP_022485598.1
NW_019173295.1	213682	214183	XP_022485624.1
NW_019173295.1	214786	215448	XP_022485570.1
NW_019173295.1	215748	221046	XP_022485575.1
NW_019173295.1	221136	222610	XP_022485679.1
NW_019173295.1	223498	224844	XP_022485677.1
NW_019173295.1	225570	227710	XP_022485563.1
NW_019173295.1	228098	228673	XP_022485638.1
NW_019173295.1	229976	230924	XP_022485475.1
NW_019173295.1	231651	240040	XP_022485653.1
NW_019173295.1	243668	245684	XP_022485476.1
NW_019173295.1	246609	248244	XP_022485531.1
NW_019173295.1	248946	250644	XP_022485601.1
NW_019173295.1	250958	254724	XP_022485562.1
NW_019173295.1	254966	255682	XP_022485544.1
NW_019173295.1	255902	256971	XP_022485606.1
NW_019173295.1	258720	260009	XP_022485608.1
NW_019173295.1	261406	262486	XP_022485490.1
NW_019173295.1	263124	265249	XP_022485629.1
NW_019173295.1	265913	268164	XP_022485617.1
NW_019173295.1	270927	272907	XP_022485539.1
NW_019173295.1	274274	275447	XP_022485631.1
NW_019173295.1	275758	280724	XP_022485660.1
NW_019173295.1	281453	283449	XP_022485566.1
NW_019173295.1	283786	285499	XP_022485468.1
NW_019173295.1	285819	286611	XP_022485514.1
NW_019173295.1	287554	288035	XP_022485569.1
NW_019173295.1	288433	290605	XP_022485675.1
NW_019173295.1	294723	295418	XP_022485485.1
NW_019173295.1	297467	297953	XP_022485502.1
NW_019173295.1	300623	301232	XP_022485625.1
NW_019173295.1	302503	306274	XP_022485607.1
NW_019173295.1	306736	308853	XP_022485496.1
NW_019173295.1	309536	310271	XP_022485656.1
NW_019173295.1	311072	312667	XP_022485479.1
NW_019173295.1	313258	313884	XP_022485494.1
NW_019173295.1	314391	317254	XP_022485516.1
NW_019173295.1	323296	326082	XP_022485474.1
NW_019173295.1	326502	327953	XP_022485592.1
NW_019173295.1	328344	328922	XP_022485654.1
NW_019173295.1	329538	330842	XP_022485522.1
NW_019173295.1	336030	337548	XP_022485520.1
NW_019173295.1	339192	340824	XP_022485545.1
NW_019173295.1	343087	347453	XP_022485670.1
NW_019173295.1	349394	350906	XP_022485610.1
NW_019173295.1	351817	355910	XP_022485646.1
NW_019173295.1	356344	357340	XP_022485640.1
NW_019173295.1	358135	362695	XP_022485546.1
NW_019173295.1	364835	365732	XP_022485604.1
NW_019173295.1	367319	368324	XP_022485527.1
NW_019173295.1	371936	373479	XP_022485612.1
NW_019173295.1	373884	375122	XP_022485528.1
NW_019173295.1	375378	376930	XP_022485552.1
NW_019173295.1	377109	380530	XP_022485557.1
NW_019173295.1	380726	383212	XP_022485588.1
NW_019173295.1	383350	384687	XP_022485534.1
NW_019173295.1	386229	386474	XP_022485549.1
NW_019173295.1	388228	389371	XP_022485613.1
NW_019173295.1	395957	399686	XP_022485665.1
NW_019173295.1	401190	402008	XP_022485537.1
NW_019173295.1	402956	405464	XP_022485519.1
NW_019173295.1	406009	407363	XP_022485669.1
NW_019173295.1	408384	409751	XP_022485550.1
NW_019173295.1	411305	411642	XP_022485554.1
NW_019173295.1	412087	414066	XP_022485478.1
NW_019173295.1	414600	417329	XP_022485551.1
NW_019173295.1	417540	418926	XP_022485621.1
NW_019173295.1	422003	423813	XP_022485460.1
NW_019173295.1	425688	427459	XP_022485584.1
NW_019173295.1	427938	429000	XP_022485568.1
NW_019173295.1	429797	430761	XP_022485585.1
NW_019173295.1	430844	431769	XP_022485668.1
NW_019173295.1	433020	436420	XP_022485504.1
NW_019173295.1	436974	438294	XP_022485457.1
NW_019173295.1	442744	443146	XP_022485663.1
NW_019173295.1	444715	447558	XP_022485465.1
NW_019173295.1	448272	450608	XP_022485620.1
NW_019173295.1	450804	453008	XP_022485634.1
NW_019173295.1	453406	454211	XP_022485586.1
NW_019173295.1	454693	457043	XP_022485524.1
NW_019173295.1	457681	459648	XP_022485565.1
NW_019173295.1	459962	461571	XP_022485652.1
NW_019173295.1	462501	462983	XP_022485523.1
NW_019173295.1	463540	467247	XP_022485676.1
NW_019173295.1	467762	468740	XP_022485637.1
NW_019173295.1	469205	469614	XP_022485540.1
NW_019173295.1	470087	471507	XP_022485591.1
NW_019173295.1	471579	473163	XP_022485673.1
NW_019173295.1	473491	475688	XP_022485486.1
NW_019173295.1	476343	478364	XP_022485605.1
NW_019173295.1	479078	480421	XP_022485587.1
NW_019173295.1	481441	483151	XP_022485493.1
NW_019173295.1	484381	486392	XP_022485636.1
NW_019173295.1	487009	489057	XP_022485564.1
NW_019173295.1	489495	499251	XP_022485461.1
NW_019173295.1	499519	501624	XP_022485616.1
NW_019173295.1	502918	504028	XP_022485627.1
NW_019173295.1	504665	508839	XP_022485578.1
NW_019173295.1	509184	510135	XP_022485595.1
NW_019173295.1	510522	513063	XP_022485583.1
NW_019173295.1	515052	518304	XP_022485632.1
NW_019173295.1	519047	521264	XP_022485644.1
NW_019173295.1	521851	527310	XP_022485506.1
NW_019173295.1	528845	534498	XP_022485538.1
NW_019173295.1	535296	536929	XP_022485558.1
NW_019173295.1	537058	538849	XP_022485470.1
NW_019173295.1	541595	543571	XP_022485542.1
NW_019173295.1	544409	547269	XP_022485489.1
NW_019173295.1	548682	549090	XP_022485674.1
NW_019173295.1	550540	551236	XP_022485458.1
NW_019173295.1	551360	552893	XP_022485642.1
NW_019173295.1	554966	555542	XP_022485599.1
NW_019173295.1	555630	558922	XP_022485532.1
NW_019173295.1	559147	560743	XP_022485581.1
NW_019173295.1	561469	563275	XP_022485530.1
NW_019173295.1	564344	566854	XP_022485547.1
NW_019173295.1	567083	569454	XP_022485483.1
NW_019173295.1	571403	575083	XP_022485499.1
NW_019173295.1	577235	577626	XP_022485543.1
NW_019173295.1	578064	578718	XP_022485510.1
NW_019173295.1	578870	579842	XP_022485658.1
NW_019173295.1	580044	580757	XP_022485614.1
NW_019173295.1	580971	581628	XP_022485512.1
NW_019173295.1	582910	583787	XP_022485511.1
NW_019173295.1	584156	584940	XP_022485645.1
NW_019173295.1	585208	586642	XP_022485678.1
NW_019173295.1	590030	591551	XP_022485593.1
NW_019173295.1	593638	594717	XP_022485662.1
NW_019173295.1	595881	602413	XP_022485576.1
NW_019173295.1	603314	605666	XP_022485574.1
NW_019173295.1	609632	610700	XP_022485553.1
NW_019173295.1	611604	614066	XP_022485467.1
NW_019173295.1	614204	617083	XP_022485666.1
NW_019173295.1	617430	620423	XP_022485594.1
NW_019173295.1	621083	625713	XP_022485603.1
NW_019173295.1	625873	627064	XP_022485462.1
NW_019173295.1	627306	628226	XP_022485533.1
NW_019173295.1	628427	630809	XP_022485596.1
NW_019173295.1	631890	634039	XP_022485655.1
NW_019173295.1	635420	636978	XP_022485484.1
NW_019173295.1	637332	640876	XP_022485648.1
NW_019173295.1	641205	644525	XP_022485526.1
NW_019173295.1	646089	647591	XP_022485500.1
NW_019173295.1	648332	650169	XP_022485463.1
NW_019173295.1	650498	652069	XP_022485488.1
NW_019173295.1	652196	652949	XP_022485626.1
NW_019173296.1	41	2126	XP_022485305.1
NW_019173296.1	8637	9861	XP_022485282.1
NW_019173296.1	11566	12421	XP_022485277.1
NW_019173296.1	20260	20970	XP_022485407.1
NW_019173296.1	22511	23092	XP_022485291.1
NW_019173296.1	26232	26733	XP_022485332.1
NW_019173296.1	31663	32033	XP_022485397.1
NW_019173296.1	33361	34819	XP_022485313.1
NW_019173296.1	35545	35811	XP_022485249.1
NW_019173296.1	36489	37155	XP_022485412.1
NW_019173296.1	37530	38752	XP_022485384.1
NW_019173296.1	38819	48339	XP_022485278.1
NW_019173296.1	49008	49950	XP_022485243.1
NW_019173296.1	52584	54243	XP_022485358.1
NW_019173296.1	54859	55623	XP_022485289.1
NW_019173296.1	56962	58599	XP_022485415.1
NW_019173296.1	60293	62288	XP_022485338.1
NW_019173296.1	62782	62950	XP_022485391.1
NW_019173296.1	65569	66439	XP_022485259.1
NW_019173296.1	66736	68206	XP_022485280.1
NW_019173296.1	68590	69385	XP_022485266.1
NW_019173296.1	69826	70900	XP_022485285.1
NW_019173296.1	71005	73219	XP_022485295.1
NW_019173296.1	73908	74967	XP_022485422.1
NW_019173296.1	76293	77992	XP_022485250.1
NW_019173296.1	78492	81872	XP_022485390.1
NW_019173296.1	83023	84243	XP_022485298.1
NW_019173296.1	85466	86363	XP_022485316.1
NW_019173296.1	87295	89635	XP_022485288.1
NW_019173296.1	89846	91601	XP_022485435.1
NW_019173296.1	96156	96543	XP_022485245.1
NW_019173296.1	99572	101299	XP_022485281.1
NW_019173296.1	103662	105131	XP_022485424.1
NW_019173296.1	105517	107298	XP_022485421.1
NW_019173296.1	108052	109186	XP_022485270.1
NW_019173296.1	110845	112542	XP_022485399.1
NW_019173296.1	112897	114116	XP_022485254.1
NW_019173296.1	114301	116101	XP_022485276.1
NW_019173296.1	117208	118803	XP_022485434.1
NW_019173296.1	119325	119865	XP_022485355.1
NW_019173296.1	120879	121689	XP_022485320.1
NW_019173296.1	123049	123653	XP_022485334.1
NW_019173296.1	124411	125887	XP_022485260.1
NW_019173296.1	126174	127836	XP_022485449.1
NW_019173296.1	129644	130466	XP_022485356.1
NW_019173296.1	131479	133000	XP_022485382.1
NW_019173296.1	133332	135123	XP_022485340.1
NW_019173296.1	135443	140424	XP_022485287.1
NW_019173296.1	140705	141854	XP_022485264.1
NW_019173296.1	142873	144062	XP_022485347.1
NW_019173296.1	144520	146338	XP_022485301.1
NW_019173296.1	146856	148746	XP_022485262.1
NW_019173296.1	148884	151167	XP_022485373.1
NW_019173296.1	151881	153617	XP_022485308.1
NW_019173296.1	154080	155509	XP_022485425.1
NW_019173296.1	157346	158752	XP_022485325.1
NW_019173296.1	159303	161695	XP_022485304.1
NW_019173296.1	163296	166039	XP_022485335.1
NW_019173296.1	166237	167120	XP_022485244.1
NW_019173296.1	167486	168056	XP_022485279.1
NW_019173296.1	168694	170017	XP_022485272.1
NW_019173296.1	170464	171539	XP_022485267.1
NW_019173296.1	171676	172111	XP_022485246.1
NW_019173296.1	173027	174095	XP_022485344.1
NW_019173296.1	174455	178110	XP_022485400.1
NW_019173296.1	178278	179995	XP_022485362.1
NW_019173296.1	180322	183319	XP_022485274.1
NW_019173296.1	183628	184845	XP_022485300.1
NW_019173296.1	185148	186565	XP_022485248.1
NW_019173296.1	187298	188290	XP_022485411.1
NW_019173296.1	188829	189576	XP_022485322.1
NW_019173296.1	190062	190878	XP_022485419.1
NW_019173296.1	192831	194236	XP_022485363.1
NW_019173296.1	195189	196388	XP_022485336.1
NW_019173296.1	200094	201913	XP_022485312.1
NW_019173296.1	202892	204427	XP_022485290.1
NW_019173296.1	207520	208703	XP_022485376.1
NW_019173296.1	209095	209562	XP_022485359.1
NW_019173296.1	209766	211781	XP_022485240.1
NW_019173296.1	212039	213543	XP_022485294.1
NW_019173296.1	213707	213891	XP_022485433.1
NW_019173296.1	214406	216706	XP_022485293.1
NW_019173296.1	217053	218026	XP_022485365.1
NW_019173296.1	219327	220009	XP_022485353.1
NW_019173296.1	220166	223450	XP_022485369.1
NW_019173296.1	225592	227236	XP_022485451.1
NW_019173296.1	228116	228824	XP_022485348.1
NW_019173296.1	229124	230932	XP_022485387.1
NW_019173296.1	230968	234658	XP_022485283.1
NW_019173296.1	238986	242416	XP_022485364.1
NW_019173296.1	243685	245210	XP_022485286.1
NW_019173296.1	245795	248546	XP_022485398.1
NW_019173296.1	248872	250963	XP_022485263.1
NW_019173296.1	252311	254323	XP_022485357.1
NW_019173296.1	255407	257211	XP_022485351.1
NW_019173296.1	258583	260496	XP_022485372.1
NW_019173296.1	260992	261310	XP_022485437.1
NW_019173296.1	262061	263272	XP_022485235.1
NW_019173296.1	264902	267186	XP_022485257.1
NW_019173296.1	267746	269339	XP_022485418.1
NW_019173296.1	269733	271213	XP_022485432.1
NW_019173296.1	272912	278436	XP_022485307.1
NW_019173296.1	278562	279930	XP_022485323.1
NW_019173296.1	281123	281501	XP_022485271.1
NW_019173296.1	283489	284810	XP_022485417.1
NW_019173296.1	286542	287076	XP_022485416.1
NW_019173296.1	287225	289398	XP_022485410.1
NW_019173296.1	290198	291487	XP_022485402.1
NW_019173296.1	293408	295551	XP_022485403.1
NW_019173296.1	296678	299088	XP_022485255.1
NW_019173296.1	299771	300861	XP_022485408.1
NW_019173296.1	302726	303626	XP_022485413.1
NW_019173296.1	307360	307830	XP_022485401.1
NW_019173296.1	310134	312043	XP_022485393.1
NW_019173296.1	313654	315208	XP_022485439.1
NW_019173296.1	318310	319954	XP_022485258.1
NW_019173296.1	320409	320842	XP_022485302.1
NW_019173296.1	321794	323292	XP_022485427.1
NW_019173296.1	323695	325231	XP_022485321.1
NW_019173296.1	325870	326216	XP_022485317.1
NW_019173296.1	326705	327798	XP_022485331.1
NW_019173296.1	330728	332720	XP_022485409.1
NW_019173296.1	335794	336896	XP_022485447.1
NW_019173296.1	338270	339617	XP_022485445.1
NW_019173296.1	339800	341476	XP_022485395.1
NW_019173296.1	341898	342691	XP_022485297.1
NW_019173296.1	342792	344828	XP_022485253.1
NW_019173296.1	345354	346610	XP_022485337.1
NW_019173296.1	346703	349208	XP_022485354.1
NW_019173296.1	349542	351073	XP_022485444.1
NW_019173296.1	351726	352864	XP_022485379.1
NW_019173296.1	353335	355261	XP_022485375.1
NW_019173296.1	355578	357219	XP_022485386.1
NW_019173296.1	357805	358905	XP_022485311.1
NW_019173296.1	359088	360147	XP_022485314.1
NW_019173296.1	360792	361260	XP_022485441.1
NW_019173296.1	361329	362446	XP_022485361.1
NW_019173296.1	363556	364790	XP_022485368.1
NW_019173296.1	365536	365918	XP_022485242.1
NW_019173296.1	366037	368428	XP_022485324.1
NW_019173296.1	368861	371655	XP_022485284.1
NW_019173296.1	371825	374686	XP_022485296.1
NW_019173296.1	375542	377251	XP_022485268.1
NW_019173296.1	379183	383934	XP_022485430.1
NW_019173296.1	385995	387860	XP_022485241.1
NW_019173296.1	388193	389313	XP_022485378.1
NW_019173296.1	389778	391029	XP_022485251.1
NW_019173296.1	392109	393243	XP_022485453.1
NW_019173296.1	394499	395624	XP_022485455.1
NW_019173296.1	395870	397076	XP_022485452.1
NW_019173296.1	400233	401016	XP_022485371.1
NW_019173296.1	402385	403963	XP_022485414.1
NW_019173296.1	404212	408032	XP_022485247.1
NW_019173296.1	408501	410688	XP_022485442.1
NW_019173296.1	410992	411303	XP_022485428.1
NW_019173296.1	412934	415314	XP_022485234.1
NW_019173296.1	415822	416719	XP_022485273.1
NW_019173296.1	416914	420612	XP_022485275.1
NW_019173296.1	422584	424383	XP_022485343.1
NW_019173296.1	426023	427815	XP_022485345.1
NW_019173296.1	431898	435418	XP_022485385.1
NW_019173296.1	435943	436525	XP_022485450.1
NW_019173296.1	436819	438087	XP_022485396.1
NW_019173296.1	438207	439219	XP_022485426.1
NW_019173296.1	439846	440956	XP_022485306.1
NW_019173296.1	441201	443011	XP_022485436.1
NW_019173296.1	443446	445519	XP_022485309.1
NW_019173296.1	446380	448021	XP_022485394.1
NW_019173296.1	448509	449362	XP_022485392.1
NW_019173296.1	449931	450259	XP_022485252.1
NW_019173296.1	452118	453126	XP_022485380.1
NW_019173296.1	453795	455840	XP_022485333.1
NW_019173296.1	456641	460833	XP_022485377.1
NW_019173296.1	461451	463320	XP_022485236.1
NW_019173296.1	463472	464615	XP_022485374.1
NW_019173296.1	464869	466039	XP_022485420.1
NW_019173296.1	466902	467739	XP_022485431.1
NW_019173296.1	468711	470941	XP_022485388.1
NW_019173296.1	472033	474685	XP_022485237.1
NW_019173296.1	475145	476488	XP_022485454.1
NW_019173296.1	476751	477388	XP_022485370.1
NW_019173296.1	479667	481171	XP_022485423.1
NW_019173296.1	482551	484776	XP_022485256.1
NW_019173296.1	485145	486822	XP_022485327.1
NW_019173296.1	487546	488586	XP_022485342.1
NW_019173296.1	489386	490862	XP_022485261.1
NW_019173296.1	491123	492103	XP_022485318.1
NW_019173296.1	493110	494035	XP_022485366.1
NW_019173296.1	499518	501308	XP_022485405.1
NW_019173296.1	501882	505227	XP_022485404.1
NW_019173296.1	506776	509314	XP_022485292.1
NW_019173296.1	511144	512006	XP_022485341.1
NW_019173296.1	512302	513618	XP_022485448.1
NW_019173296.1	514074	517483	XP_022485319.1
NW_019173296.1	517649	518645	XP_022485443.1
NW_019173296.1	519104	519734	XP_022485381.1
NW_019173296.1	520110	520851	XP_022485349.1
NW_019173296.1	521150	521810	XP_022485239.1
NW_019173296.1	523444	525193	XP_022485429.1
NW_019173296.1	525549	526262	XP_022485367.1
NW_019173296.1	526641	530851	XP_022485360.1
NW_019173296.1	531488	532088	XP_022485352.1
NW_019173296.1	532558	537610	XP_022485326.1
NW_019173296.1	540817	541959	XP_022485328.1
NW_019173296.1	542398	543501	XP_022485269.1
NW_019173296.1	544374	546999	XP_022485406.1
NW_019173296.1	547681	548662	XP_022485329.1
NW_019173296.1	551982	553533	XP_022485446.1
NW_019173296.1	554098	555245	XP_022485233.1
NW_019173296.1	555514	559555	XP_022485265.1
NW_019173296.1	559990	561655	XP_022485350.1
NW_019173296.1	562366	562759	XP_022485346.1
NW_019173296.1	563412	564276	XP_022485440.1
NW_019173296.1	564905	566070	XP_022485339.1
NW_019173296.1	566341	567507	XP_022485238.1
NW_019173296.1	568166	570154	XP_022485303.1
NW_019173296.1	570224	573038	XP_022485330.1
NW_019173296.1	573917	575243	XP_022485456.1
NW_019173296.1	575722	577585	XP_022485299.1
NW_019173296.1	577893	580693	XP_022485438.1
NW_019173296.1	580998	581392	XP_022485315.1
NW_019173296.1	582458	584726	XP_022485383.1
NW_019173296.1	595674	600914	XP_022485389.1
NW_019173296.1	601097	602201	XP_022485310.1
NW_019173297.1	157	439	XP_022485231.1
NW_019173297.1	1125	2172	XP_022485208.1
NW_019173297.1	3517	4906	XP_022485207.1
NW_019173297.1	5068	5976	XP_022485170.1
NW_019173297.1	6555	8142	XP_022485149.1
NW_019173297.1	9756	11157	XP_022485223.1
NW_019173297.1	11565	13213	XP_022485094.1
NW_019173297.1	13660	14964	XP_022485118.1
NW_019173297.1	15153	15849	XP_022485115.1
NW_019173297.1	16437	20347	XP_022485138.1
NW_019173297.1	20797	21534	XP_022485104.1
NW_019173297.1	21999	23164	XP_022485181.1
NW_019173297.1	23300	23648	XP_022485064.1
NW_019173297.1	23879	26452	XP_022485063.1
NW_019173297.1	27238	28456	XP_022485215.1
NW_019173297.1	28815	30601	XP_022485121.1
NW_019173297.1	32533	33547	XP_022485056.1
NW_019173297.1	35007	36644	XP_022485024.1
NW_019173297.1	37373	38473	XP_022485079.1
NW_019173297.1	38735	39373	XP_022485224.1
NW_019173297.1	39677	42008	XP_022485136.1
NW_019173297.1	42919	43898	XP_022485095.1
NW_019173297.1	45341	46311	XP_022485142.1
NW_019173297.1	46572	47807	XP_022485075.1
NW_019173297.1	48722	49438	XP_022485134.1
NW_019173297.1	49884	51769	XP_022485210.1
NW_019173297.1	52028	53219	XP_022485117.1
NW_019173297.1	53539	55194	XP_022485093.1
NW_019173297.1	57374	59276	XP_022485022.1
NW_019173297.1	60086	60707	XP_022485227.1
NW_019173297.1	61261	69653	XP_022485021.1
NW_019173297.1	70125	71071	XP_022485195.1
NW_019173297.1	71271	72487	XP_022485219.1
NW_019173297.1	73174	75898	XP_022485088.1
NW_019173297.1	77136	78347	XP_022485209.1
NW_019173297.1	78642	79503	XP_022485036.1
NW_019173297.1	81176	82778	XP_022485035.1
NW_019173297.1	83306	86771	XP_022485105.1
NW_019173297.1	88014	89158	XP_022485090.1
NW_019173297.1	91918	94867	XP_022485132.1
NW_019173297.1	95532	100027	XP_022485083.1
NW_019173297.1	100243	101279	XP_022485139.1
NW_019173297.1	101826	103861	XP_022485189.1
NW_019173297.1	104249	104790	XP_022485069.1
NW_019173297.1	105194	107300	XP_022485029.1
NW_019173297.1	107561	109294	XP_022485017.1
NW_019173297.1	109378	111802	XP_022485198.1
NW_019173297.1	111901	112219	XP_022485039.1
NW_019173297.1	112726	113089	XP_022485205.1
NW_019173297.1	113686	114917	XP_022485012.1
NW_019173297.1	117057	117926	XP_022485164.1
NW_019173297.1	118349	119255	XP_022485167.1
NW_019173297.1	120425	121258	XP_022485074.1
NW_019173297.1	123079	124564	XP_022485141.1
NW_019173297.1	125570	127409	XP_022485061.1
NW_019173297.1	128186	129371	XP_022485043.1
NW_019173297.1	131552	131966	XP_022485053.1
NW_019173297.1	133091	134176	XP_022485055.1
NW_019173297.1	136271	138062	XP_022485101.1
NW_019173297.1	139265	140862	XP_022485119.1
NW_019173297.1	142527	144447	XP_022485123.1
NW_019173297.1	145104	148559	XP_022485031.1
NW_019173297.1	151564	152295	XP_022485089.1
NW_019173297.1	153807	155733	XP_022485126.1
NW_019173297.1	155908	157024	XP_022485026.1
NW_019173297.1	157253	158601	XP_022485085.1
NW_019173297.1	158875	160894	XP_022485062.1
NW_019173297.1	161431	162833	XP_022485023.1
NW_019173297.1	162909	164375	XP_022485048.1
NW_019173297.1	164789	166256	XP_022485128.1
NW_019173297.1	166543	168604	XP_022485038.1
NW_019173297.1	169295	169807	XP_022485156.1
NW_019173297.1	170059	172710	XP_022485066.1
NW_019173297.1	172804	173385	XP_022485154.1
NW_019173297.1	174179	176461	XP_022485204.1
NW_019173297.1	177314	179060	XP_022485068.1
NW_019173297.1	181624	183370	XP_022485220.1
NW_019173297.1	184457	186575	XP_022485047.1
NW_019173297.1	187164	189018	XP_022485176.1
NW_019173297.1	189799	191754	XP_022485077.1
NW_019173297.1	191951	192906	XP_022485014.1
NW_019173297.1	193524	194984	XP_022485158.1
NW_019173297.1	195651	197042	XP_022485112.1
NW_019173297.1	198011	199098	XP_022485155.1
NW_019173297.1	200855	202475	XP_022485076.1
NW_019173297.1	202803	203724	XP_022485015.1
NW_019173297.1	205649	207508	XP_022485025.1
NW_019173297.1	209289	210261	XP_022485071.1
NW_019173297.1	210530	210966	XP_022485041.1
NW_019173297.1	211727	215691	XP_022485120.1
NW_019173297.1	216350	218334	XP_022485221.1
NW_019173297.1	218756	219482	XP_022485185.1
NW_019173297.1	219752	220423	XP_022485113.1
NW_019173297.1	221322	224472	XP_022485033.1
NW_019173297.1	225172	226007	XP_022485192.1
NW_019173297.1	228615	229653	XP_022485054.1
NW_019173297.1	232042	236600	XP_022485200.1
NW_019173297.1	237790	238317	XP_022485173.1
NW_019173297.1	239147	240467	XP_022485040.1
NW_019173297.1	240793	241423	XP_022485133.1
NW_019173297.1	241963	242914	XP_022485080.1
NW_019173297.1	243091	244723	XP_022485146.1
NW_019173297.1	246288	248949	XP_022485087.1
NW_019173297.1	250433	253138	XP_022485099.1
NW_019173297.1	254020	256513	XP_022485197.1
NW_019173297.1	257936	260095	XP_022485081.1
NW_019173297.1	260433	261757	XP_022485165.1
NW_019173297.1	262003	263039	XP_022485218.1
NW_019173297.1	263810	267808	XP_022485161.1
NW_019173297.1	268661	269592	XP_022485052.1
NW_019173297.1	270145	271514	XP_022485182.1
NW_019173297.1	272208	273306	XP_022485162.1
NW_019173297.1	273633	276206	XP_022485050.1
NW_019173297.1	279038	280805	XP_022485191.1
NW_019173297.1	282735	283269	XP_022485028.1
NW_019173297.1	286695	289477	XP_022485091.1
NW_019173297.1	291078	293158	XP_022485169.1
NW_019173297.1	293516	294287	XP_022485213.1
NW_019173297.1	294424	295788	XP_022485143.1
NW_019173297.1	300798	301872	XP_022485184.1
NW_019173297.1	303180	304907	XP_022485228.1
NW_019173297.1	306578	308075	XP_022485159.1
NW_019173297.1	312763	315210	XP_022485174.1
NW_019173297.1	315897	316704	XP_022485135.1
NW_019173297.1	317413	318118	XP_022485092.1
NW_019173297.1	322591	323437	XP_022485125.1
NW_019173297.1	323852	324371	XP_022485172.1
NW_019173297.1	329452	331176	XP_022485057.1
NW_019173297.1	335102	335737	XP_022485100.1
NW_019173297.1	336785	337683	XP_022485160.1
NW_019173297.1	338131	339187	XP_022485225.1
NW_019173297.1	340002	342102	XP_022485171.1
NW_019173297.1	342373	343785	XP_022485131.1
NW_019173297.1	344372	348836	XP_022485230.1
NW_019173297.1	349423	351149	XP_022485194.1
NW_019173297.1	351365	352125	XP_022485109.1
NW_019173297.1	352326	353734	XP_022485106.1
NW_019173297.1	358047	358575	XP_022485137.1
NW_019173297.1	359470	360826	XP_022485187.1
NW_019173297.1	361369	362597	XP_022485144.1
NW_019173297.1	363633	364506	XP_022485078.1
NW_019173297.1	364637	365102	XP_022485082.1
NW_019173297.1	365553	366270	XP_022485180.1
NW_019173297.1	366943	367116	XP_022485059.1
NW_019173297.1	368179	372932	XP_022485183.1
NW_019173297.1	374671	375274	XP_022485211.1
NW_019173297.1	377809	381795	XP_022485086.1
NW_019173297.1	382935	384780	XP_022485153.1
NW_019173297.1	386042	387169	XP_022485108.1
NW_019173297.1	387719	389529	XP_022485140.1
NW_019173297.1	391383	393210	XP_022485046.1
NW_019173297.1	394019	394818	XP_022485193.1
NW_019173297.1	395818	399201	XP_022485107.1
NW_019173297.1	400756	404942	XP_022485157.1
NW_019173297.1	406155	407202	XP_022485060.1
NW_019173297.1	408917	409751	XP_022485032.1
NW_019173297.1	410953	413333	XP_022485129.1
NW_019173297.1	413699	414043	XP_022485130.1
NW_019173297.1	414991	415852	XP_022485163.1
NW_019173297.1	416965	417556	XP_022485027.1
NW_019173297.1	420354	421616	XP_022485201.1
NW_019173297.1	421741	422441	XP_022485103.1
NW_019173297.1	423446	425183	XP_022485058.1
NW_019173297.1	428269	429449	XP_022485070.1
NW_019173297.1	430469	431594	XP_022485102.1
NW_019173297.1	432406	433463	XP_022485034.1
NW_019173297.1	433643	435929	XP_022485190.1
NW_019173297.1	438704	439686	XP_022485178.1
NW_019173297.1	440587	443668	XP_022485084.1
NW_019173297.1	444134	445500	XP_022485020.1
NW_019173297.1	446086	449350	XP_022485188.1
NW_019173297.1	449669	451046	XP_022485045.1
NW_019173297.1	451662	454138	XP_022485037.1
NW_019173297.1	454605	455391	XP_022485168.1
NW_019173297.1	455830	456427	XP_022485098.1
NW_019173297.1	457787	459015	XP_022485175.1
NW_019173297.1	459678	460560	XP_022485011.1
NW_019173297.1	461061	461693	XP_022485049.1
NW_019173297.1	461904	463254	XP_022485177.1
NW_019173297.1	463861	466274	XP_022485196.1
NW_019173297.1	467596	469231	XP_022485202.1
NW_019173297.1	469983	471341	XP_022485148.1
NW_019173297.1	473474	474503	XP_022485214.1
NW_019173297.1	474845	475774	XP_022485073.1
NW_019173297.1	476056	478006	XP_022485127.1
NW_019173297.1	478910	480219	XP_022485072.1
NW_019173297.1	481688	483972	XP_022485216.1
NW_019173297.1	485926	486982	XP_022485229.1
NW_019173297.1	487309	488871	XP_022485212.1
NW_019173297.1	489587	490954	XP_022485051.1
NW_019173297.1	491887	494878	XP_022485199.1
NW_019173297.1	495047	496308	XP_022485111.1
NW_019173297.1	497167	499982	XP_022485150.1
NW_019173297.1	500661	501652	XP_022485096.1
NW_019173297.1	503260	504499	XP_022485166.1
NW_019173297.1	505382	506499	XP_022485067.1
NW_019173297.1	506890	507266	XP_022485122.1
NW_019173297.1	507515	509177	XP_022485018.1
NW_019173297.1	510238	511542	XP_022485114.1
NW_019173297.1	512592	513046	XP_022485206.1
NW_019173297.1	513734	514942	XP_022485152.1
NW_019173297.1	515408	516346	XP_022485232.1
NW_019173297.1	516408	518529	XP_022485097.1
NW_019173297.1	518750	520667	XP_022485116.1
NW_019173297.1	521635	524198	XP_022485145.1
NW_019173297.1	525627	526395	XP_022485203.1
NW_019173297.1	527315	529400	XP_022485013.1
NW_019173297.1	533574	534962	XP_022485044.1
NW_019173297.1	535931	536975	XP_022485019.1
NW_019173297.1	537483	538329	XP_022485030.1
NW_019173297.1	539059	540559	XP_022485110.1
NW_019173297.1	541781	543065	XP_022485222.1
NW_019173297.1	543992	545087	XP_022485217.1
NW_019173297.1	546204	547204	XP_022485065.1
NW_019173297.1	548976	551339	XP_022485147.1
NW_019173297.1	551433	552429	XP_022485124.1
NW_019173297.1	554033	555735	XP_022485016.1
NW_019173297.1	558404	558992	XP_022485179.1
NW_019173297.1	560586	561756	XP_022485042.1
NW_019173297.1	562566	564084	XP_022485226.1
NW_019173297.1	564584	565916	XP_022485151.1
NW_019173297.1	567078	567744	XP_022485186.1
NW_019173298.1	41	512	XP_022484970.1
NW_019173298.1	3761	5608	XP_022484965.1
NW_019173298.1	8769	16460	XP_022484972.1
NW_019173298.1	17142	17544	XP_022484915.1
NW_019173298.1	19026	22049	XP_022484868.1
NW_019173298.1	23891	28176	XP_022484863.1
NW_019173298.1	32704	36832	XP_022484967.1
NW_019173298.1	37924	38302	XP_022484865.1
NW_019173298.1	39351	40359	XP_022484988.1
NW_019173298.1	43822	44429	XP_022484941.1
NW_019173298.1	47531	49653	XP_022485009.1
NW_019173298.1	52284	53634	XP_022484852.1
NW_019173298.1	53771	54887	XP_022484991.1
NW_019173298.1	56647	60300	XP_022484981.1
NW_019173298.1	61240	63510	XP_022485005.1
NW_019173298.1	64245	65710	XP_022484904.1
NW_019173298.1	66176	67835	XP_022484844.1
NW_019173298.1	69752	73479	XP_022484978.1
NW_019173298.1	75755	77517	XP_022484884.1
NW_019173298.1	77771	78511	XP_022485000.1
NW_019173298.1	79321	80704	XP_022484939.1
NW_019173298.1	81223	81936	XP_022484858.1
NW_019173298.1	82358	83690	XP_022484870.1
NW_019173298.1	84640	88678	XP_022484864.1
NW_019173298.1	88779	89910	XP_022484888.1
NW_019173298.1	90881	94098	XP_022484969.1
NW_019173298.1	94816	95201	XP_022485010.1
NW_019173298.1	96120	96836	XP_022484917.1
NW_019173298.1	98091	101080	XP_022484881.1
NW_019173298.1	102936	104306	XP_022484964.1
NW_019173298.1	106055	110925	XP_022484910.1
NW_019173298.1	112951	116237	XP_022484894.1
NW_019173298.1	116565	117666	XP_022484848.1
NW_019173298.1	118864	123735	XP_022484867.1
NW_019173298.1	125714	126956	XP_022484876.1
NW_019173298.1	127568	130835	XP_022484927.1
NW_019173298.1	131857	135038	XP_022484918.1
NW_019173298.1	135370	136939	XP_022484966.1
NW_019173298.1	137257	138742	XP_022484911.1
NW_019173298.1	139125	140680	XP_022484935.1
NW_019173298.1	141161	142341	XP_022484849.1
NW_019173298.1	142926	145971	XP_022484963.1
NW_019173298.1	147247	148469	XP_022484958.1
NW_019173298.1	149824	151191	XP_022484866.1
NW_019173298.1	151342	153976	XP_022484980.1
NW_019173298.1	155195	156373	XP_022484887.1
NW_019173298.1	156891	157828	XP_022484954.1
NW_019173298.1	158096	158877	XP_022484943.1
NW_019173298.1	159413	161020	XP_022484974.1
NW_019173298.1	161653	164274	XP_022484949.1
NW_019173298.1	164672	165340	XP_022484913.1
NW_019173298.1	168064	173093	XP_022484851.1
NW_019173298.1	179102	180053	XP_022484847.1
NW_019173298.1	183054	185086	XP_022484951.1
NW_019173298.1	186401	187775	XP_022484923.1
NW_019173298.1	188110	189667	XP_022484907.1
NW_019173298.1	190302	190893	XP_022484961.1
NW_019173298.1	191658	192502	XP_022484909.1
NW_019173298.1	192681	194184	XP_022485007.1
NW_019173298.1	195361	196479	XP_022484944.1
NW_019173298.1	196860	199746	XP_022484877.1
NW_019173298.1	201141	202178	XP_022484875.1
NW_019173298.1	202786	205183	XP_022484872.1
NW_019173298.1	206643	208051	XP_022484860.1
NW_019173298.1	209523	210721	XP_022484922.1
NW_019173298.1	211098	211745	XP_022484903.1
NW_019173298.1	212031	213220	XP_022484997.1
NW_019173298.1	214502	215480	XP_022484932.1
NW_019173298.1	220261	221695	XP_022484946.1
NW_019173298.1	221920	223016	XP_022484987.1
NW_019173298.1	224328	225607	XP_022484940.1
NW_019173298.1	227403	228058	XP_022484874.1
NW_019173298.1	230829	232323	XP_022484947.1
NW_019173298.1	232781	233843	XP_022484960.1
NW_019173298.1	234292	235999	XP_022484869.1
NW_019173298.1	236770	237951	XP_022484893.1
NW_019173298.1	238013	238353	XP_022484979.1
NW_019173298.1	238640	241688	XP_022484975.1
NW_019173298.1	242229	243239	XP_022485003.1
NW_019173298.1	243902	246289	XP_022484914.1
NW_019173298.1	246960	248477	XP_022484945.1
NW_019173298.1	249414	250858	XP_022484985.1
NW_019173298.1	251608	252821	XP_022484882.1
NW_019173298.1	257274	258476	XP_022484926.1
NW_019173298.1	259308	262587	XP_022484919.1
NW_019173298.1	263040	263623	XP_022484878.1
NW_019173298.1	264636	268574	XP_022484901.1
NW_019173298.1	269647	271093	XP_022484850.1
NW_019173298.1	274309	276073	XP_022484900.1
NW_019173298.1	276653	281968	XP_022484859.1
NW_019173298.1	284142	286984	XP_022484999.1
NW_019173298.1	287637	292681	XP_022484896.1
NW_019173298.1	293316	293646	XP_022484862.1
NW_019173298.1	294246	294668	XP_022484873.1
NW_019173298.1	294947	297590	XP_022485006.1
NW_019173298.1	298177	299883	XP_022484956.1
NW_019173298.1	300331	301312	XP_022484846.1
NW_019173298.1	301656	304060	XP_022484925.1
NW_019173298.1	304619	307212	XP_022484983.1
NW_019173298.1	308084	308873	XP_022484897.1
NW_019173298.1	309328	311714	XP_022484982.1
NW_019173298.1	312302	314228	XP_022484955.1
NW_019173298.1	315763	317768	XP_022484962.1
NW_019173298.1	317901	318870	XP_022484920.1
NW_019173298.1	319107	320471	XP_022484891.1
NW_019173298.1	321085	322884	XP_022484857.1
NW_019173298.1	324411	325480	XP_022484854.1
NW_019173298.1	326076	327654	XP_022484950.1
NW_019173298.1	330908	331839	XP_022484957.1
NW_019173298.1	332647	333853	XP_022484916.1
NW_019173298.1	334571	335714	XP_022484948.1
NW_019173298.1	336093	336812	XP_022484890.1
NW_019173298.1	337268	338256	XP_022484853.1
NW_019173298.1	338999	340230	XP_022484977.1
NW_019173298.1	340750	341995	XP_022484889.1
NW_019173298.1	342783	345641	XP_022484912.1
NW_019173298.1	345978	347482	XP_022484879.1
NW_019173298.1	347606	349984	XP_022485008.1
NW_019173298.1	350302	351704	XP_022484871.1
NW_019173298.1	352109	352842	XP_022484902.1
NW_019173298.1	353471	356491	XP_022484992.1
NW_019173298.1	358049	358933	XP_022484971.1
NW_019173298.1	359314	361412	XP_022485002.1
NW_019173298.1	361725	362844	XP_022484995.1
NW_019173298.1	364091	364886	XP_022484942.1
NW_019173298.1	365060	366685	XP_022484886.1
NW_019173298.1	367440	369470	XP_022484993.1
NW_019173298.1	369747	371337	XP_022484976.1
NW_019173298.1	371504	373691	XP_022484924.1
NW_019173298.1	373946	375798	XP_022484994.1
NW_019173298.1	377013	377951	XP_022484933.1
NW_019173298.1	378664	379011	XP_022484989.1
NW_019173298.1	380151	380754	XP_022484880.1
NW_019173298.1	382066	383318	XP_022484928.1
NW_019173298.1	383414	387405	XP_022484906.1
NW_019173298.1	387834	390059	XP_022484986.1
NW_019173298.1	390475	391523	XP_022484861.1
NW_019173298.1	392615	394462	XP_022484845.1
NW_019173298.1	395065	396121	XP_022484843.1
NW_019173298.1	396996	398517	XP_022484990.1
NW_019173298.1	398932	401953	XP_022484883.1
NW_019173298.1	402221	403262	XP_022484929.1
NW_019173298.1	403781	405146	XP_022484959.1
NW_019173298.1	406657	409645	XP_022484856.1
NW_019173298.1	410625	411872	XP_022484934.1
NW_019173298.1	412656	414453	XP_022484921.1
NW_019173298.1	415333	416320	XP_022484984.1
NW_019173298.1	416670	419247	XP_022484973.1
NW_019173298.1	420364	421859	XP_022484908.1
NW_019173298.1	424498	425102	XP_022485004.1
NW_019173298.1	426001	429790	XP_022484895.1
NW_019173298.1	430549	433333	XP_022484998.1
NW_019173298.1	435565	436390	XP_022484905.1
NW_019173298.1	443893	445631	XP_022484968.1
NW_019173298.1	447880	449411	XP_022484937.1
NW_019173298.1	452228	454265	XP_022484885.1
NW_019173298.1	455872	457300	XP_022485001.1
NW_019173298.1	457887	458577	XP_022484952.1
NW_019173298.1	459427	461627	XP_022484898.1
NW_019173298.1	463002	467401	XP_022484855.1
NW_019173298.1	467945	469076	XP_022484899.1
NW_019173298.1	469872	470622	XP_022484953.1
NW_019173298.1	470736	471204	XP_022484938.1
NW_019173298.1	471989	472839	XP_022484930.1
NW_019173298.1	478758	480189	XP_022484936.1
NW_019173298.1	482376	482943	XP_022484996.1
NW_019173298.1	483716	484424	XP_022484892.1
NW_019173298.1	485670	485922	XP_022484931.1
NW_019173299.1	7044	7974	XP_022484694.1
NW_019173299.1	9557	10027	XP_022484745.1
NW_019173299.1	11858	14360	XP_022484833.1
NW_019173299.1	16199	18323	XP_022484815.1
NW_019173299.1	19628	20970	XP_022484829.1
NW_019173299.1	22479	28099	XP_022484836.1
NW_019173299.1	29122	30086	XP_022484761.1
NW_019173299.1	30804	32229	XP_022484729.1
NW_019173299.1	32541	33543	XP_022484720.1
NW_019173299.1	34409	34741	XP_022484712.1
NW_019173299.1	34964	36678	XP_022484673.1
NW_019173299.1	37976	40276	XP_022484792.1
NW_019173299.1	40804	42846	XP_022484747.1
NW_019173299.1	43215	44647	XP_022484714.1
NW_019173299.1	45782	47459	XP_022484746.1
NW_019173299.1	47735	50750	XP_022484767.1
NW_019173299.1	51406	52354	XP_022484787.1
NW_019173299.1	53283	54867	XP_022484705.1
NW_019173299.1	55092	55932	XP_022484727.1
NW_019173299.1	59088	60646	XP_022484699.1
NW_019173299.1	61537	61858	XP_022484675.1
NW_019173299.1	62436	63417	XP_022484684.1
NW_019173299.1	63938	69537	XP_022484678.1
NW_019173299.1	69897	70886	XP_022484769.1
NW_019173299.1	71297	72729	XP_022484800.1
NW_019173299.1	73017	75858	XP_022484781.1
NW_019173299.1	76477	77533	XP_022484696.1
NW_019173299.1	77982	79407	XP_022484741.1
NW_019173299.1	80800	82735	XP_022484738.1
NW_019173299.1	83187	85040	XP_022484722.1
NW_019173299.1	85280	86422	XP_022484728.1
NW_019173299.1	86944	88498	XP_022484828.1
NW_019173299.1	88823	89898	XP_022484754.1
NW_019173299.1	90542	93668	XP_022484813.1
NW_019173299.1	94094	96102	XP_022484776.1
NW_019173299.1	97723	98989	XP_022484817.1
NW_019173299.1	99375	100460	XP_022484708.1
NW_019173299.1	101232	102960	XP_022484793.1
NW_019173299.1	103869	105185	XP_022484785.1
NW_019173299.1	105378	105801	XP_022484839.1
NW_019173299.1	106660	108482	XP_022484788.1
NW_019173299.1	109439	111696	XP_022484757.1
NW_019173299.1	112135	114798	XP_022484758.1
NW_019173299.1	115336	116545	XP_022484802.1
NW_019173299.1	122530	125279	XP_022484773.1
NW_019173299.1	126199	128072	XP_022484774.1
NW_019173299.1	132362	133295	XP_022484821.1
NW_019173299.1	133660	137966	XP_022484827.1
NW_019173299.1	138847	139354	XP_022484725.1
NW_019173299.1	139763	139994	XP_022484751.1
NW_019173299.1	140571	141639	XP_022484801.1
NW_019173299.1	143128	145335	XP_022484687.1
NW_019173299.1	146943	149428	XP_022484762.1
NW_019173299.1	150424	151681	XP_022484840.1
NW_019173299.1	152347	153207	XP_022484706.1
NW_019173299.1	158371	159260	XP_022484834.1
NW_019173299.1	161941	162778	XP_022484676.1
NW_019173299.1	163752	165249	XP_022484734.1
NW_019173299.1	165902	167724	XP_022484808.1
NW_019173299.1	168451	169399	XP_022484783.1
NW_019173299.1	170224	171953	XP_022484719.1
NW_019173299.1	172573	173532	XP_022484777.1
NW_019173299.1	174025	174703	XP_022484730.1
NW_019173299.1	175574	177585	XP_022484779.1
NW_019173299.1	178376	180233	XP_022484816.1
NW_019173299.1	180618	183084	XP_022484702.1
NW_019173299.1	183337	184417	XP_022484798.1
NW_019173299.1	185442	186552	XP_022484760.1
NW_019173299.1	187286	189604	XP_022484831.1
NW_019173299.1	190820	191231	XP_022484715.1
NW_019173299.1	191809	193336	XP_022484748.1
NW_019173299.1	194652	195094	XP_022484809.1
NW_019173299.1	195732	196323	XP_022484726.1
NW_019173299.1	196531	200815	XP_022484713.1
NW_019173299.1	202641	203391	XP_022484832.1
NW_019173299.1	204204	205503	XP_022484677.1
NW_019173299.1	206099	206642	XP_022484824.1
NW_019173299.1	207118	209822	XP_022484756.1
NW_019173299.1	210690	211365	XP_022484721.1
NW_019173299.1	211542	212832	XP_022484733.1
NW_019173299.1	213086	214545	XP_022484739.1
NW_019173299.1	214692	215493	XP_022484819.1
NW_019173299.1	215884	217280	XP_022484755.1
NW_019173299.1	217726	221061	XP_022484807.1
NW_019173299.1	227460	229274	XP_022484679.1
NW_019173299.1	239532	241745	XP_022484686.1
NW_019173299.1	242084	243139	XP_022484820.1
NW_019173299.1	245378	246702	XP_022484780.1
NW_019173299.1	247060	248389	XP_022484703.1
NW_019173299.1	249115	249697	XP_022484822.1
NW_019173299.1	250544	253455	XP_022484749.1
NW_019173299.1	254919	256213	XP_022484768.1
NW_019173299.1	258026	260293	XP_022484707.1
NW_019173299.1	262190	263089	XP_022484718.1
NW_019173299.1	263414	264911	XP_022484775.1
NW_019173299.1	265061	265548	XP_022484681.1
NW_019173299.1	265933	268610	XP_022484685.1
NW_019173299.1	269748	271689	XP_022484795.1
NW_019173299.1	272736	273960	XP_022484700.1
NW_019173299.1	274370	275932	XP_022484784.1
NW_019173299.1	276249	277753	XP_022484752.1
NW_019173299.1	279733	281449	XP_022484811.1
NW_019173299.1	281599	282313	XP_022484711.1
NW_019173299.1	283605	285110	XP_022484830.1
NW_019173299.1	285862	287541	XP_022484688.1
NW_019173299.1	289148	290169	XP_022484674.1
NW_019173299.1	295820	296606	XP_022484790.1
NW_019173299.1	297651	300300	XP_022484804.1
NW_019173299.1	301255	303453	XP_022484814.1
NW_019173299.1	305922	306566	XP_022484682.1
NW_019173299.1	308587	308855	XP_022484841.1
NW_019173299.1	312056	312614	XP_022484693.1
NW_019173299.1	316088	317105	XP_022484695.1
NW_019173299.1	318631	323394	XP_022484842.1
NW_019173299.1	323762	325067	XP_022484690.1
NW_019173299.1	327634	327774	XP_022484823.1
NW_019173299.1	328139	329148	XP_022484771.1
NW_019173299.1	329597	330547	XP_022484770.1
NW_019173299.1	330812	331121	XP_022484683.1
NW_019173299.1	332323	334123	XP_022484759.1
NW_019173299.1	335128	336307	XP_022484791.1
NW_019173299.1	337582	339176	XP_022484818.1
NW_019173299.1	339954	341515	XP_022484766.1
NW_019173299.1	343760	345327	XP_022484691.1
NW_019173299.1	347645	350297	XP_022484736.1
NW_019173299.1	350822	352522	XP_022484716.1
NW_019173299.1	353612	355948	XP_022484812.1
NW_019173299.1	356566	356983	XP_022484837.1
NW_019173299.1	357550	358324	XP_022484803.1
NW_019173299.1	358371	360223	XP_022484723.1
NW_019173299.1	360875	362619	XP_022484765.1
NW_019173299.1	363053	363704	XP_022484797.1
NW_019173299.1	363845	365003	XP_022484735.1
NW_019173299.1	365281	367018	XP_022484709.1
NW_019173299.1	367192	369001	XP_022484764.1
NW_019173299.1	371632	373923	XP_022484701.1
NW_019173299.1	376439	377793	XP_022484689.1
NW_019173299.1	378451	380407	XP_022484772.1
NW_019173299.1	380739	381447	XP_022484740.1
NW_019173299.1	381902	383584	XP_022484732.1
NW_019173299.1	386482	388037	XP_022484717.1
NW_019173299.1	388408	389305	XP_022484743.1
NW_019173299.1	389474	391650	XP_022484826.1
NW_019173299.1	392176	394127	XP_022484838.1
NW_019173299.1	394710	400241	XP_022484753.1
NW_019173299.1	401303	402675	XP_022484786.1
NW_019173299.1	403179	404300	XP_022484724.1
NW_019173299.1	404825	407160	XP_022484810.1
NW_019173299.1	407342	408683	XP_022484805.1
NW_019173299.1	409553	410078	XP_022484698.1
NW_019173299.1	411150	411624	XP_022484697.1
NW_019173299.1	414798	416801	XP_022484799.1
NW_019173299.1	417942	419664	XP_022484763.1
NW_019173299.1	420281	421478	XP_022484835.1
NW_019173299.1	422237	423726	XP_022484744.1
NW_019173299.1	425117	426182	XP_022484794.1
NW_019173299.1	426492	429728	XP_022484806.1
NW_019173299.1	435952	437080	XP_022484825.1
NW_019173299.1	437428	438576	XP_022484796.1
NW_019173299.1	438959	440860	XP_022484742.1
NW_019173299.1	441120	442868	XP_022484710.1
NW_019173299.1	443254	448328	XP_022484750.1
NW_019173299.1	450038	450873	XP_022484782.1
NW_019173299.1	451372	452188	XP_022484789.1
NW_019173299.1	452845	453787	XP_022484778.1
NW_019173299.1	454865	455622	XP_022484737.1
NW_019173299.1	456218	458745	XP_022484680.1
NW_019173299.1	459212	459666	XP_022484692.1
NW_019173299.1	459898	464503	XP_022484704.1
NW_019173299.1	466191	467012	XP_022484731.1
NW_019173300.1	5776	5967	XP_022484571.1
NW_019173300.1	15116	16160	XP_022484653.1
NW_019173300.1	32431	33495	XP_022484596.1
NW_019173300.1	34972	35881	XP_022484583.1
NW_019173300.1	36420	38934	XP_022484665.1
NW_019173300.1	39452	40196	XP_022484656.1
NW_019173300.1	40725	42462	XP_022484556.1
NW_019173300.1	42871	44589	XP_022484627.1
NW_019173300.1	47169	47625	XP_022484642.1
NW_019173300.1	47942	52911	XP_022484625.1
NW_019173300.1	54588	56080	XP_022484644.1
NW_019173300.1	56696	61697	XP_022484614.1
NW_019173300.1	62052	62879	XP_022484573.1
NW_019173300.1	62958	63670	XP_022484524.1
NW_019173300.1	64138	65706	XP_022484610.1
NW_019173300.1	66362	68101	XP_022484615.1
NW_019173300.1	69582	71676	XP_022484547.1
NW_019173300.1	72299	72903	XP_022484662.1
NW_019173300.1	73174	73587	XP_022484639.1
NW_019173300.1	74333	75232	XP_022484550.1
NW_019173300.1	75571	76423	XP_022484576.1
NW_019173300.1	76484	78607	XP_022484645.1
NW_019173300.1	79483	81364	XP_022484570.1
NW_019173300.1	81676	82696	XP_022484516.1
NW_019173300.1	82881	84005	XP_022484633.1
NW_019173300.1	84299	85569	XP_022484528.1
NW_019173300.1	85914	87452	XP_022484659.1
NW_019173300.1	87818	89210	XP_022484594.1
NW_019173300.1	89372	90811	XP_022484581.1
NW_019173300.1	91494	92811	XP_022484553.1
NW_019173300.1	93566	94262	XP_022484640.1
NW_019173300.1	94662	96289	XP_022484654.1
NW_019173300.1	97784	99164	XP_022484580.1
NW_019173300.1	99768	100275	XP_022484619.1
NW_019173300.1	100579	101014	XP_022484522.1
NW_019173300.1	101603	102796	XP_022484590.1
NW_019173300.1	104068	106068	XP_022484551.1
NW_019173300.1	106456	107398	XP_022484530.1
NW_019173300.1	108869	109930	XP_022484616.1
NW_019173300.1	110101	111388	XP_022484637.1
NW_019173300.1	111760	113792	XP_022484514.1
NW_019173300.1	114008	116150	XP_022484561.1
NW_019173300.1	117134	119733	XP_022484582.1
NW_019173300.1	120200	121599	XP_022484634.1
NW_019173300.1	122086	123381	XP_022484591.1
NW_019173300.1	123756	127373	XP_022484626.1
NW_019173300.1	131689	132532	XP_022484578.1
NW_019173300.1	135304	137541	XP_022484540.1
NW_019173300.1	138010	139471	XP_022484526.1
NW_019173300.1	140018	143486	XP_022484622.1
NW_019173300.1	144061	146075	XP_022484612.1
NW_019173300.1	147147	147792	XP_022484589.1
NW_019173300.1	148048	149153	XP_022484608.1
NW_019173300.1	149878	150550	XP_022484539.1
NW_019173300.1	152648	154307	XP_022484542.1
NW_019173300.1	157182	158355	XP_022484575.1
NW_019173300.1	158639	161398	XP_022484554.1
NW_019173300.1	162897	164091	XP_022484647.1
NW_019173300.1	165712	168553	XP_022484513.1
NW_019173300.1	169362	170499	XP_022484517.1
NW_019173300.1	172578	175122	XP_022484651.1
NW_019173300.1	176659	177820	XP_022484520.1
NW_019173300.1	179209	180639	XP_022484611.1
NW_019173300.1	181764	183634	XP_022484655.1
NW_019173300.1	184461	185192	XP_022484567.1
NW_019173300.1	186088	186799	XP_022484641.1
NW_019173300.1	187717	191806	XP_022484629.1
NW_019173300.1	192450	192688	XP_022484574.1
NW_019173300.1	192996	194660	XP_022484669.1
NW_019173300.1	194972	196300	XP_022484631.1
NW_019173300.1	196889	199095	XP_022484643.1
NW_019173300.1	200042	205180	XP_022484529.1
NW_019173300.1	206881	207751	XP_022484563.1
NW_019173300.1	209524	211065	XP_022484604.1
NW_019173300.1	211268	211648	XP_022484607.1
NW_019173300.1	212164	213805	XP_022484521.1
NW_019173300.1	215056	215638	XP_022484527.1
NW_019173300.1	216022	217903	XP_022484660.1
NW_019173300.1	218132	220376	XP_022484592.1
NW_019173300.1	221330	222730	XP_022484657.1
NW_019173300.1	222923	223856	XP_022484648.1
NW_019173300.1	224727	225896	XP_022484636.1
NW_019173300.1	226149	230379	XP_022484597.1
NW_019173300.1	230632	231220	XP_022484532.1
NW_019173300.1	231338	232159	XP_022484585.1
NW_019173300.1	232278	233006	XP_022484572.1
NW_019173300.1	233039	233400	XP_022484652.1
NW_019173300.1	233590	236749	XP_022484559.1
NW_019173300.1	239225	241550	XP_022484535.1
NW_019173300.1	241948	242634	XP_022484543.1
NW_019173300.1	242883	243395	XP_022484668.1
NW_019173300.1	243827	249929	XP_022484523.1
NW_019173300.1	250619	251480	XP_022484638.1
NW_019173300.1	251943	253366	XP_022484598.1
NW_019173300.1	255230	257144	XP_022484667.1
NW_019173300.1	257643	263478	XP_022484635.1
NW_019173300.1	263667	265104	XP_022484600.1
NW_019173300.1	265180	266155	XP_022484606.1
NW_019173300.1	266540	267570	XP_022484588.1
NW_019173300.1	267793	268592	XP_022484518.1
NW_019173300.1	268957	270086	XP_022484560.1
NW_019173300.1	270366	271455	XP_022484531.1
NW_019173300.1	271697	272179	XP_022484548.1
NW_019173300.1	272514	273336	XP_022484672.1
NW_019173300.1	273723	274776	XP_022484586.1
NW_019173300.1	277230	278815	XP_022484658.1
NW_019173300.1	279018	280024	XP_022484618.1
NW_019173300.1	280243	283699	XP_022484593.1
NW_019173300.1	284989	285650	XP_022484552.1
NW_019173300.1	286839	288153	XP_022484566.1
NW_019173300.1	288660	289735	XP_022484537.1
NW_019173300.1	291283	292860	XP_022484562.1
NW_019173300.1	293492	294104	XP_022484549.1
NW_019173300.1	295163	297652	XP_022484534.1
NW_019173300.1	300132	306402	XP_022484515.1
NW_019173300.1	306599	307502	XP_022484595.1
NW_019173300.1	310095	310551	XP_022484533.1
NW_019173300.1	311513	312416	XP_022484584.1
NW_019173300.1	315558	316377	XP_022484525.1
NW_019173300.1	317652	322647	XP_022484621.1
NW_019173300.1	323015	324810	XP_022484546.1
NW_019173300.1	325168	328173	XP_022484650.1
NW_019173300.1	328461	328869	XP_022484565.1
NW_019173300.1	329573	332096	XP_022484536.1
NW_019173300.1	332505	334230	XP_022484666.1
NW_019173300.1	335387	338251	XP_022484605.1
NW_019173300.1	338514	339682	XP_022484564.1
NW_019173300.1	341914	342586	XP_022484649.1
NW_019173300.1	343126	344747	XP_022484609.1
NW_019173300.1	345129	351004	XP_022484617.1
NW_019173300.1	351155	351962	XP_022484555.1
NW_019173300.1	352104	353789	XP_022484579.1
NW_019173300.1	357034	359978	XP_022484628.1
NW_019173300.1	361125	363861	XP_022484577.1
NW_019173300.1	364862	368565	XP_022484664.1
NW_019173300.1	369282	370262	XP_022484599.1
NW_019173300.1	371107	373974	XP_022484541.1
NW_019173300.1	374050	375403	XP_022484557.1
NW_019173300.1	378066	383111	XP_022484620.1
NW_019173300.1	383967	385652	XP_022484569.1
NW_019173300.1	385852	386744	XP_022484603.1
NW_019173300.1	386916	388622	XP_022484602.1
NW_019173300.1	389154	390689	XP_022484670.1
NW_019173300.1	391509	393669	XP_022484663.1
NW_019173300.1	394686	396501	XP_022484544.1
NW_019173300.1	398026	398320	XP_022484623.1
NW_019173300.1	398903	401137	XP_022484661.1
NW_019173300.1	401743	403986	XP_022484624.1
NW_019173300.1	408409	409408	XP_022484601.1
NW_019173300.1	412571	414108	XP_022484519.1
NW_019173300.1	414516	415034	XP_022484646.1
NW_019173300.1	415304	416126	XP_022484632.1
NW_019173300.1	418571	420491	XP_022484558.1
NW_019173300.1	421118	422686	XP_022484568.1
NW_019173300.1	423958	425299	XP_022484545.1
NW_019173300.1	427002	427553	XP_022484613.1
NW_019173300.1	428651	430110	XP_022484587.1
NW_019173300.1	438952	442844	XP_022484671.1
NW_019173300.1	444883	445499	XP_022484630.1
NW_019173300.1	446580	448316	XP_022484538.1
NW_019173301.1	10	352	XP_022484404.1
NW_019173301.1	1361	1787	XP_022484468.1
NW_019173301.1	3776	4265	XP_022484479.1
NW_019173301.1	5135	5594	XP_022484418.1
NW_019173301.1	23748	24111	XP_022484471.1
NW_019173301.1	27296	28112	XP_022484504.1
NW_019173301.1	30848	31436	XP_022484457.1
NW_019173301.1	32318	35379	XP_022484467.1
NW_019173301.1	35939	38892	XP_022484470.1
NW_019173301.1	39371	39691	XP_022484460.1
NW_019173301.1	41711	42719	XP_022484509.1
NW_019173301.1	42910	44683	XP_022484433.1
NW_019173301.1	45481	47487	XP_022484452.1
NW_019173301.1	48107	50324	XP_022484511.1
NW_019173301.1	52309	53394	XP_022484482.1
NW_019173301.1	54173	54626	XP_022484431.1
NW_019173301.1	55120	57456	XP_022484406.1
NW_019173301.1	58183	59280	XP_022484420.1
NW_019173301.1	61820	66579	XP_022484424.1
NW_019173301.1	68002	68472	XP_022484417.1
NW_019173301.1	68559	69492	XP_022484485.1
NW_019173301.1	70069	71969	XP_022484412.1
NW_019173301.1	73582	73972	XP_022484389.1
NW_019173301.1	74406	76567	XP_022484399.1
NW_019173301.1	77792	78427	XP_022484445.1
NW_019173301.1	79642	80941	XP_022484492.1
NW_019173301.1	81159	89310	XP_022484447.1
NW_019173301.1	91367	100591	XP_022484481.1
NW_019173301.1	101446	102110	XP_022484458.1
NW_019173301.1	102674	103793	XP_022484413.1
NW_019173301.1	105632	107133	XP_022484486.1
NW_019173301.1	107580	113380	XP_022484512.1
NW_019173301.1	113737	115354	XP_022484446.1
NW_019173301.1	118393	120504	XP_022484388.1
NW_019173301.1	122968	124786	XP_022484493.1
NW_019173301.1	125027	126891	XP_022484462.1
NW_019173301.1	127847	129296	XP_022484393.1
NW_019173301.1	130748	132859	XP_022484474.1
NW_019173301.1	133794	135092	XP_022484472.1
NW_019173301.1	139051	139870	XP_022484448.1
NW_019173301.1	141459	142506	XP_022484434.1
NW_019173301.1	143239	144334	XP_022484405.1
NW_019173301.1	144776	146233	XP_022484432.1
NW_019173301.1	148390	150490	XP_022484436.1
NW_019173301.1	150626	152221	XP_022484390.1
NW_019173301.1	153268	155545	XP_022484394.1
NW_019173301.1	155658	156930	XP_022484441.1
NW_019173301.1	162101	162520	XP_022484505.1
NW_019173301.1	164065	165861	XP_022484455.1
NW_019173301.1	166186	167499	XP_022484497.1
NW_019173301.1	167849	168985	XP_022484491.1
NW_019173301.1	169482	170630	XP_022484391.1
NW_019173301.1	170937	172691	XP_022484508.1
NW_019173301.1	173081	174660	XP_022484453.1
NW_019173301.1	174896	176785	XP_022484419.1
NW_019173301.1	177480	177711	XP_022484475.1
NW_019173301.1	178936	180075	XP_022484427.1
NW_019173301.1	181013	181777	XP_022484487.1
NW_019173301.1	182960	185325	XP_022484396.1
NW_019173301.1	186246	187221	XP_022484459.1
NW_019173301.1	187349	188697	XP_022484450.1
NW_019173301.1	189255	190096	XP_022484444.1
NW_019173301.1	191584	192723	XP_022484483.1
NW_019173301.1	193049	193669	XP_022484456.1
NW_019173301.1	194468	195236	XP_022484495.1
NW_019173301.1	195760	196895	XP_022484502.1
NW_019173301.1	197497	199225	XP_022484435.1
NW_019173301.1	199766	201727	XP_022484423.1
NW_019173301.1	202501	204418	XP_022484477.1
NW_019173301.1	204730	206846	XP_022484429.1
NW_019173301.1	207877	210147	XP_022484496.1
NW_019173301.1	210330	212028	XP_022484463.1
NW_019173301.1	213099	213807	XP_022484500.1
NW_019173301.1	213932	214267	XP_022484465.1
NW_019173301.1	214904	216971	XP_022484422.1
NW_019173301.1	217377	218931	XP_022484506.1
NW_019173301.1	219370	220097	XP_022484416.1
NW_019173301.1	220903	222931	XP_022484501.1
NW_019173301.1	223017	223688	XP_022484443.1
NW_019173301.1	224034	225528	XP_022484409.1
NW_019173301.1	226078	227210	XP_022484439.1
NW_019173301.1	227618	228676	XP_022484503.1
NW_019173301.1	229373	231183	XP_022484461.1
NW_019173301.1	231391	233058	XP_022484490.1
NW_019173301.1	234065	235522	XP_022484397.1
NW_019173301.1	236450	237051	XP_022484489.1
NW_019173301.1	237368	239009	XP_022484437.1
NW_019173301.1	239430	241547	XP_022484464.1
NW_019173301.1	242886	244530	XP_022484494.1
NW_019173301.1	244681	247233	XP_022484421.1
NW_019173301.1	247762	252379	XP_022484403.1
NW_019173301.1	254497	255756	XP_022484400.1
NW_019173301.1	256479	258196	XP_022484451.1
NW_019173301.1	259148	260564	XP_022484498.1
NW_019173301.1	261428	263187	XP_022484449.1
NW_019173301.1	264374	265775	XP_022484510.1
NW_019173301.1	267393	269981	XP_022484415.1
NW_019173301.1	270950	273483	XP_022484410.1
NW_019173301.1	273713	274561	XP_022484476.1
NW_019173301.1	275055	276203	XP_022484401.1
NW_019173301.1	276670	279360	XP_022484398.1
NW_019173301.1	282076	286269	XP_022484414.1
NW_019173301.1	286898	287937	XP_022484499.1
NW_019173301.1	288342	289914	XP_022484440.1
NW_019173301.1	290721	292178	XP_022484408.1
NW_019173301.1	294598	296795	XP_022484402.1
NW_019173301.1	297555	298854	XP_022484392.1
NW_019173301.1	301412	303211	XP_022484454.1
NW_019173301.1	303720	308199	XP_022484507.1
NW_019173301.1	308477	310626	XP_022484428.1
NW_019173301.1	311069	312421	XP_022484473.1
NW_019173301.1	312752	313160	XP_022484426.1
NW_019173301.1	313783	314550	XP_022484442.1
NW_019173301.1	314949	315961	XP_022484430.1
NW_019173301.1	316365	316926	XP_022484488.1
NW_019173301.1	318550	319988	XP_022484438.1
NW_019173301.1	320141	322154	XP_022484466.1
NW_019173301.1	322724	324296	XP_022484395.1
NW_019173301.1	324609	331363	XP_022484478.1
NW_019173301.1	331704	334252	XP_022484407.1
NW_019173301.1	334778	337254	XP_022484425.1
NW_019173301.1	337811	340883	XP_022484480.1
NW_019173301.1	341063	342911	XP_022484411.1
NW_019173301.1	343276	343985	XP_022484469.1
NW_019173301.1	370113	370404	XP_022484484.1
NW_019173302.1	10	811	XP_022484311.1
NW_019173302.1	11148	11942	XP_022484332.1
NW_019173302.1	13999	14542	XP_022484276.1
NW_019173302.1	16789	17173	XP_022484365.1
NW_019173302.1	18044	18492	XP_022484338.1
NW_019173302.1	19970	20605	XP_022484263.1
NW_019173302.1	23826	25174	XP_022484337.1
NW_019173302.1	25249	27743	XP_022484334.1
NW_019173302.1	30565	31398	XP_022484303.1
NW_019173302.1	34925	37187	XP_022484284.1
NW_019173302.1	37429	39061	XP_022484289.1
NW_019173302.1	41905	45900	XP_022484274.1
NW_019173302.1	48671	50305	XP_022484367.1
NW_019173302.1	50892	51873	XP_022484372.1
NW_019173302.1	52746	55662	XP_022484294.1
NW_019173302.1	55844	58438	XP_022484287.1
NW_019173302.1	59670	59950	XP_022484313.1
NW_019173302.1	61376	61624	XP_022484297.1
NW_019173302.1	62106	63093	XP_022484380.1
NW_019173302.1	66132	66705	XP_022484298.1
NW_019173302.1	67116	69416	XP_022484317.1
NW_019173302.1	69817	72030	XP_022484271.1
NW_019173302.1	72433	72827	XP_022484370.1
NW_019173302.1	73339	74597	XP_022484315.1
NW_019173302.1	74785	76756	XP_022484377.1
NW_019173302.1	76977	80001	XP_022484321.1
NW_019173302.1	84366	85654	XP_022484340.1
NW_019173302.1	86149	88461	XP_022484362.1
NW_019173302.1	88763	89735	XP_022484387.1
NW_019173302.1	90254	94996	XP_022484384.1
NW_019173302.1	95172	96010	XP_022484275.1
NW_019173302.1	96492	97952	XP_022484318.1
NW_019173302.1	98696	99787	XP_022484333.1
NW_019173302.1	99995	104627	XP_022484346.1
NW_019173302.1	104953	107081	XP_022484386.1
NW_019173302.1	108482	109309	XP_022484265.1
NW_019173302.1	109642	110136	XP_022484295.1
NW_019173302.1	110381	116271	XP_022484314.1
NW_019173302.1	116572	118665	XP_022484272.1
NW_019173302.1	118902	120685	XP_022484356.1
NW_019173302.1	121001	122483	XP_022484325.1
NW_019173302.1	123372	126230	XP_022484336.1
NW_019173302.1	126899	128119	XP_022484310.1
NW_019173302.1	128865	129512	XP_022484320.1
NW_019173302.1	130379	131535	XP_022484344.1
NW_019173302.1	132082	133609	XP_022484322.1
NW_019173302.1	134315	137420	XP_022484359.1
NW_019173302.1	138095	138942	XP_022484349.1
NW_019173302.1	139193	139424	XP_022484361.1
NW_019173302.1	140376	140944	XP_022484273.1
NW_019173302.1	141286	143467	XP_022484296.1
NW_019173302.1	144570	145142	XP_022484278.1
NW_019173302.1	147634	149065	XP_022484308.1
NW_019173302.1	151516	154438	XP_022484375.1
NW_019173302.1	155066	155880	XP_022484288.1
NW_019173302.1	157102	158509	XP_022484348.1
NW_019173302.1	159961	161153	XP_022484353.1
NW_019173302.1	162409	164646	XP_022484309.1
NW_019173302.1	165053	169623	XP_022484368.1
NW_019173302.1	170252	170392	XP_022484342.1
NW_019173302.1	170920	171949	XP_022484323.1
NW_019173302.1	172924	174936	XP_022484350.1
NW_019173302.1	176176	177355	XP_022484329.1
NW_019173302.1	178307	181438	XP_022484364.1
NW_019173302.1	184031	185444	XP_022484327.1
NW_019173302.1	188838	189728	XP_022484302.1
NW_019173302.1	191235	196110	XP_022484268.1
NW_019173302.1	196586	198345	XP_022484282.1
NW_019173302.1	198831	200718	XP_022484378.1
NW_019173302.1	201161	203514	XP_022484291.1
NW_019173302.1	203847	207144	XP_022484374.1
NW_019173302.1	207909	208713	XP_022484358.1
NW_019173302.1	209936	213956	XP_022484335.1
NW_019173302.1	215267	216943	XP_022484381.1
NW_019173302.1	217338	218478	XP_022484277.1
NW_019173302.1	221616	223071	XP_022484264.1
NW_019173302.1	224582	227148	XP_022484328.1
NW_019173302.1	228493	230924	XP_022484360.1
NW_019173302.1	231425	232802	XP_022484343.1
NW_019173302.1	234099	234651	XP_022484371.1
NW_019173302.1	235681	236659	XP_022484293.1
NW_019173302.1	237189	239514	XP_022484305.1
NW_019173302.1	240628	241952	XP_022484316.1
NW_019173302.1	244462	245614	XP_022484269.1
NW_019173302.1	245945	246308	XP_022484312.1
NW_019173302.1	248653	249634	XP_022484330.1
NW_019173302.1	249817	252420	XP_022484366.1
NW_019173302.1	252928	256594	XP_022484286.1
NW_019173302.1	256917	259695	XP_022484266.1
NW_019173302.1	260607	262725	XP_022484301.1
NW_019173302.1	264696	265994	XP_022484379.1
NW_019173302.1	266014	267741	XP_022484373.1
NW_019173302.1	268214	268854	XP_022484319.1
NW_019173302.1	270002	271108	XP_022484341.1
NW_019173302.1	271827	276481	XP_022484281.1
NW_019173302.1	277304	280437	XP_022484279.1
NW_019173302.1	281005	282374	XP_022484345.1
NW_019173302.1	282430	283549	XP_022484383.1
NW_019173302.1	285223	286705	XP_022484331.1
NW_019173302.1	287636	289287	XP_022484285.1
NW_019173302.1	289935	291796	XP_022484369.1
NW_019173302.1	293432	295065	XP_022484283.1
NW_019173302.1	296264	300628	XP_022484270.1
NW_019173302.1	303793	306196	XP_022484280.1
NW_019173302.1	306584	310613	XP_022484385.1
NW_019173302.1	311151	312563	XP_022484376.1
NW_019173302.1	313852	316012	XP_022484304.1
NW_019173302.1	316263	317337	XP_022484299.1
NW_019173302.1	317361	318005	XP_022484306.1
NW_019173302.1	318579	321284	XP_022484354.1
NW_019173302.1	322006	322878	XP_022484292.1
NW_019173302.1	325013	325443	XP_022484382.1
NW_019173302.1	326985	328041	XP_022484290.1
NW_019173302.1	328980	330441	XP_022484347.1
NW_019173302.1	331544	334728	XP_022484352.1
NW_019173302.1	336202	337619	XP_022484357.1
NW_019173302.1	341264	342785	XP_022484300.1
NW_019173302.1	343157	344856	XP_022484307.1
NW_019173302.1	345661	346945	XP_022484339.1
NW_019173302.1	347204	348919	XP_022484351.1
NW_019173302.1	351358	352286	XP_022484326.1
NW_019173302.1	353997	355492	XP_022484267.1
NW_019173302.1	355638	357083	XP_022484355.1
NW_019173302.1	358527	359707	XP_022484262.1
NW_019173302.1	360260	364391	XP_022484363.1
NW_019173302.1	365476	366800	XP_022484324.1
NW_019173303.1	268	513	XP_022484213.1
NW_019173303.1	2399	3014	XP_022484144.1
NW_019173303.1	11936	12317	XP_022484219.1
NW_019173303.1	12656	13010	XP_022484210.1
NW_019173303.1	13310	14357	XP_022484238.1
NW_019173303.1	16285	17602	XP_022484223.1
NW_019173303.1	27371	28579	XP_022484260.1
NW_019173303.1	29369	29658	XP_022484146.1
NW_019173303.1	30041	31205	XP_022484140.1
NW_019173303.1	31447	31931	XP_022484165.1
NW_019173303.1	32335	35988	XP_022484194.1
NW_019173303.1	37363	39671	XP_022484214.1
NW_019173303.1	39995	40724	XP_022484142.1
NW_019173303.1	42971	43553	XP_022484147.1
NW_019173303.1	44071	44392	XP_022484176.1
NW_019173303.1	45047	46436	XP_022484157.1
NW_019173303.1	46755	47642	XP_022484256.1
NW_019173303.1	47823	48575	XP_022484236.1
NW_019173303.1	49140	53185	XP_022484132.1
NW_019173303.1	56348	56773	XP_022484154.1
NW_019173303.1	57333	58528	XP_022484201.1
NW_019173303.1	59249	60062	XP_022484247.1
NW_019173303.1	60199	62645	XP_022484177.1
NW_019173303.1	63485	64449	XP_022484218.1
NW_019173303.1	65612	68120	XP_022484169.1
NW_019173303.1	69888	70355	XP_022484228.1
NW_019173303.1	71080	73070	XP_022484158.1
NW_019173303.1	73453	75840	XP_022484171.1
NW_019173303.1	76371	78321	XP_022484135.1
NW_019173303.1	78886	80298	XP_022484204.1
NW_019173303.1	81383	83285	XP_022484253.1
NW_019173303.1	84133	85998	XP_022484203.1
NW_019173303.1	86637	88921	XP_022484202.1
NW_019173303.1	89519	91081	XP_022484155.1
NW_019173303.1	92241	92922	XP_022484215.1
NW_019173303.1	92983	93376	XP_022484254.1
NW_019173303.1	93518	94063	XP_022484235.1
NW_019173303.1	94747	96409	XP_022484205.1
NW_019173303.1	97181	98959	XP_022484233.1
NW_019173303.1	101932	102631	XP_022484221.1
NW_019173303.1	104949	106327	XP_022484150.1
NW_019173303.1	107617	108843	XP_022484190.1
NW_019173303.1	109483	110694	XP_022484249.1
NW_019173303.1	111148	112207	XP_022484181.1
NW_019173303.1	112859	113893	XP_022484174.1
NW_019173303.1	114493	118189	XP_022484220.1
NW_019173303.1	122991	124440	XP_022484167.1
NW_019173303.1	124844	125567	XP_022484234.1
NW_019173303.1	125656	127622	XP_022484185.1
NW_019173303.1	128468	129479	XP_022484153.1
NW_019173303.1	129755	130712	XP_022484224.1
NW_019173303.1	131376	132784	XP_022484129.1
NW_019173303.1	140562	141578	XP_022484188.1
NW_019173303.1	142525	143479	XP_022484195.1
NW_019173303.1	144018	145133	XP_022484143.1
NW_019173303.1	145446	147173	XP_022484259.1
NW_019173303.1	147539	149088	XP_022484123.1
NW_019173303.1	149250	150318	XP_022484241.1
NW_019173303.1	150483	152567	XP_022484136.1
NW_019173303.1	152926	154718	XP_022484240.1
NW_019173303.1	154968	156628	XP_022484261.1
NW_019173303.1	157007	158372	XP_022484148.1
NW_019173303.1	158640	163011	XP_022484243.1
NW_019173303.1	163243	165506	XP_022484164.1
NW_019173303.1	169921	171751	XP_022484229.1
NW_019173303.1	172855	173298	XP_022484170.1
NW_019173303.1	174299	177297	XP_022484126.1
NW_019173303.1	177541	178366	XP_022484206.1
NW_019173303.1	179772	183307	XP_022484130.1
NW_019173303.1	184499	185721	XP_022484231.1
NW_019173303.1	187586	188800	XP_022484250.1
NW_019173303.1	189945	191082	XP_022484226.1
NW_019173303.1	191388	193020	XP_022484217.1
NW_019173303.1	193896	195564	XP_022484237.1
NW_019173303.1	196500	198373	XP_022484183.1
NW_019173303.1	199217	200023	XP_022484131.1
NW_019173303.1	200250	205932	XP_022484192.1
NW_019173303.1	207149	207602	XP_022484199.1
NW_019173303.1	208096	209980	XP_022484257.1
NW_019173303.1	210516	211718	XP_022484196.1
NW_019173303.1	212320	213568	XP_022484242.1
NW_019173303.1	216219	218994	XP_022484244.1
NW_019173303.1	219159	220263	XP_022484175.1
NW_019173303.1	220981	222564	XP_022484133.1
NW_019173303.1	224230	225299	XP_022484139.1
NW_019173303.1	225971	229593	XP_022484208.1
NW_019173303.1	230125	230986	XP_022484209.1
NW_019173303.1	231222	232170	XP_022484251.1
NW_019173303.1	232335	232818	XP_022484151.1
NW_019173303.1	233527	237598	XP_022484248.1
NW_019173303.1	237649	238541	XP_022484212.1
NW_019173303.1	239327	240179	XP_022484187.1
NW_019173303.1	242472	244163	XP_022484173.1
NW_019173303.1	244858	245364	XP_022484207.1
NW_019173303.1	246303	247370	XP_022484179.1
NW_019173303.1	247547	248126	XP_022484145.1
NW_019173303.1	248900	249844	XP_022484191.1
NW_019173303.1	252487	253808	XP_022484258.1
NW_019173303.1	254463	255947	XP_022484172.1
NW_019173303.1	257281	259991	XP_022484163.1
NW_019173303.1	261170	264117	XP_022484161.1
NW_019173303.1	265316	265934	XP_022484138.1
NW_019173303.1	266792	270270	XP_022484168.1
NW_019173303.1	271723	272403	XP_022484159.1
NW_019173303.1	273174	274332	XP_022484227.1
NW_019173303.1	275507	278433	XP_022484216.1
NW_019173303.1	280694	281537	XP_022484166.1
NW_019173303.1	282911	283853	XP_022484225.1
NW_019173303.1	284543	289969	XP_022484189.1
NW_019173303.1	291422	292644	XP_022484152.1
NW_019173303.1	293703	293925	XP_022484184.1
NW_019173303.1	294324	295427	XP_022484193.1
NW_019173303.1	295661	296023	XP_022484160.1
NW_019173303.1	298253	298598	XP_022484198.1
NW_019173303.1	299930	301700	XP_022484128.1
NW_019173303.1	302448	304630	XP_022484124.1
NW_019173303.1	304707	306634	XP_022484149.1
NW_019173303.1	307673	308420	XP_022484186.1
NW_019173303.1	308624	309341	XP_022484141.1
NW_019173303.1	309688	310575	XP_022484162.1
NW_019173303.1	311212	313338	XP_022484127.1
NW_019173303.1	314233	315793	XP_022484255.1
NW_019173303.1	316432	320377	XP_022484200.1
NW_019173303.1	320669	322958	XP_022484134.1
NW_019173303.1	323777	324534	XP_022484239.1
NW_019173303.1	325173	326106	XP_022484156.1
NW_019173303.1	328499	329359	XP_022484211.1
NW_019173303.1	329703	331405	XP_022484246.1
NW_019173303.1	332978	338373	XP_022484182.1
NW_019173303.1	340615	344248	XP_022484125.1
NW_019173303.1	344737	346556	XP_022484178.1
NW_019173303.1	347217	347880	XP_022484232.1
NW_019173303.1	349231	352122	XP_022484245.1
NW_019173303.1	352263	353934	XP_022484252.1
NW_019173303.1	355835	356714	XP_022484197.1
NW_019173303.1	357589	358011	XP_022484180.1
NW_019173303.1	358123	358617	XP_022484230.1
NW_019173303.1	358982	359461	XP_022484222.1
NW_019173303.1	359614	359917	XP_022484137.1
NW_019173304.1	1227	5962	XP_022484032.1
NW_019173304.1	8202	10510	XP_022484107.1
NW_019173304.1	10809	11610	XP_022484018.1
NW_019173304.1	11849	13798	XP_022484078.1
NW_019173304.1	15259	16056	XP_022484106.1
NW_019173304.1	17916	19509	XP_022483999.1
NW_019173304.1	24178	28485	XP_022484101.1
NW_019173304.1	28801	30334	XP_022484082.1
NW_019173304.1	30928	32221	XP_022484059.1
NW_019173304.1	32332	33975	XP_022484019.1
NW_019173304.1	35275	36914	XP_022484088.1
NW_019173304.1	37409	39107	XP_022484112.1
NW_019173304.1	39211	39916	XP_022483996.1
NW_019173304.1	40381	42229	XP_022484023.1
NW_019173304.1	44651	45249	XP_022484041.1
NW_019173304.1	45475	47299	XP_022484079.1
NW_019173304.1	47485	48664	XP_022484119.1
NW_019173304.1	50045	52265	XP_022484054.1
NW_019173304.1	52499	53546	XP_022484042.1
NW_019173304.1	54065	55008	XP_022484093.1
NW_019173304.1	55621	56359	XP_022484081.1
NW_019173304.1	56674	62105	XP_022484092.1
NW_019173304.1	62299	63072	XP_022484070.1
NW_019173304.1	63314	65370	XP_022484057.1
NW_019173304.1	66734	67895	XP_022484001.1
NW_019173304.1	68461	70001	XP_022484061.1
NW_019173304.1	71249	73525	XP_022484028.1
NW_019173304.1	73766	75730	XP_022484050.1
NW_019173304.1	76298	77760	XP_022484115.1
NW_019173304.1	78457	80242	XP_022484103.1
NW_019173304.1	81048	81983	XP_022484011.1
NW_019173304.1	82279	84996	XP_022484048.1
NW_019173304.1	85209	87328	XP_022484074.1
NW_019173304.1	88076	91073	XP_022484051.1
NW_019173304.1	93256	96446	XP_022484089.1
NW_019173304.1	97157	97621	XP_022484000.1
NW_019173304.1	98530	100789	XP_022484005.1
NW_019173304.1	104690	106028	XP_022484015.1
NW_019173304.1	108220	112205	XP_022484104.1
NW_019173304.1	114961	116881	XP_022484002.1
NW_019173304.1	117868	118318	XP_022484025.1
NW_019173304.1	118762	119421	XP_022484087.1
NW_019173304.1	120230	121192	XP_022484029.1
NW_019173304.1	121281	122437	XP_022484026.1
NW_019173304.1	122687	123199	XP_022484111.1
NW_019173304.1	124192	125012	XP_022484085.1
NW_019173304.1	125574	126297	XP_022484090.1
NW_019173304.1	126724	131016	XP_022484086.1
NW_019173304.1	131457	132077	XP_022484016.1
NW_019173304.1	132711	133546	XP_022484117.1
NW_019173304.1	134421	135057	XP_022484072.1
NW_019173304.1	135568	137444	XP_022484046.1
NW_019173304.1	137671	138877	XP_022484105.1
NW_019173304.1	139722	141079	XP_022484069.1
NW_019173304.1	141587	142969	XP_022484039.1
NW_019173304.1	143289	143799	XP_022484053.1
NW_019173304.1	144420	145034	XP_022484055.1
NW_019173304.1	145644	148044	XP_022484033.1
NW_019173304.1	148362	151646	XP_022484102.1
NW_019173304.1	152184	152455	XP_022484068.1
NW_019173304.1	153238	155601	XP_022484094.1
NW_019173304.1	156002	157883	XP_022484080.1
NW_019173304.1	158127	161411	XP_022484010.1
NW_019173304.1	161732	162643	XP_022484027.1
NW_019173304.1	163219	165045	XP_022484064.1
NW_019173304.1	165272	166841	XP_022484083.1
NW_019173304.1	167323	168336	XP_022484056.1
NW_019173304.1	168558	168972	XP_022484031.1
NW_019173304.1	169876	172372	XP_022484035.1
NW_019173304.1	175802	177743	XP_022484118.1
NW_019173304.1	178021	178594	XP_022484013.1
NW_019173304.1	179614	180184	XP_022484049.1
NW_019173304.1	181128	181989	XP_022484097.1
NW_019173304.1	182922	185219	XP_022484063.1
NW_019173304.1	185891	187923	XP_022484038.1
NW_019173304.1	188397	188769	XP_022484084.1
NW_019173304.1	188965	192778	XP_022484008.1
NW_019173304.1	198860	199763	XP_022484007.1
NW_019173304.1	200312	205302	XP_022484003.1
NW_019173304.1	205864	206773	XP_022484022.1
NW_019173304.1	207362	208982	XP_022484047.1
NW_019173304.1	210241	211899	XP_022484034.1
NW_019173304.1	212417	214412	XP_022484109.1
NW_019173304.1	215487	217037	XP_022484071.1
NW_019173304.1	218003	221803	XP_022484052.1
NW_019173304.1	221957	225449	XP_022484122.1
NW_019173304.1	225914	228531	XP_022484116.1
NW_019173304.1	228773	229880	XP_022484099.1
NW_019173304.1	230349	231096	XP_022484036.1
NW_019173304.1	231376	232394	XP_022484062.1
NW_019173304.1	232498	234037	XP_022484014.1
NW_019173304.1	234377	235121	XP_022484009.1
NW_019173304.1	235799	236422	XP_022484040.1
NW_019173304.1	236674	238821	XP_022484021.1
NW_019173304.1	239277	240219	XP_022484044.1
NW_019173304.1	240394	243004	XP_022484012.1
NW_019173304.1	243568	244300	XP_022484098.1
NW_019173304.1	244971	245977	XP_022484120.1
NW_019173304.1	248126	251397	XP_022484066.1
NW_019173304.1	253243	255646	XP_022484091.1
NW_019173304.1	256030	258078	XP_022484075.1
NW_019173304.1	258764	259224	XP_022484030.1
NW_019173304.1	262226	263252	XP_022484065.1
NW_019173304.1	264146	266322	XP_022483997.1
NW_019173304.1	267050	268310	XP_022484077.1
NW_019173304.1	268570	269275	XP_022483995.1
NW_019173304.1	270374	276220	XP_022484110.1
NW_019173304.1	277864	278715	XP_022484121.1
NW_019173304.1	278914	281016	XP_022484096.1
NW_019173304.1	281593	282340	XP_022484017.1
NW_019173304.1	286217	286712	XP_022484024.1
NW_019173304.1	289236	296239	XP_022484095.1
NW_019173304.1	299402	300862	XP_022484076.1
NW_019173304.1	302216	304600	XP_022483998.1
NW_019173304.1	305507	308301	XP_022484020.1
NW_019173304.1	309660	314930	XP_022484006.1
NW_019173304.1	317391	318807	XP_022484113.1
NW_019173304.1	319773	320556	XP_022484043.1
NW_019173304.1	320960	321444	XP_022484004.1
NW_019173304.1	322595	327376	XP_022484037.1
NW_019173304.1	327549	328069	XP_022484067.1
NW_019173304.1	328441	329266	XP_022484073.1
NW_019173304.1	330048	331768	XP_022484060.1
NW_019173304.1	331942	333910	XP_022484114.1
NW_019173304.1	335065	336070	XP_022484045.1
NW_019173304.1	336344	338764	XP_022484100.1
NW_019173304.1	339102	341202	XP_022484108.1
NW_019173304.1	342981	344604	XP_022484058.1
NW_019173305.1	157	439	XP_022483992.1
NW_019173305.1	2753	3091	XP_022483888.1
NW_019173305.1	3648	4958	XP_022483956.1
NW_019173305.1	6400	8501	XP_022483912.1
NW_019173305.1	10725	11754	XP_022483961.1
NW_019173305.1	12616	14074	XP_022483887.1
NW_019173305.1	18097	20129	XP_022483926.1
NW_019173305.1	21088	23086	XP_022483903.1
NW_019173305.1	23447	24469	XP_022483936.1
NW_019173305.1	24849	26892	XP_022483981.1
NW_019173305.1	27589	28486	XP_022483987.1
NW_019173305.1	29004	30555	XP_022483970.1
NW_019173305.1	31614	34969	XP_022483918.1
NW_019173305.1	36147	39405	XP_022483937.1
NW_019173305.1	39857	42524	XP_022483950.1
NW_019173305.1	44470	44944	XP_022483976.1
NW_019173305.1	45365	46232	XP_022483930.1
NW_019173305.1	47545	50654	XP_022483968.1
NW_019173305.1	51361	52807	XP_022483902.1
NW_019173305.1	53086	53966	XP_022483897.1
NW_019173305.1	54263	56576	XP_022483906.1
NW_019173305.1	57595	58030	XP_022483892.1
NW_019173305.1	59083	60118	XP_022483985.1
NW_019173305.1	60367	60955	XP_022483962.1
NW_019173305.1	61442	63099	XP_022483973.1
NW_019173305.1	64725	66123	XP_022483944.1
NW_019173305.1	66989	70113	XP_022483993.1
NW_019173305.1	71204	73873	XP_022483931.1
NW_019173305.1	74710	76683	XP_022483945.1
NW_019173305.1	80755	81703	XP_022483963.1
NW_019173305.1	84115	85129	XP_022483979.1
NW_019173305.1	87408	90375	XP_022483969.1
NW_019173305.1	90875	92782	XP_022483940.1
NW_019173305.1	92973	94380	XP_022483978.1
NW_019173305.1	96491	97066	XP_022483908.1
NW_019173305.1	97521	105652	XP_022483933.1
NW_019173305.1	107552	108855	XP_022483972.1
NW_019173305.1	109026	110400	XP_022483909.1
NW_019173305.1	111203	114785	XP_022483901.1
NW_019173305.1	115622	116660	XP_022483965.1
NW_019173305.1	117260	118490	XP_022483964.1
NW_019173305.1	125069	125475	XP_022483935.1
NW_019173305.1	125707	126862	XP_022483990.1
NW_019173305.1	127448	128818	XP_022483966.1
NW_019173305.1	129514	131429	XP_022483928.1
NW_019173305.1	131964	133699	XP_022483886.1
NW_019173305.1	134521	136249	XP_022483941.1
NW_019173305.1	138621	140427	XP_022483974.1
NW_019173305.1	140830	142163	XP_022483921.1
NW_019173305.1	144608	145601	XP_022483916.1
NW_019173305.1	146880	149757	XP_022483975.1
NW_019173305.1	152486	154392	XP_022483898.1
NW_019173305.1	158815	160438	XP_022483959.1
NW_019173305.1	160941	163097	XP_022483894.1
NW_019173305.1	163977	165460	XP_022483891.1
NW_019173305.1	165919	170658	XP_022483952.1
NW_019173305.1	171059	173487	XP_022483915.1
NW_019173305.1	175462	176004	XP_022483924.1
NW_019173305.1	177507	186240	XP_022483982.1
NW_019173305.1	186599	190232	XP_022483991.1
NW_019173305.1	191593	193809	XP_022483967.1
NW_019173305.1	194175	195927	XP_022483958.1
NW_019173305.1	196324	197570	XP_022483899.1
NW_019173305.1	198173	200474	XP_022483954.1
NW_019173305.1	201038	206538	XP_022483929.1
NW_019173305.1	206886	207365	XP_022483919.1
NW_019173305.1	207490	208549	XP_022483896.1
NW_019173305.1	209742	210521	XP_022483934.1
NW_019173305.1	210809	216364	XP_022483939.1
NW_019173305.1	218212	220128	XP_022483927.1
NW_019173305.1	220582	221815	XP_022483951.1
NW_019173305.1	222531	223894	XP_022483922.1
NW_019173305.1	224261	226220	XP_022483917.1
NW_019173305.1	226430	227766	XP_022483942.1
NW_019173305.1	228959	229741	XP_022483980.1
NW_019173305.1	232709	233579	XP_022483895.1
NW_019173305.1	233801	235561	XP_022483989.1
NW_019173305.1	235983	237666	XP_022483907.1
NW_019173305.1	237952	239087	XP_022483905.1
NW_019173305.1	239359	241757	XP_022483960.1
NW_019173305.1	241975	246005	XP_022483988.1
NW_019173305.1	246205	247825	XP_022483943.1
NW_019173305.1	248481	253227	XP_022483971.1
NW_019173305.1	253292	254372	XP_022483948.1
NW_019173305.1	255332	255923	XP_022483904.1
NW_019173305.1	256185	258065	XP_022483949.1
NW_019173305.1	258463	260203	XP_022483913.1
NW_019173305.1	260454	263965	XP_022483953.1
NW_019173305.1	264067	266125	XP_022483932.1
NW_019173305.1	268082	268670	XP_022483889.1
NW_019173305.1	269185	270751	XP_022483914.1
NW_019173305.1	274102	275815	XP_022483947.1
NW_019173305.1	276935	278322	XP_022483957.1
NW_019173305.1	286226	287069	XP_022483890.1
NW_019173305.1	290324	292143	XP_022483925.1
NW_019173305.1	293104	295591	XP_022483984.1
NW_019173305.1	296858	298652	XP_022483893.1
NW_019173305.1	300969	301468	XP_022483911.1
NW_019173305.1	303882	304584	XP_022483920.1
NW_019173305.1	306390	307269	XP_022483983.1
NW_019173305.1	309340	310581	XP_022483994.1
NW_019173305.1	312297	314660	XP_022483938.1
NW_019173305.1	316503	320103	XP_022483955.1
NW_019173305.1	321087	321652	XP_022483977.1
NW_019173305.1	322822	323926	XP_022483923.1
NW_019173305.1	325766	328510	XP_022483910.1
NW_019173305.1	330516	331074	XP_022483900.1
NW_019173305.1	331763	332506	XP_022483986.1
NW_019173305.1	333779	334316	XP_022483946.1
NW_019173306.1	700	1804	XP_022483825.1
NW_019173306.1	1987	7227	XP_022483848.1
NW_019173306.1	8541	8929	XP_022483814.1
NW_019173306.1	12822	13784	XP_022483824.1
NW_019173306.1	14382	20198	XP_022483823.1
NW_019173306.1	21200	22160	XP_022483829.1
NW_019173306.1	22361	23693	XP_022483808.1
NW_019173306.1	24235	24856	XP_022483885.1
NW_019173306.1	32478	32808	XP_022483876.1
NW_019173306.1	40308	41414	XP_022483847.1
NW_019173306.1	42839	43787	XP_022483864.1
NW_019173306.1	44154	46943	XP_022483822.1
NW_019173306.1	47474	49427	XP_022483865.1
NW_019173306.1	50525	52360	XP_022483817.1
NW_019173306.1	52808	54553	XP_022483811.1
NW_019173306.1	55093	56415	XP_022483836.1
NW_019173306.1	57926	58435	XP_022483843.1
NW_019173306.1	58967	60088	XP_022483795.1
NW_019173306.1	61434	62217	XP_022483806.1
NW_019173306.1	62827	63863	XP_022483815.1
NW_019173306.1	65500	66173	XP_022483820.1
NW_019173306.1	66638	67270	XP_022483858.1
NW_019173306.1	67895	70393	XP_022483818.1
NW_019173306.1	72751	75866	XP_022483854.1
NW_019173306.1	77003	78380	XP_022483803.1
NW_019173306.1	78792	79818	XP_022483828.1
NW_019173306.1	80740	81162	XP_022483799.1
NW_019173306.1	83015	86546	XP_022483883.1
NW_019173306.1	87426	89009	XP_022483874.1
NW_019173306.1	89761	90370	XP_022483835.1
NW_019173306.1	90623	91514	XP_022483800.1
NW_019173306.1	92393	94235	XP_022483849.1
NW_019173306.1	95191	96667	XP_022483870.1
NW_019173306.1	101388	104617	XP_022483838.1
NW_019173306.1	106887	108482	XP_022483842.1
NW_019173306.1	108651	109525	XP_022483859.1
NW_019173306.1	110895	114683	XP_022483881.1
NW_019173306.1	116404	117153	XP_022483875.1
NW_019173306.1	118328	124011	XP_022483852.1
NW_019173306.1	124562	125582	XP_022483845.1
NW_019173306.1	126349	126935	XP_022483841.1
NW_019173306.1	128005	131682	XP_022483807.1
NW_019173306.1	131742	132819	XP_022483857.1
NW_019173306.1	137183	138579	XP_022483873.1
NW_019173306.1	140732	141780	XP_022483834.1
NW_019173306.1	147740	149515	XP_022483837.1
NW_019173306.1	150657	152338	XP_022483882.1
NW_019173306.1	153299	154199	XP_022483851.1
NW_019173306.1	155511	157631	XP_022483868.1
NW_019173306.1	158461	160141	XP_022483832.1
NW_019173306.1	162926	170279	XP_022483871.1
NW_019173306.1	170973	171927	XP_022483863.1
NW_019173306.1	173605	174028	XP_022483878.1
NW_019173306.1	175242	176103	XP_022483802.1
NW_019173306.1	176838	178694	XP_022483804.1
NW_019173306.1	180303	182280	XP_022483821.1
NW_019173306.1	184221	188000	XP_022483831.1
NW_019173306.1	188370	190143	XP_022483805.1
NW_019173306.1	190758	192608	XP_022483801.1
NW_019173306.1	193503	195683	XP_022483884.1
NW_019173306.1	196201	198788	XP_022483869.1
NW_019173306.1	199799	201676	XP_022483879.1
NW_019173306.1	201994	203259	XP_022483856.1
NW_019173306.1	205554	208660	XP_022483877.1
NW_019173306.1	209758	210241	XP_022483812.1
NW_019173306.1	210636	213471	XP_022483810.1
NW_019173306.1	213715	215070	XP_022483816.1
NW_019173306.1	216524	217532	XP_022483798.1
NW_019173306.1	219560	219887	XP_022483855.1
NW_019173306.1	220968	222662	XP_022483867.1
NW_019173306.1	223045	224217	XP_022483850.1
NW_019173306.1	224582	226426	XP_022483862.1
NW_019173306.1	228173	229815	XP_022483830.1
NW_019173306.1	230069	231724	XP_022483827.1
NW_019173306.1	232344	233258	XP_022483796.1
NW_019173306.1	233602	236318	XP_022483866.1
NW_019173306.1	237036	239275	XP_022483797.1
NW_019173306.1	239783	241772	XP_022483880.1
NW_019173306.1	242540	244915	XP_022483826.1
NW_019173306.1	246023	248088	XP_022483839.1
NW_019173306.1	249230	251429	XP_022483819.1
NW_019173306.1	252660	253452	XP_022483809.1
NW_019173306.1	253811	254346	XP_022483860.1
NW_019173306.1	254584	255902	XP_022483853.1
NW_019173306.1	257099	263134	XP_022483861.1
NW_019173306.1	263898	268770	XP_022483872.1
NW_019173306.1	269153	269469	XP_022483833.1
NW_019173306.1	274815	278683	XP_022483813.1
NW_019173306.1	279111	280078	XP_022483846.1
NW_019173306.1	282953	283423	XP_022483844.1
NW_019173306.1	285334	285454	XP_022483840.1
NW_019173307.1	103	232	XP_022483757.1
NW_019173307.1	758	2319	XP_022483710.1
NW_019173307.1	3567	3933	XP_022483737.1
NW_019173307.1	4998	6728	XP_022483729.1
NW_019173307.1	7625	9192	XP_022483774.1
NW_019173307.1	11839	13261	XP_022483720.1
NW_019173307.1	14056	15221	XP_022483785.1
NW_019173307.1	15567	17344	XP_022483740.1
NW_019173307.1	17740	19221	XP_022483776.1
NW_019173307.1	20483	22323	XP_022483711.1
NW_019173307.1	27133	28466	XP_022483758.1
NW_019173307.1	35346	36302	XP_022483762.1
NW_019173307.1	37056	38925	XP_022483707.1
NW_019173307.1	39984	42771	XP_022483738.1
NW_019173307.1	44485	46022	XP_022483713.1
NW_019173307.1	52261	68371	XP_022483790.1
NW_019173307.1	69135	71416	XP_022483784.1
NW_019173307.1	73078	77034	XP_022483791.1
NW_019173307.1	77372	78628	XP_022483745.1
NW_019173307.1	79252	83206	XP_022483716.1
NW_019173307.1	83889	85147	XP_022483759.1
NW_019173307.1	86870	87660	XP_022483766.1
NW_019173307.1	87920	88955	XP_022483714.1
NW_019173307.1	89930	91586	XP_022483787.1
NW_019173307.1	92359	93975	XP_022483782.1
NW_019173307.1	95453	96027	XP_022483731.1
NW_019173307.1	97551	99236	XP_022483730.1
NW_019173307.1	101752	102232	XP_022483739.1
NW_019173307.1	102474	103855	XP_022483735.1
NW_019173307.1	104626	106453	XP_022483725.1
NW_019173307.1	107660	108443	XP_022483709.1
NW_019173307.1	108879	111087	XP_022483732.1
NW_019173307.1	111428	113261	XP_022483748.1
NW_019173307.1	113684	115086	XP_022483772.1
NW_019173307.1	115379	116234	XP_022483771.1
NW_019173307.1	116931	118343	XP_022483728.1
NW_019173307.1	119622	120615	XP_022483734.1
NW_019173307.1	122435	124187	XP_022483753.1
NW_019173307.1	125341	126795	XP_022483767.1
NW_019173307.1	127816	129500	XP_022483719.1
NW_019173307.1	130086	131392	XP_022483752.1
NW_019173307.1	132240	136169	XP_022483754.1
NW_019173307.1	136244	136956	XP_022483743.1
NW_019173307.1	138596	140493	XP_022483789.1
NW_019173307.1	140600	141320	XP_022483777.1
NW_019173307.1	141493	142876	XP_022483781.1
NW_019173307.1	144331	145905	XP_022483741.1
NW_019173307.1	146526	147451	XP_022483770.1
NW_019173307.1	148514	152436	XP_022483760.1
NW_019173307.1	152512	154768	XP_022483736.1
NW_019173307.1	156133	157312	XP_022483764.1
NW_019173307.1	157598	160297	XP_022483712.1
NW_019173307.1	161186	164974	XP_022483723.1
NW_019173307.1	166194	166862	XP_022483751.1
NW_019173307.1	167069	168430	XP_022483717.1
NW_019173307.1	168907	170274	XP_022483765.1
NW_019173307.1	170883	171750	XP_022483783.1
NW_019173307.1	171964	173850	XP_022483721.1
NW_019173307.1	174524	175223	XP_022483718.1
NW_019173307.1	177031	178224	XP_022483773.1
NW_019173307.1	181600	182832	XP_022483749.1
NW_019173307.1	183597	184623	XP_022483792.1
NW_019173307.1	185621	186077	XP_022483724.1
NW_019173307.1	189179	190107	XP_022483706.1
NW_019173307.1	190615	192429	XP_022483769.1
NW_019173307.1	192598	194496	XP_022483756.1
NW_019173307.1	195532	196876	XP_022483793.1
NW_019173307.1	197558	199213	XP_022483788.1
NW_019173307.1	200602	202094	XP_022483733.1
NW_019173307.1	202975	203811	XP_022483775.1
NW_019173307.1	204743	206745	XP_022483755.1
NW_019173307.1	208163	216020	XP_022483786.1
NW_019173307.1	216694	217506	XP_022483726.1
NW_019173307.1	218025	219659	XP_022483779.1
NW_019173307.1	221014	223297	XP_022483780.1
NW_019173307.1	224135	224530	XP_022483722.1
NW_019173307.1	225383	228038	XP_022483708.1
NW_019173307.1	228541	228985	XP_022483750.1
NW_019173307.1	229507	232043	XP_022483746.1
NW_019173307.1	232361	233123	XP_022483763.1
NW_019173307.1	233566	234028	XP_022483744.1
NW_019173307.1	234278	236488	XP_022483747.1
NW_019173307.1	237713	239108	XP_022483761.1
NW_019173307.1	239801	240929	XP_022483742.1
NW_019173307.1	241408	242335	XP_022483794.1
NW_019173307.1	243016	245483	XP_022483768.1
NW_019173307.1	246752	249737	XP_022483715.1
NW_019173307.1	251448	252185	XP_022483778.1
NW_019173307.1	252640	256856	XP_022483727.1
NW_019173308.1	2870	3887	XP_022483665.1
NW_019173308.1	4244	5529	XP_022483684.1
NW_019173308.1	6247	10478	XP_022483628.1
NW_019173308.1	12964	14661	XP_022483680.1
NW_019173308.1	15310	16369	XP_022483641.1
NW_019173308.1	17090	19757	XP_022483644.1
NW_019173308.1	20598	21576	XP_022483663.1
NW_019173308.1	22249	25576	XP_022483699.1
NW_019173308.1	26367	28165	XP_022483667.1
NW_019173308.1	31098	32585	XP_022483616.1
NW_019173308.1	34039	34700	XP_022483621.1
NW_019173308.1	37201	38989	XP_022483646.1
NW_019173308.1	39365	41842	XP_022483669.1
NW_019173308.1	42312	43832	XP_022483654.1
NW_019173308.1	44300	45485	XP_022483681.1
NW_019173308.1	46315	47360	XP_022483638.1
NW_019173308.1	47965	49637	XP_022483652.1
NW_019173308.1	52112	52832	XP_022483679.1
NW_019173308.1	53608	55223	XP_022483690.1
NW_019173308.1	63240	66106	XP_022483632.1
NW_019173308.1	67240	68593	XP_022483692.1
NW_019173308.1	69498	70654	XP_022483635.1
NW_019173308.1	71464	72253	XP_022483630.1
NW_019173308.1	73199	75569	XP_022483642.1
NW_019173308.1	76288	79669	XP_022483687.1
NW_019173308.1	82277	85013	XP_022483619.1
NW_019173308.1	85214	85876	XP_022483685.1
NW_019173308.1	86080	87384	XP_022483620.1
NW_019173308.1	87732	90074	XP_022483675.1
NW_019173308.1	90929	92499	XP_022483697.1
NW_019173308.1	93023	96174	XP_022483672.1
NW_019173308.1	96574	97649	XP_022483671.1
NW_019173308.1	97982	98410	XP_022483670.1
NW_019173308.1	98942	104163	XP_022483658.1
NW_019173308.1	105249	107526	XP_022483691.1
NW_019173308.1	107867	109409	XP_022483673.1
NW_019173308.1	110450	111708	XP_022483649.1
NW_019173308.1	112471	115414	XP_022483617.1
NW_019173308.1	116168	117473	XP_022483666.1
NW_019173308.1	118505	120147	XP_022483705.1
NW_019173308.1	121219	122179	XP_022483668.1
NW_019173308.1	122374	124083	XP_022483689.1
NW_019173308.1	124541	126250	XP_022483625.1
NW_019173308.1	126466	127714	XP_022483634.1
NW_019173308.1	128053	128829	XP_022483701.1
NW_019173308.1	129380	130404	XP_022483664.1
NW_019173308.1	131663	132316	XP_022483645.1
NW_019173308.1	132701	138188	XP_022483657.1
NW_019173308.1	138623	140222	XP_022483651.1
NW_019173308.1	141708	142517	XP_022483622.1
NW_019173308.1	142971	144560	XP_022483653.1
NW_019173308.1	146428	146750	XP_022483674.1
NW_019173308.1	150316	151237	XP_022483640.1
NW_019173308.1	151796	153254	XP_022483662.1
NW_019173308.1	153783	154717	XP_022483633.1
NW_019173308.1	155395	157237	XP_022483682.1
NW_019173308.1	158548	165153	XP_022483661.1
NW_019173308.1	165682	167271	XP_022483660.1
NW_019173308.1	167800	168810	XP_022483694.1
NW_019173308.1	169356	170152	XP_022483693.1
NW_019173308.1	172621	174277	XP_022483698.1
NW_019173308.1	174830	176249	XP_022483700.1
NW_019173308.1	176481	177531	XP_022483659.1
NW_019173308.1	177816	179204	XP_022483615.1
NW_019173308.1	179692	179993	XP_022483703.1
NW_019173308.1	180519	182403	XP_022483639.1
NW_019173308.1	182816	184226	XP_022483643.1
NW_019173308.1	185993	186966	XP_022483636.1
NW_019173308.1	187722	188302	XP_022483683.1
NW_019173308.1	188424	189588	XP_022483702.1
NW_019173308.1	190411	190988	XP_022483618.1
NW_019173308.1	192105	192746	XP_022483648.1
NW_019173308.1	193326	195943	XP_022483695.1
NW_019173308.1	196470	197971	XP_022483627.1
NW_019173308.1	198676	200761	XP_022483704.1
NW_019173308.1	201421	202211	XP_022483677.1
NW_019173308.1	202367	204311	XP_022483623.1
NW_019173308.1	204740	207181	XP_022483647.1
NW_019173308.1	208750	209507	XP_022483656.1
NW_019173308.1	212462	213398	XP_022483688.1
NW_019173308.1	213931	215152	XP_022483686.1
NW_019173308.1	215669	217828	XP_022483637.1
NW_019173308.1	218062	219333	XP_022483696.1
NW_019173308.1	219671	220372	XP_022483676.1
NW_019173308.1	220593	223081	XP_022483631.1
NW_019173308.1	223143	224109	XP_022483624.1
NW_019173308.1	224375	224971	XP_022483629.1
NW_019173308.1	226761	230301	XP_022483650.1
NW_019173308.1	231116	231497	XP_022483678.1
NW_019173308.1	233865	234314	XP_022483626.1
NW_019173308.1	234982	237376	XP_022483655.1
NW_019173309.1	700	1804	XP_022483570.1
NW_019173309.1	1987	7227	XP_022483537.1
NW_019173309.1	7995	8763	XP_022483534.1
NW_019173309.1	11698	12259	XP_022483599.1
NW_019173309.1	12717	13854	XP_022483598.1
NW_019173309.1	14906	15432	XP_022483574.1
NW_019173309.1	16083	19898	XP_022483614.1
NW_019173309.1	20649	22120	XP_022483577.1
NW_019173309.1	22376	23208	XP_022483576.1
NW_019173309.1	24126	27045	XP_022483586.1
NW_019173309.1	29203	30742	XP_022483566.1
NW_019173309.1	31895	33239	XP_022483538.1
NW_019173309.1	34502	37030	XP_022483539.1
NW_019173309.1	37524	38217	XP_022483533.1
NW_019173309.1	38874	39955	XP_022483595.1
NW_019173309.1	40546	42448	XP_022483553.1
NW_019173309.1	43601	45224	XP_022483585.1
NW_019173309.1	46081	48580	XP_022483580.1
NW_019173309.1	49083	52198	XP_022483612.1
NW_019173309.1	52390	53387	XP_022483597.1
NW_019173309.1	54511	59503	XP_022483550.1
NW_019173309.1	59954	61917	XP_022483584.1
NW_019173309.1	62295	63405	XP_022483548.1
NW_019173309.1	63577	65486	XP_022483611.1
NW_019173309.1	65745	67584	XP_022483543.1
NW_019173309.1	70679	71144	XP_022483582.1
NW_019173309.1	71296	72298	XP_022483606.1
NW_019173309.1	72522	73443	XP_022483581.1
NW_019173309.1	73851	75367	XP_022483546.1
NW_019173309.1	75706	78154	XP_022483560.1
NW_019173309.1	78532	79600	XP_022483604.1
NW_019173309.1	79888	84239	XP_022483605.1
NW_019173309.1	84474	85312	XP_022483540.1
NW_019173309.1	87426	87992	XP_022483591.1
NW_019173309.1	90255	92333	XP_022483578.1
NW_019173309.1	92760	93879	XP_022483610.1
NW_019173309.1	94183	95350	XP_022483549.1
NW_019173309.1	95474	97936	XP_022483568.1
NW_019173309.1	98989	99750	XP_022483590.1
NW_019173309.1	100137	101715	XP_022483602.1
NW_019173309.1	102544	104383	XP_022483588.1
NW_019173309.1	105327	106518	XP_022483569.1
NW_019173309.1	107591	110504	XP_022483573.1
NW_019173309.1	112166	113381	XP_022483564.1
NW_019173309.1	113915	116637	XP_022483589.1
NW_019173309.1	117579	118948	XP_022483551.1
NW_019173309.1	119773	121449	XP_022483558.1
NW_019173309.1	121551	123670	XP_022483541.1
NW_019173309.1	124229	126941	XP_022483613.1
NW_019173309.1	127048	129435	XP_022483555.1
NW_019173309.1	130253	130955	XP_022483547.1
NW_019173309.1	131152	133475	XP_022483554.1
NW_019173309.1	134076	134806	XP_022483559.1
NW_019173309.1	135555	135846	XP_022483583.1
NW_019173309.1	136432	137742	XP_022483562.1
NW_019173309.1	138479	139568	XP_022483601.1
NW_019173309.1	139849	140945	XP_022483608.1
NW_019173309.1	141293	143873	XP_022483600.1
NW_019173309.1	146827	148753	XP_022483536.1
NW_019173309.1	149081	150664	XP_022483545.1
NW_019173309.1	153445	154117	XP_022483571.1
NW_019173309.1	154911	155907	XP_022483567.1
NW_019173309.1	156741	158016	XP_022483592.1
NW_019173309.1	159947	160553	XP_022483607.1
NW_019173309.1	161181	162827	XP_022483544.1
NW_019173309.1	163523	164688	XP_022483557.1
NW_019173309.1	165501	166735	XP_022483552.1
NW_019173309.1	167785	168953	XP_022483532.1
NW_019173309.1	170365	174292	XP_022483535.1
NW_019173309.1	174797	175809	XP_022483603.1
NW_019173309.1	176982	178140	XP_022483563.1
NW_019173309.1	180595	181688	XP_022483542.1
NW_019173309.1	182991	184945	XP_022483561.1
NW_019173309.1	187082	187825	XP_022483609.1
NW_019173309.1	190037	191376	XP_022483572.1
NW_019173309.1	196157	198026	XP_022483587.1
NW_019173309.1	201937	202573	XP_022483556.1
NW_019173309.1	203023	203428	XP_022483575.1
NW_019173309.1	205677	207204	XP_022483596.1
NW_019173309.1	208759	209826	XP_022483579.1
NW_019173309.1	211285	212208	XP_022483593.1
NW_019173309.1	212652	212774	XP_022483565.1
NW_019173309.1	212847	213243	XP_022483594.1
NW_019173309.1	213723	214983	XP_022483531.1
NW_019173310.1	1709	3648	XP_022483489.1
NW_019173310.1	4248	6513	XP_022483514.1
NW_019173310.1	6565	10628	XP_022483483.1
NW_019173310.1	12088	12449	XP_022483517.1
NW_019173310.1	13201	13940	XP_022483477.1
NW_019173310.1	15182	16686	XP_022483476.1
NW_019173310.1	17510	19794	XP_022483509.1
NW_019173310.1	19917	20668	XP_022483493.1
NW_019173310.1	22886	25423	XP_022483510.1
NW_019173310.1	25846	28277	XP_022483504.1
NW_019173310.1	28640	29015	XP_022483505.1
NW_019173310.1	29069	31645	XP_022483482.1
NW_019173310.1	32113	33016	XP_022483507.1
NW_019173310.1	33777	35538	XP_022483526.1
NW_019173310.1	40837	41443	XP_022483518.1
NW_019173310.1	41602	43516	XP_022483511.1
NW_019173310.1	44851	45181	XP_022483522.1
NW_019173310.1	50406	52875	XP_022483488.1
NW_019173310.1	55024	55963	XP_022483480.1
NW_019173310.1	64022	67378	XP_022483500.1
NW_019173310.1	70677	71853	XP_022483487.1
NW_019173310.1	73509	74149	XP_022483508.1
NW_019173310.1	76063	77527	XP_022483472.1
NW_019173310.1	78428	79071	XP_022483486.1
NW_019173310.1	80173	80746	XP_022483520.1
NW_019173310.1	81231	81818	XP_022483479.1
NW_019173310.1	83286	84000	XP_022483470.1
NW_019173310.1	86157	89251	XP_022483530.1
NW_019173310.1	94577	94869	XP_022483494.1
NW_019173310.1	96492	97575	XP_022483468.1
NW_019173310.1	98886	105108	XP_022483502.1
NW_019173310.1	108738	111453	XP_022483469.1
NW_019173310.1	111728	112925	XP_022483497.1
NW_019173310.1	113970	114786	XP_022483528.1
NW_019173310.1	116674	118768	XP_022483474.1
NW_019173310.1	122755	123085	XP_022483524.1
NW_019173310.1	123253	124219	XP_022483501.1
NW_019173310.1	125746	128787	XP_022483506.1
NW_019173310.1	131028	132301	XP_022483496.1
NW_019173310.1	133699	134588	XP_022483516.1
NW_019173310.1	137858	139933	XP_022483491.1
NW_019173310.1	141379	142264	XP_022483478.1
NW_019173310.1	142934	144371	XP_022483481.1
NW_019173310.1	144635	145756	XP_022483503.1
NW_019173310.1	148253	150514	XP_022483525.1
NW_019173310.1	151131	152243	XP_022483519.1
NW_019173310.1	154193	157274	XP_022483492.1
NW_019173310.1	158305	162226	XP_022483473.1
NW_019173310.1	163312	164230	XP_022483515.1
NW_019173310.1	165692	166577	XP_022483527.1
NW_019173310.1	168466	168724	XP_022483512.1
NW_019173310.1	168907	172781	XP_022483498.1
NW_019173310.1	173366	173959	XP_022483484.1
NW_019173310.1	179377	181199	XP_022483523.1
NW_019173310.1	183688	184075	XP_022483485.1
NW_019173310.1	184388	184706	XP_022483490.1
NW_019173310.1	184906	186350	XP_022483499.1
NW_019173310.1	188459	190100	XP_022483471.1
NW_019173310.1	191936	192707	XP_022483513.1
NW_019173310.1	198753	206604	XP_022483529.1
NW_019173310.1	207121	208880	XP_022483495.1
NW_019173310.1	210183	212614	XP_022483475.1
NW_019173310.1	213302	214715	XP_022483521.1
NW_019173311.1	3837	6023	XP_022483437.1
NW_019173311.1	8791	10294	XP_022483397.1
NW_019173311.1	10554	10932	XP_022483420.1
NW_019173311.1	11578	11848	XP_022483435.1
NW_019173311.1	13137	14420	XP_022483404.1
NW_019173311.1	15632	17627	XP_022483428.1
NW_019173311.1	18074	19326	XP_022483444.1
NW_019173311.1	19930	21346	XP_022483392.1
NW_019173311.1	21699	22869	XP_022483427.1
NW_019173311.1	23000	24544	XP_022483455.1
NW_019173311.1	25153	25498	XP_022483422.1
NW_019173311.1	26139	26784	XP_022483451.1
NW_019173311.1	27379	29371	XP_022483399.1
NW_019173311.1	33842	34509	XP_022483462.1
NW_019173311.1	35877	37411	XP_022483439.1
NW_019173311.1	37585	38623	XP_022483453.1
NW_019173311.1	38830	39702	XP_022483403.1
NW_019173311.1	40016	40978	XP_022483452.1
NW_019173311.1	41649	42599	XP_022483424.1
NW_019173311.1	42742	43728	XP_022483421.1
NW_019173311.1	45037	47903	XP_022483419.1
NW_019173311.1	48535	50971	XP_022483456.1
NW_019173311.1	51811	53298	XP_022483466.1
NW_019173311.1	53876	54857	XP_022483438.1
NW_019173311.1	55829	58161	XP_022483418.1
NW_019173311.1	58601	60388	XP_022483464.1
NW_019173311.1	61347	62337	XP_022483405.1
NW_019173311.1	62567	65331	XP_022483442.1
NW_019173311.1	66600	68632	XP_022483407.1
NW_019173311.1	70981	71503	XP_022483409.1
NW_019173311.1	72534	72977	XP_022483445.1
NW_019173311.1	82265	83385	XP_022483467.1
NW_019173311.1	83695	84872	XP_022483416.1
NW_019173311.1	85103	88259	XP_022483436.1
NW_019173311.1	88926	92340	XP_022483431.1
NW_019173311.1	93361	94842	XP_022483459.1
NW_019173311.1	97721	99730	XP_022483413.1
NW_019173311.1	100169	101054	XP_022483433.1
NW_019173311.1	102983	103499	XP_022483395.1
NW_019173311.1	105263	109185	XP_022483432.1
NW_019173311.1	109617	113443	XP_022483400.1
NW_019173311.1	113821	114742	XP_022483457.1
NW_019173311.1	114837	116851	XP_022483426.1
NW_019173311.1	118267	119242	XP_022483423.1
NW_019173311.1	121873	122728	XP_022483449.1
NW_019173311.1	125494	127003	XP_022483430.1
NW_019173311.1	128865	130466	XP_022483443.1
NW_019173311.1	133725	134126	XP_022483394.1
NW_019173311.1	134699	136883	XP_022483411.1
NW_019173311.1	138757	139345	XP_022483447.1
NW_019173311.1	140239	141524	XP_022483398.1
NW_019173311.1	142033	144063	XP_022483402.1
NW_019173311.1	145473	146723	XP_022483401.1
NW_019173311.1	147603	148038	XP_022483414.1
NW_019173311.1	148569	150114	XP_022483454.1
NW_019173311.1	151113	151971	XP_022483425.1
NW_019173311.1	153815	154232	XP_022483406.1
NW_019173311.1	154940	156127	XP_022483448.1
NW_019173311.1	157993	159241	XP_022483465.1
NW_019173311.1	160174	160837	XP_022483460.1
NW_019173311.1	160933	162844	XP_022483441.1
NW_019173311.1	163730	166330	XP_022483393.1
NW_019173311.1	167010	168068	XP_022483461.1
NW_019173311.1	168644	169466	XP_022483440.1
NW_019173311.1	169813	173137	XP_022483410.1
NW_019173311.1	173479	175328	XP_022483415.1
NW_019173311.1	175424	175898	XP_022483450.1
NW_019173311.1	176641	177288	XP_022483417.1
NW_019173311.1	177834	179217	XP_022483396.1
NW_019173311.1	181856	188078	XP_022483408.1
NW_019173311.1	189594	190280	XP_022483458.1
NW_019173311.1	190836	192573	XP_022483429.1
NW_019173311.1	192836	195009	XP_022483434.1
NW_019173311.1	198479	199659	XP_022483463.1
NW_019173311.1	201950	202517	XP_022483412.1
NW_019173311.1	203115	204570	XP_022483446.1
NW_019173312.1	9510	10689	XP_022483356.1
NW_019173312.1	11210	13204	XP_022483369.1
NW_019173312.1	14425	18162	XP_022483317.1
NW_019173312.1	18674	19465	XP_022483329.1
NW_019173312.1	19747	21880	XP_022483386.1
NW_019173312.1	22167	22689	XP_022483366.1
NW_019173312.1	23613	23982	XP_022483361.1
NW_019173312.1	24518	26223	XP_022483313.1
NW_019173312.1	27611	29849	XP_022483372.1
NW_019173312.1	30069	31455	XP_022483334.1
NW_019173312.1	35348	36205	XP_022483375.1
NW_019173312.1	36644	38540	XP_022483339.1
NW_019173312.1	38773	39648	XP_022483327.1
NW_019173312.1	40070	41408	XP_022483355.1
NW_019173312.1	41650	42100	XP_022483362.1
NW_019173312.1	43884	44707	XP_022483358.1
NW_019173312.1	44901	47972	XP_022483382.1
NW_019173312.1	48284	48653	XP_022483380.1
NW_019173312.1	49060	52106	XP_022483333.1
NW_019173312.1	52559	53020	XP_022483308.1
NW_019173312.1	53713	56010	XP_022483385.1
NW_019173312.1	56496	58582	XP_022483321.1
NW_019173312.1	58973	64873	XP_022483353.1
NW_019173312.1	65335	66625	XP_022483363.1
NW_019173312.1	66834	68800	XP_022483312.1
NW_019173312.1	69312	70172	XP_022483324.1
NW_019173312.1	70476	71181	XP_022483351.1
NW_019173312.1	72885	74258	XP_022483323.1
NW_019173312.1	74761	75901	XP_022483316.1
NW_019173312.1	76492	77050	XP_022483343.1
NW_019173312.1	77196	79198	XP_022483318.1
NW_019173312.1	79732	80903	XP_022483335.1
NW_019173312.1	82768	83482	XP_022483349.1
NW_019173312.1	84977	88698	XP_022483357.1
NW_019173312.1	89081	89918	XP_022483367.1
NW_019173312.1	93345	95090	XP_022483391.1
NW_019173312.1	95483	99447	XP_022483365.1
NW_019173312.1	100621	103360	XP_022483340.1
NW_019173312.1	104020	104966	XP_022483326.1
NW_019173312.1	105330	106297	XP_022483306.1
NW_019173312.1	106750	108768	XP_022483379.1
NW_019173312.1	111483	113759	XP_022483320.1
NW_019173312.1	114477	116085	XP_022483314.1
NW_019173312.1	119528	120923	XP_022483374.1
NW_019173312.1	121533	122655	XP_022483348.1
NW_019173312.1	122910	124799	XP_022483370.1
NW_019173312.1	125195	125624	XP_022483328.1
NW_019173312.1	126252	127550	XP_022483342.1
NW_019173312.1	127923	129383	XP_022483315.1
NW_019173312.1	129695	131016	XP_022483338.1
NW_019173312.1	131187	133494	XP_022483354.1
NW_019173312.1	133813	136098	XP_022483387.1
NW_019173312.1	136234	137103	XP_022483376.1
NW_019173312.1	137484	138379	XP_022483373.1
NW_019173312.1	138704	140827	XP_022483368.1
NW_019173312.1	141093	142549	XP_022483345.1
NW_019173312.1	142928	143368	XP_022483346.1
NW_019173312.1	144289	145374	XP_022483336.1
NW_019173312.1	145568	146072	XP_022483344.1
NW_019173312.1	146727	147228	XP_022483332.1
NW_019173312.1	147712	150520	XP_022483352.1
NW_019173312.1	151031	152881	XP_022483389.1
NW_019173312.1	153682	155210	XP_022483330.1
NW_019173312.1	157380	158950	XP_022483371.1
NW_019173312.1	159372	161599	XP_022483331.1
NW_019173312.1	161783	162888	XP_022483341.1
NW_019173312.1	164590	165477	XP_022483307.1
NW_019173312.1	166593	167528	XP_022483309.1
NW_019173312.1	167852	168114	XP_022483311.1
NW_019173312.1	168401	170807	XP_022483364.1
NW_019173312.1	171077	171668	XP_022483310.1
NW_019173312.1	172053	172857	XP_022483377.1
NW_019173312.1	173941	176540	XP_022483381.1
NW_019173312.1	177370	177907	XP_022483325.1
NW_019173312.1	178987	179791	XP_022483359.1
NW_019173312.1	180124	180564	XP_022483384.1
NW_019173312.1	180906	181773	XP_022483319.1
NW_019173312.1	182173	182739	XP_022483388.1
NW_019173312.1	183380	184872	XP_022483337.1
NW_019173312.1	185458	187030	XP_022483350.1
NW_019173312.1	187477	188416	XP_022483347.1
NW_019173312.1	190196	191416	XP_022483383.1
NW_019173312.1	192951	194532	XP_022483360.1
NW_019173312.1	195715	197535	XP_022483322.1
NW_019173312.1	199538	200678	XP_022483378.1
NW_019173312.1	203374	203823	XP_022483390.1
NW_019173313.1	4530	5328	XP_022483275.1
NW_019173313.1	6429	7308	XP_022483292.1
NW_019173313.1	9169	9982	XP_022483289.1
NW_019173313.1	10978	12055	XP_022483264.1
NW_019173313.1	21922	23588	XP_022483282.1
NW_019173313.1	34117	34623	XP_022483277.1
NW_019173313.1	35110	36061	XP_022483271.1
NW_019173313.1	37468	37891	XP_022483259.1
NW_019173313.1	41812	42124	XP_022483267.1
NW_019173313.1	42745	44307	XP_022483273.1
NW_019173313.1	45331	46635	XP_022483297.1
NW_019173313.1	49305	49791	XP_022483288.1
NW_019173313.1	53297	54479	XP_022483302.1
NW_019173313.1	57782	60413	XP_022483272.1
NW_019173313.1	65519	68377	XP_022483280.1
NW_019173313.1	71752	73645	XP_022483279.1
NW_019173313.1	76191	77445	XP_022483293.1
NW_019173313.1	79267	80242	XP_022483283.1
NW_019173313.1	86189	87554	XP_022483299.1
NW_019173313.1	88972	89947	XP_022483268.1
NW_019173313.1	90334	91081	XP_022483278.1
NW_019173313.1	91700	93379	XP_022483260.1
NW_019173313.1	98405	99809	XP_022483286.1
NW_019173313.1	100160	100889	XP_022483269.1
NW_019173313.1	101958	102895	XP_022483296.1
NW_019173313.1	106074	107316	XP_022483304.1
NW_019173313.1	108219	108861	XP_022483301.1
NW_019173313.1	109891	111726	XP_022483274.1
NW_019173313.1	113754	115172	XP_022483305.1
NW_019173313.1	116075	117911	XP_022483298.1
NW_019173313.1	119039	120466	XP_022483266.1
NW_019173313.1	124489	125465	XP_022483262.1
NW_019173313.1	125951	127882	XP_022483285.1
NW_019173313.1	128928	129927	XP_022483281.1
NW_019173313.1	130228	131931	XP_022483270.1
NW_019173313.1	132629	136405	XP_022483290.1
NW_019173313.1	139943	141212	XP_022483284.1
NW_019173313.1	144966	147502	XP_022483294.1
NW_019173313.1	148080	148621	XP_022483303.1
NW_019173313.1	149173	150757	XP_022483287.1
NW_019173313.1	151135	152266	XP_022483261.1
NW_019173313.1	152705	154485	XP_022483265.1
NW_019173313.1	154839	155691	XP_022483263.1
NW_019173313.1	157194	162318	XP_022483300.1
NW_019173313.1	162758	163415	XP_022483295.1
NW_019173313.1	163973	166838	XP_022483291.1
NW_019173313.1	168861	177639	XP_022483276.1
NW_019173314.1	6346	6548	XP_022483246.1
NW_019173314.1	11332	14154	XP_022483235.1
NW_019173314.1	14818	15172	XP_022483211.1
NW_019173314.1	15901	17525	XP_022483256.1
NW_019173314.1	17821	18532	XP_022483231.1
NW_019173314.1	19725	20815	XP_022483205.1
NW_019173314.1	21062	22798	XP_022483199.1
NW_019173314.1	22989	23815	XP_022483255.1
NW_019173314.1	24240	24894	XP_022483236.1
NW_019173314.1	25244	27764	XP_022483222.1
NW_019173314.1	28382	30053	XP_022483200.1
NW_019173314.1	34088	35588	XP_022483206.1
NW_019173314.1	36503	37355	XP_022483198.1
NW_019173314.1	37976	39764	XP_022483207.1
NW_019173314.1	43654	44919	XP_022483225.1
NW_019173314.1	45465	46920	XP_022483215.1
NW_019173314.1	47416	48285	XP_022483253.1
NW_019173314.1	48731	50804	XP_022483210.1
NW_019173314.1	52538	53459	XP_022483254.1
NW_019173314.1	54214	55907	XP_022483224.1
NW_019173314.1	58509	59354	XP_022483223.1
NW_019173314.1	60726	62312	XP_022483257.1
NW_019173314.1	63707	64573	XP_022483213.1
NW_019173314.1	65979	67410	XP_022483208.1
NW_019173314.1	67915	70729	XP_022483227.1
NW_019173314.1	71676	72260	XP_022483234.1
NW_019173314.1	74290	77823	XP_022483249.1
NW_019173314.1	79073	82168	XP_022483247.1
NW_019173314.1	83106	86203	XP_022483258.1
NW_019173314.1	86760	88669	XP_022483229.1
NW_019173314.1	90356	91613	XP_022483241.1
NW_019173314.1	92065	93411	XP_022483242.1
NW_019173314.1	94571	95027	XP_022483252.1
NW_019173314.1	95558	97224	XP_022483214.1
NW_019173314.1	98449	100296	XP_022483237.1
NW_019173314.1	101770	103848	XP_022483197.1
NW_019173314.1	104935	105566	XP_022483243.1
NW_019173314.1	106972	108713	XP_022483220.1
NW_019173314.1	109232	110885	XP_022483228.1
NW_019173314.1	111377	115444	XP_022483203.1
NW_019173314.1	117299	118927	XP_022483204.1
NW_019173314.1	121314	122677	XP_022483233.1
NW_019173314.1	123005	124238	XP_022483218.1
NW_019173314.1	124538	126326	XP_022483196.1
NW_019173314.1	126656	128696	XP_022483251.1
NW_019173314.1	129204	129687	XP_022483250.1
NW_019173314.1	129972	131202	XP_022483209.1
NW_019173314.1	132803	134744	XP_022483232.1
NW_019173314.1	135598	136936	XP_022483238.1
NW_019173314.1	138127	138565	XP_022483226.1
NW_019173314.1	139323	140508	XP_022483239.1
NW_019173314.1	141729	142238	XP_022483202.1
NW_019173314.1	145941	147431	XP_022483219.1
NW_019173314.1	147489	149527	XP_022483248.1
NW_019173314.1	151580	154649	XP_022483216.1
NW_019173314.1	155438	156229	XP_022483201.1
NW_019173314.1	156932	157680	XP_022483245.1
NW_019173314.1	158561	159958	XP_022483212.1
NW_019173314.1	161804	162956	XP_022483244.1
NW_019173314.1	163716	166629	XP_022483217.1
NW_019173314.1	169957	171686	XP_022483195.1
NW_019173314.1	171980	173026	XP_022483221.1
NW_019173314.1	174607	175561	XP_022483240.1
NW_019173314.1	176209	177011	XP_022483230.1
NW_019173315.1	68	1963	XP_022483183.1
NW_019173315.1	3175	5005	XP_022483184.1
NW_019173315.1	10401	10936	XP_022483149.1
NW_019173315.1	11622	12661	XP_022483191.1
NW_019173315.1	12978	14569	XP_022483170.1
NW_019173315.1	15434	16390	XP_022483152.1
NW_019173315.1	16967	18633	XP_022483137.1
NW_019173315.1	18711	20735	XP_022483138.1
NW_019173315.1	21366	22406	XP_022483139.1
NW_019173315.1	23948	25641	XP_022483177.1
NW_019173315.1	26163	26467	XP_022483178.1
NW_019173315.1	28270	29164	XP_022483189.1
NW_019173315.1	30479	31980	XP_022483164.1
NW_019173315.1	32926	34180	XP_022483185.1
NW_019173315.1	36260	38256	XP_022483180.1
NW_019173315.1	38887	39802	XP_022483158.1
NW_019173315.1	43893	45880	XP_022483174.1
NW_019173315.1	48103	52074	XP_022483136.1
NW_019173315.1	52448	54114	XP_022483188.1
NW_019173315.1	56473	58101	XP_022483153.1
NW_019173315.1	59586	61473	XP_022483186.1
NW_019173315.1	62103	64470	XP_022483159.1
NW_019173315.1	64651	66252	XP_022483190.1
NW_019173315.1	67435	69581	XP_022483155.1
NW_019173315.1	69751	71463	XP_022483182.1
NW_019173315.1	71764	73344	XP_022483151.1
NW_019173315.1	73728	74237	XP_022483135.1
NW_019173315.1	75049	76691	XP_022483173.1
NW_019173315.1	77456	77906	XP_022483172.1
NW_019173315.1	79407	81689	XP_022483146.1
NW_019173315.1	82201	84039	XP_022483167.1
NW_019173315.1	84137	84589	XP_022483179.1
NW_019173315.1	84640	87417	XP_022483171.1
NW_019173315.1	89297	91267	XP_022483140.1
NW_019173315.1	92127	93590	XP_022483150.1
NW_019173315.1	94463	95181	XP_022483192.1
NW_019173315.1	95378	97677	XP_022483193.1
NW_019173315.1	98193	99598	XP_022483161.1
NW_019173315.1	99708	101496	XP_022483162.1
NW_019173315.1	101836	102484	XP_022483181.1
NW_019173315.1	102971	103963	XP_022483175.1
NW_019173315.1	105527	106571	XP_022483157.1
NW_019173315.1	106672	108133	XP_022483144.1
NW_019173315.1	108535	109164	XP_022483132.1
NW_019173315.1	111017	111916	XP_022483165.1
NW_019173315.1	112259	112763	XP_022483147.1
NW_019173315.1	113275	114103	XP_022483133.1
NW_019173315.1	114419	115566	XP_022483163.1
NW_019173315.1	115641	116352	XP_022483143.1
NW_019173315.1	116730	117549	XP_022483145.1
NW_019173315.1	119045	121044	XP_022483148.1
NW_019173315.1	121630	122456	XP_022483187.1
NW_019173315.1	123171	123852	XP_022483160.1
NW_019173315.1	124050	127627	XP_022483142.1
NW_019173315.1	127901	129582	XP_022483168.1
NW_019173315.1	130514	132945	XP_022483154.1
NW_019173315.1	133977	137342	XP_022483141.1
NW_019173315.1	138380	138816	XP_022483169.1
NW_019173315.1	141011	142266	XP_022483176.1
NW_019173315.1	144918	146379	XP_022483134.1
NW_019173315.1	147094	147535	XP_022483156.1
NW_019173315.1	150761	155874	XP_022483131.1
NW_019173315.1	156637	157000	XP_022483194.1
NW_019173315.1	158181	158982	XP_022483166.1
NW_019173316.1	41	512	XP_022483119.1
NW_019173316.1	3124	4255	XP_022483122.1
NW_019173316.1	5127	6037	XP_022483110.1
NW_019173316.1	7079	8737	XP_022483113.1
NW_019173316.1	11929	12142	XP_022483100.1
NW_019173316.1	14722	15684	XP_022483097.1
NW_019173316.1	16969	17384	XP_022483103.1
NW_019173316.1	18271	19370	XP_022483109.1
NW_019173316.1	20378	20860	XP_022483088.1
NW_019173316.1	24674	26205	XP_022483107.1
NW_019173316.1	26346	26656	XP_022483096.1
NW_019173316.1	27763	28230	XP_022483098.1
NW_019173316.1	33042	35106	XP_022483105.1
NW_019173316.1	37287	40059	XP_022483090.1
NW_019173316.1	42355	43244	XP_022483129.1
NW_019173316.1	44421	47140	XP_022483089.1
NW_019173316.1	49706	51007	XP_022483118.1
NW_019173316.1	53133	53619	XP_022483106.1
NW_019173316.1	54867	55064	XP_022483104.1
NW_019173316.1	56302	58459	XP_022483123.1
NW_019173316.1	60311	60809	XP_022483108.1
NW_019173316.1	62637	63806	XP_022483115.1
NW_019173316.1	66216	66750	XP_022483124.1
NW_019173316.1	70207	70750	XP_022483120.1
NW_019173316.1	72196	75576	XP_022483095.1
NW_019173316.1	76623	78440	XP_022483114.1
NW_019173316.1	79842	80913	XP_022483093.1
NW_019173316.1	83442	84639	XP_022483101.1
NW_019173316.1	88285	89716	XP_022483116.1
NW_019173316.1	91058	97979	XP_022483112.1
NW_019173316.1	98997	102647	XP_022483126.1
NW_019173316.1	104063	105278	XP_022483128.1
NW_019173316.1	106119	106554	XP_022483117.1
NW_019173316.1	107133	107523	XP_022483092.1
NW_019173316.1	109677	110264	XP_022483091.1
NW_019173316.1	110699	112388	XP_022483111.1
NW_019173316.1	114553	115023	XP_022483125.1
NW_019173316.1	117398	118970	XP_022483094.1
NW_019173316.1	119600	120287	XP_022483102.1
NW_019173316.1	120964	129531	XP_022483099.1
NW_019173316.1	129656	129962	XP_022483127.1
NW_019173316.1	134465	135014	XP_022483121.1
NW_019173316.1	136455	137146	XP_022483087.1
NW_019173316.1	138128	138851	XP_022483130.1
NW_019173317.1	11	1106	XP_022483081.1
NW_019173317.1	3756	4870	XP_022483062.1
NW_019173317.1	5240	5422	XP_022483059.1
NW_019173317.1	7444	8968	XP_022483085.1
NW_019173317.1	11417	12402	XP_022483066.1
NW_019173317.1	12594	12863	XP_022483082.1
NW_019173317.1	16821	20458	XP_022483070.1
NW_019173317.1	21123	23013	XP_022483058.1
NW_019173317.1	24019	25337	XP_022483074.1
NW_019173317.1	26623	27961	XP_022483055.1
NW_019173317.1	30956	34092	XP_022483076.1
NW_019173317.1	38026	39818	XP_022483069.1
NW_019173317.1	49655	50847	XP_022483078.1
NW_019173317.1	54119	54933	XP_022483053.1
NW_019173317.1	56167	57175	XP_022483086.1
NW_019173317.1	58542	59661	XP_022483075.1
NW_019173317.1	61132	61663	XP_022483060.1
NW_019173317.1	62116	62956	XP_022483063.1
NW_019173317.1	63455	64438	XP_022483057.1
NW_019173317.1	72257	72997	XP_022483072.1
NW_019173317.1	73466	73941	XP_022483052.1
NW_019173317.1	74773	76656	XP_022483068.1
NW_019173317.1	76967	78142	XP_022483061.1
NW_019173317.1	78727	79254	XP_022483065.1
NW_019173317.1	79921	80579	XP_022483077.1
NW_019173317.1	84308	84926	XP_022483084.1
NW_019173317.1	89916	91227	XP_022483079.1
NW_019173317.1	94453	95019	XP_022483073.1
NW_019173317.1	111492	112801	XP_022483056.1
NW_019173317.1	116207	118237	XP_022483071.1
NW_019173317.1	118900	119955	XP_022483080.1
NW_019173317.1	120339	121036	XP_022483054.1
NW_019173317.1	121897	123790	XP_022483083.1
NW_019173317.1	127260	128519	XP_022483064.1
NW_019173317.1	128741	129837	XP_022483067.1
NW_019173318.1	28	1780	XP_022483045.1
NW_019173318.1	1862	2099	XP_022483023.1
NW_019173318.1	2303	2660	XP_022483019.1
NW_019173318.1	2848	4945	XP_022483029.1
NW_019173318.1	5734	7387	XP_022483050.1
NW_019173318.1	7490	10398	XP_022483049.1
NW_019173318.1	10898	13367	XP_022483035.1
NW_019173318.1	14053	15064	XP_022483001.1
NW_019173318.1	15668	18059	XP_022483010.1
NW_019173318.1	18338	19354	XP_022483018.1
NW_019173318.1	20056	22828	XP_022483041.1
NW_019173318.1	23950	25239	XP_022483002.1
NW_019173318.1	25696	26974	XP_022483026.1
NW_019173318.1	27536	29964	XP_022483036.1
NW_019173318.1	30276	31553	XP_022483020.1
NW_019173318.1	32815	35104	XP_022483044.1
NW_019173318.1	37074	39742	XP_022483031.1
NW_019173318.1	40305	45053	XP_022483009.1
NW_019173318.1	46542	47407	XP_022483042.1
NW_019173318.1	49104	51004	XP_022483015.1
NW_019173318.1	51560	53391	XP_022483022.1
NW_019173318.1	55150	56502	XP_022483005.1
NW_019173318.1	57472	58472	XP_022483030.1
NW_019173318.1	59237	62550	XP_022483033.1
NW_019173318.1	63349	64245	XP_022483025.1
NW_019173318.1	64999	66088	XP_022483008.1
NW_019173318.1	66759	67898	XP_022483021.1
NW_019173318.1	68319	69653	XP_022483013.1
NW_019173318.1	70944	72729	XP_022483040.1
NW_019173318.1	73524	73789	XP_022483027.1
NW_019173318.1	74911	77009	XP_022483006.1
NW_019173318.1	78298	80311	XP_022483043.1
NW_019173318.1	80784	82390	XP_022483011.1
NW_019173318.1	82976	83656	XP_022483039.1
NW_019173318.1	84978	86093	XP_022483048.1
NW_019173318.1	87048	87633	XP_022483051.1
NW_019173318.1	88387	89495	XP_022483037.1
NW_019173318.1	90327	91416	XP_022483032.1
NW_019173318.1	92007	94088	XP_022483007.1
NW_019173318.1	95909	97706	XP_022483004.1
NW_019173318.1	99000	100113	XP_022483024.1
NW_019173318.1	100329	100800	XP_022483012.1
NW_019173318.1	101038	102463	XP_022483014.1
NW_019173318.1	103029	104282	XP_022483034.1
NW_019173318.1	104547	108021	XP_022483016.1
NW_019173318.1	108574	110087	XP_022483047.1
NW_019173318.1	110342	111686	XP_022483003.1
NW_019173318.1	113765	114829	XP_022483046.1
NW_019173318.1	115361	117418	XP_022483017.1
NW_019173318.1	117793	121547	XP_022483038.1
NW_019173318.1	122203	122485	XP_022483028.1
NW_019173319.1	32	1022	XP_022482957.1
NW_019173319.1	1284	1449	XP_022483000.1
NW_019173319.1	2919	6019	XP_022482982.1
NW_019173319.1	6573	8015	XP_022482958.1
NW_019173319.1	8195	9350	XP_022482983.1
NW_019173319.1	12106	12940	XP_022482974.1
NW_019173319.1	15682	18940	XP_022482991.1
NW_019173319.1	21262	22439	XP_022482995.1
NW_019173319.1	22858	24547	XP_022482975.1
NW_019173319.1	25001	26633	XP_022482989.1
NW_019173319.1	26820	27725	XP_022482959.1
NW_019173319.1	28462	30376	XP_022482968.1
NW_019173319.1	31267	32826	XP_022482990.1
NW_019173319.1	34621	37081	XP_022482969.1
NW_019173319.1	38427	40095	XP_022482985.1
NW_019173319.1	40434	41382	XP_022482972.1
NW_019173319.1	41589	42144	XP_022482963.1
NW_019173319.1	43520	44065	XP_022482984.1
NW_019173319.1	44363	45404	XP_022482961.1
NW_019173319.1	46821	48757	XP_022482977.1
NW_019173319.1	50155	51572	XP_022482994.1
NW_019173319.1	52056	52872	XP_022482971.1
NW_019173319.1	53281	53734	XP_022482996.1
NW_019173319.1	56179	58202	XP_022482964.1
NW_019173319.1	59745	60525	XP_022482988.1
NW_019173319.1	62190	63681	XP_022482970.1
NW_019173319.1	64621	67012	XP_022482973.1
NW_019173319.1	69092	70644	XP_022482965.1
NW_019173319.1	71504	72956	XP_022482986.1
NW_019173319.1	73155	74237	XP_022482987.1
NW_019173319.1	75666	78868	XP_022482979.1
NW_019173319.1	80592	81598	XP_022482966.1
NW_019173319.1	83185	84029	XP_022482999.1
NW_019173319.1	84404	84703	XP_022482992.1
NW_019173319.1	86942	89084	XP_022482960.1
NW_019173319.1	90677	92643	XP_022482980.1
NW_019173319.1	92868	94855	XP_022482962.1
NW_019173319.1	95026	96141	XP_022482978.1
NW_019173319.1	96635	98876	XP_022482976.1
NW_019173319.1	100350	100805	XP_022482998.1
NW_019173319.1	101615	107123	XP_022482981.1
NW_019173319.1	107488	108950	XP_022482997.1
NW_019173319.1	109567	110845	XP_022482967.1
NW_019173319.1	112199	115803	XP_022482993.1
NW_019173320.1	11	2208	XP_022482931.1
NW_019173320.1	5136	5703	XP_022482932.1
NW_019173320.1	8001	8382	XP_022482929.1
NW_019173320.1	10682	11096	XP_022482928.1
NW_019173320.1	11630	11889	XP_022482946.1
NW_019173320.1	14148	14667	XP_022482947.1
NW_019173320.1	16136	16422	XP_022482941.1
NW_019173320.1	17390	18884	XP_022482940.1
NW_019173320.1	21060	25106	XP_022482942.1
NW_019173320.1	26892	27588	XP_022482922.1
NW_019173320.1	30534	31106	XP_022482921.1
NW_019173320.1	31473	32960	XP_022482920.1
NW_019173320.1	35416	35797	XP_022482951.1
NW_019173320.1	36000	37418	XP_022482937.1
NW_019173320.1	38663	39076	XP_022482952.1
NW_019173320.1	42616	43045	XP_022482933.1
NW_019173320.1	44655	45962	XP_022482934.1
NW_019173320.1	47553	48285	XP_022482938.1
NW_019173320.1	50316	55418	XP_022482943.1
NW_019173320.1	55745	56186	XP_022482953.1
NW_019173320.1	57490	58371	XP_022482949.1
NW_019173320.1	58800	59566	XP_022482950.1
NW_019173320.1	59786	60007	XP_022482927.1
NW_019173320.1	60351	60679	XP_022482955.1
NW_019173320.1	66462	67280	XP_022482936.1
NW_019173320.1	67632	71556	XP_022482939.1
NW_019173320.1	72401	74931	XP_022482926.1
NW_019173320.1	75290	77005	XP_022482954.1
NW_019173320.1	77357	79173	XP_022482944.1
NW_019173320.1	80996	83495	XP_022482923.1
NW_019173320.1	83757	86244	XP_022482945.1
NW_019173320.1	86940	88061	XP_022482924.1
NW_019173320.1	91964	92682	XP_022482956.1
NW_019173320.1	93397	93676	XP_022482948.1
NW_019173320.1	95637	95868	XP_022482930.1
NW_019173320.1	99450	100044	XP_022482935.1
NW_019173320.1	101410	101892	XP_022482925.1
NW_019173321.1	53	3744	XP_022482899.1
NW_019173321.1	5370	5843	XP_022482915.1
NW_019173321.1	6930	8019	XP_022482905.1
NW_019173321.1	8703	10136	XP_022482910.1
NW_019173321.1	11528	13034	XP_022482917.1
NW_019173321.1	15326	17364	XP_022482902.1
NW_019173321.1	17947	20213	XP_022482898.1
NW_019173321.1	21515	22494	XP_022482914.1
NW_019173321.1	23739	24228	XP_022482906.1
NW_019173321.1	24518	26645	XP_022482896.1
NW_019173321.1	26947	27870	XP_022482911.1
NW_019173321.1	28419	30066	XP_022482895.1
NW_019173321.1	30093	31100	XP_022482901.1
NW_019173321.1	31389	38565	XP_022482904.1
NW_019173321.1	39062	41918	XP_022482891.1
NW_019173321.1	43229	49409	XP_022482897.1
NW_019173321.1	50682	53240	XP_022482889.1
NW_019173321.1	54449	54972	XP_022482909.1
NW_019173321.1	57372	59018	XP_022482903.1
NW_019173321.1	59186	59992	XP_022482893.1
NW_019173321.1	60803	62640	XP_022482892.1
NW_019173321.1	63487	65063	XP_022482907.1
NW_019173321.1	65367	66662	XP_022482916.1
NW_019173321.1	67058	68672	XP_022482913.1
NW_019173321.1	69870	73745	XP_022482919.1
NW_019173321.1	75676	75976	XP_022482894.1
NW_019173321.1	76219	77041	XP_022482908.1
NW_019173321.1	77486	78638	XP_022482900.1
NW_019173321.1	78843	79841	XP_022482890.1
NW_019173321.1	79886	80621	XP_022482918.1
NW_019173321.1	83676	84077	XP_022482912.1
NW_019173322.1	2101	3323	XP_022482859.1
NW_019173322.1	4454	6136	XP_022482870.1
NW_019173322.1	7300	8878	XP_022482857.1
NW_019173322.1	9428	11232	XP_022482861.1
NW_019173322.1	12320	13518	XP_022482874.1
NW_019173322.1	15617	16664	XP_022482860.1
NW_019173322.1	17357	18567	XP_022482872.1
NW_019173322.1	19029	19973	XP_022482886.1
NW_019173322.1	20832	22892	XP_022482867.1
NW_019173322.1	23173	24916	XP_022482863.1
NW_019173322.1	26024	27530	XP_022482882.1
NW_019173322.1	28184	29667	XP_022482868.1
NW_019173322.1	30861	34292	XP_022482866.1
NW_019173322.1	34829	38136	XP_022482877.1
NW_019173322.1	39540	40235	XP_022482881.1
NW_019173322.1	40666	45570	XP_022482864.1
NW_019173322.1	48720	51352	XP_022482869.1
NW_019173322.1	53054	54727	XP_022482862.1
NW_019173322.1	55419	57100	XP_022482884.1
NW_019173322.1	57328	58315	XP_022482873.1
NW_019173322.1	58658	59061	XP_022482871.1
NW_019173322.1	59655	61884	XP_022482879.1
NW_019173322.1	62601	64279	XP_022482883.1
NW_019173322.1	64649	65680	XP_022482885.1
NW_019173322.1	66773	67920	XP_022482888.1
NW_019173322.1	69341	70787	XP_022482856.1
NW_019173322.1	72569	75030	XP_022482858.1
NW_019173322.1	75082	75846	XP_022482876.1
NW_019173322.1	76602	77733	XP_022482875.1
NW_019173322.1	77937	78819	XP_022482865.1
NW_019173322.1	80033	80738	XP_022482878.1
NW_019173322.1	80814	81687	XP_022482880.1
NW_019173322.1	83819	85478	XP_022482887.1
NW_019173323.1	5082	7164	XP_022482851.1
NW_019173323.1	10720	11530	XP_022482849.1
NW_019173323.1	13884	15769	XP_022482850.1
NW_019173323.1	24555	25011	XP_022482842.1
NW_019173323.1	26504	26810	XP_022482852.1
NW_019173323.1	30239	31166	XP_022482853.1
NW_019173323.1	37508	38100	XP_022482840.1
NW_019173323.1	41635	43924	XP_022482845.1
NW_019173323.1	47592	47937	XP_022482848.1
NW_019173323.1	50965	51941	XP_022482854.1
NW_019173323.1	53209	54316	XP_022482847.1
NW_019173323.1	56886	58080	XP_022482841.1
NW_019173323.1	58582	59211	XP_022482846.1
NW_019173323.1	64175	66892	XP_022482855.1
NW_019173323.1	74996	76100	XP_022482843.1
NW_019173323.1	76283	81523	XP_022482844.1
NW_019173324.1	687	1047	XP_022482830.1
NW_019173324.1	4543	5126	XP_022482824.1
NW_019173324.1	10164	10783	XP_022482827.1
NW_019173324.1	14751	15221	XP_022482831.1
NW_019173324.1	20504	21770	XP_022482838.1
NW_019173324.1	24931	28462	XP_022482823.1
NW_019173324.1	30750	31248	XP_022482837.1
NW_019173324.1	34522	36353	XP_022482828.1
NW_019173324.1	41584	42739	XP_022482833.1
NW_019173324.1	45186	48451	XP_022482839.1
NW_019173324.1	52757	54859	XP_022482829.1
NW_019173324.1	57005	57331	XP_022482826.1
NW_019173324.1	59394	59803	XP_022482836.1
NW_019173324.1	60401	60991	XP_022482822.1
NW_019173324.1	66286	67075	XP_022482834.1
NW_019173324.1	69487	70162	XP_022482835.1
NW_019173324.1	71166	72727	XP_022482825.1
NW_019173324.1	78133	78909	XP_022482832.1
NW_019173325.1	26	1886	XP_022482814.1
NW_019173325.1	3074	3788	XP_022482801.1
NW_019173325.1	4366	4786	XP_022482811.1
NW_019173325.1	6856	7279	XP_022482803.1
NW_019173325.1	7764	9204	XP_022482809.1
NW_019173325.1	11330	12331	XP_022482813.1
NW_019173325.1	17381	20497	XP_022482805.1
NW_019173325.1	26267	27644	XP_022482802.1
NW_019173325.1	28925	30615	XP_022482807.1
NW_019173325.1	31210	32260	XP_022482816.1
NW_019173325.1	32683	33927	XP_022482808.1
NW_019173325.1	34345	34832	XP_022482820.1
NW_019173325.1	34942	37073	XP_022482804.1
NW_019173325.1	40360	41275	XP_022482810.1
NW_019173325.1	43565	43963	XP_022482819.1
NW_019173325.1	45466	49107	XP_022482812.1
NW_019173325.1	51561	53044	XP_022482806.1
NW_019173325.1	53359	54142	XP_022482800.1
NW_019173325.1	57074	60247	XP_022482818.1
NW_019173325.1	62290	63817	XP_022482817.1
NW_019173325.1	67668	68382	XP_022482821.1
NW_019173325.1	69560	71420	XP_022482815.1
NW_019173326.1	2014	3779	XP_022482780.1
NW_019173326.1	5082	6153	XP_022482786.1
NW_019173326.1	6517	8224	XP_022482791.1
NW_019173326.1	8360	8651	XP_022482781.1
NW_019173326.1	11251	11606	XP_022482799.1
NW_019173326.1	12269	13115	XP_022482784.1
NW_019173326.1	13557	15066	XP_022482790.1
NW_019173326.1	19516	22240	XP_022482782.1
NW_019173326.1	25885	26191	XP_022482792.1
NW_019173326.1	29558	31702	XP_022482794.1
NW_019173326.1	34143	34717	XP_022482797.1
NW_019173326.1	38168	38487	XP_022482785.1
NW_019173326.1	40931	41193	XP_022482778.1
NW_019173326.1	42295	44211	XP_022482793.1
NW_019173326.1	46375	47058	XP_022482789.1
NW_019173326.1	48607	52212	XP_022482795.1
NW_019173326.1	53007	53738	XP_022482798.1
NW_019173326.1	55414	55968	XP_022482779.1
NW_019173326.1	58112	58764	XP_022482787.1
NW_019173326.1	62384	67175	XP_022482788.1
NW_019173326.1	68737	69308	XP_022482796.1
NW_019173326.1	69629	70182	XP_022482783.1
NW_019173327.1	3356	3916	XP_022482776.1
NW_019173327.1	4450	5309	XP_022482775.1
NW_019173327.1	6725	8783	XP_022482773.1
NW_019173327.1	11857	12799	XP_022482771.1
NW_019173327.1	19073	19692	XP_022482764.1
NW_019173327.1	26689	27968	XP_022482774.1
NW_019173327.1	32262	32631	XP_022482769.1
NW_019173327.1	32756	33260	XP_022482770.1
NW_019173327.1	34793	35348	XP_022482761.1
NW_019173327.1	35394	38721	XP_022482767.1
NW_019173327.1	40523	42243	XP_022482760.1
NW_019173327.1	45035	45245	XP_022482763.1
NW_019173327.1	46935	51631	XP_022482765.1
NW_019173327.1	52645	52981	XP_022482768.1
NW_019173327.1	59941	60123	XP_022482772.1
NW_019173327.1	60872	61439	XP_022482762.1
NW_019173327.1	62735	63589	XP_022482766.1
NW_019173327.1	65762	66134	XP_022482777.1
NW_019173328.1	1277	1868	XP_022482743.1
NW_019173328.1	3705	4185	XP_022482756.1
NW_019173328.1	4750	5386	XP_022482748.1
NW_019173328.1	7218	7710	XP_022482742.1
NW_019173328.1	10002	14896	XP_022482747.1
NW_019173328.1	18062	18335	XP_022482754.1
NW_019173328.1	18482	19242	XP_022482739.1
NW_019173328.1	20333	21089	XP_022482755.1
NW_019173328.1	21560	21971	XP_022482735.1
NW_019173328.1	23869	25567	XP_022482759.1
NW_019173328.1	27212	29515	XP_022482734.1
NW_019173328.1	30063	32262	XP_022482736.1
NW_019173328.1	32989	33741	XP_022482741.1
NW_019173328.1	34130	34981	XP_022482752.1
NW_019173328.1	35696	36930	XP_022482744.1
NW_019173328.1	38068	39040	XP_022482740.1
NW_019173328.1	39547	40087	XP_022482750.1
NW_019173328.1	42732	44139	XP_022482753.1
NW_019173328.1	44598	46443	XP_022482737.1
NW_019173328.1	46903	48290	XP_022482751.1
NW_019173328.1	49610	50378	XP_022482745.1
NW_019173328.1	51019	52629	XP_022482757.1
NW_019173328.1	52989	54505	XP_022482758.1
NW_019173328.1	57447	57989	XP_022482738.1
NW_019173328.1	59549	60537	XP_022482749.1
NW_019173328.1	60873	60978	XP_022482746.1
NW_019173329.1	995	5030	XP_022482720.1
NW_019173329.1	7132	8126	XP_022482719.1
NW_019173329.1	9576	11268	XP_022482726.1
NW_019173329.1	13490	15275	XP_022482728.1
NW_019173329.1	21604	22671	XP_022482713.1
NW_019173329.1	24432	25202	XP_022482718.1
NW_019173329.1	26959	28250	XP_022482717.1
NW_019173329.1	28980	29913	XP_022482732.1
NW_019173329.1	32006	33066	XP_022482723.1
NW_019173329.1	34020	37927	XP_022482722.1
NW_019173329.1	39055	40119	XP_022482714.1
NW_019173329.1	40965	45562	XP_022482724.1
NW_019173329.1	46541	47357	XP_022482729.1
NW_019173329.1	48211	48872	XP_022482725.1
NW_019173329.1	50388	51927	XP_022482730.1
NW_019173329.1	52600	53646	XP_022482733.1
NW_019173329.1	54240	57597	XP_022482731.1
NW_019173329.1	58600	59294	XP_022482721.1
NW_019173329.1	59881	60412	XP_022482727.1
NW_019173329.1	61365	62958	XP_022482716.1
NW_019173329.1	63646	64133	XP_022482715.1
NW_019173330.1	14	641	XP_022482696.1
NW_019173330.1	768	3000	XP_022482705.1
NW_019173330.1	3323	3893	XP_022482703.1
NW_019173330.1	5384	5610	XP_022482709.1
NW_019173330.1	9634	11149	XP_022482711.1
NW_019173330.1	11534	12687	XP_022482701.1
NW_019173330.1	16332	16565	XP_022482699.1
NW_019173330.1	18306	18687	XP_022482698.1
NW_019173330.1	19346	19840	XP_022482695.1
NW_019173330.1	20750	21128	XP_022482702.1
NW_019173330.1	23494	23722	XP_022482704.1
NW_019173330.1	24158	26035	XP_022482707.1
NW_019173330.1	28751	30326	XP_022482693.1
NW_019173330.1	31946	32775	XP_022482700.1
NW_019173330.1	33876	34551	XP_022482708.1
NW_019173330.1	39739	49827	XP_022482697.1
NW_019173330.1	50736	51289	XP_022482706.1
NW_019173330.1	52171	53282	XP_022482710.1
NW_019173330.1	53682	53982	XP_022482712.1
NW_019173330.1	55329	57039	XP_022482694.1
NW_019173331.1	256	613	XP_022482683.1
NW_019173331.1	2834	3843	XP_022482689.1
NW_019173331.1	9118	10897	XP_022482685.1
NW_019173331.1	12037	13763	XP_022482687.1
NW_019173331.1	14476	16683	XP_022482681.1
NW_019173331.1	17263	18261	XP_022482678.1
NW_019173331.1	18767	21829	XP_022482684.1
NW_019173331.1	22476	23390	XP_022482686.1
NW_019173331.1	23631	25061	XP_022482677.1
NW_019173331.1	25095	25680	XP_022482675.1
NW_019173331.1	26690	27833	XP_022482680.1
NW_019173331.1	34596	35100	XP_022482682.1
NW_019173331.1	36103	39625	XP_022482679.1
NW_019173331.1	39939	42011	XP_022482688.1
NW_019173331.1	42202	43445	XP_022482676.1
NW_019173331.1	43534	43822	XP_022482692.1
NW_019173331.1	48646	48991	XP_022482691.1
NW_019173331.1	50420	51687	XP_022482690.1
NW_019173331.1	52946	56260	XP_022482674.1
NW_019173332.1	145	5385	XP_022482668.1
NW_019173332.1	5568	6672	XP_022482662.1
NW_019173332.1	10638	11186	XP_022482663.1
NW_019173332.1	11946	12700	XP_022482669.1
NW_019173332.1	13218	14265	XP_022482670.1
NW_019173332.1	15347	16168	XP_022482673.1
NW_019173332.1	16828	21317	XP_022482665.1
NW_019173332.1	22126	22701	XP_022482664.1
NW_019173332.1	23043	25024	XP_022482671.1
NW_019173332.1	25438	26554	XP_022482667.1
NW_019173332.1	28426	29899	XP_022482666.1
NW_019173332.1	39036	39729	XP_022482672.1
NW_019173333.1	296	870	XP_022482649.1
NW_019173333.1	1238	2785	XP_022482653.1
NW_019173333.1	3750	4356	XP_022482659.1
NW_019173333.1	6374	7663	XP_022482656.1
NW_019173333.1	8307	10274	XP_022482660.1
NW_019173333.1	10943	12117	XP_022482655.1
NW_019173333.1	13101	14106	XP_022482654.1
NW_019173333.1	16439	17551	XP_022482652.1
NW_019173333.1	18968	22187	XP_022482658.1
NW_019173333.1	23048	23846	XP_022482647.1
NW_019173333.1	24273	25080	XP_022482646.1
NW_019173333.1	25915	26692	XP_022482648.1
NW_019173333.1	28340	35857	XP_022482650.1
NW_019173333.1	36326	38216	XP_022482657.1
NW_019173333.1	40379	41003	XP_022482661.1
NW_019173333.1	44852	45196	XP_022482651.1
NW_019173334.1	5516	7897	XP_022482639.1
NW_019173334.1	8895	10056	XP_022482645.1
NW_019173334.1	10451	12962	XP_022482636.1
NW_019173334.1	13476	14457	XP_022482635.1
NW_019173334.1	15377	15761	XP_022482644.1
NW_019173334.1	16396	17239	XP_022482642.1
NW_019173334.1	19909	21242	XP_022482640.1
NW_019173334.1	23205	24060	XP_022482638.1
NW_019173334.1	25310	26836	XP_022482634.1
NW_019173334.1	27309	28845	XP_022482637.1
NW_019173334.1	32126	32997	XP_022482643.1
NW_019173334.1	44172	44770	XP_022482641.1
NW_019173335.1	38	830	XP_022482628.1
NW_019173335.1	7116	8652	XP_022482632.1
NW_019173335.1	10021	11614	XP_022482630.1
NW_019173335.1	12935	14567	XP_022482629.1
NW_019173335.1	15155	17049	XP_022482633.1
NW_019173335.1	22525	22864	XP_022482622.1
NW_019173335.1	23363	23827	XP_022482631.1
NW_019173335.1	27879	29759	XP_022482627.1
NW_019173335.1	31296	32082	XP_022482626.1
NW_019173335.1	33013	33448	XP_022482625.1
NW_019173335.1	35623	37394	XP_022482623.1
NW_019173335.1	40009	41257	XP_022482624.1
NW_019173336.1	5113	9636	XP_022482613.1
NW_019173336.1	10613	12385	XP_022482619.1
NW_019173336.1	12796	14918	XP_022482617.1
NW_019173336.1	16149	19204	XP_022482620.1
NW_019173336.1	19794	20855	XP_022482612.1
NW_019173336.1	22447	22883	XP_022482611.1
NW_019173336.1	23344	24250	XP_022482618.1
NW_019173336.1	24704	28795	XP_022482614.1
NW_019173336.1	30248	31966	XP_022482615.1
NW_019173336.1	32668	33552	XP_022482621.1
NW_019173336.1	34188	37092	XP_022482616.1
NW_019173336.1	37570	38584	XP_022482610.1
NW_019173337.1	1343	2307	XP_022482605.1
NW_019173337.1	3734	4366	XP_022482606.1
NW_019173337.1	9491	11091	XP_022482600.1
NW_019173337.1	12653	16604	XP_022482601.1
NW_019173337.1	17564	18887	XP_022482609.1
NW_019173337.1	20363	22327	XP_022482602.1
NW_019173337.1	23734	25393	XP_022482604.1
NW_019173337.1	27181	27797	XP_022482599.1
NW_019173337.1	29802	30462	XP_022482603.1
NW_019173337.1	32176	32753	XP_022482607.1
NW_019173337.1	34316	34516	XP_022482597.1
NW_019173337.1	35383	36848	XP_022482598.1
NW_019173337.1	40412	41951	XP_022482608.1
NW_019173338.1	1034	2085	XP_022482591.1
NW_019173338.1	4519	11684	XP_022482590.1
NW_019173338.1	12327	13044	XP_022482593.1
NW_019173338.1	16651	17255	XP_022482587.1
NW_019173338.1	20292	21005	XP_022482592.1
NW_019173338.1	23055	24048	XP_022482596.1
NW_019173338.1	29488	30343	XP_022482595.1
NW_019173338.1	31594	33180	XP_022482588.1
NW_019173338.1	35473	36073	XP_022482594.1
NW_019173338.1	38439	40416	XP_022482589.1
NW_019173339.1	700	1804	XP_022482584.1
NW_019173339.1	1987	7227	XP_022482585.1
NW_019173339.1	9076	10336	XP_022482581.1
NW_019173339.1	17484	17937	XP_022482586.1
NW_019173339.1	27887	28688	XP_022482580.1
NW_019173339.1	30778	33284	XP_022482583.1
NW_019173339.1	36912	37749	XP_022482582.1
NW_019173340.1	283	678	XP_022482571.1
NW_019173340.1	1373	4196	XP_022482573.1
NW_019173340.1	5535	5871	XP_022482572.1
NW_019173340.1	8097	8681	XP_022482579.1
NW_019173340.1	9720	10386	XP_022482566.1
NW_019173340.1	11911	12262	XP_022482575.1
NW_019173340.1	14120	15703	XP_022482578.1
NW_019173340.1	21866	22730	XP_022482576.1
NW_019173340.1	23032	23505	XP_022482568.1
NW_019173340.1	26956	28016	XP_022482567.1
NW_019173340.1	29671	31405	XP_022482577.1
NW_019173340.1	32597	33963	XP_022482570.1
NW_019173340.1	34074	34565	XP_022482565.1
NW_019173340.1	35178	36771	XP_022482574.1
NW_019173340.1	37066	37646	XP_022482569.1
NW_019173342.1	8051	8734	XP_022482562.1
NW_019173342.1	24951	25140	XP_022482561.1
NW_019173342.1	31448	32867	XP_022482564.1
NW_019173342.1	36063	37374	XP_022482563.1
NW_019173343.1	1577	4019	XP_022482555.1
NW_019173343.1	4854	5971	XP_022482560.1
NW_019173343.1	10082	10387	XP_022482557.1
NW_019173343.1	10457	14887	XP_022482551.1
NW_019173343.1	15335	15458	XP_022482553.1
NW_019173343.1	15525	15764	XP_022482550.1
NW_019173343.1	17472	22783	XP_022482559.1
NW_019173343.1	22882	27220	XP_022482558.1
NW_019173343.1	31001	31398	XP_022482552.1
NW_019173343.1	31874	32357	XP_022482556.1
NW_019173343.1	33792	34390	XP_022482554.1
NW_019173344.1	1377	1940	XP_022482541.1
NW_019173344.1	2508	3264	XP_022482546.1
NW_019173344.1	3925	4273	XP_022482547.1
NW_019173344.1	5916	6734	XP_022482544.1
NW_019173344.1	7717	13112	XP_022482542.1
NW_019173344.1	13963	14968	XP_022482543.1
NW_019173344.1	15482	20305	XP_022482548.1
NW_019173344.1	22004	22821	XP_022482545.1
NW_019173344.1	29143	30232	XP_022482549.1
NW_019173345.1	10	136	XP_022482536.1
NW_019173345.1	2702	4649	XP_022482535.1
NW_019173345.1	7824	9925	XP_022482540.1
NW_019173345.1	14974	16511	XP_022482533.1
NW_019173345.1	17699	18113	XP_022482534.1
NW_019173345.1	19625	20956	XP_022482537.1
NW_019173345.1	21063	25856	XP_022482538.1
NW_019173345.1	27449	29927	XP_022482539.1
NW_019173346.1	48	5279	XP_022482527.1
NW_019173346.1	8848	9040	XP_022482525.1
NW_019173346.1	11544	13022	XP_022482529.1
NW_019173346.1	15931	16640	XP_022482524.1
NW_019173346.1	16936	17403	XP_022482526.1
NW_019173346.1	18334	18861	XP_022482531.1
NW_019173346.1	19803	20574	XP_022482528.1
NW_019173346.1	20979	24947	XP_022482530.1
NW_019173346.1	25556	27328	XP_022482523.1
NW_019173346.1	29130	30241	XP_022482532.1
NW_019173347.1	1197	1975	XP_022482515.1
NW_019173347.1	5671	6421	XP_022482519.1
NW_019173347.1	6750	10879	XP_022482521.1
NW_019173347.1	13047	13585	XP_022482522.1
NW_019173347.1	16957	21207	XP_022482516.1
NW_019173347.1	22032	22629	XP_022482520.1
NW_019173347.1	23339	24194	XP_022482518.1
NW_019173347.1	25133	28675	XP_022482517.1
NW_019173349.1	1673	2231	XP_022482511.1
NW_019173349.1	6853	7666	XP_022482514.1
NW_019173349.1	10810	13386	XP_022482510.1
NW_019173349.1	21619	24198	XP_022482513.1
NW_019173349.1	24549	25590	XP_022482512.1
NW_019173350.1	779	1139	XP_022482503.1
NW_019173350.1	1901	2373	XP_022482502.1
NW_019173350.1	2658	4270	XP_022482499.1
NW_019173350.1	6896	7998	XP_022482501.1
NW_019173350.1	8061	8857	XP_022482507.1
NW_019173350.1	10585	11594	XP_022482500.1
NW_019173350.1	13519	13955	XP_022482506.1
NW_019173350.1	14262	14842	XP_022482508.1
NW_019173350.1	15686	16694	XP_022482498.1
NW_019173350.1	18804	19704	XP_022482504.1
NW_019173350.1	20147	20738	XP_022482505.1
NW_019173350.1	23207	26749	XP_022482509.1
NW_019173351.1	737	1513	XP_022482496.1
NW_019173351.1	3345	3702	XP_022482491.1
NW_019173351.1	7640	8762	XP_022482489.1
NW_019173351.1	9553	10650	XP_022482494.1
NW_019173351.1	11922	13985	XP_022482490.1
NW_019173351.1	14583	16255	XP_022482492.1
NW_019173351.1	17357	17765	XP_022482488.1
NW_019173351.1	19063	20197	XP_022482493.1
NW_019173351.1	21444	21923	XP_022482487.1
NW_019173351.1	22504	23262	XP_022482495.1
NW_019173351.1	26146	26506	XP_022482497.1
NW_019173352.1	130	238	XP_022482486.1
NW_019173352.1	5569	6616	XP_022482484.1
NW_019173352.1	7690	8219	XP_022482483.1
NW_019173352.1	11048	11471	XP_022482482.1
NW_019173352.1	20609	21713	XP_022482481.1
NW_019173352.1	21896	27136	XP_022482485.1
NW_019173353.1	2886	3408	XP_022482480.1
NW_019173353.1	6813	13711	XP_022482479.1
NW_019173353.1	14590	15563	XP_022482477.1
NW_019173353.1	19915	23965	XP_022482476.1
NW_019173353.1	24245	26952	XP_022482478.1
NW_019173354.1	3229	7567	XP_022482472.1
NW_019173354.1	8387	10507	XP_022482475.1
NW_019173354.1	11948	13581	XP_022482471.1
NW_019173354.1	17328	18438	XP_022482473.1
NW_019173354.1	19739	24979	XP_022482470.1
NW_019173354.1	25162	26266	XP_022482474.1
NW_019173355.1	4695	6012	XP_022482466.1
NW_019173355.1	6873	7785	XP_022482468.1
NW_019173355.1	9497	10040	XP_022482464.1
NW_019173355.1	11632	12771	XP_022482469.1
NW_019173355.1	15553	16117	XP_022482463.1
NW_019173355.1	21922	22156	XP_022482465.1
NW_019173355.1	24449	26035	XP_022482467.1
NW_019173356.1	155	538	XP_022482456.1
NW_019173356.1	1892	3417	XP_022482457.1
NW_019173356.1	3818	4121	XP_022482460.1
NW_019173356.1	15071	15465	XP_022482461.1
NW_019173356.1	17126	18207	XP_022482459.1
NW_019173356.1	18887	19023	XP_022482462.1
NW_019173356.1	23825	25367	XP_022482458.1
NW_019173357.1	20	507	XP_022482454.1
NW_019173357.1	1195	2791	XP_022482451.1
NW_019173357.1	3643	7668	XP_022482447.1
NW_019173357.1	7912	9074	XP_022482448.1
NW_019173357.1	11864	12401	XP_022482450.1
NW_019173357.1	14070	14952	XP_022482455.1
NW_019173357.1	16329	16797	XP_022482452.1
NW_019173357.1	17644	18761	XP_022482453.1
NW_019173357.1	23879	25016	XP_022482449.1
NW_019173358.1	172	442	XP_022482444.1
NW_019173358.1	3378	4425	XP_022482440.1
NW_019173358.1	8838	9861	XP_022482442.1
NW_019173358.1	12028	13402	XP_022482438.1
NW_019173358.1	13588	13891	XP_022482446.1
NW_019173358.1	14636	15617	XP_022482441.1
NW_019173358.1	15976	17006	XP_022482439.1
NW_019173358.1	20495	22168	XP_022482443.1
NW_019173358.1	22856	24269	XP_022482445.1
NW_019173359.1	2035	2314	XP_022482437.1
NW_019173359.1	2425	3419	XP_022482431.1
NW_019173359.1	4930	8022	XP_022482436.1
NW_019173359.1	8390	8685	XP_022482428.1
NW_019173359.1	9571	11803	XP_022482432.1
NW_019173359.1	12741	15554	XP_022482430.1
NW_019173359.1	17042	17507	XP_022482435.1
NW_019173359.1	17707	18114	XP_022482429.1
NW_019173359.1	19645	20917	XP_022482434.1
NW_019173359.1	22316	24136	XP_022482433.1
NW_019173360.1	22	541	XP_022482423.1
NW_019173360.1	628	2278	XP_022482421.1
NW_019173360.1	3067	3661	XP_022482425.1
NW_019173360.1	4879	5843	XP_022482427.1
NW_019173360.1	6839	9859	XP_022482420.1
NW_019173360.1	10370	14085	XP_022482424.1
NW_019173360.1	17079	17253	XP_022482422.1
NW_019173360.1	20934	21255	XP_022482426.1
NW_019173361.1	391	1087	XP_022482415.1
NW_019173361.1	3441	6887	XP_022482417.1
NW_019173361.1	7238	11196	XP_022482418.1
NW_019173361.1	13026	13938	XP_022482416.1
NW_019173361.1	16798	18412	XP_022482419.1
NW_019173361.1	20416	20926	XP_022482414.1
NW_019173362.1	175	760	XP_022482411.1
NW_019173362.1	4564	7532	XP_022482412.1
NW_019173362.1	8133	9798	XP_022482410.1
NW_019173362.1	12332	12584	XP_022482413.1
NW_019173362.1	17673	18192	XP_022482407.1
NW_019173362.1	18213	18716	XP_022482406.1
NW_019173362.1	19237	19669	XP_022482408.1
NW_019173362.1	19733	21306	XP_022482409.1
NW_019173363.1	70	590	XP_022482402.1
NW_019173363.1	1667	2496	XP_022482404.1
NW_019173363.1	3627	3948	XP_022482403.1
NW_019173363.1	5958	11320	XP_022482398.1
NW_019173363.1	13346	13609	XP_022482405.1
NW_019173363.1	15110	15674	XP_022482400.1
NW_019173363.1	15847	16050	XP_022482399.1
NW_019173363.1	17142	18288	XP_022482401.1
NW_019173364.1	3480	5267	XP_022482396.1
NW_019173364.1	7885	8746	XP_022482397.1
NW_019173364.1	10607	15255	XP_022482395.1
NW_019173364.1	18670	20127	XP_022482394.1
NW_019173365.1	13	1672	XP_022482389.1
NW_019173365.1	9218	10918	XP_022482392.1
NW_019173365.1	11493	13445	XP_022482393.1
NW_019173365.1	14502	15740	XP_022482390.1
NW_019173365.1	16247	19561	XP_022482391.1
NW_019173366.1	6220	10073	XP_022482385.1
NW_019173366.1	10973	12956	XP_022482388.1
NW_019173366.1	17251	17700	XP_022482387.1
NW_019173366.1	17773	18752	XP_022482386.1
NW_019173367.1	23	701	XP_022482381.1
NW_019173367.1	1470	2195	XP_022482379.1
NW_019173367.1	8582	9945	XP_022482383.1
NW_019173367.1	10425	10815	XP_022482384.1
NW_019173367.1	12135	14124	XP_022482382.1
NW_019173367.1	14801	16838	XP_022482380.1
NW_019173367.1	17039	19057	XP_022482378.1
NW_019173368.1	82	661	XP_022482374.1
NW_019173368.1	1229	1792	XP_022482373.1
NW_019173368.1	4945	5847	XP_022482372.1
NW_019173368.1	8969	10138	XP_022482370.1
NW_019173368.1	12060	12661	XP_022482371.1
NW_019173368.1	13923	15618	XP_022482376.1
NW_019173368.1	16402	16927	XP_022482377.1
NW_019173368.1	16982	17533	XP_022482375.1
NW_019173368.1	19244	19475	XP_022482369.1
NW_019173369.1	597	865	XP_022482367.1
NW_019173369.1	2616	3435	XP_022482366.1
NW_019173369.1	6395	7348	XP_022482363.1
NW_019173369.1	10396	11422	XP_022482368.1
NW_019173369.1	11655	13134	XP_022482364.1
NW_019173369.1	16227	18467	XP_022482365.1
NW_019173370.1	1856	2945	XP_022482359.1
NW_019173370.1	4725	5680	XP_022482362.1
NW_019173370.1	6804	8196	XP_022482361.1
NW_019173370.1	8946	9281	XP_022482360.1
NW_019173370.1	9537	13116	XP_022482358.1
NW_019173370.1	14031	19019	XP_022482357.1
NW_019173371.1	16	238	XP_022482353.1
NW_019173371.1	414	641	XP_022482355.1
NW_019173371.1	2849	3352	XP_022482351.1
NW_019173371.1	4575	4908	XP_022482348.1
NW_019173371.1	5259	6261	XP_022482350.1
NW_019173371.1	7696	8134	XP_022482349.1
NW_019173371.1	13050	13465	XP_022482354.1
NW_019173371.1	15109	15979	XP_022482352.1
NW_019173371.1	17476	18391	XP_022482356.1
NW_019173372.1	1322	3429	XP_022482347.1
NW_019173372.1	3934	5520	XP_022482343.1
NW_019173372.1	8552	9209	XP_022482346.1
NW_019173372.1	9395	10016	XP_022482341.1
NW_019173372.1	10184	10793	XP_022482345.1
NW_019173372.1	12688	14950	XP_022482344.1
NW_019173372.1	15521	17034	XP_022482342.1
NW_019173373.1	1377	1940	XP_022482336.1
NW_019173373.1	2508	3264	XP_022482334.1
NW_019173373.1	3941	4313	XP_022482340.1
NW_019173373.1	5760	5957	XP_022482338.1
NW_019173373.1	6479	9454	XP_022482333.1
NW_019173373.1	10219	11794	XP_022482337.1
NW_019173373.1	15081	15967	XP_022482339.1
NW_019173373.1	16008	17096	XP_022482335.1
NW_019173374.1	1158	1451	XP_022482326.1
NW_019173374.1	3334	5077	XP_022482330.1
NW_019173374.1	6345	6530	XP_022482332.1
NW_019173374.1	11870	12354	XP_022482329.1
NW_019173374.1	14132	14707	XP_022482328.1
NW_019173374.1	15276	15912	XP_022482327.1
NW_019173374.1	17181	17607	XP_022482331.1
NW_019173375.1	25	359	XP_022482323.1
NW_019173375.1	791	1316	XP_022482325.1
NW_019173375.1	1590	3481	XP_022482320.1
NW_019173375.1	7396	9352	XP_022482322.1
NW_019173375.1	11740	15483	XP_022482321.1
NW_019173375.1	16290	17051	XP_022482324.1
NW_019173376.1	2761	2887	XP_022482315.1
NW_019173376.1	4424	5004	XP_022482316.1
NW_019173376.1	5274	6648	XP_022482319.1
NW_019173376.1	7067	7524	XP_022482317.1
NW_019173376.1	7953	8710	XP_022482318.1
NW_019173377.1	892	1151	XP_022482313.1
NW_019173377.1	3406	3790	XP_022482310.1
NW_019173377.1	4714	6050	XP_022482312.1
NW_019173377.1	9153	10107	XP_022482311.1
NW_019173377.1	14395	14914	XP_022482314.1
NW_019173378.1	1295	3644	XP_022482309.1
NW_019173378.1	7457	7662	XP_022482308.1
NW_019173378.1	7705	8413	XP_022482307.1
NW_019173378.1	10968	11147	XP_022482304.1
NW_019173378.1	12855	13606	XP_022482305.1
NW_019173378.1	14726	15555	XP_022482306.1
NW_019173379.1	1154	1871	XP_022482300.1
NW_019173379.1	5384	5739	XP_022482302.1
NW_019173379.1	8126	8347	XP_022482301.1
NW_019173379.1	13530	14436	XP_022482299.1
NW_019173379.1	16053	16369	XP_022482303.1
NW_019173380.1	2456	3160	XP_022482291.1
NW_019173380.1	3758	4395	XP_022482297.1
NW_019173380.1	5637	6466	XP_022482298.1
NW_019173380.1	7579	8087	XP_022482294.1
NW_019173380.1	8169	8693	XP_022482295.1
NW_019173380.1	10276	10745	XP_022482292.1
NW_019173380.1	12221	13987	XP_022482296.1
NW_019173380.1	14810	15225	XP_022482293.1
NW_019173381.1	1024	1488	XP_022482284.1
NW_019173381.1	2583	4131	XP_022482290.1
NW_019173381.1	5509	5926	XP_022482287.1
NW_019173381.1	6676	7996	XP_022482288.1
NW_019173381.1	9642	9981	XP_022482285.1
NW_019173381.1	12389	14233	XP_022482289.1
NW_019173381.1	14925	15320	XP_022482286.1
NW_019173382.1	2350	2763	XP_022482278.1
NW_019173382.1	3919	4556	XP_022482280.1
NW_019173382.1	5834	6663	XP_022482283.1
NW_019173382.1	8120	8606	XP_022482281.1
NW_019173382.1	9268	9601	XP_022482282.1
NW_019173382.1	14586	15165	XP_022482279.1
NW_019173383.1	384	958	XP_022482275.1
NW_019173383.1	2507	2707	XP_022482276.1
NW_019173383.1	3863	6218	XP_022482277.1
NW_019173383.1	7844	8773	XP_022482274.1
NW_019173383.1	10787	11361	XP_022482272.1
NW_019173383.1	12615	14703	XP_022482273.1
NW_019173384.1	3390	3809	XP_022482269.1
NW_019173384.1	5171	6182	XP_022482270.1
NW_019173384.1	7136	8119	XP_022482271.1
NW_019173384.1	8712	9111	XP_022482268.1
NW_019173384.1	10438	10951	XP_022482267.1
NW_019173385.1	14	245	XP_022482263.1
NW_019173385.1	1956	2419	XP_022482266.1
NW_019173385.1	3871	5566	XP_022482261.1
NW_019173385.1	5837	6051	XP_022482262.1
NW_019173385.1	6828	7243	XP_022482265.1
NW_019173385.1	7858	8760	XP_022482264.1
NW_019173385.1	9789	10950	XP_022482260.1
NW_019173386.1	18	1839	XP_022482259.1
NW_019173386.1	10827	11229	XP_022482258.1
NW_019173387.1	6557	7436	XP_022482257.1
NW_019173387.1	8501	9029	XP_022482255.1
NW_019173387.1	12847	13515	XP_022482256.1
NW_019173388.1	16	238	XP_022482254.1
NW_019173388.1	414	641	XP_022482252.1
NW_019173388.1	2849	3352	XP_022482253.1
NW_019173388.1	4089	4961	XP_022482248.1
NW_019173388.1	7289	7628	XP_022482250.1
NW_019173388.1	10941	11666	XP_022482251.1
NW_019173388.1	12435	13113	XP_022482249.1
NW_019173389.1	4514	5180	XP_022482247.1
NW_019173389.1	6833	8117	XP_022482246.1
NW_019173389.1	9534	11511	XP_022482245.1
NW_019173390.1	20	1898	XP_022482242.1
NW_019173390.1	2790	5970	XP_022482243.1
NW_019173390.1	10414	12665	XP_022482244.1
NW_019173391.1	4639	6592	XP_022482241.1
NW_019173391.1	7313	8804	XP_022482240.1
NW_019173392.1	883	1985	XP_022482236.1
NW_019173392.1	4439	4939	XP_022482238.1
NW_019173392.1	6651	7310	XP_022482237.1
NW_019173392.1	7645	8189	XP_022482239.1
NW_019173392.1	11234	11822	XP_022482235.1
NW_019173393.1	168	516	XP_022482234.1
NW_019173393.1	7493	8930	XP_022482232.1
NW_019173393.1	9132	10953	XP_022482233.1
NW_019173394.1	3447	5964	XP_022482231.1
NW_019173395.1	12	777	XP_022482228.1
NW_019173395.1	1264	1946	XP_022482226.1
NW_019173395.1	3744	5319	XP_022482230.1
NW_019173395.1	6284	6783	XP_022482227.1
NW_019173395.1	6960	8000	XP_022482229.1
NW_019173395.1	9439	10032	XP_022482225.1
NW_019173396.1	1750	2823	XP_022482224.1
NW_019173397.1	1363	5220	XP_022482223.1
NW_019173397.1	7442	7970	XP_022482221.1
NW_019173397.1	10071	10428	XP_022482222.1
NW_019173398.1	11	2639	XP_022482218.1
NW_019173398.1	5366	5877	XP_022482217.1
NW_019173398.1	6377	8355	XP_022482219.1
NW_019173398.1	9848	10301	XP_022482220.1
NW_019173399.1	301	3519	XP_022482216.1
NW_019173399.1	5230	5693	XP_022482215.1
NW_019173399.1	7145	8840	XP_022482213.1
NW_019173399.1	9111	9325	XP_022482214.1
NW_019173399.1	10102	10255	XP_022482212.1
NW_019173400.1	787	1357	XP_022482210.1
NW_019173400.1	8595	9324	XP_022482211.1
NW_019173401.1	301	2050	XP_022482207.1
NW_019173401.1	2778	3295	XP_022482205.1
NW_019173401.1	5006	5469	XP_022482208.1
NW_019173401.1	6921	8616	XP_022482206.1
NW_019173401.1	8887	9101	XP_022482209.1
NW_019173401.1	9878	10031	XP_022482204.1
NW_019173402.1	1375	2390	XP_022482203.1
NW_019173402.1	2877	3559	XP_022482201.1
NW_019173402.1	5357	6932	XP_022482202.1
NW_019173402.1	7897	8396	XP_022482200.1
NW_019173402.1	8573	9613	XP_022482199.1
NW_019173403.1	1361	2376	XP_022482194.1
NW_019173403.1	2863	3545	XP_022482195.1
NW_019173403.1	5343	6918	XP_022482197.1
NW_019173403.1	7883	8382	XP_022482196.1
NW_019173403.1	8559	9599	XP_022482198.1
NW_019173404.1	758	1487	XP_022482191.1
NW_019173404.1	2113	2776	XP_022482192.1
NW_019173404.1	7736	9854	XP_022482193.1
NW_019173405.1	18	159	XP_022482187.1
NW_019173405.1	1689	3188	XP_022482190.1
NW_019173405.1	3264	4245	XP_022482189.1
NW_019173405.1	4581	8843	XP_022482188.1
NW_019173406.1	67	599	XP_022482184.1
NW_019173406.1	2668	3583	XP_022482183.1
NW_019173406.1	4657	5802	XP_022482185.1
NW_019173406.1	7120	7801	XP_022482186.1
NW_019173406.1	9104	9608	XP_022482182.1
NW_019173407.1	12	612	XP_022482181.1
NW_019173407.1	1036	2161	XP_022482180.1
NW_019173407.1	2635	4263	XP_022482177.1
NW_019173407.1	4525	4903	XP_022482179.1
NW_019173407.1	6628	7073	XP_022482178.1
NW_019173408.1	12	777	XP_022482175.1
NW_019173408.1	1264	1946	XP_022482173.1
NW_019173408.1	3744	5319	XP_022482176.1
NW_019173408.1	6284	6783	XP_022482174.1
NW_019173408.1	6960	8000	XP_022482172.1
NW_019173409.1	448	748	XP_022482171.1
NW_019173409.1	5361	9057	XP_022482170.1
NW_019173410.1	8830	8947	XP_022482169.1
NW_019173411.1	24	367	XP_022482165.1
NW_019173411.1	1417	2419	XP_022482167.1
NW_019173411.1	3013	4061	XP_022482168.1
NW_019173411.1	4512	5595	XP_022482166.1
NW_019173411.1	7911	8556	XP_022482164.1
NW_019173412.1	869	3137	XP_022482163.1
NW_019173412.1	3408	4263	XP_022482161.1
NW_019173412.1	5594	6254	XP_022482162.1
NW_019173412.1	7773	8348	XP_022482160.1
NW_019173413.1	48	3376	XP_022482157.1
NW_019173413.1	5030	5489	XP_022482158.1
NW_019173413.1	6285	6768	XP_022482159.1
NW_019173414.1	1211	1649	XP_022482153.1
NW_019173414.1	1968	3411	XP_022482156.1
NW_019173414.1	3644	6228	XP_022482155.1
NW_019173414.1	7995	8286	XP_022482154.1
NW_019173415.1	150	427	XP_022482152.1
NW_019173415.1	1262	1535	XP_022482150.1
NW_019173415.1	2903	3578	XP_022482149.1
NW_019173415.1	5988	6689	XP_022482151.1
NW_019173415.1	7302	7934	XP_022482148.1
NW_019173416.1	196	3510	XP_022482147.1
NW_019173416.1	6100	8239	XP_022482146.1
NW_019173417.1	48	3376	XP_022482145.1
NW_019173417.1	5864	6509	XP_022482144.1
NW_019173418.1	333	2684	XP_022482142.1
NW_019173418.1	7559	7994	XP_022482143.1
NW_019173419.1	2703	3572	XP_022482141.1
NW_019173419.1	6031	7601	XP_022482140.1
NW_019173420.1	2337	3323	XP_022482139.1
NW_019173421.1	646	1093	XP_022482138.1
NW_019173421.1	1884	3650	XP_022482135.1
NW_019173421.1	5126	5595	XP_022482137.1
NW_019173421.1	7179	7516	XP_022482136.1
NW_019173423.1	508	1960	XP_022482133.1
NW_019173423.1	4314	4757	XP_022482134.1
NW_019173423.1	6899	7437	XP_022482132.1
NW_019173424.1	992	1590	XP_022482131.1
NW_019173424.1	3540	3996	XP_022482129.1
NW_019173424.1	4038	4848	XP_022482128.1
NW_019173424.1	4921	6429	XP_022482130.1
NW_019173425.1	31	2011	XP_022482127.1
NW_019173425.1	2734	4059	XP_022482125.1
NW_019173425.1	5367	7182	XP_022482126.1
NW_019173426.1	1545	3823	XP_022482124.1
NW_019173427.1	391	1087	XP_022482123.1
NW_019173427.1	3441	4893	XP_022482122.1
NW_019173427.1	6003	6861	XP_022482121.1
NW_019173428.1	80	290	XP_022482120.1
NW_019173428.1	1797	4164	XP_022482119.1
NW_019173428.1	4933	5658	XP_022482118.1
NW_019173429.1	80	290	XP_022482116.1
NW_019173429.1	1751	4118	XP_022482115.1
NW_019173429.1	4887	5612	XP_022482117.1
NW_019173430.1	481	2215	XP_022482112.1
NW_019173430.1	3452	5097	XP_022482113.1
NW_019173430.1	5310	6929	XP_022482114.1
NW_019173431.1	1812	2407	XP_022482110.1
NW_019173431.1	5178	6033	XP_022482111.1
NW_019173432.1	772	1507	XP_022482108.1
NW_019173432.1	3914	6585	XP_022482109.1
NW_019173433.1	6279	6803	XP_022482107.1
NW_019173434.1	772	1507	XP_022482105.1
NW_019173434.1	3611	4405	XP_022482106.1
NW_019173434.1	5733	6207	XP_022482104.1
NW_019173435.1	888	1400	XP_022482103.1
NW_019173435.1	4603	6189	XP_022482102.1
NW_019173436.1	32	1325	XP_022482101.1
NW_019173436.1	3241	3770	XP_022482100.1
NW_019173436.1	4820	5391	XP_022482099.1
NW_019173437.1	19	972	XP_022482096.1
NW_019173437.1	2457	3037	XP_022482095.1
NW_019173437.1	3799	4738	XP_022482098.1
NW_019173437.1	5123	5300	XP_022482097.1
NW_019173438.1	1097	1872	XP_022482093.1
NW_019173438.1	3751	4426	XP_022482094.1
NW_019173438.1	4723	6614	XP_022482092.1
NW_019173439.1	1097	1863	XP_022482090.1
NW_019173439.1	3739	4414	XP_022482089.1
NW_019173439.1	4711	6602	XP_022482091.1
NW_019173440.1	2006	2869	XP_022482088.1
NW_019173440.1	3234	5607	XP_022482087.1
NW_019173441.1	840	2043	XP_022482084.1
NW_019173441.1	2928	4743	XP_022482086.1
NW_019173441.1	6051	6429	XP_022482085.1
NW_019173442.1	3314	3695	XP_022482082.1
NW_019173442.1	4045	5600	XP_022482083.1
NW_019173442.1	5817	6255	XP_022482081.1
NW_019173443.1	840	2043	XP_022482078.1
NW_019173443.1	2837	4652	XP_022482079.1
NW_019173443.1	5960	6338	XP_022482080.1
NW_019173444.1	115	472	XP_022482075.1
NW_019173444.1	3119	3470	XP_022482077.1
NW_019173444.1	5494	5767	XP_022482076.1
NW_019173445.1	36	3021	XP_022482074.1
NW_019173445.1	4770	5973	XP_022482073.1
NW_019173446.1	2329	3154	XP_022482071.1
NW_019173446.1	3205	5544	XP_022482072.1
NW_019173447.1	3934	5346	XP_022482069.1
NW_019173447.1	5590	6085	XP_022482070.1
NW_019173448.1	209	1412	XP_022482068.1
NW_019173448.1	3054	6039	XP_022482067.1
NW_019173449.1	308	701	XP_022482066.1
NW_019173449.1	1306	1943	XP_022482064.1
NW_019173449.1	3024	3850	XP_022482063.1
NW_019173449.1	5421	5940	XP_022482065.1
NW_019173451.1	2273	2651	XP_022482062.1
NW_019173451.1	3959	5774	XP_022482061.1
NW_019173452.1	1842	2517	XP_022482060.1
NW_019173452.1	2814	5203	XP_022482059.1
NW_019173453.1	702	3091	XP_022482057.1
NW_019173453.1	3388	4063	XP_022482058.1
NW_019173454.1	320	1870	XP_022482055.1
NW_019173454.1	4961	5766	XP_022482056.1
NW_019173455.1	2420	3438	XP_022482054.1
NW_019173455.1	3547	4212	XP_022482053.1
NW_019173456.1	4718	5190	XP_022482052.1
NW_019173457.1	1387	5556	XP_022482051.1
NW_019173458.1	3000	3831	XP_022482049.1
NW_019173458.1	4999	5505	XP_022482050.1
NW_019173459.1	1044	1827	XP_022482046.1
NW_019173459.1	2421	3034	XP_022482048.1
NW_019173459.1	4033	5415	XP_022482047.1
NW_019173460.1	75	2525	XP_022482045.1
NW_019173461.1	24	470	XP_022482044.1
NW_019173461.1	730	2389	XP_022482042.1
NW_019173461.1	4022	5381	XP_022482043.1
NW_019173462.1	12	477	XP_022482039.1
NW_019173462.1	2106	2792	XP_022482041.1
NW_019173462.1	3179	4558	XP_022482040.1
NW_019173463.1	321	2992	XP_022482037.1
NW_019173463.1	3698	5201	XP_022482038.1
NW_019173464.1	1274	2855	XP_022482036.1
NW_019173465.1	3911	5237	XP_022482035.1
NW_019173466.1	1041	1544	XP_022482034.1
NW_019173466.1	3752	4285	XP_022482033.1
NW_019173467.1	1041	1544	XP_022482031.1
NW_019173467.1	3752	4285	XP_022482032.1
NW_019173468.1	3350	3788	XP_022482030.1
NW_019173468.1	4136	5247	XP_022482029.1
NW_019173469.1	2736	3148	XP_022482026.1
NW_019173469.1	3843	4186	XP_022482027.1
NW_019173469.1	4567	5208	XP_022482028.1
NW_019173470.1	3214	3500	XP_022482023.1
NW_019173470.1	3596	3848	XP_022482024.1
NW_019173470.1	4729	5217	XP_022482025.1
NW_019173471.1	854	1005	XP_022482022.1
NW_019173471.1	2361	2934	XP_022482021.1
NW_019173471.1	3538	5199	XP_022482020.1
NW_019173472.1	1315	2044	XP_022482018.1
NW_019173472.1	2670	3333	XP_022482019.1
NW_019173473.1	2434	4753	XP_022482017.1
NW_019173474.1	1389	2835	XP_022482016.1
NW_019173474.1	3978	4578	XP_022482015.1
NW_019173475.1	421	2739	XP_022482014.1
NW_019173476.1	631	1105	XP_022482013.1
NW_019173476.1	2458	5086	XP_022482012.1
NW_019173477.1	2019	2629	XP_022482009.1
NW_019173477.1	3282	3915	XP_022482010.1
NW_019173477.1	4515	4833	XP_022482011.1
NW_019173478.1	1115	4265	XP_022482008.1
NW_019173479.1	559	3709	XP_022482007.1
NW_019173480.1	326	1274	XP_022482005.1
NW_019173480.1	1590	1900	XP_022482006.1
NW_019173481.1	467	770	XP_022482003.1
NW_019173481.1	4379	4711	XP_022482004.1
NW_019173482.1	105	387	XP_022482002.1
NW_019173482.1	2458	3016	XP_022482001.1
NW_019173483.1	1614	1940	XP_022482000.1
NW_019173483.1	4366	4618	XP_022481999.1
NW_019173484.1	847	2380	XP_022481997.1
NW_019173484.1	4114	4579	XP_022481998.1
NW_019173485.1	155	682	XP_022481996.1
NW_019173485.1	2170	4390	XP_022481995.1
NW_019173486.1	1065	3648	XP_022481994.1
NW_019173487.1	1065	3648	XP_022481993.1
NW_019173488.1	583	1107	XP_022481991.1
NW_019173488.1	3276	3551	XP_022481992.1
NW_019173489.1	35	600	XP_022481989.1
NW_019173489.1	2214	3030	XP_022481988.1
NW_019173489.1	3961	4469	XP_022481990.1
NW_019173490.1	691	1720	XP_022481987.1
NW_019173491.1	1945	2656	XP_022481986.1
NW_019173492.1	2858	3276	XP_022481985.1
NW_019173493.1	2039	4178	XP_022481984.1
NW_019173494.1	615	812	XP_022481981.1
NW_019173494.1	890	2747	XP_022481982.1
NW_019173494.1	4033	4156	XP_022481983.1
NW_019173495.1	691	1720	XP_022481980.1
NW_019173496.1	222	517	XP_022481978.1
NW_019173496.1	2068	2268	XP_022481979.1
NW_019173497.1	333	2702	XP_022481976.1
NW_019173497.1	3289	4109	XP_022481977.1
NW_019173498.1	21	815	XP_022481975.1
NW_019173498.1	982	3250	XP_022481974.1
NW_019173498.1	3745	4025	XP_022481973.1
NW_019173499.1	308	1166	XP_022481972.1
NW_019173500.1	1500	1859	XP_022481970.1
NW_019173500.1	2278	4055	XP_022481971.1
NW_019173501.1	81	1661	XP_022481969.1
NW_019173502.1	11	1037	XP_022481968.1
NW_019173502.1	3158	3950	XP_022481967.1
NW_019173503.1	602	1540	XP_022481966.1
NW_019173503.1	2611	3660	XP_022481965.1
NW_019173504.1	2070	2661	XP_022481964.1
NW_019173505.1	354	1624	XP_022481962.1
NW_019173505.1	1707	3066	XP_022481963.1
NW_019173506.1	22	1033	XP_022481959.1
NW_019173506.1	2023	2563	XP_022481960.1
NW_019173506.1	2736	3594	XP_022481961.1
NW_019173507.1	2228	2819	XP_022481958.1
NW_019173508.1	15	660	XP_022481956.1
NW_019173508.1	2275	3133	XP_022481957.1
NW_019173508.1	3713	3824	XP_022481955.1
NW_019173509.1	10	548	XP_022481954.1
NW_019173509.1	3022	3827	XP_022481953.1
NW_019173510.1	20	131	XP_022481950.1
NW_019173510.1	711	1569	XP_022481951.1
NW_019173510.1	3146	3791	XP_022481952.1
NW_019173511.1	27	522	XP_022481948.1
NW_019173511.1	766	2180	XP_022481947.1
NW_019173511.1	3302	3644	XP_022481949.1
NW_019173512.1	28	1702	XP_022481946.1
NW_019173515.1	24	939	XP_022481945.1
NW_019173515.1	1488	2524	XP_022481944.1
NW_019173516.1	30	2687	XP_022481943.1
NW_019173517.1	2644	3463	XP_022481942.1
NW_019173518.1	2828	3435	XP_022481941.1
NW_019173519.1	78	3157	XP_022481940.1
NW_019173520.1	25	359	XP_022481938.1
NW_019173520.1	2003	3086	XP_022481939.1
NW_019173521.1	77	497	XP_022481937.1
NW_019173521.1	1092	3329	XP_022481936.1
NW_019173522.1	86	2323	XP_022481934.1
NW_019173522.1	2891	3311	XP_022481935.1
NW_019173523.1	368	941	XP_022481932.1
NW_019173523.1	1549	3210	XP_022481933.1
NW_019173524.1	20	968	XP_022481931.1
NW_019173524.1	1285	1859	XP_022481930.1
NW_019173525.1	1042	1897	XP_022481929.1
NW_019173526.1	1876	2837	XP_022481927.1
NW_019173526.1	2945	3071	XP_022481928.1
NW_019173527.1	1509	2100	XP_022481926.1
NW_019173528.1	38	1190	XP_022481925.1
NW_019173528.1	1685	3044	XP_022481924.1
NW_019173530.1	928	1203	XP_022481923.1
NW_019173531.1	2235	2806	XP_022481922.1
NW_019173532.1	1095	1522	XP_022481921.1
NW_019173532.1	1837	2103	XP_022481920.1
NW_019173533.1	17	272	XP_022481919.1
NW_019173533.1	1483	1993	XP_022481918.1
NW_019173533.1	2236	2903	XP_022481917.1
NW_019173534.1	10	677	XP_022481916.1
NW_019173534.1	920	1430	XP_022481914.1
NW_019173534.1	2626	2881	XP_022481915.1
NW_019173535.1	1072	2115	XP_022481913.1
NW_019173537.1	676	1406	XP_022481912.1
NW_019173538.1	30	897	XP_022481911.1
NW_019173540.1	31	229	XP_022481910.1
NW_019173541.1	1514	2417	XP_022481909.1
NW_019173542.1	30	591	XP_022481908.1
NW_019173542.1	1732	2659	XP_022481907.1
NW_019173543.1	44	962	XP_022481906.1
NW_019173543.1	2104	2665	XP_022481905.1
NW_019173544.1	955	1907	XP_022481904.1
NW_019173545.1	583	1130	XP_022481902.1
NW_019173545.1	1194	1790	XP_022481903.1
NW_019173547.1	655	1395	XP_022481901.1
NW_019173550.1	26	376	XP_022481899.1
NW_019173550.1	1184	1395	XP_022481900.1
NW_019173551.1	1407	2418	XP_022481898.1
NW_019173552.1	30	949	XP_022481897.1
NW_019173554.1	21	1544	XP_022481896.1
NW_019173555.1	74	2327	XP_022481895.1
NW_019173556.1	388	586	XP_022481893.1
NW_019173556.1	1817	2270	XP_022481894.1
NW_019173557.1	12	186	XP_022481891.1
NW_019173557.1	286	855	XP_022481892.1
NW_019173558.1	501	1157	XP_022481890.1
NW_019173559.1	42	1688	XP_022481889.1
NW_019173560.1	26	376	XP_022481887.1
NW_019173560.1	1126	1403	XP_022481888.1
NW_019173561.1	25	676	XP_022481886.1
NW_019173562.1	18	159	XP_022481885.1
NW_019173563.1	345	1174	XP_022481884.1
NW_019173564.1	25	171	XP_022481883.1
NW_019173565.1	1517	2096	XP_022481882.1
NW_019173566.1	288	1146	XP_022481881.1
NW_019173566.1	1319	1656	XP_022481880.1
NW_019173567.1	846	997	XP_022481879.1
NW_019173569.1	573	1321	XP_022481878.1
NW_019173570.1	1285	1978	XP_022481877.1
NW_019173571.1	11	1037	XP_022481876.1
NW_019173572.1	8	399	XP_022481875.1
NW_019173573.1	1366	1915	XP_022481874.1
NW_019173574.1	1015	1487	XP_022481873.1
NW_019173576.1	58	757	XP_022481872.1
NW_019173576.1	1092	1663	XP_022481871.1
NW_019173578.1	988	1855	XP_022481870.1
NW_019173582.1	174	830	XP_022481869.1
NW_019173583.1	18	1580	XP_022481868.1
NW_019173584.1	364	1816	XP_022481867.1
NW_019173587.1	1228	1531	XP_022481866.1
NW_019173588.1	20	818	XP_022481865.1
NW_019173589.1	1211	1791	XP_022481864.1
NW_019173590.1	28	1744	XP_022481863.1
NW_019173592.1	306	1729	XP_022481862.1
NW_019173593.1	725	1127	XP_022481861.1
NW_019173595.1	109	613	XP_022481859.1
NW_019173595.1	687	1209	XP_022481858.1
NW_019173595.1	1529	1688	XP_022481860.1
NW_019173596.1	1339	1696	XP_022481857.1
NW_019173597.1	313	961	XP_022481856.1
NW_019173598.1	752	1390	XP_022481855.1
NW_019173599.1	1318	1696	XP_022481854.1
NW_019173602.1	851	1632	XP_022481853.1
NW_019173603.1	384	943	XP_022481852.1
NW_019173604.1	783	1581	XP_022481851.1
NW_019173606.1	742	1396	XP_022481850.1
NW_019173610.1	11	204	XP_022481849.1
NW_019173611.1	955	1376	XP_022481848.1
NW_019173612.1	783	1176	XP_022481847.1
NW_019173613.1	1136	1393	XP_022481846.1
NW_019173614.1	25	1390	XP_022481845.1
NW_019173615.1	246	627	XP_022481844.1
NW_019173616.1	887	1235	XP_022481843.1
NW_019173617.1	252	1110	XP_022481842.1
NW_019173619.1	995	1280	XP_022481841.1
NW_019173620.1	995	1280	XP_022481840.1
NW_019173623.1	726	1122	XP_022481839.1
NW_019173624.1	13	756	XP_022481838.1
NW_019173625.1	941	1124	XP_022481837.1
NW_019173626.1	928	1102	XP_022481836.1
NW_019173631.1	225	637	XP_022481835.1
NW_019173632.1	11	1022	XP_022481834.1
NW_019173633.1	508	995	XP_022481833.1
```
