## Supplementary File 2. BED files and Orthogroup tables for the Eurotiomycetes dataset generated using OrthoFinder and orthoSynAssign for "orthoSynAssign: refine orthogroups using synteny information": GCF_001889945.1.bed

```
NW_027137442.1	245	2524	XP_067483998.1
NW_027137442.1	2714	5213	XP_067483999.1
NW_027137442.1	6073	7692	XP_067484000.1
NW_027137442.1	8169	10476	XP_067484001.1
NW_027137442.1	11425	12031	XP_067484002.1
NW_027137442.1	12357	21190	XP_067484003.1
NW_027137442.1	21685	22782	XP_067484004.1
NW_027137442.1	22696	23847	XP_067484005.1
NW_027137442.1	24123	25419	XP_067484006.1
NW_027137442.1	25659	27424	XP_067484007.1
NW_027137442.1	27775	30335	XP_067484008.1
NW_027137442.1	30521	34232	XP_067484009.1
NW_027137442.1	34476	34966	XP_067484010.1
NW_027137442.1	36993	39235	XP_067484011.1
NW_027137442.1	40017	41766	XP_067484012.1
NW_027137442.1	42469	43167	XP_067484013.1
NW_027137442.1	44302	46319	XP_067484014.1
NW_027137442.1	46552	50861	XP_067484015.1
NW_027137442.1	51570	52905	XP_067484016.1
NW_027137442.1	57146	59148	XP_067484017.1
NW_027137442.1	59745	62073	XP_067484018.1
NW_027137442.1	62479	65717	XP_067484019.1
NW_027137442.1	66432	69078	XP_067484020.1
NW_027137442.1	69983	74995	XP_067484021.1
NW_027137442.1	75727	76900	XP_067484022.1
NW_027137442.1	76834	78498	XP_067484023.1
NW_027137442.1	79341	80974	XP_067484024.1
NW_027137442.1	83525	85086	XP_067484025.1
NW_027137442.1	85296	87465	XP_067484026.1
NW_027137442.1	87716	89806	XP_067484027.1
NW_027137442.1	89931	90910	XP_067484028.1
NW_027137442.1	91266	93368	XP_067484029.1
NW_027137442.1	94112	95063	XP_067484030.1
NW_027137442.1	95338	96405	XP_067484031.1
NW_027137442.1	96467	98988	XP_067484032.1
NW_027137442.1	99473	100661	XP_067484033.1
NW_027137442.1	101633	103903	XP_067484034.1
NW_027137442.1	105288	108273	XP_067484035.1
NW_027137442.1	108526	109630	XP_067484036.1
NW_027137442.1	110438	112266	XP_067484037.1
NW_027137442.1	113521	114719	XP_067484038.1
NW_027137442.1	114928	116286	XP_067484039.1
NW_027137442.1	116610	120540	XP_067484040.1
NW_027137442.1	120669	122448	XP_067484041.1
NW_027137442.1	122787	124372	XP_067484042.1
NW_027137442.1	127087	128658	XP_067484043.1
NW_027137442.1	128922	130069	XP_067484044.1
NW_027137442.1	130531	134978	XP_067484045.1
NW_027137442.1	135257	137638	XP_067484046.1
NW_027137442.1	146739	148654	XP_067484047.1
NW_027137442.1	149818	150981	XP_067484048.1
NW_027137442.1	151756	155009	XP_067484049.1
NW_027137442.1	155219	156041	XP_067484050.1
NW_027137442.1	158441	158711	XP_067484051.1
NW_027137442.1	159564	163416	XP_067484052.1
NW_027137442.1	163561	164521	XP_067484053.1
NW_027137442.1	164677	167602	XP_067484054.1
NW_027137442.1	168550	170420	XP_067484055.1
NW_027137442.1	176006	177431	XP_067484056.1
NW_027137442.1	182028	183359	XP_067484057.1
NW_027137442.1	185099	186413	XP_067484058.1
NW_027137442.1	187280	188357	XP_067484059.1
NW_027137442.1	189137	190958	XP_067484060.1
NW_027137442.1	191880	192568	XP_067484061.1
NW_027137442.1	192316	195764	XP_067484062.1
NW_027137442.1	195764	198273	XP_067484063.1
NW_027137442.1	198283	200520	XP_067484064.1
NW_027137442.1	200622	203462	XP_067484065.1
NW_027137442.1	203622	206032	XP_067484066.1
NW_027137442.1	206653	209113	XP_067484067.1
NW_027137442.1	214832	216525	XP_067484068.1
NW_027137442.1	217052	219116	XP_067484069.1
NW_027137442.1	219571	221788	XP_067484070.1
NW_027137442.1	222382	223925	XP_067484071.1
NW_027137442.1	224883	225444	XP_067484072.1
NW_027137442.1	230885	233894	XP_067484073.1
NW_027137442.1	235077	236425	XP_067484074.1
NW_027137442.1	237319	237770	XP_067484075.1
NW_027137442.1	238333	238822	XP_067484076.1
NW_027137442.1	239504	240514	XP_067484077.1
NW_027137442.1	241029	242183	XP_067484078.1
NW_027137442.1	242263	244988	XP_067484079.1
NW_027137442.1	245368	245741	XP_067484080.1
NW_027137442.1	245786	247703	XP_067484081.1
NW_027137442.1	248776	250080	XP_067484082.1
NW_027137442.1	250480	252169	XP_067484083.1
NW_027137442.1	252629	256258	XP_067484084.1
NW_027137442.1	260091	262869	XP_067484085.1
NW_027137442.1	263625	266917	XP_067484086.1
NW_027137442.1	268124	270230	XP_067484087.1
NW_027137442.1	271016	272755	XP_067484088.1
NW_027137442.1	273618	275718	XP_067484089.1
NW_027137442.1	276156	279981	XP_067484090.1
NW_027137442.1	280392	283863	XP_067484091.1
NW_027137442.1	284688	285933	XP_067484092.1
NW_027137442.1	286454	288071	XP_067484093.1
NW_027137442.1	288410	289287	XP_067484094.1
NW_027137442.1	289945	292629	XP_067484095.1
NW_027137442.1	293898	297015	XP_067484096.1
NW_027137442.1	297162	298071	XP_067484097.1
NW_027137442.1	299166	302937	XP_067484098.1
NW_027137442.1	304701	306133	XP_067484099.1
NW_027137442.1	306734	308411	XP_067484100.1
NW_027137442.1	309472	309838	XP_067484101.1
NW_027137442.1	310074	311195	XP_067484102.1
NW_027137442.1	311939	313641	XP_067484103.1
NW_027137442.1	314356	316147	XP_067484104.1
NW_027137442.1	318521	321037	XP_067484105.1
NW_027137442.1	321101	322841	XP_067484106.1
NW_027137442.1	323212	326810	XP_067484107.1
NW_027137442.1	327465	329754	XP_067484108.1
NW_027137442.1	330709	333269	XP_067484109.1
NW_027137442.1	333852	335778	XP_067484110.1
NW_027137442.1	335950	337323	XP_067484111.1
NW_027137442.1	337601	340778	XP_067484112.1
NW_027137442.1	341589	342700	XP_067484113.1
NW_027137442.1	343048	344618	XP_067484114.1
NW_027137442.1	344787	346053	XP_067484115.1
NW_027137442.1	346429	349282	XP_067484116.1
NW_027137442.1	349697	351885	XP_067484117.1
NW_027137442.1	352663	354226	XP_067484118.1
NW_027137442.1	354888	357677	XP_067484119.1
NW_027137442.1	358291	360022	XP_067484120.1
NW_027137442.1	359992	360926	XP_067484121.1
NW_027137442.1	362508	365132	XP_067484122.1
NW_027137442.1	365236	367146	XP_067484123.1
NW_027137442.1	368447	370008	XP_067484124.1
NW_027137442.1	371007	372602	XP_067484125.1
NW_027137442.1	373060	374503	XP_067484126.1
NW_027137442.1	377512	380340	XP_067484127.1
NW_027137442.1	380715	382159	XP_067484128.1
NW_027137442.1	382372	383618	XP_067484129.1
NW_027137442.1	384603	386291	XP_067484130.1
NW_027137442.1	386638	388560	XP_067484131.1
NW_027137442.1	389890	392465	XP_067484132.1
NW_027137442.1	393626	394805	XP_067484133.1
NW_027137442.1	396211	397291	XP_067484134.1
NW_027137442.1	397686	399320	XP_067484135.1
NW_027137442.1	399842	402467	XP_067484136.1
NW_027137442.1	402526	404621	XP_067484137.1
NW_027137442.1	405678	407074	XP_067484138.1
NW_027137442.1	407982	409912	XP_067484139.1
NW_027137442.1	410418	411510	XP_067484140.1
NW_027137442.1	413161	414969	XP_067484141.1
NW_027137442.1	414934	415645	XP_067484142.1
NW_027137442.1	417936	419710	XP_067484143.1
NW_027137442.1	420192	421651	XP_067484144.1
NW_027137442.1	422073	423735	XP_067484145.1
NW_027137442.1	424318	427073	XP_067484146.1
NW_027137442.1	427647	428340	XP_067484147.1
NW_027137442.1	430004	431034	XP_067484148.1
NW_027137442.1	432169	434063	XP_067484149.1
NW_027137442.1	434879	436532	XP_067484150.1
NW_027137442.1	436694	438152	XP_067484151.1
NW_027137442.1	438382	440134	XP_067484152.1
NW_027137442.1	440556	441540	XP_067484153.1
NW_027137442.1	441716	443494	XP_067484154.1
NW_027137442.1	444173	445200	XP_067484155.1
NW_027137442.1	445261	446947	XP_067484156.1
NW_027137442.1	447401	448841	XP_067484157.1
NW_027137442.1	449091	451855	XP_067484158.1
NW_027137442.1	451856	452951	XP_067484159.1
NW_027137442.1	452967	455721	XP_067484160.1
NW_027137442.1	456180	458894	XP_067484161.1
NW_027137442.1	459149	460533	XP_067484162.1
NW_027137442.1	461265	462922	XP_067484163.1
NW_027137442.1	463325	463797	XP_067484164.1
NW_027137442.1	464061	465272	XP_067484165.1
NW_027137442.1	465926	467443	XP_067484166.1
NW_027137442.1	467916	469949	XP_067484167.1
NW_027137442.1	470369	471760	XP_067484168.1
NW_027137442.1	472332	474182	XP_067484169.1
NW_027137442.1	474646	476111	XP_067484170.1
NW_027137442.1	477181	478237	XP_067484171.1
NW_027137442.1	478507	480401	XP_067484172.1
NW_027137442.1	481335	483575	XP_067484173.1
NW_027137442.1	485503	487364	XP_067484174.1
NW_027137442.1	487773	489248	XP_067484175.1
NW_027137442.1	488930	490146	XP_067484176.1
NW_027137442.1	490799	491789	XP_067484177.1
NW_027137442.1	492146	496661	XP_067484178.1
NW_027137442.1	498899	504699	XP_067484179.1
NW_027137442.1	505948	507868	XP_067484180.1
NW_027137442.1	507935	510406	XP_067484181.1
NW_027137442.1	511408	513597	XP_067484182.1
NW_027137442.1	515070	516217	XP_067484183.1
NW_027137442.1	517498	518713	XP_067484184.1
NW_027137442.1	520458	521595	XP_067484185.1
NW_027137442.1	521738	523720	XP_067484186.1
NW_027137442.1	525118	526696	XP_067484187.1
NW_027137442.1	527597	528110	XP_067484188.1
NW_027137442.1	528692	529717	XP_067484189.1
NW_027137442.1	530297	533843	XP_067484190.1
NW_027137442.1	535698	537747	XP_067484191.1
NW_027137442.1	538366	539755	XP_067484192.1
NW_027137442.1	539875	540587	XP_067484193.1
NW_027137442.1	541207	542173	XP_067484194.1
NW_027137442.1	543227	544013	XP_067484195.1
NW_027137442.1	544855	546466	XP_067484196.1
NW_027137442.1	546637	549721	XP_067484197.1
NW_027137442.1	550433	551325	XP_067484198.1
NW_027137442.1	552425	553428	XP_067484199.1
NW_027137442.1	553865	554765	XP_067484200.1
NW_027137442.1	556632	559279	XP_067484201.1
NW_027137442.1	560663	561520	XP_067484202.1
NW_027137442.1	562088	565543	XP_067484203.1
NW_027137442.1	565792	567648	XP_067484204.1
NW_027137442.1	568237	569494	XP_067484205.1
NW_027137442.1	570066	572047	XP_067484206.1
NW_027137442.1	573454	574897	XP_067484207.1
NW_027137442.1	575125	576213	XP_067484208.1
NW_027137442.1	577550	578405	XP_067484209.1
NW_027137442.1	582290	584503	XP_067484210.1
NW_027137442.1	586588	592540	XP_067484211.1
NW_027137442.1	593929	594396	XP_067484212.1
NW_027137442.1	594878	596486	XP_067484213.1
NW_027137442.1	596901	598672	XP_067484214.1
NW_027137442.1	598584	599860	XP_067484215.1
NW_027137442.1	600711	602704	XP_067484216.1
NW_027137442.1	603031	605026	XP_067484217.1
NW_027137442.1	605543	606146	XP_067484218.1
NW_027137442.1	608099	609463	XP_067484219.1
NW_027137442.1	609700	610372	XP_067484220.1
NW_027137442.1	610599	612917	XP_067484221.1
NW_027137442.1	614419	616078	XP_067484222.1
NW_027137442.1	616262	617879	XP_067484223.1
NW_027137442.1	619252	620187	XP_067484224.1
NW_027137442.1	624379	625965	XP_067484225.1
NW_027137442.1	626352	630479	XP_067484226.1
NW_027137442.1	630714	632233	XP_067484227.1
NW_027137442.1	634133	635684	XP_067484228.1
NW_027137442.1	636538	637323	XP_067484229.1
NW_027137442.1	637779	638863	XP_067484230.1
NW_027137442.1	639352	640212	XP_067484231.1
NW_027137442.1	641120	642348	XP_067484232.1
NW_027137442.1	642886	645127	XP_067484233.1
NW_027137442.1	646826	648664	XP_067484234.1
NW_027137442.1	650544	652524	XP_067484235.1
NW_027137442.1	652618	655615	XP_067484236.1
NW_027137442.1	657371	658739	XP_067484237.1
NW_027137442.1	660956	662089	XP_067484238.1
NW_027137442.1	663779	665033	XP_067484239.1
NW_027137442.1	665392	667352	XP_067484240.1
NW_027137442.1	669199	670967	XP_067484241.1
NW_027137442.1	671235	673324	XP_067484242.1
NW_027137442.1	679228	680248	XP_067484243.1
NW_027137442.1	681050	681636	XP_067484244.1
NW_027137442.1	682339	682756	XP_067484245.1
NW_027137442.1	683882	684876	XP_067484246.1
NW_027137442.1	687213	688798	XP_067484247.1
NW_027137442.1	691196	692903	XP_067484248.1
NW_027137442.1	694354	699387	XP_067484249.1
NW_027137442.1	699540	700672	XP_067484250.1
NW_027137442.1	701053	702487	XP_067484251.1
NW_027137442.1	702317	703517	XP_067484252.1
NW_027137442.1	703923	704918	XP_067484253.1
NW_027137442.1	705226	706542	XP_067484254.1
NW_027137442.1	706542	707980	XP_067484255.1
NW_027137442.1	710883	712687	XP_067484256.1
NW_027137442.1	713226	713796	XP_067484257.1
NW_027137442.1	715324	715929	XP_067484258.1
NW_027137442.1	716382	718428	XP_067484259.1
NW_027137442.1	718634	719991	XP_067484260.1
NW_027137442.1	723574	725830	XP_067484261.1
NW_027137442.1	727663	729423	XP_067484262.1
NW_027137442.1	729681	732091	XP_067484263.1
NW_027137442.1	732724	734254	XP_067484264.1
NW_027137442.1	735324	736517	XP_067484265.1
NW_027137442.1	738995	739840	XP_067484266.1
NW_027137442.1	741777	742490	XP_067484267.1
NW_027137442.1	743411	745644	XP_067484268.1
NW_027137442.1	745711	747661	XP_067484269.1
NW_027137442.1	748567	749844	XP_067484270.1
NW_027137442.1	750008	751145	XP_067484271.1
NW_027137442.1	753447	754491	XP_067484272.1
NW_027137442.1	754778	755471	XP_067484273.1
NW_027137442.1	756528	757263	XP_067484274.1
NW_027137442.1	759138	760071	XP_067484275.1
NW_027137442.1	761193	761526	XP_067484276.1
NW_027137442.1	763493	765050	XP_067484277.1
NW_027137442.1	765101	766614	XP_067484278.1
NW_027137442.1	768671	770511	XP_067484279.1
NW_027137442.1	771200	772310	XP_067484280.1
NW_027137442.1	772467	774125	XP_067484281.1
NW_027137442.1	774877	775635	XP_067484282.1
NW_027137442.1	775693	777679	XP_067484283.1
NW_027137442.1	777982	779291	XP_067484284.1
NW_027137442.1	779704	781389	XP_067484285.1
NW_027137442.1	783333	784461	XP_067484286.1
NW_027137442.1	784675	786941	XP_067484287.1
NW_027137442.1	788707	790583	XP_067484288.1
NW_027137442.1	790631	791058	XP_067484289.1
NW_027137442.1	792159	793146	XP_067484290.1
NW_027137442.1	795636	799641	XP_067484291.1
NW_027137442.1	800272	800785	XP_067484292.1
NW_027137442.1	802582	803377	XP_067484293.1
NW_027137442.1	805576	807067	XP_067484294.1
NW_027137442.1	807342	811912	XP_067484295.1
NW_027137442.1	812903	814266	XP_067484296.1
NW_027137442.1	816101	818574	XP_067484297.1
NW_027137442.1	819191	819803	XP_067484298.1
NW_027137442.1	825113	830368	XP_067484299.1
NW_027137442.1	831122	832175	XP_067484300.1
NW_027137442.1	832702	834809	XP_067484301.1
NW_027137442.1	836242	836877	XP_067484302.1
NW_027137442.1	840286	841235	XP_067484303.1
NW_027137442.1	842000	844168	XP_067484304.1
NW_027137442.1	844653	846229	XP_067484305.1
NW_027137442.1	847023	848755	XP_067484306.1
NW_027137442.1	848903	850605	XP_067484307.1
NW_027137442.1	850858	851388	XP_067484308.1
NW_027137442.1	853280	856273	XP_067484309.1
NW_027137442.1	856433	857014	XP_067484310.1
NW_027137442.1	857007	858386	XP_067484311.1
NW_027137442.1	858739	860160	XP_067484312.1
NW_027137442.1	860150	861379	XP_067484313.1
NW_027137442.1	861714	862696	XP_067484314.1
NW_027137442.1	863649	865424	XP_067484315.1
NW_027137442.1	865753	871977	XP_067484316.1
NW_027137442.1	872703	874199	XP_067484317.1
NW_027137442.1	874320	875247	XP_067484318.1
NW_027137442.1	875966	880042	XP_067484319.1
NW_027137442.1	880787	882309	XP_067484320.1
NW_027137442.1	882598	884008	XP_067484321.1
NW_027137442.1	884338	885178	XP_067484322.1
NW_027137442.1	886877	888011	XP_067484323.1
NW_027137442.1	888246	890768	XP_067484324.1
NW_027137442.1	891760	896546	XP_067484325.1
NW_027137442.1	896971	898017	XP_067484326.1
NW_027137442.1	898899	900082	XP_067484327.1
NW_027137442.1	902729	904113	XP_067484328.1
NW_027137442.1	904651	906865	XP_067484329.1
NW_027137442.1	907400	908479	XP_067484330.1
NW_027137442.1	909364	910385	XP_067484331.1
NW_027137442.1	911666	915372	XP_067484332.1
NW_027137442.1	917628	918170	XP_067484333.1
NW_027137442.1	920204	922930	XP_067484334.1
NW_027137442.1	923215	924511	XP_067484335.1
NW_027137442.1	924902	925804	XP_067484336.1
NW_027137442.1	926547	928445	XP_067484337.1
NW_027137442.1	928825	931574	XP_067484338.1
NW_027137442.1	931381	933542	XP_067484339.1
NW_027137442.1	933796	934856	XP_067484340.1
NW_027137442.1	935657	937633	XP_067484341.1
NW_027137442.1	937959	939817	XP_067484342.1
NW_027137442.1	940654	941751	XP_067484343.1
NW_027137442.1	941750	942484	XP_067484344.1
NW_027137442.1	943167	945413	XP_067484345.1
NW_027137442.1	945743	947463	XP_067484346.1
NW_027137442.1	949756	952257	XP_067484347.1
NW_027137442.1	952836	954272	XP_067484348.1
NW_027137442.1	954957	957350	XP_067484349.1
NW_027137442.1	957336	959243	XP_067484350.1
NW_027137442.1	959453	961273	XP_067484351.1
NW_027137442.1	962601	967006	XP_067484352.1
NW_027137442.1	967302	968728	XP_067484353.1
NW_027137442.1	969513	970299	XP_067484354.1
NW_027137442.1	970670	972245	XP_067484355.1
NW_027137442.1	973020	975176	XP_067484356.1
NW_027137442.1	975607	977929	XP_067484357.1
NW_027137442.1	978068	980608	XP_067484358.1
NW_027137442.1	981315	982744	XP_067484359.1
NW_027137442.1	983559	984521	XP_067484360.1
NW_027137442.1	984840	987861	XP_067484361.1
NW_027137442.1	993177	994932	XP_067484362.1
NW_027137442.1	996075	999144	XP_067484363.1
NW_027137442.1	1000049	1004486	XP_067484364.1
NW_027137442.1	1004714	1006579	XP_067484365.1
NW_027137442.1	1007059	1010494	XP_067484366.1
NW_027137442.1	1010901	1014907	XP_067484367.1
NW_027137442.1	1016018	1016474	XP_067484368.1
NW_027137442.1	1020984	1023982	XP_067484369.1
NW_027137442.1	1024376	1027035	XP_067484370.1
NW_027137442.1	1027151	1027979	XP_067484371.1
NW_027137442.1	1027967	1029874	XP_067484372.1
NW_027137442.1	1029908	1031264	XP_067484373.1
NW_027137442.1	1033659	1035395	XP_067484374.1
NW_027137442.1	1036511	1038131	XP_067484375.1
NW_027137442.1	1040023	1042699	XP_067484376.1
NW_027137442.1	1043675	1045450	XP_067484377.1
NW_027137442.1	1045824	1046640	XP_067484378.1
NW_027137442.1	1046662	1047757	XP_067484379.1
NW_027137442.1	1048800	1049687	XP_067484380.1
NW_027137442.1	1051504	1051930	XP_067484381.1
NW_027137442.1	1054715	1056179	XP_067484382.1
NW_027137442.1	1057119	1058837	XP_067484383.1
NW_027137442.1	1060059	1062627	XP_067484384.1
NW_027137442.1	1062856	1064361	XP_067484385.1
NW_027137442.1	1066847	1070672	XP_067484386.1
NW_027137442.1	1071362	1073366	XP_067484387.1
NW_027137442.1	1073577	1076460	XP_067484388.1
NW_027137442.1	1076831	1078011	XP_067484389.1
NW_027137442.1	1078408	1079421	XP_067484390.1
NW_027137442.1	1080157	1081699	XP_067484391.1
NW_027137442.1	1081904	1082937	XP_067484392.1
NW_027137442.1	1086501	1088227	XP_067484393.1
NW_027137442.1	1089199	1090191	XP_067484394.1
NW_027137442.1	1089927	1090700	XP_067484395.1
NW_027137442.1	1091386	1092717	XP_067484396.1
NW_027137442.1	1093787	1096428	XP_067484397.1
NW_027137442.1	1096887	1099944	XP_067484398.1
NW_027137442.1	1100554	1102402	XP_067484399.1
NW_027137442.1	1103629	1104962	XP_067484400.1
NW_027137442.1	1107485	1110095	XP_067484401.1
NW_027137442.1	1114175	1115849	XP_067484402.1
NW_027137442.1	1117230	1119145	XP_067484403.1
NW_027137442.1	1119415	1121009	XP_067484404.1
NW_027137442.1	1121860	1122388	XP_067484405.1
NW_027137442.1	1122030	1125861	XP_067484406.1
NW_027137442.1	1126195	1127216	XP_067484407.1
NW_027137442.1	1127725	1129442	XP_067484408.1
NW_027137442.1	1129902	1130265	XP_067484409.1
NW_027137442.1	1131485	1132840	XP_067484410.1
NW_027137442.1	1135982	1137000	XP_067484411.1
NW_027137442.1	1137594	1138464	XP_067484412.1
NW_027137442.1	1138712	1140122	XP_067484413.1
NW_027137442.1	1142841	1143534	XP_067484414.1
NW_027137442.1	1144710	1145334	XP_067484415.1
NW_027137442.1	1145713	1146403	XP_067484416.1
NW_027137442.1	1146677	1147829	XP_067484417.1
NW_027137442.1	1148156	1150733	XP_067484418.1
NW_027137442.1	1151234	1152752	XP_067484419.1
NW_027137442.1	1153995	1154491	XP_067484420.1
NW_027137442.1	1154408	1155323	XP_067484421.1
NW_027137442.1	1155201	1156144	XP_067484422.1
NW_027137442.1	1158906	1161534	XP_067484423.1
NW_027137442.1	1162365	1166570	XP_067484424.1
NW_027137442.1	1171839	1172343	XP_067484425.1
NW_027137442.1	1173317	1173982	XP_067484426.1
NW_027137442.1	1174700	1176763	XP_067484427.1
NW_027137442.1	1177318	1179397	XP_067484428.1
NW_027137442.1	1179615	1181679	XP_067484429.1
NW_027137442.1	1181289	1181709	XP_067484430.1
NW_027137442.1	1182000	1183517	XP_067484431.1
NW_027137442.1	1185343	1186317	XP_067484432.1
NW_027137442.1	1189444	1190524	XP_067484433.1
NW_027137442.1	1190794	1191659	XP_067484434.1
NW_027137442.1	1191527	1193923	XP_067484435.1
NW_027137442.1	1194826	1195818	XP_067484436.1
NW_027137442.1	1196575	1199123	XP_067484437.1
NW_027137442.1	1200373	1201723	XP_067484438.1
NW_027137442.1	1202191	1202869	XP_067484439.1
NW_027137442.1	1202837	1206329	XP_067484440.1
NW_027137442.1	1207561	1209493	XP_067484441.1
NW_027137442.1	1209984	1211132	XP_067484442.1
NW_027137442.1	1211410	1212494	XP_067484443.1
NW_027137442.1	1213989	1215454	XP_067484444.1
NW_027137442.1	1216009	1218240	XP_067484445.1
NW_027137442.1	1219528	1224230	XP_067484446.1
NW_027137442.1	1230902	1233944	XP_067484447.1
NW_027137442.1	1234159	1237608	XP_067484448.1
NW_027137442.1	1238024	1239089	XP_067484449.1
NW_027137442.1	1239337	1241452	XP_067484450.1
NW_027137442.1	1243567	1245517	XP_067484451.1
NW_027137442.1	1245987	1247495	XP_067484452.1
NW_027137442.1	1247800	1249353	XP_067484453.1
NW_027137442.1	1249733	1250594	XP_067484454.1
NW_027137442.1	1251738	1253130	XP_067484455.1
NW_027137442.1	1253456	1254006	XP_067484456.1
NW_027137442.1	1254481	1255693	XP_067484457.1
NW_027137442.1	1256438	1258099	XP_067484458.1
NW_027137442.1	1258511	1259049	XP_067484459.1
NW_027137442.1	1259287	1263363	XP_067484460.1
NW_027137442.1	1263533	1265003	XP_067484461.1
NW_027137442.1	1265446	1267505	XP_067484462.1
NW_027137442.1	1271779	1273687	XP_067484463.1
NW_027137442.1	1275205	1276155	XP_067484464.1
NW_027137442.1	1277837	1280542	XP_067484465.1
NW_027137442.1	1280464	1281424	XP_067484466.1
NW_027137442.1	1282393	1283780	XP_067484467.1
NW_027137442.1	1284251	1284818	XP_067484468.1
NW_027137442.1	1285292	1286718	XP_067484469.1
NW_027137442.1	1286894	1289714	XP_067484470.1
NW_027137442.1	1289766	1290485	XP_067484471.1
NW_027137442.1	1290557	1293061	XP_067484472.1
NW_027137442.1	1293110	1294220	XP_067484473.1
NW_027137442.1	1294209	1296365	XP_067484474.1
NW_027137442.1	1297277	1298230	XP_067484475.1
NW_027137442.1	1298230	1298642	XP_067484476.1
NW_027137442.1	1298728	1299358	XP_067484477.1
NW_027137442.1	1305717	1306460	XP_067484478.1
NW_027137442.1	1311229	1312162	XP_067484479.1
NW_027137442.1	1312510	1314974	XP_067484480.1
NW_027137442.1	1315141	1317120	XP_067484481.1
NW_027137442.1	1317884	1318887	XP_067484482.1
NW_027137442.1	1319548	1321922	XP_067484483.1
NW_027137442.1	1322587	1324640	XP_067484484.1
NW_027137442.1	1325167	1326704	XP_067484485.1
NW_027137442.1	1326961	1328029	XP_067484486.1
NW_027137442.1	1328972	1330260	XP_067484487.1
NW_027137442.1	1331209	1332675	XP_067484488.1
NW_027137442.1	1333682	1335230	XP_067484489.1
NW_027137442.1	1336427	1338548	XP_067484490.1
NW_027137442.1	1338990	1341764	XP_067484491.1
NW_027137442.1	1344901	1349892	XP_067484492.1
NW_027137442.1	1350504	1351710	XP_067484493.1
NW_027137442.1	1351945	1353372	XP_067484494.1
NW_027137442.1	1353848	1354919	XP_067484495.1
NW_027137442.1	1355091	1356115	XP_067484496.1
NW_027137442.1	1356380	1357854	XP_067484497.1
NW_027137442.1	1358524	1360088	XP_067484498.1
NW_027137442.1	1361590	1363420	XP_067484499.1
NW_027137442.1	1364134	1364470	XP_067484500.1
NW_027137442.1	1364276	1364974	XP_067484501.1
NW_027137442.1	1364811	1366313	XP_067484502.1
NW_027137442.1	1367007	1368142	XP_067484503.1
NW_027137442.1	1368779	1369746	XP_067484504.1
NW_027137442.1	1369401	1369977	XP_067484505.1
NW_027137442.1	1370166	1371429	XP_067484506.1
NW_027137442.1	1372205	1376058	XP_067484507.1
NW_027137442.1	1376562	1378732	XP_067484508.1
NW_027137442.1	1380921	1382193	XP_067484509.1
NW_027137442.1	1382842	1383426	XP_067484510.1
NW_027137442.1	1384201	1385482	XP_067484511.1
NW_027137442.1	1385643	1386188	XP_067484512.1
NW_027137442.1	1387710	1387968	XP_067484513.1
NW_027137442.1	1389699	1390523	XP_067484514.1
NW_027137442.1	1390776	1392383	XP_067484515.1
NW_027137442.1	1392332	1393570	XP_067484516.1
NW_027137442.1	1396164	1398095	XP_067484517.1
NW_027137442.1	1400501	1400961	XP_067484518.1
NW_027137442.1	1400990	1401330	XP_067484519.1
NW_027137442.1	1404840	1405751	XP_067484520.1
NW_027137442.1	1405534	1407581	XP_067484521.1
NW_027137442.1	1417786	1419149	XP_067484522.1
NW_027137442.1	1421170	1422547	XP_067484523.1
NW_027137442.1	1422812	1424093	XP_067484524.1
NW_027137442.1	1424613	1424991	XP_067484525.1
NW_027137442.1	1426194	1428391	XP_067484526.1
NW_027137442.1	1428393	1430714	XP_067484527.1
NW_027137442.1	1431206	1433996	XP_067484528.1
NW_027137442.1	1434476	1437850	XP_067484529.1
NW_027137442.1	1437947	1440281	XP_067484530.1
NW_027137442.1	1440767	1442238	XP_067484531.1
NW_027137442.1	1443205	1444750	XP_067484532.1
NW_027137442.1	1445134	1446796	XP_067484533.1
NW_027137442.1	1447503	1448819	XP_067484534.1
NW_027137442.1	1449730	1453333	XP_067484535.1
NW_027137442.1	1454006	1456283	XP_067484536.1
NW_027137442.1	1456319	1458123	XP_067484537.1
NW_027137442.1	1458832	1464407	XP_067484538.1
NW_027137442.1	1465800	1466285	XP_067484539.1
NW_027137442.1	1469919	1471502	XP_067484540.1
NW_027137442.1	1472203	1474097	XP_067484541.1
NW_027137442.1	1474913	1476489	XP_067484542.1
NW_027137442.1	1477700	1479750	XP_067484543.1
NW_027137442.1	1481957	1484722	XP_067484544.1
NW_027137442.1	1484942	1485278	XP_067484545.1
NW_027137442.1	1485021	1487872	XP_067484546.1
NW_027137442.1	1488602	1489389	XP_067484547.1
NW_027137442.1	1489578	1490588	XP_067484548.1
NW_027137442.1	1493881	1495111	XP_067484549.1
NW_027137442.1	1495572	1496097	XP_067484550.1
NW_027137442.1	1496546	1498022	XP_067484551.1
NW_027137442.1	1499664	1502052	XP_067484552.1
NW_027137442.1	1508491	1509667	XP_067484553.1
NW_027137442.1	1511890	1513210	XP_067484554.1
NW_027137442.1	1513938	1516261	XP_067484555.1
NW_027137442.1	1516285	1516756	XP_067484556.1
NW_027137442.1	1517324	1517880	XP_067484557.1
NW_027137442.1	1518315	1519503	XP_067484558.1
NW_027137442.1	1520335	1521373	XP_067484559.1
NW_027137442.1	1521580	1522108	XP_067484560.1
NW_027137442.1	1522026	1522562	XP_067484561.1
NW_027137442.1	1523295	1525346	XP_067484562.1
NW_027137442.1	1526136	1527893	XP_067484563.1
NW_027137442.1	1528055	1529080	XP_067484564.1
NW_027137442.1	1529014	1531117	XP_067484565.1
NW_027137442.1	1531315	1532998	XP_067484566.1
NW_027137442.1	1533432	1535889	XP_067484567.1
NW_027137442.1	1536243	1538455	XP_067484568.1
NW_027137442.1	1542917	1543946	XP_067484569.1
NW_027137442.1	1544795	1546531	XP_067484570.1
NW_027137442.1	1546789	1548967	XP_067484571.1
NW_027137442.1	1549062	1550998	XP_067484572.1
NW_027137442.1	1551436	1553472	XP_067484573.1
NW_027137442.1	1553303	1553672	XP_067484574.1
NW_027137442.1	1553577	1554756	XP_067484575.1
NW_027137442.1	1554927	1556249	XP_067484576.1
NW_027137442.1	1556438	1557071	XP_067484577.1
NW_027137442.1	1557328	1557784	XP_067484578.1
NW_027137442.1	1557780	1558609	XP_067484579.1
NW_027137442.1	1558815	1562023	XP_067484580.1
NW_027137442.1	1562186	1564105	XP_067484581.1
NW_027137442.1	1563945	1564471	XP_067484582.1
NW_027137442.1	1567929	1568198	XP_067484583.1
NW_027137442.1	1568281	1568691	XP_067484584.1
NW_027137442.1	1576271	1578024	XP_067484585.1
NW_027137442.1	1579290	1580143	XP_067484586.1
NW_027137442.1	1580414	1582088	XP_067484587.1
NW_027137442.1	1582518	1583061	XP_067484588.1
NW_027137442.1	1583564	1587266	XP_067484589.1
NW_027137442.1	1588111	1588880	XP_067484590.1
NW_027137442.1	1589814	1591780	XP_067484591.1
NW_027137442.1	1595451	1604734	XP_067484592.1
NW_027137442.1	1605052	1614213	XP_067484593.1
NW_027137442.1	1614643	1616274	XP_067484594.1
NW_027137442.1	1616689	1620150	XP_067484595.1
NW_027137442.1	1620580	1621360	XP_067484596.1
NW_027137442.1	1621903	1624423	XP_067484597.1
NW_027137442.1	1624543	1626877	XP_067484598.1
NW_027137442.1	1627140	1629702	XP_067484599.1
NW_027137442.1	1629554	1631927	XP_067484600.1
NW_027137442.1	1632711	1633232	XP_067484601.1
NW_027137442.1	1633518	1635756	XP_067484602.1
NW_027137442.1	1636202	1637686	XP_067484603.1
NW_027137442.1	1638986	1639674	XP_067484604.1
NW_027137442.1	1641212	1641836	XP_067484605.1
NW_027137442.1	1644230	1645835	XP_067484606.1
NW_027137442.1	1647533	1649003	XP_067484607.1
NW_027137442.1	1652254	1654355	XP_067484608.1
NW_027137442.1	1659909	1661312	XP_067484609.1
NW_027137442.1	1661360	1663370	XP_067484610.1
NW_027137442.1	1664214	1665607	XP_067484611.1
NW_027137442.1	1665594	1666716	XP_067484612.1
NW_027137442.1	1667468	1668673	XP_067484613.1
NW_027137442.1	1668721	1670595	XP_067484614.1
NW_027137442.1	1671313	1672624	XP_067484615.1
NW_027137442.1	1672892	1677148	XP_067484616.1
NW_027137442.1	1677768	1678985	XP_067484617.1
NW_027137442.1	1679028	1680204	XP_067484618.1
NW_027137442.1	1680418	1682857	XP_067484619.1
NW_027137442.1	1683419	1685000	XP_067484620.1
NW_027137442.1	1685180	1686408	XP_067484621.1
NW_027137442.1	1686822	1688796	XP_067484622.1
NW_027137442.1	1690106	1691721	XP_067484623.1
NW_027137442.1	1691849	1692772	XP_067484624.1
NW_027137442.1	1693065	1696312	XP_067484625.1
NW_027137442.1	1697081	1698854	XP_067484626.1
NW_027137442.1	1698772	1699160	XP_067484627.1
NW_027137442.1	1700101	1700686	XP_067484628.1
NW_027137442.1	1700772	1701471	XP_067484629.1
NW_027137442.1	1702297	1703678	XP_067484630.1
NW_027137442.1	1703842	1705089	XP_067484631.1
NW_027137442.1	1706170	1708635	XP_067484632.1
NW_027137442.1	1709372	1711357	XP_067484633.1
NW_027137442.1	1712054	1712888	XP_067484634.1
NW_027137442.1	1713113	1715388	XP_067484635.1
NW_027137442.1	1715636	1717316	XP_067484636.1
NW_027137442.1	1717366	1717673	XP_067484637.1
NW_027137442.1	1718453	1719541	XP_067484638.1
NW_027137442.1	1720254	1721420	XP_067484639.1
NW_027137442.1	1721543	1722670	XP_067484640.1
NW_027137442.1	1723402	1725206	XP_067484641.1
NW_027137442.1	1725725	1727355	XP_067484642.1
NW_027137442.1	1727509	1728472	XP_067484643.1
NW_027137442.1	1728896	1729984	XP_067484644.1
NW_027137442.1	1731405	1732131	XP_067484645.1
NW_027137442.1	1732618	1734311	XP_067484646.1
NW_027137442.1	1735470	1737342	XP_067484647.1
NW_027137442.1	1738597	1740019	XP_067484648.1
NW_027137442.1	1741913	1743955	XP_067484649.1
NW_027137442.1	1745027	1746481	XP_067484650.1
NW_027137442.1	1749198	1749796	XP_067484651.1
NW_027137442.1	1752384	1754812	XP_067484652.1
NW_027137442.1	1755760	1756755	XP_067484653.1
NW_027137442.1	1756871	1757561	XP_067484654.1
NW_027137442.1	1758251	1760291	XP_067484655.1
NW_027137442.1	1760615	1762479	XP_067484656.1
NW_027137442.1	1762599	1764627	XP_067484657.1
NW_027137442.1	1766621	1768448	XP_067484658.1
NW_027137442.1	1768699	1769810	XP_067484659.1
NW_027137442.1	1770026	1772004	XP_067484660.1
NW_027137442.1	1772146	1773403	XP_067484661.1
NW_027137442.1	1774789	1775925	XP_067484662.1
NW_027137442.1	1777145	1778163	XP_067484663.1
NW_027137442.1	1780438	1781167	XP_067484664.1
NW_027137442.1	1781652	1783285	XP_067484665.1
NW_027137442.1	1783932	1785699	XP_067484666.1
NW_027137442.1	1787548	1789237	XP_067484667.1
NW_027137442.1	1790597	1790951	XP_067484668.1
NW_027137442.1	1791647	1793814	XP_067484669.1
NW_027137442.1	1794668	1795920	XP_067484670.1
NW_027137442.1	1796254	1797845	XP_067484671.1
NW_027137442.1	1798206	1799416	XP_067484672.1
NW_027137442.1	1799967	1802108	XP_067484673.1
NW_027137442.1	1802804	1804567	XP_067484674.1
NW_027137442.1	1804806	1806236	XP_067484675.1
NW_027137442.1	1807038	1807962	XP_067484676.1
NW_027137442.1	1808386	1809543	XP_067484677.1
NW_027137442.1	1809950	1810943	XP_067484678.1
NW_027137442.1	1811244	1816822	XP_067484679.1
NW_027137442.1	1817418	1819224	XP_067484680.1
NW_027137442.1	1820364	1821873	XP_067484681.1
NW_027137442.1	1825691	1827499	XP_067484682.1
NW_027137442.1	1831638	1832870	XP_067484683.1
NW_027137442.1	1838371	1839160	XP_067484684.1
NW_027137442.1	1839588	1840822	XP_067484685.1
NW_027137442.1	1841835	1843394	XP_067484686.1
NW_027137442.1	1843662	1845399	XP_067484687.1
NW_027137442.1	1846810	1848783	XP_067484688.1
NW_027137442.1	1849674	1850784	XP_067484689.1
NW_027137442.1	1851891	1853528	XP_067484690.1
NW_027137442.1	1854357	1855668	XP_067484691.1
NW_027137442.1	1858734	1860003	XP_067484692.1
NW_027137442.1	1860848	1861472	XP_067484693.1
NW_027137442.1	1862944	1867170	XP_067484694.1
NW_027137442.1	1867422	1867909	XP_067484695.1
NW_027137442.1	1868660	1869648	XP_067484696.1
NW_027137442.1	1871806	1873620	XP_067484697.1
NW_027137442.1	1875456	1878624	XP_067484698.1
NW_027137442.1	1879238	1882074	XP_067484699.1
NW_027137442.1	1882309	1883986	XP_067484700.1
NW_027137442.1	1884934	1887879	XP_067484701.1
NW_027137442.1	1887944	1899792	XP_067484702.1
NW_027137442.1	1901128	1902705	XP_067484703.1
NW_027137442.1	1902966	1904503	XP_067484704.1
NW_027137442.1	1905541	1906663	XP_067484705.1
NW_027137442.1	1906721	1909631	XP_067484706.1
NW_027137442.1	1909998	1911734	XP_067484707.1
NW_027137442.1	1912731	1914026	XP_067484708.1
NW_027137442.1	1914451	1915357	XP_067484709.1
NW_027137442.1	1915418	1916876	XP_067484710.1
NW_027137442.1	1917562	1919464	XP_067484711.1
NW_027137442.1	1921496	1923073	XP_067484712.1
NW_027137442.1	1922765	1925493	XP_067484713.1
NW_027137442.1	1925750	1927429	XP_067484714.1
NW_027137442.1	1928840	1931026	XP_067484715.1
NW_027137442.1	1931531	1933765	XP_067484716.1
NW_027137442.1	1934218	1935557	XP_067484717.1
NW_027137442.1	1935838	1938057	XP_067484718.1
NW_027137442.1	1938375	1940741	XP_067484719.1
NW_027137442.1	1941076	1942882	XP_067484720.1
NW_027137442.1	1943044	1943592	XP_067484721.1
NW_027137442.1	1943629	1945416	XP_067484722.1
NW_027137442.1	1945932	1947666	XP_067484723.1
NW_027137442.1	1948067	1949336	XP_067484724.1
NW_027137442.1	1949406	1950793	XP_067484725.1
NW_027137442.1	1950961	1952163	XP_067484726.1
NW_027137442.1	1952328	1953090	XP_067484727.1
NW_027137442.1	1953730	1955924	XP_067484728.1
NW_027137442.1	1957138	1958555	XP_067484729.1
NW_027137442.1	1958638	1960172	XP_067484730.1
NW_027137442.1	1962644	1965351	XP_067484731.1
NW_027137442.1	1965471	1966929	XP_067484732.1
NW_027137442.1	1967036	1968401	XP_067484733.1
NW_027137442.1	1969142	1971497	XP_067484734.1
NW_027137442.1	1971820	1973177	XP_067484735.1
NW_027137442.1	1974169	1976366	XP_067484736.1
NW_027137442.1	1976544	1978848	XP_067484737.1
NW_027137442.1	1979209	1982567	XP_067484738.1
NW_027137442.1	1982570	1983288	XP_067484739.1
NW_027137442.1	1983063	1984588	XP_067484740.1
NW_027137442.1	1984711	1986064	XP_067484741.1
NW_027137442.1	1986197	1988037	XP_067484742.1
NW_027137442.1	1988295	1989164	XP_067484743.1
NW_027137442.1	1989533	1991615	XP_067484744.1
NW_027137442.1	1993117	1996012	XP_067484745.1
NW_027137442.1	1997259	1999991	XP_067484746.1
NW_027137442.1	2000810	2001730	XP_067484747.1
NW_027137442.1	2002416	2003429	XP_067484748.1
NW_027137442.1	2004645	2005359	XP_067484749.1
NW_027137442.1	2007239	2008565	XP_067484750.1
NW_027137442.1	2010748	2012290	XP_067484751.1
NW_027137442.1	2012691	2013258	XP_067484752.1
NW_027137442.1	2013448	2015071	XP_067484753.1
NW_027137442.1	2015342	2017571	XP_067484754.1
NW_027137442.1	2019681	2021524	XP_067484755.1
NW_027137442.1	2021587	2023070	XP_067484756.1
NW_027137442.1	2023392	2024208	XP_067484757.1
NW_027137442.1	2024877	2026326	XP_067484758.1
NW_027137442.1	2029520	2031983	XP_067484759.1
NW_027137442.1	2034175	2037968	XP_067484760.1
NW_027137442.1	2038352	2040634	XP_067484761.1
NW_027137442.1	2040908	2041932	XP_067484762.1
NW_027137442.1	2041940	2045187	XP_067484763.1
NW_027137442.1	2045726	2051378	XP_067484764.1
NW_027137442.1	2051821	2052302	XP_067484765.1
NW_027137442.1	2053113	2054222	XP_067484766.1
NW_027137442.1	2054724	2058264	XP_067484767.1
NW_027137442.1	2058727	2060721	XP_067484768.1
NW_027137442.1	2060774	2064346	XP_067484769.1
NW_027137442.1	2064535	2066686	XP_067484770.1
NW_027137442.1	2067538	2070059	XP_067484771.1
NW_027137442.1	2071068	2071854	XP_067484772.1
NW_027137442.1	2071611	2073570	XP_067484773.1
NW_027137442.1	2075087	2077343	XP_067484774.1
NW_027137442.1	2080194	2083450	XP_067484775.1
NW_027137442.1	2083978	2086584	XP_067484776.1
NW_027137442.1	2086689	2088057	XP_067484777.1
NW_027137442.1	2088568	2090683	XP_067484778.1
NW_027137442.1	2092046	2092808	XP_067484779.1
NW_027137442.1	2092810	2094656	XP_067484780.1
NW_027137442.1	2096080	2098186	XP_067484781.1
NW_027137442.1	2098568	2100227	XP_067484782.1
NW_027137442.1	2103115	2104267	XP_067484783.1
NW_027137442.1	2104467	2106258	XP_067484784.1
NW_027137442.1	2108011	2109785	XP_067484785.1
NW_027137442.1	2109952	2110298	XP_067484786.1
NW_027137442.1	2110468	2112127	XP_067484787.1
NW_027137442.1	2113751	2115532	XP_067484788.1
NW_027137442.1	2117530	2119904	XP_067484789.1
NW_027137442.1	2119688	2120417	XP_067484790.1
NW_027137442.1	2120453	2122459	XP_067484791.1
NW_027137442.1	2123562	2126282	XP_067484792.1
NW_027137442.1	2127136	2129056	XP_067484793.1
NW_027137442.1	2129790	2130893	XP_067484794.1
NW_027137442.1	2132356	2132716	XP_067484795.1
NW_027137442.1	2134036	2134778	XP_067484796.1
NW_027137442.1	2135423	2136464	XP_067484797.1
NW_027137442.1	2136492	2137666	XP_067484798.1
NW_027137442.1	2138346	2140403	XP_067484799.1
NW_027137442.1	2140405	2141590	XP_067484800.1
NW_027137442.1	2141576	2143136	XP_067484801.1
NW_027137442.1	2143373	2143898	XP_067484802.1
NW_027137442.1	2145531	2147163	XP_067484803.1
NW_027137442.1	2147591	2148871	XP_067484804.1
NW_027137442.1	2149274	2150588	XP_067484805.1
NW_027137442.1	2153292	2153957	XP_067484806.1
NW_027137442.1	2154141	2154925	XP_067484807.1
NW_027137442.1	2156787	2159103	XP_067484808.1
NW_027137442.1	2159966	2167234	XP_067484809.1
NW_027137442.1	2170823	2171802	XP_067484810.1
NW_027137442.1	2171802	2173166	XP_067484811.1
NW_027137442.1	2174656	2176502	XP_067484812.1
NW_027137442.1	2177148	2179198	XP_067484813.1
NW_027137442.1	2179392	2181330	XP_067484814.1
NW_027137442.1	2181873	2182536	XP_067484815.1
NW_027137442.1	2182903	2183644	XP_067484816.1
NW_027137442.1	2184297	2190816	XP_067484817.1
NW_027137442.1	2192231	2193291	XP_067484818.1
NW_027137442.1	2193467	2195329	XP_067484819.1
NW_027137442.1	2195534	2197717	XP_067484820.1
NW_027137442.1	2198659	2199511	XP_067484821.1
NW_027137442.1	2204775	2205245	XP_067484822.1
NW_027137442.1	2206068	2211940	XP_067484823.1
NW_027137442.1	2213052	2215277	XP_067484824.1
NW_027137442.1	2216146	2219194	XP_067484825.1
NW_027137442.1	2219614	2220903	XP_067484826.1
NW_027137442.1	2221325	2225171	XP_067484827.1
NW_027137442.1	2226879	2227821	XP_067484828.1
NW_027137442.1	2231284	2231936	XP_067484829.1
NW_027137442.1	2234009	2235336	XP_067484830.1
NW_027137442.1	2235267	2235878	XP_067484831.1
NW_027137442.1	2236043	2237774	XP_067484832.1
NW_027137442.1	2238268	2246104	XP_067484833.1
NW_027137442.1	2246247	2247079	XP_067484834.1
NW_027137442.1	2247439	2250187	XP_067484835.1
NW_027137442.1	2250703	2251603	XP_067484836.1
NW_027137442.1	2252563	2255002	XP_067484837.1
NW_027137442.1	2256119	2256893	XP_067484838.1
NW_027137442.1	2258593	2260018	XP_067484839.1
NW_027137442.1	2263796	2264645	XP_067484840.1
NW_027137442.1	2267536	2270707	XP_067484841.1
NW_027137442.1	2270898	2271948	XP_067484842.1
NW_027137442.1	2272264	2273780	XP_067484843.1
NW_027137442.1	2274613	2276445	XP_067484844.1
NW_027137442.1	2281656	2283636	XP_067484845.1
NW_027137442.1	2285593	2289416	XP_067484846.1
NW_027137442.1	2289745	2292103	XP_067484847.1
NW_027137442.1	2292450	2294337	XP_067484848.1
NW_027137442.1	2300289	2302150	XP_067484849.1
NW_027137442.1	2302601	2305131	XP_067484850.1
NW_027137442.1	2304692	2305131	XP_067484851.1
NW_027137442.1	2306618	2307773	XP_067484852.1
NW_027137442.1	2308184	2309831	XP_067484853.1
NW_027137442.1	2310807	2311291	XP_067484854.1
NW_027137442.1	2311429	2312619	XP_067484855.1
NW_027137442.1	2313226	2315264	XP_067484856.1
NW_027137442.1	2315276	2316268	XP_067484857.1
NW_027137442.1	2316259	2318284	XP_067484858.1
NW_027137442.1	2319586	2324698	XP_067484859.1
NW_027137442.1	2325314	2327214	XP_067484860.1
NW_027137442.1	2329358	2330508	XP_067484861.1
NW_027137442.1	2330729	2333869	XP_067484862.1
NW_027137442.1	2334532	2335255	XP_067484863.1
NW_027137442.1	2335597	2336893	XP_067484864.1
NW_027137442.1	2337405	2338952	XP_067484865.1
NW_027137442.1	2339066	2340420	XP_067484866.1
NW_027137442.1	2340712	2342107	XP_067484867.1
NW_027137442.1	2343135	2345712	XP_067484868.1
NW_027137442.1	2346519	2348115	XP_067484869.1
NW_027137442.1	2348159	2349321	XP_067484870.1
NW_027137442.1	2349830	2350613	XP_067484871.1
NW_027137442.1	2351469	2352849	XP_067484872.1
NW_027137442.1	2358570	2360400	XP_067484873.1
NW_027137442.1	2366200	2366734	XP_067484874.1
NW_027137442.1	2372587	2374811	XP_067484875.1
NW_027137442.1	2375541	2378053	XP_067484876.1
NW_027137442.1	2378192	2379834	XP_067484877.1
NW_027137442.1	2379274	2381619	XP_067484878.1
NW_027137442.1	2381872	2386354	XP_067484879.1
NW_027137442.1	2386592	2387460	XP_067484880.1
NW_027137442.1	2387883	2388674	XP_067484881.1
NW_027137442.1	2388484	2389199	XP_067484882.1
NW_027137442.1	2389425	2390172	XP_067484883.1
NW_027137442.1	2392156	2393103	XP_067484884.1
NW_027137442.1	2393389	2395347	XP_067484885.1
NW_027137442.1	2396410	2398950	XP_067484886.1
NW_027137442.1	2399498	2401743	XP_067484887.1
NW_027137442.1	2403206	2404016	XP_067484888.1
NW_027137442.1	2404381	2406105	XP_067484889.1
NW_027137442.1	2407592	2410778	XP_067484890.1
NW_027137442.1	2410846	2412162	XP_067484891.1
NW_027137442.1	2412308	2413448	XP_067484892.1
NW_027137442.1	2414218	2414985	XP_067484893.1
NW_027137442.1	2415682	2417337	XP_067484894.1
NW_027137442.1	2417232	2418933	XP_067484895.1
NW_027137442.1	2419571	2420881	XP_067484896.1
NW_027137442.1	2421022	2422266	XP_067484897.1
NW_027137442.1	2422718	2424779	XP_067484898.1
NW_027137442.1	2424826	2427467	XP_067484899.1
NW_027137442.1	2427740	2429449	XP_067484900.1
NW_027137442.1	2429824	2430832	XP_067484901.1
NW_027137442.1	2435214	2437647	XP_067484902.1
NW_027137442.1	2443301	2445321	XP_067484903.1
NW_027137442.1	2446746	2447662	XP_067484904.1
NW_027137442.1	2448137	2450355	XP_067484905.1
NW_027137442.1	2452370	2453978	XP_067484906.1
NW_027137442.1	2455229	2456981	XP_067484907.1
NW_027137442.1	2458392	2460108	XP_067484908.1
NW_027137442.1	2460457	2461480	XP_067484909.1
NW_027137442.1	2461581	2464169	XP_067484910.1
NW_027137442.1	2464531	2467323	XP_067484911.1
NW_027137442.1	2467740	2470090	XP_067484912.1
NW_027137442.1	2471453	2473174	XP_067484913.1
NW_027137442.1	2473206	2476608	XP_067484914.1
NW_027137442.1	2475968	2476885	XP_067484915.1
NW_027137442.1	2477891	2478208	XP_067484916.1
NW_027137442.1	2479267	2480290	XP_067484917.1
NW_027137442.1	2482765	2485220	XP_067484918.1
NW_027137442.1	2486910	2488587	XP_067484919.1
NW_027137442.1	2492104	2493474	XP_067484920.1
NW_027137442.1	2495105	2497958	XP_067484921.1
NW_027137442.1	2498246	2500599	XP_067484922.1
NW_027137442.1	2501198	2502652	XP_067484923.1
NW_027137442.1	2505285	2508212	XP_067484924.1
NW_027137442.1	2508935	2509747	XP_067484925.1
NW_027137442.1	2510189	2511375	XP_067484926.1
NW_027137442.1	2521509	2523575	XP_067484927.1
NW_027137442.1	2525134	2526851	XP_067484928.1
NW_027137442.1	2527507	2528577	XP_067484929.1
NW_027137442.1	2530054	2531223	XP_067484930.1
NW_027137442.1	2531503	2535194	XP_067484931.1
NW_027137442.1	2535220	2535927	XP_067484932.1
NW_027137442.1	2537246	2537941	XP_067484933.1
NW_027137442.1	2538405	2538760	XP_067484934.1
NW_027137442.1	2539338	2540866	XP_067484935.1
NW_027137442.1	2543526	2543929	XP_067484936.1
NW_027137442.1	2544707	2547403	XP_067484937.1
NW_027137442.1	2548523	2550320	XP_067484938.1
NW_027137442.1	2550456	2552224	XP_067484939.1
NW_027137442.1	2552726	2554691	XP_067484940.1
NW_027137442.1	2554836	2556590	XP_067484941.1
NW_027137442.1	2557828	2561012	XP_067484942.1
NW_027137442.1	2561463	2561835	XP_067484943.1
NW_027137442.1	2563593	2565018	XP_067484944.1
NW_027137442.1	2568933	2570823	XP_067484945.1
NW_027137442.1	2571145	2574685	XP_067484946.1
NW_027137442.1	2574834	2576594	XP_067484947.1
NW_027137442.1	2577089	2577970	XP_067484948.1
NW_027137442.1	2580588	2581862	XP_067484949.1
NW_027137442.1	2582438	2583449	XP_067484950.1
NW_027137442.1	2584231	2586074	XP_067484951.1
NW_027137442.1	2586312	2587363	XP_067484952.1
NW_027137442.1	2587583	2589066	XP_067484953.1
NW_027137442.1	2589113	2589916	XP_067484954.1
NW_027137442.1	2590363	2592171	XP_067484955.1
NW_027137442.1	2593428	2594452	XP_067484956.1
NW_027137442.1	2595099	2599525	XP_067484957.1
NW_027137442.1	2600441	2601936	XP_067484958.1
NW_027137442.1	2603097	2604509	XP_067484959.1
NW_027137442.1	2604906	2607388	XP_067484960.1
NW_027137442.1	2608398	2610230	XP_067484961.1
NW_027137442.1	2610692	2611769	XP_067484962.1
NW_027137442.1	2612637	2613996	XP_067484963.1
NW_027137442.1	2614172	2616073	XP_067484964.1
NW_027137442.1	2617058	2620006	XP_067484965.1
NW_027137442.1	2621302	2622869	XP_067484966.1
NW_027137442.1	2622902	2624216	XP_067484967.1
NW_027137442.1	2626089	2628552	XP_067484968.1
NW_027137442.1	2629018	2629855	XP_067484969.1
NW_027137442.1	2630002	2633099	XP_067484970.1
NW_027137442.1	2633440	2636163	XP_067484971.1
NW_027137442.1	2636885	2638960	XP_067484972.1
NW_027137442.1	2640397	2642155	XP_067484973.1
NW_027137442.1	2642731	2643697	XP_067484974.1
NW_027137442.1	2644280	2645422	XP_067484975.1
NW_027137442.1	2645528	2645997	XP_067484976.1
NW_027137442.1	2646875	2648860	XP_067484977.1
NW_027137442.1	2657424	2659373	XP_067484978.1
NW_027137442.1	2661187	2661749	XP_067484979.1
NW_027137442.1	2662076	2663922	XP_067484980.1
NW_027137442.1	2664985	2666576	XP_067484981.1
NW_027137442.1	2666885	2668188	XP_067484982.1
NW_027137442.1	2668668	2670092	XP_067484983.1
NW_027137442.1	2670121	2671953	XP_067484984.1
NW_027137442.1	2672135	2673208	XP_067484985.1
NW_027137442.1	2673329	2675295	XP_067484986.1
NW_027137442.1	2675675	2677388	XP_067484987.1
NW_027137442.1	2678641	2680167	XP_067484988.1
NW_027137442.1	2680458	2681558	XP_067484989.1
NW_027137442.1	2682373	2684031	XP_067484990.1
NW_027137442.1	2684852	2686141	XP_067484991.1
NW_027137442.1	2688618	2689791	XP_067484992.1
NW_027137442.1	2691276	2693318	XP_067484993.1
NW_027137442.1	2693506	2695431	XP_067484994.1
NW_027137442.1	2696194	2697940	XP_067484995.1
NW_027137442.1	2698908	2699673	XP_067484996.1
NW_027137442.1	2699991	2701263	XP_067484997.1
NW_027137442.1	2701723	2702410	XP_067484998.1
NW_027137442.1	2702603	2703726	XP_067484999.1
NW_027137442.1	2704934	2706745	XP_067485000.1
NW_027137442.1	2707779	2716627	XP_067485001.1
NW_027137442.1	2717267	2717786	XP_067485002.1
NW_027137442.1	2718702	2719941	XP_067485003.1
NW_027137442.1	2720139	2722620	XP_067485004.1
NW_027137442.1	2723914	2726417	XP_067485005.1
NW_027137442.1	2726979	2728469	XP_067485006.1
NW_027137442.1	2731071	2739846	XP_067485007.1
NW_027137442.1	2743078	2744523	XP_067485008.1
NW_027137442.1	2744875	2745905	XP_067485009.1
NW_027137442.1	2746113	2747337	XP_067485010.1
NW_027137442.1	2747866	2748733	XP_067485011.1
NW_027137442.1	2748849	2756101	XP_067485012.1
NW_027137442.1	2757268	2759150	XP_067485013.1
NW_027137442.1	2759586	2761543	XP_067485014.1
NW_027137442.1	2762183	2763736	XP_067485015.1
NW_027137442.1	2763842	2765224	XP_067485016.1
NW_027137442.1	2765334	2766932	XP_067485017.1
NW_027137442.1	2767227	2769485	XP_067485018.1
NW_027137442.1	2769933	2771578	XP_067485019.1
NW_027137442.1	2774329	2775762	XP_067485020.1
NW_027137442.1	2777149	2779405	XP_067485021.1
NW_027137442.1	2781602	2781965	XP_067485022.1
NW_027137442.1	2782388	2783931	XP_067485023.1
NW_027137442.1	2784471	2785389	XP_067485024.1
NW_027137442.1	2785880	2788061	XP_067485025.1
NW_027137442.1	2788149	2789695	XP_067485026.1
NW_027137442.1	2789969	2791260	XP_067485027.1
NW_027137442.1	2791550	2792286	XP_067485028.1
NW_027137442.1	2792366	2793964	XP_067485029.1
NW_027137442.1	2794230	2794861	XP_067485030.1
NW_027137442.1	2796310	2798586	XP_067485031.1
NW_027137442.1	2799282	2804147	XP_067485032.1
NW_027137442.1	2804638	2805738	XP_067485033.1
NW_027137442.1	2805987	2808236	XP_067485034.1
NW_027137442.1	2808376	2810541	XP_067485035.1
NW_027137442.1	2813813	2817003	XP_067485036.1
NW_027137442.1	2818617	2820309	XP_067485037.1
NW_027137442.1	2820671	2821541	XP_067485038.1
NW_027137442.1	2832106	2834129	XP_067485039.1
NW_027137442.1	2834705	2835663	XP_067485040.1
NW_027137442.1	2836698	2839173	XP_067485041.1
NW_027137442.1	2839264	2840062	XP_067485042.1
NW_027137442.1	2840551	2841744	XP_067485043.1
NW_027137442.1	2843130	2844693	XP_067485044.1
NW_027137442.1	2846042	2848068	XP_067485045.1
NW_027137442.1	2848485	2849940	XP_067485046.1
NW_027137442.1	2851093	2853031	XP_067485047.1
NW_027137442.1	2855493	2856216	XP_067485048.1
NW_027137442.1	2856382	2858529	XP_067485049.1
NW_027137442.1	2859497	2860189	XP_067485050.1
NW_027137442.1	2860856	2861645	XP_067485051.1
NW_027137442.1	2862941	2864165	XP_067485052.1
NW_027137442.1	2865825	2867258	XP_067485053.1
NW_027137442.1	2867339	2868971	XP_067485054.1
NW_027137442.1	2869477	2870164	XP_067485055.1
NW_027137442.1	2870446	2872708	XP_067485056.1
NW_027137442.1	2873791	2877084	XP_067485057.1
NW_027137442.1	2877232	2881398	XP_067485058.1
NW_027137442.1	2882905	2884071	XP_067485059.1
NW_027137442.1	2884937	2886254	XP_067485060.1
NW_027137442.1	2886443	2889335	XP_067485061.1
NW_027137442.1	2890446	2893995	XP_067485062.1
NW_027137442.1	2894120	2895254	XP_067485063.1
NW_027137442.1	2896021	2897896	XP_067485064.1
NW_027137442.1	2898509	2901628	XP_067485065.1
NW_027137442.1	2902667	2905349	XP_067485066.1
NW_027137442.1	2910681	2912910	XP_067485067.1
NW_027137442.1	2915015	2919451	XP_067485068.1
NW_027137442.1	2919450	2920474	XP_067485069.1
NW_027137442.1	2919639	2921236	XP_067485070.1
NW_027137442.1	2922572	2926823	XP_067485071.1
NW_027137442.1	2927025	2929934	XP_067485072.1
NW_027137442.1	2930671	2933090	XP_067485073.1
NW_027137442.1	2933219	2939058	XP_067485074.1
NW_027137442.1	2941850	2943437	XP_067485075.1
NW_027137442.1	2943529	2946590	XP_067485076.1
NW_027137442.1	2947967	2950224	XP_067485077.1
NW_027137442.1	2950435	2955784	XP_067485078.1
NW_027137442.1	2956911	2957687	XP_067485079.1
NW_027137442.1	2957950	2960177	XP_067485080.1
NW_027137442.1	2960816	2963100	XP_067485081.1
NW_027137442.1	2963683	2965061	XP_067485082.1
NW_027137442.1	2965269	2967497	XP_067485083.1
NW_027137442.1	2968185	2969664	XP_067485084.1
NW_027137442.1	2969853	2970667	XP_067485085.1
NW_027137442.1	2979729	2981287	XP_067485086.1
NW_027137442.1	2981650	2984018	XP_067485087.1
NW_027137442.1	2984328	2985311	XP_067485088.1
NW_027137442.1	2985914	2990491	XP_067485089.1
NW_027137442.1	2990741	2992015	XP_067485090.1
NW_027137442.1	2992195	2993726	XP_067485091.1
NW_027137442.1	2994774	2995902	XP_067485092.1
NW_027137442.1	2996140	3000949	XP_067485093.1
NW_027137442.1	3001622	3003995	XP_067485094.1
NW_027137442.1	3004485	3006025	XP_067485095.1
NW_027137442.1	3005798	3007308	XP_067485096.1
NW_027137442.1	3010509	3011180	XP_067485097.1
NW_027137442.1	3011506	3013762	XP_067485098.1
NW_027137442.1	3013976	3015789	XP_067485099.1
NW_027137442.1	3016000	3018150	XP_067485100.1
NW_027137442.1	3018438	3024726	XP_067485101.1
NW_027137442.1	3024863	3025896	XP_067485102.1
NW_027137442.1	3025981	3027016	XP_067485103.1
NW_027137442.1	3027493	3029558	XP_067485104.1
NW_027137442.1	3030019	3030823	XP_067485105.1
NW_027137442.1	3032815	3033978	XP_067485106.1
NW_027137442.1	3034986	3036513	XP_067485107.1
NW_027137442.1	3037801	3041032	XP_067485108.1
NW_027137442.1	3041187	3042312	XP_067485109.1
NW_027137442.1	3042915	3043720	XP_067485110.1
NW_027137442.1	3043942	3044776	XP_067485111.1
NW_027137442.1	3045409	3045935	XP_067485112.1
NW_027137442.1	3046119	3052975	XP_067485113.1
NW_027137442.1	3053833	3055340	XP_067485114.1
NW_027137442.1	3058175	3059114	XP_067485115.1
NW_027137442.1	3059981	3060902	XP_067485116.1
NW_027137442.1	3062742	3063793	XP_067485117.1
NW_027137442.1	3064635	3066042	XP_067485118.1
NW_027137442.1	3066942	3067544	XP_067485119.1
NW_027137442.1	3067718	3069788	XP_067485120.1
NW_027137442.1	3077238	3078746	XP_067485121.1
NW_027137442.1	3079183	3079993	XP_067485122.1
NW_027137442.1	3080808	3084881	XP_067485123.1
NW_027137442.1	3084491	3085114	XP_067485124.1
NW_027137442.1	3085398	3089690	XP_067485125.1
NW_027137442.1	3091332	3092946	XP_067485126.1
NW_027137442.1	3094139	3095652	XP_067485127.1
NW_027137442.1	3095465	3096321	XP_067485128.1
NW_027137442.1	3098399	3099779	XP_067485129.1
NW_027137442.1	3099472	3099981	XP_067485130.1
NW_027137442.1	3100402	3102098	XP_067485131.1
NW_027137442.1	3102713	3102959	XP_067485132.1
NW_027137442.1	3103624	3104625	XP_067485133.1
NW_027137442.1	3105140	3106774	XP_067485134.1
NW_027137442.1	3106792	3108613	XP_067485135.1
NW_027137442.1	3109272	3111355	XP_067485136.1
NW_027137442.1	3113780	3115221	XP_067485137.1
NW_027137442.1	3117044	3118045	XP_067485138.1
NW_027137442.1	3118171	3118893	XP_067485139.1
NW_027137442.1	3120059	3122386	XP_067485140.1
NW_027137442.1	3122633	3123656	XP_067485141.1
NW_027137442.1	3124907	3126681	XP_067485142.1
NW_027137442.1	3128251	3129371	XP_067485143.1
NW_027137442.1	3131190	3132526	XP_067485144.1
NW_027137442.1	3132684	3135583	XP_067485145.1
NW_027137442.1	3136687	3137218	XP_067485146.1
NW_027137442.1	3139258	3141180	XP_067485147.1
NW_027137442.1	3141545	3143858	XP_067485148.1
NW_027137442.1	3144946	3145783	XP_067485149.1
NW_027137442.1	3146074	3147202	XP_067485150.1
NW_027137442.1	3147380	3148757	XP_067485151.1
NW_027137442.1	3149601	3153116	XP_067485152.1
NW_027137442.1	3153517	3155885	XP_067485153.1
NW_027137442.1	3155927	3158137	XP_067485154.1
NW_027137442.1	3160202	3160801	XP_067485155.1
NW_027137442.1	3161496	3163937	XP_067485156.1
NW_027137442.1	3164183	3165373	XP_067485157.1
NW_027137442.1	3165662	3166472	XP_067485158.1
NW_027137442.1	3167408	3167860	XP_067485159.1
NW_027137442.1	3168999	3171417	XP_067485160.1
NW_027137442.1	3171570	3172618	XP_067485161.1
NW_027137442.1	3173209	3174129	XP_067485162.1
NW_027137442.1	3174446	3176022	XP_067485163.1
NW_027137442.1	3176675	3177607	XP_067485164.1
NW_027137442.1	3178279	3180099	XP_067485165.1
NW_027137442.1	3181042	3184847	XP_067485166.1
NW_027137442.1	3185310	3187375	XP_067485167.1
NW_027137442.1	3187663	3190731	XP_067485168.1
NW_027137442.1	3191012	3195701	XP_067485169.1
NW_027137442.1	3197790	3198414	XP_067485170.1
NW_027137442.1	3199699	3201781	XP_067485171.1
NW_027137442.1	3203552	3205414	XP_067485172.1
NW_027137442.1	3207008	3209414	XP_067485173.1
NW_027137442.1	3209567	3210469	XP_067485174.1
NW_027137442.1	3210689	3211853	XP_067485175.1
NW_027137442.1	3219515	3221237	XP_067485176.1
NW_027137442.1	3221663	3222344	XP_067485177.1
NW_027137442.1	3222780	3223669	XP_067485178.1
NW_027137442.1	3223632	3226570	XP_067485179.1
NW_027137442.1	3227105	3228827	XP_067485180.1
NW_027137442.1	3228699	3233097	XP_067485181.1
NW_027137442.1	3234475	3236876	XP_067485182.1
NW_027137442.1	3237194	3238688	XP_067485183.1
NW_027137442.1	3238875	3239961	XP_067485184.1
NW_027137442.1	3240299	3241454	XP_067485185.1
NW_027137442.1	3241621	3244165	XP_067485186.1
NW_027137442.1	3246600	3249630	XP_067485187.1
NW_027137442.1	3249936	3250880	XP_067485188.1
NW_027137442.1	3253183	3255213	XP_067485189.1
NW_027137442.1	3255501	3256629	XP_067485190.1
NW_027137442.1	3257985	3262623	XP_067485191.1
NW_027137442.1	3263784	3264949	XP_067485192.1
NW_027137442.1	3266197	3267076	XP_067485193.1
NW_027137442.1	3267376	3267796	XP_067485194.1
NW_027137442.1	3271762	3272593	XP_067485195.1
NW_027137442.1	3273730	3274706	XP_067485196.1
NW_027137442.1	3275428	3277196	XP_067485197.1
NW_027137442.1	3277595	3278724	XP_067485198.1
NW_027137442.1	3278948	3280598	XP_067485199.1
NW_027137442.1	3281636	3283649	XP_067485200.1
NW_027137442.1	3283649	3283983	XP_067485201.1
NW_027137442.1	3284010	3285934	XP_067485202.1
NW_027137442.1	3287063	3289666	XP_067485203.1
NW_027137442.1	3289362	3290237	XP_067485204.1
NW_027137442.1	3290681	3291752	XP_067485205.1
NW_027137442.1	3292632	3294209	XP_067485206.1
NW_027137442.1	3294457	3296260	XP_067485207.1
NW_027137442.1	3297234	3298993	XP_067485208.1
NW_027137442.1	3299745	3301106	XP_067485209.1
NW_027137442.1	3302903	3303676	XP_067485210.1
NW_027137442.1	3305510	3306899	XP_067485211.1
NW_027137442.1	3314648	3317937	XP_067485212.1
NW_027137442.1	3318473	3319746	XP_067485213.1
NW_027137442.1	3319951	3323175	XP_067485214.1
NW_027137442.1	3323648	3324683	XP_067485215.1
NW_027137442.1	3324874	3326771	XP_067485216.1
NW_027137442.1	3327629	3329719	XP_067485217.1
NW_027137442.1	3331476	3334615	XP_067485218.1
NW_027137442.1	3335127	3337922	XP_067485219.1
NW_027137442.1	3338138	3341272	XP_067485220.1
NW_027137442.1	3341869	3344814	XP_067485221.1
NW_027137442.1	3348153	3349230	XP_067485222.1
NW_027137442.1	3352435	3354296	XP_067485223.1
NW_027137442.1	3355859	3357528	XP_067485224.1
NW_027137442.1	3358522	3360395	XP_067485225.1
NW_027137442.1	3360706	3362477	XP_067485226.1
NW_027137442.1	3362738	3364169	XP_067485227.1
NW_027137442.1	3364802	3365484	XP_067485228.1
NW_027137442.1	3366447	3378451	XP_067485229.1
NW_027137442.1	3379105	3380211	XP_067485230.1
NW_027137442.1	3380376	3381018	XP_067485231.1
NW_027137442.1	3382093	3384510	XP_067485232.1
NW_027137442.1	3385319	3388337	XP_067485233.1
NW_027137442.1	3393286	3398504	XP_067485234.1
NW_027137442.1	3398825	3399846	XP_067485235.1
NW_027137442.1	3400487	3401885	XP_067485236.1
NW_027137442.1	3402663	3404244	XP_067485237.1
NW_027137442.1	3406810	3412621	XP_067485238.1
NW_027137442.1	3413126	3413699	XP_067485239.1
NW_027137442.1	3414766	3417335	XP_067485240.1
NW_027137442.1	3417507	3418803	XP_067485241.1
NW_027137442.1	3419217	3422355	XP_067485242.1
NW_027137442.1	3422565	3423753	XP_067485243.1
NW_027137442.1	3423736	3424544	XP_067485244.1
NW_027137442.1	3425667	3426759	XP_067485245.1
NW_027137442.1	3427401	3428274	XP_067485246.1
NW_027137442.1	3428000	3428856	XP_067485247.1
NW_027137442.1	3429904	3430897	XP_067485248.1
NW_027137442.1	3431265	3433040	XP_067485249.1
NW_027137442.1	3433390	3434215	XP_067485250.1
NW_027137442.1	3434516	3438488	XP_067485251.1
NW_027137442.1	3438790	3439774	XP_067485252.1
NW_027137442.1	3440227	3442121	XP_067485253.1
NW_027137442.1	3442450	3442886	XP_067485254.1
NW_027137442.1	3443703	3444919	XP_067485255.1
NW_027137442.1	3445716	3447990	XP_067485256.1
NW_027137442.1	3448161	3449057	XP_067485257.1
NW_027137442.1	3449257	3450511	XP_067485258.1
NW_027137442.1	3451355	3452798	XP_067485259.1
NW_027137442.1	3454197	3456102	XP_067485260.1
NW_027137442.1	3456973	3458792	XP_067485261.1
NW_027137442.1	3460614	3461124	XP_067485262.1
NW_027137442.1	3461106	3462783	XP_067485263.1
NW_027137442.1	3463271	3464595	XP_067485264.1
NW_027137442.1	3465172	3466320	XP_067485265.1
NW_027137442.1	3467246	3467863	XP_067485266.1
NW_027137442.1	3468065	3469025	XP_067485267.1
NW_027137442.1	3469034	3469975	XP_067485268.1
NW_027137442.1	3471299	3472014	XP_067485269.1
NW_027137442.1	3471998	3474637	XP_067485270.1
NW_027137442.1	3475339	3477477	XP_067485271.1
NW_027137442.1	3477706	3478855	XP_067485272.1
NW_027137442.1	3479046	3480555	XP_067485273.1
NW_027137442.1	3481239	3484686	XP_067485274.1
NW_027137442.1	3484981	3486353	XP_067485275.1
NW_027137442.1	3486791	3488764	XP_067485276.1
NW_027137442.1	3489230	3490070	XP_067485277.1
NW_027137442.1	3490584	3491849	XP_067485278.1
NW_027137442.1	3492474	3494039	XP_067485279.1
NW_027137442.1	3494448	3496826	XP_067485280.1
NW_027137442.1	3497445	3498676	XP_067485281.1
NW_027137442.1	3499842	3500770	XP_067485282.1
NW_027137442.1	3503579	3504047	XP_067485283.1
NW_027137442.1	3504482	3505666	XP_067485284.1
NW_027137442.1	3506199	3506768	XP_067485285.1
NW_027137442.1	3507882	3512409	XP_067485286.1
NW_027137442.1	3512927	3514158	XP_067485287.1
NW_027137442.1	3514738	3516028	XP_067485288.1
NW_027137442.1	3516013	3518189	XP_067485289.1
NW_027137442.1	3518422	3518953	XP_067485290.1
NW_027137442.1	3519987	3521274	XP_067485291.1
NW_027137442.1	3521878	3523058	XP_067485292.1
NW_027137442.1	3523309	3524588	XP_067485293.1
NW_027137442.1	3525174	3525534	XP_067485294.1
NW_027137442.1	3529572	3530671	XP_067485295.1
NW_027137442.1	3530919	3532260	XP_067485296.1
NW_027137442.1	3532047	3533739	XP_067485297.1
NW_027137442.1	3533906	3535049	XP_067485298.1
NW_027137442.1	3535421	3536599	XP_067485299.1
NW_027137442.1	3536953	3538662	XP_067485300.1
NW_027137442.1	3539342	3542739	XP_067485301.1
NW_027137442.1	3543153	3548618	XP_067485302.1
NW_027137442.1	3549227	3550236	XP_067485303.1
NW_027137442.1	3550631	3551870	XP_067485304.1
NW_027137442.1	3552299	3553046	XP_067485305.1
NW_027137442.1	3553176	3556337	XP_067485306.1
NW_027137442.1	3559305	3560289	XP_067485307.1
NW_027137442.1	3564901	3565482	XP_067485308.1
NW_027137442.1	3565743	3568088	XP_067485309.1
NW_027137442.1	3569752	3570792	XP_067485310.1
NW_027137442.1	3571174	3571921	XP_067485311.1
NW_027137442.1	3575162	3576846	XP_067485312.1
NW_027137442.1	3577168	3578254	XP_067485313.1
NW_027137442.1	3578454	3579070	XP_067485314.1
NW_027137442.1	3580197	3582378	XP_067485315.1
NW_027137442.1	3582723	3583944	XP_067485316.1
NW_027137442.1	3584211	3585522	XP_067485317.1
NW_027137442.1	3586607	3587863	XP_067485318.1
NW_027137442.1	3588294	3590179	XP_067485319.1
NW_027137442.1	3589923	3590836	XP_067485320.1
NW_027137442.1	3591494	3594096	XP_067485321.1
NW_027137442.1	3594927	3596645	XP_067485322.1
NW_027137442.1	3598131	3598830	XP_067485323.1
NW_027137442.1	3599304	3601146	XP_067485324.1
NW_027137442.1	3601422	3602605	XP_067485325.1
NW_027137442.1	3602899	3605907	XP_067485326.1
NW_027137442.1	3607292	3608436	XP_067485327.1
NW_027137442.1	3608786	3611239	XP_067485328.1
NW_027137442.1	3611599	3612977	XP_067485329.1
NW_027137442.1	3614236	3615262	XP_067485330.1
NW_027137442.1	3615342	3616690	XP_067485331.1
NW_027137442.1	3618364	3619370	XP_067485332.1
NW_027137442.1	3621152	3624378	XP_067485333.1
NW_027137442.1	3625091	3626130	XP_067485334.1
NW_027137442.1	3626706	3627386	XP_067485335.1
NW_027137442.1	3630396	3631710	XP_067485336.1
NW_027137442.1	3635166	3636442	XP_067485337.1
NW_027137442.1	3637055	3642383	XP_067485338.1
NW_027137442.1	3642444	3643616	XP_067485339.1
NW_027137442.1	3644587	3645097	XP_067485340.1
NW_027137442.1	3646443	3651405	XP_067485341.1
NW_027137442.1	3653054	3655792	XP_067485342.1
NW_027137442.1	3656354	3658017	XP_067485343.1
NW_027137442.1	3658462	3659935	XP_067485344.1
NW_027137442.1	3660035	3667649	XP_067485345.1
NW_027137442.1	3669242	3670754	XP_067485346.1
NW_027137442.1	3671053	3673047	XP_067485347.1
NW_027137442.1	3675979	3677251	XP_067485348.1
NW_027137442.1	3681848	3682451	XP_067485349.1
NW_027137442.1	3686887	3688188	XP_067485350.1
NW_027137442.1	3688549	3688864	XP_067485351.1
NW_027137442.1	3689547	3691513	XP_067485352.1
NW_027137442.1	3692725	3693274	XP_067485353.1
NW_027137442.1	3694037	3695189	XP_067485354.1
NW_027137442.1	3695749	3697980	XP_067485355.1
NW_027137442.1	3698260	3701114	XP_067485356.1
NW_027137442.1	3702745	3704658	XP_067485357.1
NW_027137442.1	3704908	3705871	XP_067485358.1
NW_027137442.1	3707142	3708128	XP_067485359.1
NW_027137442.1	3708435	3709728	XP_067485360.1
NW_027137442.1	3710432	3712267	XP_067485361.1
NW_027137442.1	3713021	3714414	XP_067485362.1
NW_027137442.1	3715069	3716918	XP_067485363.1
NW_027137442.1	3717483	3719369	XP_067485364.1
NW_027137442.1	3720557	3722150	XP_067485365.1
NW_027137442.1	3723064	3724012	XP_067485366.1
NW_027137442.1	3725220	3726317	XP_067485367.1
NW_027137442.1	3726504	3728074	XP_067485368.1
NW_027137442.1	3728243	3729316	XP_067485369.1
NW_027137442.1	3729971	3731264	XP_067485370.1
NW_027137442.1	3732312	3733797	XP_067485371.1
NW_027137442.1	3734825	3736158	XP_067485372.1
NW_027137442.1	3736090	3737792	XP_067485373.1
NW_027137442.1	3738066	3742643	XP_067485374.1
NW_027137442.1	3743427	3747276	XP_067485375.1
NW_027137442.1	3748201	3749004	XP_067485376.1
NW_027137442.1	3749594	3750956	XP_067485377.1
NW_027137442.1	3752628	3754343	XP_067485378.1
NW_027137442.1	3756363	3757158	XP_067485379.1
NW_027137442.1	3757483	3758972	XP_067485380.1
NW_027137442.1	3759628	3760042	XP_067485381.1
NW_027137442.1	3761215	3761686	XP_067485382.1
NW_027137442.1	3762324	3763276	XP_067485383.1
NW_027137442.1	3763655	3765044	XP_067485384.1
NW_027137442.1	3765506	3768248	XP_067485385.1
NW_027137442.1	3768861	3769985	XP_067485386.1
NW_027137442.1	3770731	3772129	XP_067485387.1
NW_027137442.1	3773725	3774954	XP_067485388.1
NW_027137442.1	3775156	3775577	XP_067485389.1
NW_027137442.1	3776475	3777853	XP_067485390.1
NW_027137442.1	3778259	3779107	XP_067485391.1
NW_027137442.1	3779741	3780591	XP_067485392.1
NW_027137442.1	3780772	3781420	XP_067485393.1
NW_027137442.1	3787631	3788636	XP_067485394.1
NW_027137442.1	3793217	3795217	XP_067485395.1
NW_027137442.1	3802552	3804063	XP_067485396.1
NW_027137442.1	3804750	3806003	XP_067485397.1
NW_027137442.1	3807018	3809045	XP_067485398.1
NW_027137442.1	3809270	3810400	XP_067485399.1
NW_027137442.1	3810813	3811734	XP_067485400.1
NW_027137442.1	3816797	3818102	XP_067485401.1
NW_027137442.1	3818557	3821514	XP_067485402.1
NW_027137442.1	3829191	3830417	XP_067485403.1
NW_027137442.1	3831053	3832578	XP_067485404.1
NW_027137442.1	3834127	3837406	XP_067485405.1
NW_027137442.1	3838705	3839894	XP_067485406.1
NW_027137442.1	3840416	3841735	XP_067485407.1
NW_027137442.1	3842705	3843521	XP_067485408.1
NW_027137442.1	3844676	3845399	XP_067485409.1
NW_027137442.1	3846685	3848619	XP_067485410.1
NW_027137442.1	3849354	3851213	XP_067485411.1
NW_027137442.1	3852025	3853601	XP_067485412.1
NW_027137442.1	3853958	3856067	XP_067485413.1
NW_027137442.1	3856159	3856937	XP_067485414.1
NW_027137442.1	3858405	3859342	XP_067485415.1
NW_027137442.1	3859898	3860386	XP_067485416.1
NW_027137442.1	3860552	3862690	XP_067485417.1
NW_027137442.1	3863178	3864359	XP_067485418.1
NW_027137442.1	3865541	3867647	XP_067485419.1
NW_027137442.1	3868243	3870136	XP_067485420.1
NW_027137442.1	3871104	3873143	XP_067485421.1
NW_027137442.1	3873644	3874439	XP_067485422.1
NW_027137442.1	3875388	3876645	XP_067485423.1
NW_027137442.1	3877182	3877791	XP_067485424.1
NW_027137442.1	3878391	3879127	XP_067485425.1
NW_027137442.1	3881236	3883014	XP_067485426.1
NW_027137442.1	3883602	3884867	XP_067485427.1
NW_027137442.1	3885963	3893832	XP_067485428.1
NW_027137442.1	3894602	3898968	XP_067485429.1
NW_027137442.1	3900296	3902240	XP_067485430.1
NW_027137442.1	3906270	3906925	XP_067485431.1
NW_027137442.1	3907319	3908566	XP_067485432.1
NW_027137442.1	3908897	3909831	XP_067485433.1
NW_027137442.1	3910095	3913601	XP_067485434.1
NW_027137442.1	3914783	3916660	XP_067485435.1
NW_027137442.1	3916722	3917408	XP_067485436.1
NW_027137442.1	3918973	3921266	XP_067485437.1
NW_027137442.1	3922375	3924058	XP_067485438.1
NW_027137442.1	3924570	3926721	XP_067485439.1
NW_027137442.1	3927032	3928148	XP_067485440.1
NW_027137442.1	3928704	3930403	XP_067485441.1
NW_027137442.1	3930975	3933649	XP_067485442.1
NW_027137442.1	3933817	3934876	XP_067485443.1
NW_027137442.1	3935783	3936792	XP_067485444.1
NW_027137442.1	3936925	3938678	XP_067485445.1
NW_027137442.1	3939259	3941195	XP_067485446.1
NW_027137442.1	3941468	3946669	XP_067485447.1
NW_027137442.1	3947600	3948383	XP_067485448.1
NW_027137442.1	3948943	3950578	XP_067485449.1
NW_027137442.1	3952229	3953114	XP_067485450.1
NW_027137442.1	3953457	3954336	XP_067485451.1
NW_027137442.1	3955640	3957509	XP_067485452.1
NW_027137442.1	3964602	3966792	XP_067485453.1
NW_027137442.1	3970724	3973322	XP_067485454.1
NW_027137442.1	3973590	3975296	XP_067485455.1
NW_027137442.1	3975438	3977842	XP_067485456.1
NW_027137442.1	3982488	3985411	XP_067485457.1
NW_027137442.1	3985406	3986116	XP_067485458.1
NW_027137442.1	3988876	3994450	XP_067485459.1
NW_027137442.1	3994987	3998614	XP_067485460.1
NW_027137442.1	3999823	4002098	XP_067485461.1
NW_027137442.1	4002340	4004411	XP_067485462.1
NW_027137442.1	4004848	4006051	XP_067485463.1
NW_027137442.1	4007803	4010634	XP_067485464.1
NW_027137442.1	4011081	4016625	XP_067485465.1
NW_027137442.1	4017022	4017530	XP_067485466.1
NW_027137442.1	4017642	4018735	XP_067485467.1
NW_027137442.1	4019844	4020901	XP_067485468.1
NW_027137442.1	4021210	4021931	XP_067485469.1
NW_027137442.1	4022562	4023982	XP_067485470.1
NW_027137442.1	4024722	4026197	XP_067485471.1
NW_027137442.1	4029063	4032048	XP_067485472.1
NW_027137442.1	4032225	4035251	XP_067485473.1
NW_027137442.1	4036314	4037678	XP_067485474.1
NW_027137442.1	4038401	4038960	XP_067485475.1
NW_027137442.1	4039442	4041357	XP_067485476.1
NW_027137442.1	4041872	4042558	XP_067485477.1
NW_027137442.1	4043733	4045263	XP_067485478.1
NW_027137442.1	4048878	4049358	XP_067485479.1
NW_027137442.1	4051664	4052836	XP_067485480.1
NW_027137442.1	4053180	4054384	XP_067485481.1
NW_027137442.1	4054906	4057101	XP_067485482.1
NW_027137442.1	4057689	4061578	XP_067485483.1
NW_027137442.1	4062407	4066750	XP_067485484.1
NW_027137442.1	4067104	4072158	XP_067485485.1
NW_027137442.1	4072378	4074070	XP_067485486.1
NW_027137442.1	4074420	4075369	XP_067485487.1
NW_027137442.1	4075414	4077332	XP_067485488.1
NW_027137442.1	4078619	4081315	XP_067485489.1
NW_027137442.1	4081205	4083592	XP_067485490.1
NW_027137442.1	4085046	4086940	XP_067485491.1
NW_027137442.1	4088226	4089241	XP_067485492.1
NW_027137442.1	4092287	4092947	XP_067485493.1
NW_027137442.1	4095235	4097430	XP_067485494.1
NW_027137442.1	4097216	4098068	XP_067485495.1
NW_027137442.1	4098277	4099737	XP_067485496.1
NW_027137442.1	4099972	4100854	XP_067485497.1
NW_027137442.1	4101171	4102360	XP_067485498.1
NW_027137442.1	4103676	4104923	XP_067485499.1
NW_027137442.1	4106253	4109098	XP_067485500.1
NW_027137442.1	4110280	4111156	XP_067485501.1
NW_027137442.1	4111265	4112946	XP_067485502.1
NW_027137442.1	4114083	4115748	XP_067485503.1
NW_027137442.1	4116015	4118151	XP_067485504.1
NW_027137442.1	4119347	4126844	XP_067485505.1
NW_027137442.1	4127200	4130728	XP_067485506.1
NW_027137442.1	4131515	4133616	XP_067485507.1
NW_027137442.1	4134733	4136809	XP_067485508.1
NW_027137442.1	4139076	4140434	XP_067485509.1
NW_027137442.1	4140814	4142062	XP_067485510.1
NW_027137442.1	4142950	4144825	XP_067485511.1
NW_027137442.1	4144986	4145596	XP_067485512.1
NW_027137442.1	4145780	4146769	XP_067485513.1
NW_027137442.1	4149992	4152332	XP_067485514.1
NW_027137442.1	4152675	4154687	XP_067485515.1
NW_027137442.1	4155217	4157849	XP_067485516.1
NW_027137442.1	4159816	4160131	XP_067485517.1
NW_027137442.1	4160443	4161805	XP_067485518.1
NW_027137442.1	4162123	4162785	XP_067485519.1
NW_027137442.1	4163251	4166711	XP_067485520.1
NW_027137442.1	4168155	4170906	XP_067485521.1
NW_027137442.1	4172254	4174258	XP_067485522.1
NW_027137442.1	4175317	4175845	XP_067485523.1
NW_027137442.1	4176254	4179317	XP_067485524.1
NW_027137442.1	4179826	4182334	XP_067485525.1
NW_027137442.1	4182303	4182934	XP_067485526.1
NW_027137442.1	4183055	4185271	XP_067485527.1
NW_027137442.1	4187120	4188173	XP_067485528.1
NW_027137442.1	4188312	4189249	XP_067485529.1
NW_027137442.1	4189442	4191346	XP_067485530.1
NW_027137442.1	4191342	4192883	XP_067485531.1
NW_027137442.1	4193057	4193831	XP_067485532.1
NW_027137442.1	4194521	4195447	XP_067485533.1
NW_027137442.1	4195595	4197437	XP_067485534.1
NW_027137442.1	4197438	4198931	XP_067485535.1
NW_027137442.1	4198891	4200450	XP_067485536.1
NW_027137442.1	4200735	4202104	XP_067485537.1
NW_027137442.1	4203805	4204981	XP_067485538.1
NW_027137442.1	4207555	4208890	XP_067485539.1
NW_027137442.1	4209316	4210284	XP_067485540.1
NW_027137442.1	4212358	4215517	XP_067485541.1
NW_027137442.1	4215839	4218866	XP_067485542.1
NW_027137442.1	4219391	4220508	XP_067485543.1
NW_027137442.1	4220467	4222228	XP_067485544.1
NW_027137442.1	4223072	4225614	XP_067485545.1
NW_027137442.1	4229053	4234289	XP_067485546.1
NW_027137442.1	4235937	4237135	XP_067485547.1
NW_027137442.1	4238452	4239660	XP_067485548.1
NW_027137442.1	4239759	4241048	XP_067485549.1
NW_027137442.1	4241064	4242407	XP_067485550.1
NW_027137442.1	4244900	4245749	XP_067485551.1
NW_027137442.1	4246235	4247351	XP_067485552.1
NW_027137442.1	4247918	4250674	XP_067485553.1
NW_027137442.1	4250944	4251658	XP_067485554.1
NW_027137442.1	4252081	4254710	XP_067485555.1
NW_027137442.1	4256453	4256994	XP_067485556.1
NW_027137442.1	4258513	4259523	XP_067485557.1
NW_027137442.1	4259739	4260771	XP_067485558.1
NW_027137442.1	4260841	4262665	XP_067485559.1
NW_027137442.1	4263615	4265478	XP_067485560.1
NW_027137442.1	4266823	4268203	XP_067485561.1
NW_027137442.1	4268391	4270087	XP_067485562.1
NW_027137442.1	4270146	4272417	XP_067485563.1
NW_027137442.1	4272514	4274169	XP_067485564.1
NW_027137442.1	4274599	4278804	XP_067485565.1
NW_027137442.1	4278886	4282727	XP_067485566.1
NW_027137442.1	4283608	4284869	XP_067485567.1
NW_027137442.1	4285482	4289658	XP_067485568.1
NW_027137442.1	4290451	4291306	XP_067485569.1
NW_027137442.1	4292633	4294540	XP_067485570.1
NW_027137442.1	4294273	4295310	XP_067485571.1
NW_027137442.1	4296350	4299088	XP_067485572.1
NW_027137442.1	4303445	4304363	XP_067485573.1
NW_027137442.1	4307256	4308396	XP_067485574.1
NW_027137442.1	4309310	4311749	XP_067485575.1
NW_027137442.1	4312514	4314569	XP_067485576.1
NW_027137442.1	4315435	4316079	XP_067485577.1
NW_027137442.1	4316110	4317514	XP_067485578.1
NW_027137442.1	4317515	4317805	XP_067485579.1
NW_027137442.1	4317515	4319728	XP_067485580.1
NW_027137442.1	4320547	4322423	XP_067485581.1
NW_027137442.1	4322671	4323469	XP_067485582.1
NW_027137442.1	4323907	4324718	XP_067485583.1
NW_027137442.1	4325440	4326778	XP_067485584.1
NW_027137442.1	4327631	4329150	XP_067485585.1
NW_027137442.1	4330137	4332121	XP_067485586.1
NW_027137442.1	4332405	4334588	XP_067485587.1
NW_027137442.1	4334951	4336761	XP_067485588.1
NW_027137442.1	4337151	4338972	XP_067485589.1
NW_027137442.1	4339975	4341092	XP_067485590.1
NW_027137442.1	4342194	4343158	XP_067485591.1
NW_027137442.1	4344655	4347087	XP_067485592.1
NW_027137442.1	4348649	4350686	XP_067485593.1
NW_027137442.1	4351167	4357455	XP_067485594.1
NW_027137442.1	4357901	4359362	XP_067485595.1
NW_027137442.1	4360342	4363140	XP_067485596.1
NW_027137442.1	4363593	4364157	XP_067485597.1
NW_027137442.1	4364237	4366053	XP_067485598.1
NW_027137442.1	4367089	4372297	XP_067485599.1
NW_027137442.1	4373005	4376028	XP_067485600.1
NW_027137442.1	4376714	4378288	XP_067485601.1
NW_027137442.1	4379067	4382283	XP_067485602.1
NW_027137442.1	4382401	4384001	XP_067485603.1
NW_027137442.1	4384861	4386970	XP_067485604.1
NW_027137442.1	4389007	4392386	XP_067485605.1
NW_027137442.1	4392910	4394233	XP_067485606.1
NW_027137442.1	4394359	4395061	XP_067485607.1
NW_027137442.1	4395705	4396866	XP_067485608.1
NW_027137442.1	4397452	4400330	XP_067485609.1
NW_027137442.1	4402261	4403468	XP_067485610.1
NW_027137442.1	4407152	4408195	XP_067485611.1
NW_027137442.1	4412162	4413221	XP_067485612.1
NW_027137442.1	4416596	4417692	XP_067485613.1
NW_027137442.1	4418102	4423151	XP_067485614.1
NW_027137442.1	4423849	4428813	XP_067485615.1
NW_027137442.1	4430348	4432228	XP_067485616.1
NW_027137442.1	4432309	4433650	XP_067485617.1
NW_027137442.1	4433871	4435587	XP_067485618.1
NW_027137442.1	4437581	4440673	XP_067485619.1
NW_027137442.1	4442783	4445121	XP_067485620.1
NW_027137442.1	4445295	4450900	XP_067485621.1
NW_027137442.1	4452081	4453802	XP_067485622.1
NW_027137442.1	4454386	4458702	XP_067485623.1
NW_027137442.1	4460198	4463731	XP_067485624.1
NW_027137442.1	4463777	4468759	XP_067485625.1
NW_027137442.1	4469633	4473063	XP_067485626.1
NW_027137442.1	4473464	4474454	XP_067485627.1
NW_027137442.1	4474843	4476539	XP_067485628.1
NW_027137442.1	4477213	4481532	XP_067485629.1
NW_027137442.1	4481761	4483719	XP_067485630.1
NW_027137442.1	4484803	4486774	XP_067485631.1
NW_027137442.1	4487612	4491746	XP_067485632.1
NW_027137442.1	4491945	4495296	XP_067485633.1
NW_027137442.1	4496762	4499317	XP_067485634.1
NW_027137442.1	4499623	4500690	XP_067485635.1
NW_027137442.1	4501052	4503281	XP_067485636.1
NW_027137442.1	4503971	4510667	XP_067485637.1
NW_027137442.1	4512460	4513892	XP_067485638.1
NW_027137442.1	4514058	4515469	XP_067485639.1
NW_027137442.1	4515700	4517932	XP_067485640.1
NW_027137442.1	4517851	4518874	XP_067485641.1
NW_027137442.1	4519861	4520809	XP_067485642.1
NW_027137442.1	4521069	4523117	XP_067485643.1
NW_027137442.1	4523604	4524063	XP_067485644.1
NW_027137442.1	4524344	4525102	XP_067485645.1
NW_027137442.1	4525635	4526308	XP_067485646.1
NW_027137442.1	4526251	4528466	XP_067485647.1
NW_027137442.1	4528503	4531186	XP_067485648.1
NW_027137442.1	4531328	4533225	XP_067485649.1
NW_027137442.1	4533370	4535526	XP_067485650.1
NW_027137443.1	366	3000	XP_067482646.1
NW_027137443.1	3435	5838	XP_067482647.1
NW_027137443.1	7941	9308	XP_067482648.1
NW_027137443.1	10314	11923	XP_067482649.1
NW_027137443.1	11496	13946	XP_067482650.1
NW_027137443.1	14906	16083	XP_067482651.1
NW_027137443.1	16890	18163	XP_067482652.1
NW_027137443.1	18225	18803	XP_067482653.1
NW_027137443.1	18438	21154	XP_067482654.1
NW_027137443.1	21793	24061	XP_067482655.1
NW_027137443.1	24874	26133	XP_067482656.1
NW_027137443.1	27756	29855	XP_067482657.1
NW_027137443.1	30861	31804	XP_067482658.1
NW_027137443.1	31833	33182	XP_067482659.1
NW_027137443.1	33367	34799	XP_067482660.1
NW_027137443.1	35058	37861	XP_067482661.1
NW_027137443.1	38092	41498	XP_067482662.1
NW_027137443.1	42663	45064	XP_067482663.1
NW_027137443.1	46010	47820	XP_067482664.1
NW_027137443.1	48476	49736	XP_067482665.1
NW_027137443.1	50236	53198	XP_067482666.1
NW_027137443.1	54563	56380	XP_067482667.1
NW_027137443.1	57127	58708	XP_067482668.1
NW_027137443.1	59136	60330	XP_067482669.1
NW_027137443.1	60795	62211	XP_067482670.1
NW_027137443.1	62472	64118	XP_067482671.1
NW_027137443.1	66903	69149	XP_067482672.1
NW_027137443.1	69734	73306	XP_067482673.1
NW_027137443.1	74607	76906	XP_067482674.1
NW_027137443.1	76986	78291	XP_067482675.1
NW_027137443.1	78586	81597	XP_067482676.1
NW_027137443.1	82844	91050	XP_067482677.1
NW_027137443.1	91685	92644	XP_067482678.1
NW_027137443.1	92748	95544	XP_067482679.1
NW_027137443.1	95950	99424	XP_067482680.1
NW_027137443.1	100651	101179	XP_067482681.1
NW_027137443.1	103521	105581	XP_067482682.1
NW_027137443.1	105714	108313	XP_067482683.1
NW_027137443.1	108522	111372	XP_067482684.1
NW_027137443.1	111695	113684	XP_067482685.1
NW_027137443.1	115553	116461	XP_067482686.1
NW_027137443.1	116726	119001	XP_067482687.1
NW_027137443.1	121623	124832	XP_067482688.1
NW_027137443.1	125803	127618	XP_067482689.1
NW_027137443.1	128955	132292	XP_067482690.1
NW_027137443.1	135878	137803	XP_067482691.1
NW_027137443.1	137875	139725	XP_067482692.1
NW_027137443.1	140876	143396	XP_067482693.1
NW_027137443.1	143677	145220	XP_067482694.1
NW_027137443.1	145945	148044	XP_067482695.1
NW_027137443.1	148661	149152	XP_067482696.1
NW_027137443.1	149677	151898	XP_067482697.1
NW_027137443.1	151978	153822	XP_067482698.1
NW_027137443.1	153991	155173	XP_067482699.1
NW_027137443.1	155665	156932	XP_067482700.1
NW_027137443.1	157901	162243	XP_067482701.1
NW_027137443.1	163176	165107	XP_067482702.1
NW_027137443.1	165499	167592	XP_067482703.1
NW_027137443.1	167870	170950	XP_067482704.1
NW_027137443.1	171939	172596	XP_067482705.1
NW_027137443.1	173655	173970	XP_067482706.1
NW_027137443.1	176797	178649	XP_067482707.1
NW_027137443.1	178718	180101	XP_067482708.1
NW_027137443.1	180015	180697	XP_067482709.1
NW_027137443.1	181235	183025	XP_067482710.1
NW_027137443.1	183468	185153	XP_067482711.1
NW_027137443.1	185995	187107	XP_067482712.1
NW_027137443.1	189478	191547	XP_067482713.1
NW_027137443.1	192134	192989	XP_067482714.1
NW_027137443.1	194151	194742	XP_067482715.1
NW_027137443.1	195393	199281	XP_067482716.1
NW_027137443.1	201171	201580	XP_067482717.1
NW_027137443.1	215575	216292	XP_067482718.1
NW_027137443.1	219490	220201	XP_067482719.1
NW_027137443.1	223089	225758	XP_067482720.1
NW_027137443.1	226210	228712	XP_067482721.1
NW_027137443.1	229311	230345	XP_067482722.1
NW_027137443.1	231144	233380	XP_067482723.1
NW_027137443.1	234286	235233	XP_067482724.1
NW_027137443.1	236498	237133	XP_067482725.1
NW_027137443.1	240256	240582	XP_067482726.1
NW_027137443.1	244003	245316	XP_067482727.1
NW_027137443.1	245448	247816	XP_067482728.1
NW_027137443.1	249646	250639	XP_067482729.1
NW_027137443.1	251290	251894	XP_067482730.1
NW_027137443.1	251989	253975	XP_067482731.1
NW_027137443.1	254598	256981	XP_067482732.1
NW_027137443.1	260245	263929	XP_067482733.1
NW_027137443.1	264729	266259	XP_067482734.1
NW_027137443.1	266357	267189	XP_067482735.1
NW_027137443.1	267527	268667	XP_067482736.1
NW_027137443.1	269211	269853	XP_067482737.1
NW_027137443.1	270131	273120	XP_067482738.1
NW_027137443.1	273297	278735	XP_067482739.1
NW_027137443.1	279707	283904	XP_067482740.1
NW_027137443.1	285941	286855	XP_067482741.1
NW_027137443.1	287280	288297	XP_067482742.1
NW_027137443.1	288152	289670	XP_067482743.1
NW_027137443.1	289955	291291	XP_067482744.1
NW_027137443.1	292270	293014	XP_067482745.1
NW_027137443.1	293907	295337	XP_067482746.1
NW_027137443.1	298083	299795	XP_067482747.1
NW_027137443.1	300630	301821	XP_067482748.1
NW_027137443.1	301796	304497	XP_067482749.1
NW_027137443.1	304531	305059	XP_067482750.1
NW_027137443.1	305808	307844	XP_067482751.1
NW_027137443.1	308909	309441	XP_067482752.1
NW_027137443.1	310322	313209	XP_067482753.1
NW_027137443.1	313423	315278	XP_067482754.1
NW_027137443.1	317204	318114	XP_067482755.1
NW_027137443.1	318876	319446	XP_067482756.1
NW_027137443.1	320151	322521	XP_067482757.1
NW_027137443.1	322858	326276	XP_067482758.1
NW_027137443.1	327412	329432	XP_067482759.1
NW_027137443.1	329941	331522	XP_067482760.1
NW_027137443.1	332020	333048	XP_067482761.1
NW_027137443.1	332838	334358	XP_067482762.1
NW_027137443.1	334866	336411	XP_067482763.1
NW_027137443.1	337279	338851	XP_067482764.1
NW_027137443.1	341198	343526	XP_067482765.1
NW_027137443.1	345389	349509	XP_067482766.1
NW_027137443.1	349905	351385	XP_067482767.1
NW_027137443.1	351978	353843	XP_067482768.1
NW_027137443.1	353930	355149	XP_067482769.1
NW_027137443.1	357494	359071	XP_067482770.1
NW_027137443.1	360610	363307	XP_067482771.1
NW_027137443.1	363796	365184	XP_067482772.1
NW_027137443.1	365436	365822	XP_067482773.1
NW_027137443.1	365905	367279	XP_067482774.1
NW_027137443.1	368538	369823	XP_067482775.1
NW_027137443.1	370596	372973	XP_067482776.1
NW_027137443.1	373622	375012	XP_067482777.1
NW_027137443.1	376373	377375	XP_067482778.1
NW_027137443.1	377947	384203	XP_067482779.1
NW_027137443.1	384429	386667	XP_067482780.1
NW_027137443.1	390715	392555	XP_067482781.1
NW_027137443.1	392926	395139	XP_067482782.1
NW_027137443.1	395372	396672	XP_067482783.1
NW_027137443.1	397358	409321	XP_067482784.1
NW_027137443.1	410981	412064	XP_067482785.1
NW_027137443.1	417400	419098	XP_067482786.1
NW_027137443.1	421684	423154	XP_067482787.1
NW_027137443.1	425606	427211	XP_067482788.1
NW_027137443.1	428521	430195	XP_067482789.1
NW_027137443.1	433440	435253	XP_067482790.1
NW_027137443.1	437248	438517	XP_067482791.1
NW_027137443.1	439720	441321	XP_067482792.1
NW_027137443.1	441294	441664	XP_067482793.1
NW_027137443.1	441704	442843	XP_067482794.1
NW_027137443.1	443449	445599	XP_067482795.1
NW_027137443.1	445903	446396	XP_067482796.1
NW_027137443.1	446468	447359	XP_067482797.1
NW_027137443.1	447636	449070	XP_067482798.1
NW_027137443.1	450222	451917	XP_067482799.1
NW_027137443.1	454624	458515	XP_067482800.1
NW_027137443.1	459088	460107	XP_067482801.1
NW_027137443.1	460239	460791	XP_067482802.1
NW_027137443.1	462266	463988	XP_067482803.1
NW_027137443.1	464527	467010	XP_067482804.1
NW_027137443.1	466728	469035	XP_067482805.1
NW_027137443.1	469516	471733	XP_067482806.1
NW_027137443.1	472372	473142	XP_067482807.1
NW_027137443.1	473406	475746	XP_067482808.1
NW_027137443.1	476753	477654	XP_067482809.1
NW_027137443.1	478496	480335	XP_067482810.1
NW_027137443.1	483584	486471	XP_067482811.1
NW_027137443.1	486706	488799	XP_067482812.1
NW_027137443.1	489657	490727	XP_067482813.1
NW_027137443.1	490619	492526	XP_067482814.1
NW_027137443.1	493073	494310	XP_067482815.1
NW_027137443.1	494566	495848	XP_067482816.1
NW_027137443.1	496548	499242	XP_067482817.1
NW_027137443.1	499515	500633	XP_067482818.1
NW_027137443.1	500919	502898	XP_067482819.1
NW_027137443.1	504421	504934	XP_067482820.1
NW_027137443.1	504936	506984	XP_067482821.1
NW_027137443.1	507119	513111	XP_067482822.1
NW_027137443.1	513937	516572	XP_067482823.1
NW_027137443.1	516648	517153	XP_067482824.1
NW_027137443.1	519484	521543	XP_067482825.1
NW_027137443.1	523277	526081	XP_067482826.1
NW_027137443.1	527687	528643	XP_067482827.1
NW_027137443.1	530222	531244	XP_067482828.1
NW_027137443.1	531586	532326	XP_067482829.1
NW_027137443.1	532744	533439	XP_067482830.1
NW_027137443.1	533650	535748	XP_067482831.1
NW_027137443.1	536526	537932	XP_067482832.1
NW_027137443.1	538545	540021	XP_067482833.1
NW_027137443.1	541391	543102	XP_067482834.1
NW_027137443.1	543745	545383	XP_067482835.1
NW_027137443.1	545880	546786	XP_067482836.1
NW_027137443.1	550015	551308	XP_067482837.1
NW_027137443.1	555272	556448	XP_067482838.1
NW_027137443.1	557386	562569	XP_067482839.1
NW_027137443.1	563696	566075	XP_067482840.1
NW_027137443.1	566384	567493	XP_067482841.1
NW_027137443.1	567885	568426	XP_067482842.1
NW_027137443.1	569125	570008	XP_067482843.1
NW_027137443.1	570411	572433	XP_067482844.1
NW_027137443.1	572460	574166	XP_067482845.1
NW_027137443.1	574760	576603	XP_067482846.1
NW_027137443.1	577213	577492	XP_067482847.1
NW_027137443.1	578429	579697	XP_067482848.1
NW_027137443.1	580836	582884	XP_067482849.1
NW_027137443.1	583016	583944	XP_067482850.1
NW_027137443.1	585221	585696	XP_067482851.1
NW_027137443.1	587960	588794	XP_067482852.1
NW_027137443.1	589886	591539	XP_067482853.1
NW_027137443.1	591600	592282	XP_067482854.1
NW_027137443.1	593967	595195	XP_067482855.1
NW_027137443.1	595832	598612	XP_067482856.1
NW_027137443.1	598889	600714	XP_067482857.1
NW_027137443.1	600931	602856	XP_067482858.1
NW_027137443.1	606996	607668	XP_067482859.1
NW_027137443.1	611857	613401	XP_067482860.1
NW_027137443.1	614409	616608	XP_067482861.1
NW_027137443.1	616944	618820	XP_067482862.1
NW_027137443.1	619192	619568	XP_067482863.1
NW_027137443.1	619810	621670	XP_067482864.1
NW_027137443.1	622236	623476	XP_067482865.1
NW_027137443.1	628494	629920	XP_067482866.1
NW_027137443.1	634979	635696	XP_067482867.1
NW_027137443.1	635391	636171	XP_067482868.1
NW_027137443.1	638505	641591	XP_067482869.1
NW_027137443.1	644239	645516	XP_067482870.1
NW_027137443.1	645580	646078	XP_067482871.1
NW_027137443.1	646321	647233	XP_067482872.1
NW_027137443.1	648020	649001	XP_067482873.1
NW_027137443.1	649151	651079	XP_067482874.1
NW_027137443.1	651510	653409	XP_067482875.1
NW_027137443.1	654299	655538	XP_067482876.1
NW_027137443.1	657819	658829	XP_067482877.1
NW_027137443.1	659159	660849	XP_067482878.1
NW_027137443.1	660693	662174	XP_067482879.1
NW_027137443.1	662265	663980	XP_067482880.1
NW_027137443.1	664417	666550	XP_067482881.1
NW_027137443.1	666269	666550	XP_067482882.1
NW_027137443.1	668366	671444	XP_067482883.1
NW_027137443.1	672411	673674	XP_067482884.1
NW_027137443.1	674167	674467	XP_067482885.1
NW_027137443.1	674436	675258	XP_067482886.1
NW_027137443.1	675187	675460	XP_067482887.1
NW_027137443.1	675898	677048	XP_067482888.1
NW_027137443.1	677697	678677	XP_067482889.1
NW_027137443.1	683803	685146	XP_067482890.1
NW_027137443.1	685782	686767	XP_067482891.1
NW_027137443.1	687518	688387	XP_067482892.1
NW_027137443.1	688453	689356	XP_067482893.1
NW_027137443.1	691705	693883	XP_067482894.1
NW_027137443.1	694228	695466	XP_067482895.1
NW_027137443.1	695581	696027	XP_067482896.1
NW_027137443.1	696382	697560	XP_067482897.1
NW_027137443.1	697933	699576	XP_067482898.1
NW_027137443.1	700065	701136	XP_067482899.1
NW_027137443.1	701866	703075	XP_067482900.1
NW_027137443.1	703987	706602	XP_067482901.1
NW_027137443.1	707633	709669	XP_067482902.1
NW_027137443.1	712650	716074	XP_067482903.1
NW_027137443.1	717336	719525	XP_067482904.1
NW_027137443.1	720282	722568	XP_067482905.1
NW_027137443.1	724169	725204	XP_067482906.1
NW_027137443.1	725544	726435	XP_067482907.1
NW_027137443.1	730545	730812	XP_067482908.1
NW_027137443.1	731629	733061	XP_067482909.1
NW_027137443.1	733344	734842	XP_067482910.1
NW_027137443.1	734958	736982	XP_067482911.1
NW_027137443.1	737383	738002	XP_067482912.1
NW_027137443.1	738526	739115	XP_067482913.1
NW_027137443.1	739350	743415	XP_067482914.1
NW_027137443.1	744199	745585	XP_067482915.1
NW_027137443.1	746085	746694	XP_067482916.1
NW_027137443.1	747330	748455	XP_067482917.1
NW_027137443.1	748523	749537	XP_067482918.1
NW_027137443.1	749691	753120	XP_067482919.1
NW_027137443.1	753382	754633	XP_067482920.1
NW_027137443.1	754721	756065	XP_067482921.1
NW_027137443.1	756273	757208	XP_067482922.1
NW_027137443.1	757466	758549	XP_067482923.1
NW_027137443.1	758930	760701	XP_067482924.1
NW_027137443.1	761587	761910	XP_067482925.1
NW_027137443.1	762600	764630	XP_067482926.1
NW_027137443.1	765345	767088	XP_067482927.1
NW_027137443.1	767160	768425	XP_067482928.1
NW_027137443.1	768728	772825	XP_067482929.1
NW_027137443.1	772935	773974	XP_067482930.1
NW_027137443.1	774436	776414	XP_067482931.1
NW_027137443.1	778280	778828	XP_067482932.1
NW_027137443.1	779840	781692	XP_067482933.1
NW_027137443.1	782976	785374	XP_067482934.1
NW_027137443.1	785443	787800	XP_067482935.1
NW_027137443.1	787921	789712	XP_067482936.1
NW_027137443.1	790439	792507	XP_067482937.1
NW_027137443.1	794077	794797	XP_067482938.1
NW_027137443.1	797092	798478	XP_067482939.1
NW_027137443.1	799645	801453	XP_067482940.1
NW_027137443.1	802366	802959	XP_067482941.1
NW_027137443.1	803232	806734	XP_067482942.1
NW_027137443.1	806841	808133	XP_067482943.1
NW_027137443.1	808250	809359	XP_067482944.1
NW_027137443.1	809529	811217	XP_067482945.1
NW_027137443.1	811703	813759	XP_067482946.1
NW_027137443.1	814335	815369	XP_067482947.1
NW_027137443.1	815229	816404	XP_067482948.1
NW_027137443.1	816679	817378	XP_067482949.1
NW_027137443.1	818537	819080	XP_067482950.1
NW_027137443.1	820144	821670	XP_067482951.1
NW_027137443.1	821765	823702	XP_067482952.1
NW_027137443.1	825881	826118	XP_067482953.1
NW_027137443.1	826745	829561	XP_067482954.1
NW_027137443.1	829730	830546	XP_067482955.1
NW_027137443.1	834115	837246	XP_067482956.1
NW_027137443.1	837555	838833	XP_067482957.1
NW_027137443.1	838958	840116	XP_067482958.1
NW_027137443.1	840220	842187	XP_067482959.1
NW_027137443.1	842518	844037	XP_067482960.1
NW_027137443.1	845339	846769	XP_067482961.1
NW_027137443.1	847360	851022	XP_067482962.1
NW_027137443.1	852260	854519	XP_067482963.1
NW_027137443.1	858185	865935	XP_067482964.1
NW_027137443.1	867954	869018	XP_067482965.1
NW_027137443.1	869702	872588	XP_067482966.1
NW_027137443.1	873256	882028	XP_067482967.1
NW_027137443.1	884542	887176	XP_067482968.1
NW_027137443.1	890698	891670	XP_067482969.1
NW_027137443.1	896797	898763	XP_067482970.1
NW_027137443.1	899298	900585	XP_067482971.1
NW_027137443.1	902997	904253	XP_067482972.1
NW_027137443.1	905672	907995	XP_067482973.1
NW_027137443.1	908551	910818	XP_067482974.1
NW_027137443.1	910822	912773	XP_067482975.1
NW_027137443.1	913568	916067	XP_067482976.1
NW_027137443.1	918479	919422	XP_067482977.1
NW_027137443.1	919112	920027	XP_067482978.1
NW_027137443.1	920410	921226	XP_067482979.1
NW_027137443.1	921411	922385	XP_067482980.1
NW_027137443.1	922383	923210	XP_067482981.1
NW_027137443.1	923280	924317	XP_067482982.1
NW_027137443.1	924539	926609	XP_067482983.1
NW_027137443.1	927031	927782	XP_067482984.1
NW_027137443.1	928829	930497	XP_067482985.1
NW_027137443.1	930597	932729	XP_067482986.1
NW_027137443.1	932815	934047	XP_067482987.1
NW_027137443.1	934437	937420	XP_067482988.1
NW_027137443.1	939698	940843	XP_067482989.1
NW_027137443.1	941084	942305	XP_067482990.1
NW_027137443.1	942442	944716	XP_067482991.1
NW_027137443.1	944716	946175	XP_067482992.1
NW_027137443.1	946794	951075	XP_067482993.1
NW_027137443.1	951131	952433	XP_067482994.1
NW_027137443.1	953542	954363	XP_067482995.1
NW_027137443.1	955038	956077	XP_067482996.1
NW_027137443.1	956900	958124	XP_067482997.1
NW_027137443.1	959565	960483	XP_067482998.1
NW_027137443.1	960703	961552	XP_067482999.1
NW_027137443.1	962250	963333	XP_067483000.1
NW_027137443.1	963814	965596	XP_067483001.1
NW_027137443.1	967174	968776	XP_067483002.1
NW_027137443.1	968934	969402	XP_067483003.1
NW_027137443.1	969561	971136	XP_067483004.1
NW_027137443.1	971638	973841	XP_067483005.1
NW_027137443.1	973999	974868	XP_067483006.1
NW_027137443.1	976121	976580	XP_067483007.1
NW_027137443.1	978669	979991	XP_067483008.1
NW_027137443.1	979857	980943	XP_067483009.1
NW_027137443.1	981529	982098	XP_067483010.1
NW_027137443.1	982583	983579	XP_067483011.1
NW_027137443.1	983931	985256	XP_067483012.1
NW_027137443.1	985660	986682	XP_067483013.1
NW_027137443.1	986952	988295	XP_067483014.1
NW_027137443.1	988884	990937	XP_067483015.1
NW_027137443.1	991037	992299	XP_067483016.1
NW_027137443.1	993490	994599	XP_067483017.1
NW_027137443.1	995203	996958	XP_067483018.1
NW_027137443.1	997145	997714	XP_067483019.1
NW_027137443.1	997848	999788	XP_067483020.1
NW_027137443.1	1000865	1002389	XP_067483021.1
NW_027137443.1	1003543	1005291	XP_067483022.1
NW_027137443.1	1008261	1009640	XP_067483023.1
NW_027137443.1	1010101	1011429	XP_067483024.1
NW_027137443.1	1012726	1022187	XP_067483025.1
NW_027137443.1	1022506	1023067	XP_067483026.1
NW_027137443.1	1024339	1026140	XP_067483027.1
NW_027137443.1	1026538	1028255	XP_067483028.1
NW_027137443.1	1030922	1034810	XP_067483029.1
NW_027137443.1	1035532	1036647	XP_067483030.1
NW_027137443.1	1036775	1037889	XP_067483031.1
NW_027137443.1	1038811	1041623	XP_067483032.1
NW_027137443.1	1043752	1047822	XP_067483033.1
NW_027137443.1	1048029	1049206	XP_067483034.1
NW_027137443.1	1050094	1050778	XP_067483035.1
NW_027137443.1	1051101	1053081	XP_067483036.1
NW_027137443.1	1053188	1053703	XP_067483037.1
NW_027137443.1	1054793	1066231	XP_067483038.1
NW_027137443.1	1066713	1068610	XP_067483039.1
NW_027137443.1	1069317	1071066	XP_067483040.1
NW_027137443.1	1072585	1075401	XP_067483041.1
NW_027137443.1	1075823	1078196	XP_067483042.1
NW_027137443.1	1080918	1083360	XP_067483043.1
NW_027137443.1	1091364	1093038	XP_067483044.1
NW_027137443.1	1092771	1093592	XP_067483045.1
NW_027137443.1	1094941	1095541	XP_067483046.1
NW_027137443.1	1098979	1100283	XP_067483047.1
NW_027137443.1	1101988	1102723	XP_067483048.1
NW_027137443.1	1103001	1104065	XP_067483049.1
NW_027137443.1	1104747	1106126	XP_067483050.1
NW_027137443.1	1106948	1110235	XP_067483051.1
NW_027137443.1	1110559	1112644	XP_067483052.1
NW_027137443.1	1113651	1115940	XP_067483053.1
NW_027137443.1	1117654	1117846	XP_067483054.1
NW_027137443.1	1119601	1121746	XP_067483055.1
NW_027137443.1	1122529	1123069	XP_067483056.1
NW_027137443.1	1122989	1124618	XP_067483057.1
NW_027137443.1	1124756	1126780	XP_067483058.1
NW_027137443.1	1126962	1130157	XP_067483059.1
NW_027137443.1	1130144	1132892	XP_067483060.1
NW_027137443.1	1133176	1134285	XP_067483061.1
NW_027137443.1	1134499	1136704	XP_067483062.1
NW_027137443.1	1138170	1140123	XP_067483063.1
NW_027137443.1	1140424	1141655	XP_067483064.1
NW_027137443.1	1143053	1145383	XP_067483065.1
NW_027137443.1	1146322	1147502	XP_067483066.1
NW_027137443.1	1148172	1148515	XP_067483067.1
NW_027137443.1	1148920	1152275	XP_067483068.1
NW_027137443.1	1152830	1155182	XP_067483069.1
NW_027137443.1	1155453	1156536	XP_067483070.1
NW_027137443.1	1157769	1158476	XP_067483071.1
NW_027137443.1	1158527	1159179	XP_067483072.1
NW_027137443.1	1160527	1161670	XP_067483073.1
NW_027137443.1	1161873	1162787	XP_067483074.1
NW_027137443.1	1162197	1164725	XP_067483075.1
NW_027137443.1	1166276	1168730	XP_067483076.1
NW_027137443.1	1170032	1182045	XP_067483077.1
NW_027137443.1	1182367	1183452	XP_067483078.1
NW_027137443.1	1183631	1186408	XP_067483079.1
NW_027137443.1	1186572	1188015	XP_067483080.1
NW_027137443.1	1188993	1190764	XP_067483081.1
NW_027137443.1	1191537	1193422	XP_067483082.1
NW_027137443.1	1194706	1197525	XP_067483083.1
NW_027137443.1	1197859	1209116	XP_067483084.1
NW_027137443.1	1209827	1210137	XP_067483085.1
NW_027137443.1	1210514	1212689	XP_067483086.1
NW_027137443.1	1213049	1217910	XP_067483087.1
NW_027137443.1	1219587	1220594	XP_067483088.1
NW_027137443.1	1222725	1224189	XP_067483089.1
NW_027137443.1	1225710	1227178	XP_067483090.1
NW_027137443.1	1229238	1229894	XP_067483091.1
NW_027137443.1	1232702	1233941	XP_067483092.1
NW_027137443.1	1235385	1236128	XP_067483093.1
NW_027137443.1	1235427	1235847	XP_067483094.1
NW_027137443.1	1237614	1238189	XP_067483095.1
NW_027137443.1	1238923	1239903	XP_067483096.1
NW_027137443.1	1240645	1242034	XP_067483097.1
NW_027137443.1	1242301	1244886	XP_067483098.1
NW_027137443.1	1245515	1246085	XP_067483099.1
NW_027137443.1	1247180	1248961	XP_067483100.1
NW_027137443.1	1250557	1254643	XP_067483101.1
NW_027137443.1	1255025	1258087	XP_067483102.1
NW_027137443.1	1258322	1259721	XP_067483103.1
NW_027137443.1	1260701	1261801	XP_067483104.1
NW_027137443.1	1263406	1264553	XP_067483105.1
NW_027137443.1	1266513	1267258	XP_067483106.1
NW_027137443.1	1267757	1269265	XP_067483107.1
NW_027137443.1	1275292	1276795	XP_067483108.1
NW_027137443.1	1279945	1284476	XP_067483109.1
NW_027137443.1	1286878	1289099	XP_067483110.1
NW_027137443.1	1289850	1291676	XP_067483111.1
NW_027137443.1	1296652	1298896	XP_067483112.1
NW_027137443.1	1299471	1300267	XP_067483113.1
NW_027137443.1	1300546	1303486	XP_067483114.1
NW_027137443.1	1303400	1304256	XP_067483115.1
NW_027137443.1	1305278	1307991	XP_067483116.1
NW_027137443.1	1312022	1313310	XP_067483117.1
NW_027137443.1	1319064	1319498	XP_067483118.1
NW_027137443.1	1320010	1320579	XP_067483119.1
NW_027137443.1	1323816	1326524	XP_067483120.1
NW_027137443.1	1329629	1330582	XP_067483121.1
NW_027137443.1	1334980	1336093	XP_067483122.1
NW_027137443.1	1336846	1338008	XP_067483123.1
NW_027137443.1	1338064	1339942	XP_067483124.1
NW_027137443.1	1340496	1342459	XP_067483125.1
NW_027137443.1	1347575	1353928	XP_067483126.1
NW_027137443.1	1354479	1356837	XP_067483127.1
NW_027137443.1	1358693	1358984	XP_067483128.1
NW_027137443.1	1361062	1369269	XP_067483129.1
NW_027137443.1	1369952	1371761	XP_067483130.1
NW_027137443.1	1373668	1375804	XP_067483131.1
NW_027137443.1	1375902	1376528	XP_067483132.1
NW_027137443.1	1376426	1377891	XP_067483133.1
NW_027137443.1	1379849	1380270	XP_067483134.1
NW_027137443.1	1381463	1384075	XP_067483135.1
NW_027137443.1	1384191	1387262	XP_067483136.1
NW_027137443.1	1390576	1391799	XP_067483137.1
NW_027137443.1	1392269	1393696	XP_067483138.1
NW_027137443.1	1394882	1396773	XP_067483139.1
NW_027137443.1	1398225	1399253	XP_067483140.1
NW_027137443.1	1399886	1401196	XP_067483141.1
NW_027137443.1	1401285	1402125	XP_067483142.1
NW_027137443.1	1403320	1405048	XP_067483143.1
NW_027137443.1	1405996	1407937	XP_067483144.1
NW_027137443.1	1408260	1409553	XP_067483145.1
NW_027137443.1	1410141	1412114	XP_067483146.1
NW_027137443.1	1413519	1414263	XP_067483147.1
NW_027137443.1	1414185	1416403	XP_067483148.1
NW_027137443.1	1416820	1417725	XP_067483149.1
NW_027137443.1	1418470	1419438	XP_067483150.1
NW_027137443.1	1419722	1421037	XP_067483151.1
NW_027137443.1	1421890	1425298	XP_067483152.1
NW_027137443.1	1426090	1428128	XP_067483153.1
NW_027137443.1	1428759	1429917	XP_067483154.1
NW_027137443.1	1430581	1433345	XP_067483155.1
NW_027137443.1	1433311	1435518	XP_067483156.1
NW_027137443.1	1435718	1437760	XP_067483157.1
NW_027137443.1	1437804	1441995	XP_067483158.1
NW_027137443.1	1442585	1443212	XP_067483159.1
NW_027137443.1	1443094	1444404	XP_067483160.1
NW_027137443.1	1447483	1449664	XP_067483161.1
NW_027137443.1	1450090	1452274	XP_067483162.1
NW_027137443.1	1454490	1455464	XP_067483163.1
NW_027137443.1	1459844	1460947	XP_067483164.1
NW_027137443.1	1460630	1461165	XP_067483165.1
NW_027137443.1	1462316	1464135	XP_067483166.1
NW_027137443.1	1465057	1466655	XP_067483167.1
NW_027137443.1	1468542	1471181	XP_067483168.1
NW_027137443.1	1473715	1475694	XP_067483169.1
NW_027137443.1	1475974	1477121	XP_067483170.1
NW_027137443.1	1480669	1482145	XP_067483171.1
NW_027137443.1	1482784	1484694	XP_067483172.1
NW_027137443.1	1484918	1486673	XP_067483173.1
NW_027137443.1	1486445	1487727	XP_067483174.1
NW_027137443.1	1488243	1488697	XP_067483175.1
NW_027137443.1	1488678	1490595	XP_067483176.1
NW_027137443.1	1490895	1494728	XP_067483177.1
NW_027137443.1	1494936	1496035	XP_067483178.1
NW_027137443.1	1496090	1498027	XP_067483179.1
NW_027137443.1	1498322	1499607	XP_067483180.1
NW_027137443.1	1499604	1501690	XP_067483181.1
NW_027137443.1	1501721	1503664	XP_067483182.1
NW_027137443.1	1504274	1506186	XP_067483183.1
NW_027137443.1	1506854	1508156	XP_067483184.1
NW_027137443.1	1508327	1512818	XP_067483185.1
NW_027137443.1	1515018	1517100	XP_067483186.1
NW_027137443.1	1517378	1518761	XP_067483187.1
NW_027137443.1	1518863	1520474	XP_067483188.1
NW_027137443.1	1520915	1523613	XP_067483189.1
NW_027137443.1	1523964	1530225	XP_067483190.1
NW_027137443.1	1530578	1533602	XP_067483191.1
NW_027137443.1	1533769	1534836	XP_067483192.1
NW_027137443.1	1536199	1537609	XP_067483193.1
NW_027137443.1	1538901	1539567	XP_067483194.1
NW_027137443.1	1539818	1540316	XP_067483195.1
NW_027137443.1	1540320	1542885	XP_067483196.1
NW_027137443.1	1543510	1544807	XP_067483197.1
NW_027137443.1	1544965	1547219	XP_067483198.1
NW_027137443.1	1547809	1549706	XP_067483199.1
NW_027137443.1	1550235	1554009	XP_067483200.1
NW_027137443.1	1555819	1558078	XP_067483201.1
NW_027137443.1	1558498	1559176	XP_067483202.1
NW_027137443.1	1559258	1561312	XP_067483203.1
NW_027137443.1	1561169	1562018	XP_067483204.1
NW_027137443.1	1562141	1563251	XP_067483205.1
NW_027137443.1	1565054	1566550	XP_067483206.1
NW_027137443.1	1568606	1569394	XP_067483207.1
NW_027137443.1	1570595	1573205	XP_067483208.1
NW_027137443.1	1575279	1577170	XP_067483209.1
NW_027137443.1	1578916	1581509	XP_067483210.1
NW_027137443.1	1581719	1582506	XP_067483211.1
NW_027137443.1	1582987	1584946	XP_067483212.1
NW_027137443.1	1585960	1588203	XP_067483213.1
NW_027137443.1	1588730	1590333	XP_067483214.1
NW_027137443.1	1590537	1591888	XP_067483215.1
NW_027137443.1	1592800	1593600	XP_067483216.1
NW_027137443.1	1594072	1595629	XP_067483217.1
NW_027137443.1	1597140	1598227	XP_067483218.1
NW_027137443.1	1599544	1600289	XP_067483219.1
NW_027137443.1	1605419	1605734	XP_067483220.1
NW_027137443.1	1607290	1608367	XP_067483221.1
NW_027137443.1	1609146	1616459	XP_067483222.1
NW_027137443.1	1620160	1621958	XP_067483223.1
NW_027137443.1	1623107	1628953	XP_067483224.1
NW_027137443.1	1634518	1635390	XP_067483225.1
NW_027137443.1	1637677	1638493	XP_067483226.1
NW_027137443.1	1639617	1642235	XP_067483227.1
NW_027137443.1	1642496	1643931	XP_067483228.1
NW_027137443.1	1644029	1645931	XP_067483229.1
NW_027137443.1	1646565	1648013	XP_067483230.1
NW_027137443.1	1650432	1652997	XP_067483231.1
NW_027137443.1	1653127	1654400	XP_067483232.1
NW_027137443.1	1654609	1656719	XP_067483233.1
NW_027137443.1	1658039	1660885	XP_067483234.1
NW_027137443.1	1661748	1666910	XP_067483235.1
NW_027137443.1	1672126	1673672	XP_067483236.1
NW_027137443.1	1675110	1676965	XP_067483237.1
NW_027137443.1	1677489	1679408	XP_067483238.1
NW_027137443.1	1679939	1681765	XP_067483239.1
NW_027137443.1	1682852	1683438	XP_067483240.1
NW_027137443.1	1686399	1687050	XP_067483241.1
NW_027137443.1	1694116	1695482	XP_067483242.1
NW_027137443.1	1696440	1698000	XP_067483243.1
NW_027137443.1	1698710	1699669	XP_067483244.1
NW_027137443.1	1702799	1703734	XP_067483245.1
NW_027137443.1	1704898	1707159	XP_067483246.1
NW_027137443.1	1708699	1709324	XP_067483247.1
NW_027137443.1	1709452	1710865	XP_067483248.1
NW_027137443.1	1712540	1714016	XP_067483249.1
NW_027137443.1	1714892	1716854	XP_067483250.1
NW_027137443.1	1717279	1717789	XP_067483251.1
NW_027137443.1	1718573	1719679	XP_067483252.1
NW_027137443.1	1720075	1721317	XP_067483253.1
NW_027137443.1	1721572	1722265	XP_067483254.1
NW_027137443.1	1723543	1723943	XP_067483255.1
NW_027137443.1	1724616	1725511	XP_067483256.1
NW_027137443.1	1727887	1730544	XP_067483257.1
NW_027137443.1	1731538	1732516	XP_067483258.1
NW_027137443.1	1732678	1734201	XP_067483259.1
NW_027137443.1	1734676	1736539	XP_067483260.1
NW_027137443.1	1736594	1738196	XP_067483261.1
NW_027137443.1	1738504	1739691	XP_067483262.1
NW_027137443.1	1740252	1743044	XP_067483263.1
NW_027137443.1	1743324	1743962	XP_067483264.1
NW_027137443.1	1745297	1746302	XP_067483265.1
NW_027137443.1	1746492	1748361	XP_067483266.1
NW_027137443.1	1750203	1750663	XP_067483267.1
NW_027137443.1	1750955	1752707	XP_067483268.1
NW_027137443.1	1753729	1755616	XP_067483269.1
NW_027137443.1	1756498	1758241	XP_067483270.1
NW_027137443.1	1758443	1759100	XP_067483271.1
NW_027137443.1	1759206	1760223	XP_067483272.1
NW_027137443.1	1762781	1764491	XP_067483273.1
NW_027137443.1	1765182	1766185	XP_067483274.1
NW_027137443.1	1766922	1770133	XP_067483275.1
NW_027137443.1	1770723	1772007	XP_067483276.1
NW_027137443.1	1772395	1775122	XP_067483277.1
NW_027137443.1	1778490	1782450	XP_067483278.1
NW_027137443.1	1783819	1784524	XP_067483279.1
NW_027137443.1	1784503	1784973	XP_067483280.1
NW_027137443.1	1786064	1787155	XP_067483281.1
NW_027137443.1	1788496	1790774	XP_067483282.1
NW_027137443.1	1790564	1791890	XP_067483283.1
NW_027137443.1	1792708	1795607	XP_067483284.1
NW_027137443.1	1797269	1799050	XP_067483285.1
NW_027137443.1	1800949	1802245	XP_067483286.1
NW_027137443.1	1802391	1805738	XP_067483287.1
NW_027137443.1	1805775	1806545	XP_067483288.1
NW_027137443.1	1807741	1809492	XP_067483289.1
NW_027137443.1	1809876	1811847	XP_067483290.1
NW_027137443.1	1814471	1817170	XP_067483291.1
NW_027137443.1	1817597	1820519	XP_067483292.1
NW_027137443.1	1821203	1823038	XP_067483293.1
NW_027137443.1	1822930	1823966	XP_067483294.1
NW_027137443.1	1824887	1825708	XP_067483295.1
NW_027137443.1	1826992	1829348	XP_067483296.1
NW_027137443.1	1829488	1830427	XP_067483297.1
NW_027137443.1	1830851	1831977	XP_067483298.1
NW_027137443.1	1832338	1834122	XP_067483299.1
NW_027137443.1	1834837	1836028	XP_067483300.1
NW_027137443.1	1837979	1841061	XP_067483301.1
NW_027137443.1	1841265	1841994	XP_067483302.1
NW_027137443.1	1842475	1843483	XP_067483303.1
NW_027137443.1	1844143	1845820	XP_067483304.1
NW_027137443.1	1847241	1849273	XP_067483305.1
NW_027137443.1	1849718	1850963	XP_067483306.1
NW_027137443.1	1855202	1857433	XP_067483307.1
NW_027137443.1	1857771	1859424	XP_067483308.1
NW_027137443.1	1859645	1861441	XP_067483309.1
NW_027137443.1	1861767	1862647	XP_067483310.1
NW_027137443.1	1863343	1865181	XP_067483311.1
NW_027137443.1	1865950	1869304	XP_067483312.1
NW_027137443.1	1869694	1870461	XP_067483313.1
NW_027137443.1	1872052	1874791	XP_067483314.1
NW_027137443.1	1874957	1877626	XP_067483315.1
NW_027137443.1	1877678	1880979	XP_067483316.1
NW_027137443.1	1881322	1882995	XP_067483317.1
NW_027137443.1	1884830	1887056	XP_067483318.1
NW_027137443.1	1888197	1889311	XP_067483319.1
NW_027137443.1	1889494	1891144	XP_067483320.1
NW_027137443.1	1895626	1898429	XP_067483321.1
NW_027137443.1	1899585	1900848	XP_067483322.1
NW_027137443.1	1901187	1902608	XP_067483323.1
NW_027137443.1	1902609	1907376	XP_067483324.1
NW_027137443.1	1908094	1910306	XP_067483325.1
NW_027137443.1	1911359	1912656	XP_067483326.1
NW_027137443.1	1914560	1917544	XP_067483327.1
NW_027137443.1	1917875	1919222	XP_067483328.1
NW_027137443.1	1919916	1921338	XP_067483329.1
NW_027137443.1	1921304	1922746	XP_067483330.1
NW_027137443.1	1922954	1924043	XP_067483331.1
NW_027137443.1	1924242	1926403	XP_067483332.1
NW_027137443.1	1929685	1930529	XP_067483333.1
NW_027137443.1	1932264	1932801	XP_067483334.1
NW_027137443.1	1933564	1934481	XP_067483335.1
NW_027137443.1	1934789	1939128	XP_067483336.1
NW_027137443.1	1939784	1942671	XP_067483337.1
NW_027137443.1	1945968	1946554	XP_067483338.1
NW_027137443.1	1947798	1949331	XP_067483339.1
NW_027137443.1	1950012	1950487	XP_067483340.1
NW_027137443.1	1951315	1956254	XP_067483341.1
NW_027137443.1	1958895	1959871	XP_067483342.1
NW_027137443.1	1960042	1963774	XP_067483343.1
NW_027137443.1	1964346	1967015	XP_067483344.1
NW_027137443.1	1968285	1969904	XP_067483345.1
NW_027137443.1	1971572	1973551	XP_067483346.1
NW_027137443.1	1974088	1975228	XP_067483347.1
NW_027137443.1	1975807	1976799	XP_067483348.1
NW_027137443.1	1976765	1979679	XP_067483349.1
NW_027137443.1	1980275	1982236	XP_067483350.1
NW_027137443.1	1982647	1984347	XP_067483351.1
NW_027137443.1	1985494	1987353	XP_067483352.1
NW_027137443.1	1987625	1988481	XP_067483353.1
NW_027137443.1	1990249	1993198	XP_067483354.1
NW_027137443.1	1994372	1995542	XP_067483355.1
NW_027137443.1	1995777	1997240	XP_067483356.1
NW_027137443.1	1997952	1999255	XP_067483357.1
NW_027137443.1	2000949	2002692	XP_067483358.1
NW_027137443.1	2005065	2005662	XP_067483359.1
NW_027137443.1	2008706	2011134	XP_067483360.1
NW_027137443.1	2011833	2015610	XP_067483361.1
NW_027137443.1	2015776	2017429	XP_067483362.1
NW_027137443.1	2018187	2019272	XP_067483363.1
NW_027137443.1	2021401	2022071	XP_067483364.1
NW_027137443.1	2025064	2026840	XP_067483365.1
NW_027137443.1	2027085	2027711	XP_067483366.1
NW_027137443.1	2029463	2031853	XP_067483367.1
NW_027137443.1	2032978	2034967	XP_067483368.1
NW_027137443.1	2035140	2036709	XP_067483369.1
NW_027137443.1	2036964	2041150	XP_067483370.1
NW_027137443.1	2041784	2042697	XP_067483371.1
NW_027137443.1	2047569	2050169	XP_067483372.1
NW_027137443.1	2060925	2063561	XP_067483373.1
NW_027137443.1	2068503	2069691	XP_067483374.1
NW_027137443.1	2070851	2073560	XP_067483375.1
NW_027137443.1	2073673	2076384	XP_067483376.1
NW_027137443.1	2076545	2078663	XP_067483377.1
NW_027137443.1	2079030	2080761	XP_067483378.1
NW_027137443.1	2081070	2083656	XP_067483379.1
NW_027137443.1	2084031	2088935	XP_067483380.1
NW_027137443.1	2090505	2092480	XP_067483381.1
NW_027137443.1	2093336	2094568	XP_067483382.1
NW_027137443.1	2095064	2095610	XP_067483383.1
NW_027137443.1	2095796	2096859	XP_067483384.1
NW_027137443.1	2097682	2101026	XP_067483385.1
NW_027137443.1	2102437	2103468	XP_067483386.1
NW_027137443.1	2103856	2107859	XP_067483387.1
NW_027137443.1	2108059	2109698	XP_067483388.1
NW_027137443.1	2109764	2111721	XP_067483389.1
NW_027137443.1	2113956	2117247	XP_067483390.1
NW_027137443.1	2118497	2120078	XP_067483391.1
NW_027137443.1	2121417	2123291	XP_067483392.1
NW_027137443.1	2126783	2128267	XP_067483393.1
NW_027137443.1	2128740	2129683	XP_067483394.1
NW_027137443.1	2130767	2132157	XP_067483395.1
NW_027137443.1	2134844	2135313	XP_067483396.1
NW_027137443.1	2135669	2138465	XP_067483397.1
NW_027137443.1	2139499	2140313	XP_067483398.1
NW_027137443.1	2141026	2144736	XP_067483399.1
NW_027137443.1	2146598	2150459	XP_067483400.1
NW_027137443.1	2152332	2154678	XP_067483401.1
NW_027137443.1	2155302	2156558	XP_067483402.1
NW_027137443.1	2156558	2157842	XP_067483403.1
NW_027137443.1	2157897	2159322	XP_067483404.1
NW_027137443.1	2159952	2161903	XP_067483405.1
NW_027137443.1	2164265	2167739	XP_067483406.1
NW_027137443.1	2167913	2172709	XP_067483407.1
NW_027137443.1	2173283	2175342	XP_067483408.1
NW_027137443.1	2175527	2177497	XP_067483409.1
NW_027137443.1	2177674	2179918	XP_067483410.1
NW_027137443.1	2181874	2182409	XP_067483411.1
NW_027137443.1	2183735	2184676	XP_067483412.1
NW_027137443.1	2185001	2186927	XP_067483413.1
NW_027137443.1	2187262	2188709	XP_067483414.1
NW_027137443.1	2189438	2190983	XP_067483415.1
NW_027137443.1	2191442	2193871	XP_067483416.1
NW_027137443.1	2195563	2196938	XP_067483417.1
NW_027137443.1	2197875	2201245	XP_067483418.1
NW_027137443.1	2201481	2203033	XP_067483419.1
NW_027137443.1	2203728	2204537	XP_067483420.1
NW_027137443.1	2216402	2217724	XP_067483421.1
NW_027137443.1	2218145	2219319	XP_067483422.1
NW_027137443.1	2220572	2222663	XP_067483423.1
NW_027137443.1	2223064	2224241	XP_067483424.1
NW_027137443.1	2224439	2225108	XP_067483425.1
NW_027137443.1	2225831	2229558	XP_067483426.1
NW_027137443.1	2231392	2233648	XP_067483427.1
NW_027137443.1	2234054	2236007	XP_067483428.1
NW_027137443.1	2237519	2239793	XP_067483429.1
NW_027137443.1	2242472	2245939	XP_067483430.1
NW_027137443.1	2247353	2250795	XP_067483431.1
NW_027137443.1	2252549	2253019	XP_067483432.1
NW_027137443.1	2254586	2255281	XP_067483433.1
NW_027137443.1	2256135	2257191	XP_067483434.1
NW_027137443.1	2258366	2261235	XP_067483435.1
NW_027137443.1	2264958	2267227	XP_067483436.1
NW_027137443.1	2267493	2268627	XP_067483437.1
NW_027137443.1	2271475	2273142	XP_067483438.1
NW_027137443.1	2273485	2275249	XP_067483439.1
NW_027137443.1	2275525	2276335	XP_067483440.1
NW_027137443.1	2276949	2279272	XP_067483441.1
NW_027137443.1	2281942	2282378	XP_067483442.1
NW_027137443.1	2283629	2285065	XP_067483443.1
NW_027137443.1	2285980	2290095	XP_067483444.1
NW_027137443.1	2290920	2293047	XP_067483445.1
NW_027137443.1	2294573	2296137	XP_067483446.1
NW_027137443.1	2296877	2298385	XP_067483447.1
NW_027137443.1	2298470	2299195	XP_067483448.1
NW_027137443.1	2299556	2301011	XP_067483449.1
NW_027137443.1	2301311	2303089	XP_067483450.1
NW_027137443.1	2303747	2304356	XP_067483451.1
NW_027137443.1	2306988	2308629	XP_067483452.1
NW_027137443.1	2308611	2309877	XP_067483453.1
NW_027137443.1	2312147	2313103	XP_067483454.1
NW_027137443.1	2314701	2315271	XP_067483455.1
NW_027137443.1	2318746	2319935	XP_067483456.1
NW_027137443.1	2320547	2322348	XP_067483457.1
NW_027137443.1	2322957	2323532	XP_067483458.1
NW_027137443.1	2323269	2323795	XP_067483459.1
NW_027137443.1	2325378	2328177	XP_067483460.1
NW_027137443.1	2328519	2329478	XP_067483461.1
NW_027137443.1	2330042	2332992	XP_067483462.1
NW_027137443.1	2334234	2336368	XP_067483463.1
NW_027137443.1	2336062	2337400	XP_067483464.1
NW_027137443.1	2337202	2339449	XP_067483465.1
NW_027137443.1	2339787	2340727	XP_067483466.1
NW_027137443.1	2341041	2342208	XP_067483467.1
NW_027137443.1	2342851	2343342	XP_067483468.1
NW_027137443.1	2343537	2344501	XP_067483469.1
NW_027137443.1	2344485	2345076	XP_067483470.1
NW_027137443.1	2348279	2350423	XP_067483471.1
NW_027137443.1	2351141	2353331	XP_067483472.1
NW_027137443.1	2353501	2363638	XP_067483473.1
NW_027137443.1	2365183	2368184	XP_067483474.1
NW_027137443.1	2368760	2371238	XP_067483475.1
NW_027137443.1	2372407	2373231	XP_067483476.1
NW_027137443.1	2374301	2376133	XP_067483477.1
NW_027137443.1	2376862	2377665	XP_067483478.1
NW_027137443.1	2378896	2380461	XP_067483479.1
NW_027137443.1	2380479	2381211	XP_067483480.1
NW_027137443.1	2381688	2383973	XP_067483481.1
NW_027137443.1	2383941	2387997	XP_067483482.1
NW_027137443.1	2388472	2389465	XP_067483483.1
NW_027137443.1	2389864	2391319	XP_067483484.1
NW_027137443.1	2391963	2394496	XP_067483485.1
NW_027137443.1	2394999	2395776	XP_067483486.1
NW_027137443.1	2395846	2397694	XP_067483487.1
NW_027137443.1	2397471	2399079	XP_067483488.1
NW_027137443.1	2399280	2401331	XP_067483489.1
NW_027137443.1	2401840	2404388	XP_067483490.1
NW_027137443.1	2405405	2406469	XP_067483491.1
NW_027137443.1	2408627	2410592	XP_067483492.1
NW_027137443.1	2412270	2416400	XP_067483493.1
NW_027137443.1	2416448	2418195	XP_067483494.1
NW_027137443.1	2420164	2421596	XP_067483495.1
NW_027137443.1	2422087	2423550	XP_067483496.1
NW_027137443.1	2423998	2425559	XP_067483497.1
NW_027137443.1	2425855	2427489	XP_067483498.1
NW_027137443.1	2427542	2429081	XP_067483499.1
NW_027137443.1	2429425	2432812	XP_067483500.1
NW_027137443.1	2433132	2435779	XP_067483501.1
NW_027137443.1	2436232	2437547	XP_067483502.1
NW_027137443.1	2439726	2444050	XP_067483503.1
NW_027137443.1	2444423	2445992	XP_067483504.1
NW_027137443.1	2455796	2456926	XP_067483505.1
NW_027137443.1	2463100	2464325	XP_067483506.1
NW_027137443.1	2465337	2466194	XP_067483507.1
NW_027137443.1	2467218	2468041	XP_067483508.1
NW_027137443.1	2469264	2470427	XP_067483509.1
NW_027137443.1	2473731	2478291	XP_067483510.1
NW_027137443.1	2480785	2482075	XP_067483511.1
NW_027137443.1	2487451	2489572	XP_067483512.1
NW_027137443.1	2491232	2491532	XP_067483513.1
NW_027137443.1	2492382	2497240	XP_067483514.1
NW_027137443.1	2497512	2499361	XP_067483515.1
NW_027137443.1	2499875	2501295	XP_067483516.1
NW_027137443.1	2502404	2503007	XP_067483517.1
NW_027137443.1	2503050	2504980	XP_067483518.1
NW_027137443.1	2505124	2507088	XP_067483519.1
NW_027137443.1	2507757	2508669	XP_067483520.1
NW_027137443.1	2509933	2513296	XP_067483521.1
NW_027137443.1	2515067	2515655	XP_067483522.1
NW_027137443.1	2517145	2517661	XP_067483523.1
NW_027137443.1	2518111	2519473	XP_067483524.1
NW_027137443.1	2520346	2521899	XP_067483525.1
NW_027137443.1	2522293	2527676	XP_067483526.1
NW_027137443.1	2529829	2530401	XP_067483527.1
NW_027137443.1	2531305	2532027	XP_067483528.1
NW_027137443.1	2532515	2533311	XP_067483529.1
NW_027137443.1	2533936	2534702	XP_067483530.1
NW_027137443.1	2536071	2538570	XP_067483531.1
NW_027137443.1	2538642	2539722	XP_067483532.1
NW_027137443.1	2540002	2541405	XP_067483533.1
NW_027137443.1	2541749	2543828	XP_067483534.1
NW_027137443.1	2543834	2546128	XP_067483535.1
NW_027137443.1	2546304	2548154	XP_067483536.1
NW_027137443.1	2548244	2550319	XP_067483537.1
NW_027137443.1	2552794	2553767	XP_067483538.1
NW_027137443.1	2555627	2557625	XP_067483539.1
NW_027137443.1	2558909	2561218	XP_067483540.1
NW_027137443.1	2562256	2562766	XP_067483541.1
NW_027137443.1	2562828	2564628	XP_067483542.1
NW_027137443.1	2567841	2569979	XP_067483543.1
NW_027137443.1	2570313	2571840	XP_067483544.1
NW_027137443.1	2571751	2572995	XP_067483545.1
NW_027137443.1	2573643	2574724	XP_067483546.1
NW_027137443.1	2575132	2578968	XP_067483547.1
NW_027137443.1	2579345	2581337	XP_067483548.1
NW_027137443.1	2582141	2584190	XP_067483549.1
NW_027137443.1	2585254	2587880	XP_067483550.1
NW_027137443.1	2589125	2589838	XP_067483551.1
NW_027137443.1	2590616	2590925	XP_067483552.1
NW_027137443.1	2591706	2593386	XP_067483553.1
NW_027137443.1	2593577	2596575	XP_067483554.1
NW_027137443.1	2596734	2597315	XP_067483555.1
NW_027137443.1	2597229	2598044	XP_067483556.1
NW_027137443.1	2597979	2598643	XP_067483557.1
NW_027137443.1	2599955	2601380	XP_067483558.1
NW_027137443.1	2605781	2607585	XP_067483559.1
NW_027137443.1	2608052	2619131	XP_067483560.1
NW_027137443.1	2619410	2620801	XP_067483561.1
NW_027137443.1	2621034	2623821	XP_067483562.1
NW_027137443.1	2624412	2625831	XP_067483563.1
NW_027137443.1	2626322	2628047	XP_067483564.1
NW_027137443.1	2628560	2629432	XP_067483565.1
NW_027137443.1	2631949	2632563	XP_067483566.1
NW_027137443.1	2632674	2634236	XP_067483567.1
NW_027137443.1	2634840	2638442	XP_067483568.1
NW_027137443.1	2638730	2641024	XP_067483569.1
NW_027137443.1	2641360	2642535	XP_067483570.1
NW_027137443.1	2642967	2644057	XP_067483571.1
NW_027137443.1	2644617	2647936	XP_067483572.1
NW_027137443.1	2648031	2649472	XP_067483573.1
NW_027137443.1	2650890	2654115	XP_067483574.1
NW_027137443.1	2656133	2657461	XP_067483575.1
NW_027137443.1	2658565	2659939	XP_067483576.1
NW_027137443.1	2660048	2662642	XP_067483577.1
NW_027137443.1	2663511	2664515	XP_067483578.1
NW_027137443.1	2665003	2667212	XP_067483579.1
NW_027137443.1	2667973	2670277	XP_067483580.1
NW_027137443.1	2671132	2674311	XP_067483581.1
NW_027137443.1	2674699	2675343	XP_067483582.1
NW_027137443.1	2675043	2676255	XP_067483583.1
NW_027137443.1	2676591	2680017	XP_067483584.1
NW_027137443.1	2680628	2683636	XP_067483585.1
NW_027137443.1	2684134	2684952	XP_067483586.1
NW_027137443.1	2685502	2687630	XP_067483587.1
NW_027137443.1	2688436	2688828	XP_067483588.1
NW_027137443.1	2689273	2690795	XP_067483589.1
NW_027137443.1	2690919	2691972	XP_067483590.1
NW_027137443.1	2692469	2694117	XP_067483591.1
NW_027137443.1	2694204	2709004	XP_067483592.1
NW_027137443.1	2709226	2712598	XP_067483593.1
NW_027137443.1	2712860	2713684	XP_067483594.1
NW_027137443.1	2713997	2715358	XP_067483595.1
NW_027137443.1	2715836	2718032	XP_067483596.1
NW_027137443.1	2718436	2719762	XP_067483597.1
NW_027137443.1	2720103	2721415	XP_067483598.1
NW_027137443.1	2721689	2723850	XP_067483599.1
NW_027137443.1	2724662	2726852	XP_067483600.1
NW_027137443.1	2728803	2730203	XP_067483601.1
NW_027137443.1	2730885	2731902	XP_067483602.1
NW_027137443.1	2732582	2734474	XP_067483603.1
NW_027137443.1	2734456	2735381	XP_067483604.1
NW_027137443.1	2735972	2736995	XP_067483605.1
NW_027137443.1	2737117	2739272	XP_067483606.1
NW_027137443.1	2740346	2741533	XP_067483607.1
NW_027137443.1	2741686	2743984	XP_067483608.1
NW_027137443.1	2744283	2747081	XP_067483609.1
NW_027137443.1	2747322	2749608	XP_067483610.1
NW_027137443.1	2749609	2751966	XP_067483611.1
NW_027137443.1	2752806	2754809	XP_067483612.1
NW_027137443.1	2759178	2760718	XP_067483613.1
NW_027137443.1	2761646	2763196	XP_067483614.1
NW_027137443.1	2763855	2766094	XP_067483615.1
NW_027137443.1	2769118	2770818	XP_067483616.1
NW_027137443.1	2770868	2772160	XP_067483617.1
NW_027137443.1	2771772	2772216	XP_067483618.1
NW_027137443.1	2772283	2774224	XP_067483619.1
NW_027137443.1	2774931	2777926	XP_067483620.1
NW_027137443.1	2782266	2782933	XP_067483621.1
NW_027137443.1	2786110	2786775	XP_067483622.1
NW_027137443.1	2787797	2788386	XP_067483623.1
NW_027137443.1	2788091	2788846	XP_067483624.1
NW_027137443.1	2789289	2790111	XP_067483625.1
NW_027137443.1	2791683	2795692	XP_067483626.1
NW_027137443.1	2796088	2797338	XP_067483627.1
NW_027137443.1	2797885	2799133	XP_067483628.1
NW_027137443.1	2801233	2802517	XP_067483629.1
NW_027137443.1	2807095	2808178	XP_067483630.1
NW_027137443.1	2807578	2808068	XP_067483631.1
NW_027137443.1	2817223	2818040	XP_067483632.1
NW_027137443.1	2819231	2825160	XP_067483633.1
NW_027137443.1	2825647	2829046	XP_067483634.1
NW_027137443.1	2830180	2832130	XP_067483635.1
NW_027137443.1	2834379	2837127	XP_067483636.1
NW_027137443.1	2837642	2839452	XP_067483637.1
NW_027137443.1	2839426	2841494	XP_067483638.1
NW_027137443.1	2841768	2842436	XP_067483639.1
NW_027137443.1	2842715	2843450	XP_067483640.1
NW_027137443.1	2843809	2845631	XP_067483641.1
NW_027137443.1	2845935	2848767	XP_067483642.1
NW_027137443.1	2849085	2850991	XP_067483643.1
NW_027137443.1	2851004	2851912	XP_067483644.1
NW_027137443.1	2852974	2854715	XP_067483645.1
NW_027137443.1	2857332	2857757	XP_067483646.1
NW_027137443.1	2857926	2858607	XP_067483647.1
NW_027137443.1	2858663	2862486	XP_067483648.1
NW_027137443.1	2862901	2864737	XP_067483649.1
NW_027137443.1	2866050	2867444	XP_067483650.1
NW_027137443.1	2868058	2869412	XP_067483651.1
NW_027137443.1	2870111	2870614	XP_067483652.1
NW_027137443.1	2870907	2872006	XP_067483653.1
NW_027137443.1	2876293	2877072	XP_067483654.1
NW_027137443.1	2876991	2878801	XP_067483655.1
NW_027137443.1	2880623	2882939	XP_067483656.1
NW_027137443.1	2883169	2883643	XP_067483657.1
NW_027137443.1	2883673	2884623	XP_067483658.1
NW_027137443.1	2884926	2885628	XP_067483659.1
NW_027137443.1	2886149	2887755	XP_067483660.1
NW_027137443.1	2887967	2889400	XP_067483661.1
NW_027137443.1	2889995	2890427	XP_067483662.1
NW_027137443.1	2890830	2894893	XP_067483663.1
NW_027137443.1	2899560	2902536	XP_067483664.1
NW_027137443.1	2903344	2904862	XP_067483665.1
NW_027137443.1	2904741	2906206	XP_067483666.1
NW_027137443.1	2906578	2909419	XP_067483667.1
NW_027137443.1	2910114	2911426	XP_067483668.1
NW_027137443.1	2911894	2915505	XP_067483669.1
NW_027137443.1	2917508	2918760	XP_067483670.1
NW_027137443.1	2919261	2921200	XP_067483671.1
NW_027137443.1	2921577	2923744	XP_067483672.1
NW_027137443.1	2924990	2926539	XP_067483673.1
NW_027137443.1	2927000	2928113	XP_067483674.1
NW_027137443.1	2928511	2929183	XP_067483675.1
NW_027137443.1	2929553	2930968	XP_067483676.1
NW_027137443.1	2931953	2934677	XP_067483677.1
NW_027137443.1	2935890	2937894	XP_067483678.1
NW_027137443.1	2945950	2953996	XP_067483679.1
NW_027137443.1	2954216	2956939	XP_067483680.1
NW_027137443.1	2959853	2961566	XP_067483681.1
NW_027137443.1	2961963	2963238	XP_067483682.1
NW_027137443.1	2963751	2965275	XP_067483683.1
NW_027137443.1	2969007	2971749	XP_067483684.1
NW_027137443.1	2973424	2974211	XP_067483685.1
NW_027137443.1	2974459	2976071	XP_067483686.1
NW_027137443.1	2976283	2977788	XP_067483687.1
NW_027137443.1	2980741	2983144	XP_067483688.1
NW_027137443.1	2983313	2983914	XP_067483689.1
NW_027137443.1	2989756	2990644	XP_067483690.1
NW_027137443.1	2992546	2992921	XP_067483691.1
NW_027137443.1	2993126	2993866	XP_067483692.1
NW_027137443.1	2997094	2999374	XP_067483693.1
NW_027137443.1	3000464	3001030	XP_067483694.1
NW_027137443.1	3001315	3003141	XP_067483695.1
NW_027137443.1	3003828	3004879	XP_067483696.1
NW_027137443.1	3005811	3007860	XP_067483697.1
NW_027137443.1	3008156	3009251	XP_067483698.1
NW_027137443.1	3010440	3011025	XP_067483699.1
NW_027137443.1	3012203	3013243	XP_067483700.1
NW_027137443.1	3014839	3019089	XP_067483701.1
NW_027137443.1	3019578	3020305	XP_067483702.1
NW_027137443.1	3020930	3021876	XP_067483703.1
NW_027137443.1	3022186	3026245	XP_067483704.1
NW_027137443.1	3026361	3027442	XP_067483705.1
NW_027137443.1	3027885	3029578	XP_067483706.1
NW_027137443.1	3029957	3031166	XP_067483707.1
NW_027137443.1	3031666	3033126	XP_067483708.1
NW_027137443.1	3033204	3033791	XP_067483709.1
NW_027137443.1	3035460	3036309	XP_067483710.1
NW_027137443.1	3037668	3039327	XP_067483711.1
NW_027137443.1	3040079	3042067	XP_067483712.1
NW_027137443.1	3042201	3045063	XP_067483713.1
NW_027137443.1	3045166	3046742	XP_067483714.1
NW_027137443.1	3047015	3048869	XP_067483715.1
NW_027137443.1	3049157	3050648	XP_067483716.1
NW_027137443.1	3050650	3052182	XP_067483717.1
NW_027137443.1	3055061	3057976	XP_067483718.1
NW_027137443.1	3059224	3060026	XP_067483719.1
NW_027137443.1	3060440	3062078	XP_067483720.1
NW_027137443.1	3061621	3063954	XP_067483721.1
NW_027137443.1	3067141	3069259	XP_067483722.1
NW_027137443.1	3069566	3071433	XP_067483723.1
NW_027137443.1	3072412	3072860	XP_067483724.1
NW_027137443.1	3074780	3076415	XP_067483725.1
NW_027137443.1	3077104	3079362	XP_067483726.1
NW_027137443.1	3080102	3081716	XP_067483727.1
NW_027137443.1	3082016	3083649	XP_067483728.1
NW_027137443.1	3084948	3089476	XP_067483729.1
NW_027137443.1	3094849	3097144	XP_067483730.1
NW_027137443.1	3097586	3107321	XP_067483731.1
NW_027137443.1	3107665	3109406	XP_067483732.1
NW_027137443.1	3109556	3112517	XP_067483733.1
NW_027137443.1	3114936	3116715	XP_067483734.1
NW_027137443.1	3123371	3124213	XP_067483735.1
NW_027137443.1	3126664	3127881	XP_067483736.1
NW_027137443.1	3129442	3131985	XP_067483737.1
NW_027137443.1	3132728	3139614	XP_067483738.1
NW_027137443.1	3140026	3142050	XP_067483739.1
NW_027137443.1	3142259	3144083	XP_067483740.1
NW_027137443.1	3144119	3145274	XP_067483741.1
NW_027137443.1	3146058	3148235	XP_067483742.1
NW_027137443.1	3151799	3155898	XP_067483743.1
NW_027137443.1	3162507	3165852	XP_067483744.1
NW_027137443.1	3165988	3167014	XP_067483745.1
NW_027137443.1	3170229	3170613	XP_067483746.1
NW_027137443.1	3171637	3174064	XP_067483747.1
NW_027137443.1	3174754	3176201	XP_067483748.1
NW_027137443.1	3176374	3180936	XP_067483749.1
NW_027137443.1	3181410	3187372	XP_067483750.1
NW_027137443.1	3191292	3196727	XP_067483751.1
NW_027137443.1	3197105	3198206	XP_067483752.1
NW_027137443.1	3197676	3198106	XP_067483753.1
NW_027137443.1	3198312	3199802	XP_067483754.1
NW_027137443.1	3200350	3201087	XP_067483755.1
NW_027137443.1	3201680	3202371	XP_067483756.1
NW_027137443.1	3202897	3204900	XP_067483757.1
NW_027137443.1	3205259	3208612	XP_067483758.1
NW_027137443.1	3208840	3210714	XP_067483759.1
NW_027137443.1	3211601	3213630	XP_067483760.1
NW_027137443.1	3213763	3215774	XP_067483761.1
NW_027137443.1	3215770	3216628	XP_067483762.1
NW_027137443.1	3216748	3220204	XP_067483763.1
NW_027137443.1	3221197	3228164	XP_067483764.1
NW_027137443.1	3228527	3229407	XP_067483765.1
NW_027137443.1	3229365	3230541	XP_067483766.1
NW_027137443.1	3230496	3231327	XP_067483767.1
NW_027137443.1	3231466	3232178	XP_067483768.1
NW_027137443.1	3232737	3234215	XP_067483769.1
NW_027137443.1	3235011	3237316	XP_067483770.1
NW_027137443.1	3238544	3240442	XP_067483771.1
NW_027137443.1	3249789	3250302	XP_067483772.1
NW_027137443.1	3253155	3253995	XP_067483773.1
NW_027137443.1	3254549	3255709	XP_067483774.1
NW_027137443.1	3255792	3256962	XP_067483775.1
NW_027137443.1	3259738	3266846	XP_067483776.1
NW_027137443.1	3266618	3269168	XP_067483777.1
NW_027137443.1	3270014	3271558	XP_067483778.1
NW_027137443.1	3271769	3274789	XP_067483779.1
NW_027137443.1	3274904	3275708	XP_067483780.1
NW_027137443.1	3275874	3276971	XP_067483781.1
NW_027137443.1	3277297	3278277	XP_067483782.1
NW_027137443.1	3278633	3279865	XP_067483783.1
NW_027137443.1	3281196	3283661	XP_067483784.1
NW_027137443.1	3286791	3287926	XP_067483785.1
NW_027137443.1	3291706	3292923	XP_067483786.1
NW_027137443.1	3293630	3296172	XP_067483787.1
NW_027137443.1	3296320	3297585	XP_067483788.1
NW_027137443.1	3298588	3299909	XP_067483789.1
NW_027137443.1	3300543	3301439	XP_067483790.1
NW_027137443.1	3302503	3303655	XP_067483791.1
NW_027137443.1	3306503	3308444	XP_067483792.1
NW_027137443.1	3310092	3311327	XP_067483793.1
NW_027137443.1	3312338	3312966	XP_067483794.1
NW_027137443.1	3313275	3314225	XP_067483795.1
NW_027137443.1	3317592	3320211	XP_067483796.1
NW_027137443.1	3320738	3321635	XP_067483797.1
NW_027137443.1	3324801	3325686	XP_067483798.1
NW_027137443.1	3325733	3326129	XP_067483799.1
NW_027137443.1	3326447	3328347	XP_067483800.1
NW_027137443.1	3328788	3329995	XP_067483801.1
NW_027137443.1	3330219	3330789	XP_067483802.1
NW_027137443.1	3331082	3332071	XP_067483803.1
NW_027137443.1	3332402	3333115	XP_067483804.1
NW_027137443.1	3333004	3334020	XP_067483805.1
NW_027137443.1	3334143	3338973	XP_067483806.1
NW_027137443.1	3338966	3340417	XP_067483807.1
NW_027137443.1	3340799	3341531	XP_067483808.1
NW_027137443.1	3341438	3342094	XP_067483809.1
NW_027137443.1	3342238	3343541	XP_067483810.1
NW_027137443.1	3344040	3344429	XP_067483811.1
NW_027137443.1	3344640	3352104	XP_067483812.1
NW_027137443.1	3353212	3354409	XP_067483813.1
NW_027137443.1	3354796	3358253	XP_067483814.1
NW_027137443.1	3360258	3362825	XP_067483815.1
NW_027137443.1	3363532	3364728	XP_067483816.1
NW_027137443.1	3364995	3366663	XP_067483817.1
NW_027137443.1	3366695	3369854	XP_067483818.1
NW_027137443.1	3370045	3371664	XP_067483819.1
NW_027137443.1	3371903	3374892	XP_067483820.1
NW_027137443.1	3379198	3380513	XP_067483821.1
NW_027137443.1	3383966	3384416	XP_067483822.1
NW_027137443.1	3384693	3386431	XP_067483823.1
NW_027137443.1	3386789	3389312	XP_067483824.1
NW_027137443.1	3389484	3391389	XP_067483825.1
NW_027137443.1	3391726	3393406	XP_067483826.1
NW_027137443.1	3394068	3394549	XP_067483827.1
NW_027137443.1	3394681	3397096	XP_067483828.1
NW_027137443.1	3398609	3399597	XP_067483829.1
NW_027137443.1	3400178	3401062	XP_067483830.1
NW_027137443.1	3400923	3403200	XP_067483831.1
NW_027137443.1	3406341	3407621	XP_067483832.1
NW_027137443.1	3412987	3413392	XP_067483833.1
NW_027137443.1	3413746	3415138	XP_067483834.1
NW_027137443.1	3417171	3422759	XP_067483835.1
NW_027137443.1	3423365	3424374	XP_067483836.1
NW_027137443.1	3424546	3426661	XP_067483837.1
NW_027137443.1	3427084	3429207	XP_067483838.1
NW_027137443.1	3429510	3430359	XP_067483839.1
NW_027137443.1	3430706	3436078	XP_067483840.1
NW_027137443.1	3436615	3437512	XP_067483841.1
NW_027137443.1	3438029	3439157	XP_067483842.1
NW_027137443.1	3441975	3442769	XP_067483843.1
NW_027137443.1	3443049	3444354	XP_067483844.1
NW_027137443.1	3445431	3446539	XP_067483845.1
NW_027137443.1	3447497	3448205	XP_067483846.1
NW_027137443.1	3450515	3451795	XP_067483847.1
NW_027137443.1	3454525	3456826	XP_067483848.1
NW_027137443.1	3458873	3462442	XP_067483849.1
NW_027137443.1	3462572	3466868	XP_067483850.1
NW_027137443.1	3467455	3468887	XP_067483851.1
NW_027137443.1	3469053	3472152	XP_067483852.1
NW_027137443.1	3473594	3474557	XP_067483853.1
NW_027137443.1	3477018	3480236	XP_067483854.1
NW_027137443.1	3480589	3481273	XP_067483855.1
NW_027137443.1	3480910	3483539	XP_067483856.1
NW_027137443.1	3484067	3485561	XP_067483857.1
NW_027137443.1	3488187	3489206	XP_067483858.1
NW_027137443.1	3490373	3491099	XP_067483859.1
NW_027137443.1	3491410	3492924	XP_067483860.1
NW_027137443.1	3493011	3495208	XP_067483861.1
NW_027137443.1	3495217	3496156	XP_067483862.1
NW_027137443.1	3497350	3499546	XP_067483863.1
NW_027137443.1	3500571	3503711	XP_067483864.1
NW_027137443.1	3503676	3505496	XP_067483865.1
NW_027137443.1	3506134	3514474	XP_067483866.1
NW_027137443.1	3516420	3517825	XP_067483867.1
NW_027137443.1	3517875	3520671	XP_067483868.1
NW_027137443.1	3521246	3521852	XP_067483869.1
NW_027137443.1	3523356	3524622	XP_067483870.1
NW_027137443.1	3524867	3526528	XP_067483871.1
NW_027137443.1	3527147	3527768	XP_067483872.1
NW_027137443.1	3527698	3528764	XP_067483873.1
NW_027137443.1	3529214	3530358	XP_067483874.1
NW_027137443.1	3530894	3531860	XP_067483875.1
NW_027137443.1	3532860	3533483	XP_067483876.1
NW_027137443.1	3534136	3535377	XP_067483877.1
NW_027137443.1	3536464	3538725	XP_067483878.1
NW_027137443.1	3539607	3541830	XP_067483879.1
NW_027137443.1	3544476	3545439	XP_067483880.1
NW_027137443.1	3547364	3550689	XP_067483881.1
NW_027137443.1	3550891	3551607	XP_067483882.1
NW_027137443.1	3553296	3553955	XP_067483883.1
NW_027137443.1	3554551	3556207	XP_067483884.1
NW_027137443.1	3560583	3562177	XP_067483885.1
NW_027137443.1	3563248	3565248	XP_067483886.1
NW_027137443.1	3567126	3568609	XP_067483887.1
NW_027137443.1	3569159	3570916	XP_067483888.1
NW_027137443.1	3570914	3572211	XP_067483889.1
NW_027137443.1	3574256	3576106	XP_067483890.1
NW_027137443.1	3576763	3578275	XP_067483891.1
NW_027137443.1	3578922	3581383	XP_067483892.1
NW_027137443.1	3581863	3583193	XP_067483893.1
NW_027137443.1	3585400	3586448	XP_067483894.1
NW_027137443.1	3586607	3587887	XP_067483895.1
NW_027137443.1	3588222	3592419	XP_067483896.1
NW_027137443.1	3594715	3595787	XP_067483897.1
NW_027137443.1	3597515	3599801	XP_067483898.1
NW_027137443.1	3602606	3604430	XP_067483899.1
NW_027137443.1	3604777	3606529	XP_067483900.1
NW_027137443.1	3606550	3608109	XP_067483901.1
NW_027137443.1	3608369	3610197	XP_067483902.1
NW_027137443.1	3610283	3611361	XP_067483903.1
NW_027137443.1	3611513	3613637	XP_067483904.1
NW_027137443.1	3613948	3615276	XP_067483905.1
NW_027137443.1	3619356	3620040	XP_067483906.1
NW_027137443.1	3620515	3621330	XP_067483907.1
NW_027137443.1	3623198	3624781	XP_067483908.1
NW_027137443.1	3626070	3627956	XP_067483909.1
NW_027137443.1	3628777	3630961	XP_067483910.1
NW_027137443.1	3631677	3632390	XP_067483911.1
NW_027137443.1	3633013	3633959	XP_067483912.1
NW_027137443.1	3636641	3637643	XP_067483913.1
NW_027137443.1	3639887	3641064	XP_067483914.1
NW_027137443.1	3642332	3643519	XP_067483915.1
NW_027137443.1	3644577	3645573	XP_067483916.1
NW_027137443.1	3648576	3650645	XP_067483917.1
NW_027137443.1	3651150	3652455	XP_067483918.1
NW_027137443.1	3653992	3657379	XP_067483919.1
NW_027137443.1	3659105	3660981	XP_067483920.1
NW_027137443.1	3660942	3663074	XP_067483921.1
NW_027137443.1	3663513	3664035	XP_067483922.1
NW_027137443.1	3664621	3665080	XP_067483923.1
NW_027137443.1	3665737	3666504	XP_067483924.1
NW_027137443.1	3666566	3668504	XP_067483925.1
NW_027137443.1	3668967	3670034	XP_067483926.1
NW_027137443.1	3670205	3671340	XP_067483927.1
NW_027137443.1	3671569	3673133	XP_067483928.1
NW_027137443.1	3673644	3675766	XP_067483929.1
NW_027137443.1	3676332	3680160	XP_067483930.1
NW_027137443.1	3682870	3684481	XP_067483931.1
NW_027137443.1	3685729	3687604	XP_067483932.1
NW_027137443.1	3687955	3688802	XP_067483933.1
NW_027137443.1	3688667	3690619	XP_067483934.1
NW_027137443.1	3690951	3694179	XP_067483935.1
NW_027137443.1	3694158	3695426	XP_067483936.1
NW_027137443.1	3696256	3698172	XP_067483937.1
NW_027137443.1	3698293	3700129	XP_067483938.1
NW_027137443.1	3700826	3701566	XP_067483939.1
NW_027137443.1	3701889	3702369	XP_067483940.1
NW_027137443.1	3705409	3706212	XP_067483941.1
NW_027137443.1	3706362	3707919	XP_067483942.1
NW_027137443.1	3708901	3709541	XP_067483943.1
NW_027137443.1	3710226	3711844	XP_067483944.1
NW_027137443.1	3711899	3713144	XP_067483945.1
NW_027137443.1	3713165	3714455	XP_067483946.1
NW_027137443.1	3715586	3716891	XP_067483947.1
NW_027137443.1	3719051	3719627	XP_067483948.1
NW_027137443.1	3720245	3721568	XP_067483949.1
NW_027137443.1	3722349	3723894	XP_067483950.1
NW_027137443.1	3725024	3725506	XP_067483951.1
NW_027137443.1	3726423	3727373	XP_067483952.1
NW_027137443.1	3729572	3731369	XP_067483953.1
NW_027137443.1	3731643	3733630	XP_067483954.1
NW_027137443.1	3734117	3736349	XP_067483955.1
NW_027137443.1	3736884	3737856	XP_067483956.1
NW_027137443.1	3738388	3739808	XP_067483957.1
NW_027137443.1	3740818	3742150	XP_067483958.1
NW_027137443.1	3743048	3744344	XP_067483959.1
NW_027137443.1	3746901	3748659	XP_067483960.1
NW_027137443.1	3748953	3754025	XP_067483961.1
NW_027137443.1	3754996	3756013	XP_067483962.1
NW_027137443.1	3756099	3757937	XP_067483963.1
NW_027137443.1	3758479	3759521	XP_067483964.1
NW_027137443.1	3760030	3761032	XP_067483965.1
NW_027137443.1	3761215	3763995	XP_067483966.1
NW_027137443.1	3765848	3767598	XP_067483967.1
NW_027137443.1	3767523	3768106	XP_067483968.1
NW_027137443.1	3769871	3771720	XP_067483969.1
NW_027137443.1	3772750	3773915	XP_067483970.1
NW_027137443.1	3774304	3776313	XP_067483971.1
NW_027137443.1	3777028	3777907	XP_067483972.1
NW_027137443.1	3779304	3780365	XP_067483973.1
NW_027137443.1	3780593	3782432	XP_067483974.1
NW_027137443.1	3783665	3785537	XP_067483975.1
NW_027137443.1	3786253	3786722	XP_067483976.1
NW_027137443.1	3788057	3789260	XP_067483977.1
NW_027137443.1	3789643	3790402	XP_067483978.1
NW_027137443.1	3791738	3793313	XP_067483979.1
NW_027137443.1	3795297	3797772	XP_067483980.1
NW_027137443.1	3798126	3799296	XP_067483981.1
NW_027137443.1	3799473	3800051	XP_067483982.1
NW_027137443.1	3800473	3801461	XP_067483983.1
NW_027137443.1	3800564	3801110	XP_067483984.1
NW_027137443.1	3801086	3801976	XP_067483985.1
NW_027137443.1	3801807	3804555	XP_067483986.1
NW_027137443.1	3804436	3805334	XP_067483987.1
NW_027137443.1	3806138	3807508	XP_067483988.1
NW_027137443.1	3808952	3811633	XP_067483989.1
NW_027137443.1	3813515	3814434	XP_067483990.1
NW_027137443.1	3814800	3815698	XP_067483991.1
NW_027137443.1	3817863	3818590	XP_067483992.1
NW_027137443.1	3819784	3820391	XP_067483993.1
NW_027137443.1	3821120	3822230	XP_067483994.1
NW_027137443.1	3823432	3824774	XP_067483995.1
NW_027137443.1	3825357	3826763	XP_067483996.1
NW_027137443.1	3827606	3828667	XP_067483997.1
NW_027137444.1	1318	2042	XP_067481367.1
NW_027137444.1	2213	3729	XP_067481368.1
NW_027137444.1	4353	5375	XP_067481369.1
NW_027137444.1	5961	7175	XP_067481370.1
NW_027137444.1	7737	8583	XP_067481371.1
NW_027137444.1	10135	10923	XP_067481372.1
NW_027137444.1	12461	14246	XP_067481373.1
NW_027137444.1	17453	18978	XP_067481374.1
NW_027137444.1	19510	21389	XP_067481375.1
NW_027137444.1	21779	24048	XP_067481376.1
NW_027137444.1	23779	24451	XP_067481377.1
NW_027137444.1	24647	26525	XP_067481378.1
NW_027137444.1	27443	28549	XP_067481379.1
NW_027137444.1	28599	29176	XP_067481380.1
NW_027137444.1	29263	30831	XP_067481381.1
NW_027137444.1	31814	33275	XP_067481382.1
NW_027137444.1	33867	35389	XP_067481383.1
NW_027137444.1	36528	37949	XP_067481384.1
NW_027137444.1	38576	40204	XP_067481385.1
NW_027137444.1	40642	42489	XP_067481386.1
NW_027137444.1	43458	45772	XP_067481387.1
NW_027137444.1	46008	47745	XP_067481388.1
NW_027137444.1	48975	50284	XP_067481389.1
NW_027137444.1	50292	51329	XP_067481390.1
NW_027137444.1	51732	56842	XP_067481391.1
NW_027137444.1	56967	57791	XP_067481392.1
NW_027137444.1	58839	60122	XP_067481393.1
NW_027137444.1	60178	61087	XP_067481394.1
NW_027137444.1	61287	62382	XP_067481395.1
NW_027137444.1	64132	65225	XP_067481396.1
NW_027137444.1	65747	68206	XP_067481397.1
NW_027137444.1	67990	69757	XP_067481398.1
NW_027137444.1	72768	76264	XP_067481399.1
NW_027137444.1	76631	78619	XP_067481400.1
NW_027137444.1	79805	81116	XP_067481401.1
NW_027137444.1	81557	83943	XP_067481402.1
NW_027137444.1	84811	85858	XP_067481403.1
NW_027137444.1	87043	87254	XP_067481404.1
NW_027137444.1	88923	90918	XP_067481405.1
NW_027137444.1	91326	92598	XP_067481406.1
NW_027137444.1	93423	95363	XP_067481407.1
NW_027137444.1	95842	96625	XP_067481408.1
NW_027137444.1	96687	98363	XP_067481409.1
NW_027137444.1	99818	101266	XP_067481410.1
NW_027137444.1	102651	103750	XP_067481411.1
NW_027137444.1	105434	106453	XP_067481412.1
NW_027137444.1	106546	108271	XP_067481413.1
NW_027137444.1	108988	110196	XP_067481414.1
NW_027137444.1	111388	112629	XP_067481415.1
NW_027137444.1	113394	113834	XP_067481416.1
NW_027137444.1	115642	116350	XP_067481417.1
NW_027137444.1	117887	119553	XP_067481418.1
NW_027137444.1	120148	122579	XP_067481419.1
NW_027137444.1	125201	126464	XP_067481420.1
NW_027137444.1	126670	128209	XP_067481421.1
NW_027137444.1	129521	131093	XP_067481422.1
NW_027137444.1	131883	133470	XP_067481423.1
NW_027137444.1	133598	134744	XP_067481424.1
NW_027137444.1	135849	137764	XP_067481425.1
NW_027137444.1	140813	143642	XP_067481426.1
NW_027137444.1	143773	144409	XP_067481427.1
NW_027137444.1	144784	146135	XP_067481428.1
NW_027137444.1	146392	147312	XP_067481429.1
NW_027137444.1	147333	148535	XP_067481430.1
NW_027137444.1	148907	150436	XP_067481431.1
NW_027137444.1	151126	151768	XP_067481432.1
NW_027137444.1	153142	158135	XP_067481433.1
NW_027137444.1	158915	160022	XP_067481434.1
NW_027137444.1	161545	162736	XP_067481435.1
NW_027137444.1	166102	167972	XP_067481436.1
NW_027137444.1	177894	181184	XP_067481437.1
NW_027137444.1	182736	185796	XP_067481438.1
NW_027137444.1	186664	188642	XP_067481439.1
NW_027137444.1	190705	193370	XP_067481440.1
NW_027137444.1	193525	195944	XP_067481441.1
NW_027137444.1	196292	197952	XP_067481442.1
NW_027137444.1	199368	200703	XP_067481443.1
NW_027137444.1	204410	205646	XP_067481444.1
NW_027137444.1	206440	208325	XP_067481445.1
NW_027137444.1	210626	212456	XP_067481446.1
NW_027137444.1	213489	214950	XP_067481447.1
NW_027137444.1	216377	217703	XP_067481448.1
NW_027137444.1	219631	221362	XP_067481449.1
NW_027137444.1	221394	223120	XP_067481450.1
NW_027137444.1	223260	225391	XP_067481451.1
NW_027137444.1	225391	227827	XP_067481452.1
NW_027137444.1	227854	229162	XP_067481453.1
NW_027137444.1	229510	230226	XP_067481454.1
NW_027137444.1	231692	234832	XP_067481455.1
NW_027137444.1	236396	239279	XP_067481456.1
NW_027137444.1	239683	241730	XP_067481457.1
NW_027137444.1	244096	245506	XP_067481458.1
NW_027137444.1	246810	249157	XP_067481459.1
NW_027137444.1	249567	251475	XP_067481460.1
NW_027137444.1	252499	253515	XP_067481461.1
NW_027137444.1	254268	254962	XP_067481462.1
NW_027137444.1	256027	257640	XP_067481463.1
NW_027137444.1	260193	261043	XP_067481464.1
NW_027137444.1	261733	262174	XP_067481465.1
NW_027137444.1	262778	264028	XP_067481466.1
NW_027137444.1	264008	265109	XP_067481467.1
NW_027137444.1	265696	267203	XP_067481468.1
NW_027137444.1	268749	269881	XP_067481469.1
NW_027137444.1	270123	273412	XP_067481470.1
NW_027137444.1	274968	278348	XP_067481471.1
NW_027137444.1	280327	282539	XP_067481472.1
NW_027137444.1	297639	299661	XP_067481473.1
NW_027137444.1	299875	301639	XP_067481474.1
NW_027137444.1	301944	306112	XP_067481475.1
NW_027137444.1	308802	311367	XP_067481476.1
NW_027137444.1	311877	313395	XP_067481477.1
NW_027137444.1	313535	314728	XP_067481478.1
NW_027137444.1	315911	317421	XP_067481479.1
NW_027137444.1	317514	319686	XP_067481480.1
NW_027137444.1	319695	320811	XP_067481481.1
NW_027137444.1	321819	323060	XP_067481482.1
NW_027137444.1	326422	331437	XP_067481483.1
NW_027137444.1	331879	333216	XP_067481484.1
NW_027137444.1	334245	335405	XP_067481485.1
NW_027137444.1	335665	336579	XP_067481486.1
NW_027137444.1	337151	340020	XP_067481487.1
NW_027137444.1	340382	342546	XP_067481488.1
NW_027137444.1	343049	345626	XP_067481489.1
NW_027137444.1	346172	349905	XP_067481490.1
NW_027137444.1	351737	352788	XP_067481491.1
NW_027137444.1	353718	355341	XP_067481492.1
NW_027137444.1	355385	357521	XP_067481493.1
NW_027137444.1	358778	360172	XP_067481494.1
NW_027137444.1	360304	361854	XP_067481495.1
NW_027137444.1	362921	364602	XP_067481496.1
NW_027137444.1	365334	367175	XP_067481497.1
NW_027137444.1	367481	369563	XP_067481498.1
NW_027137444.1	370456	372019	XP_067481499.1
NW_027137444.1	372677	375307	XP_067481500.1
NW_027137444.1	375886	377492	XP_067481501.1
NW_027137444.1	377760	382406	XP_067481502.1
NW_027137444.1	382394	384335	XP_067481503.1
NW_027137444.1	384433	386211	XP_067481504.1
NW_027137444.1	386205	388026	XP_067481505.1
NW_027137444.1	391054	392594	XP_067481506.1
NW_027137444.1	393377	395742	XP_067481507.1
NW_027137444.1	397078	398878	XP_067481508.1
NW_027137444.1	398961	399880	XP_067481509.1
NW_027137444.1	406683	407154	XP_067481510.1
NW_027137444.1	408020	408660	XP_067481511.1
NW_027137444.1	409072	411711	XP_067481512.1
NW_027137444.1	412244	412974	XP_067481513.1
NW_027137444.1	414041	415213	XP_067481514.1
NW_027137444.1	415979	418632	XP_067481515.1
NW_027137444.1	420291	423434	XP_067481516.1
NW_027137444.1	423469	425907	XP_067481517.1
NW_027137444.1	428538	430501	XP_067481518.1
NW_027137444.1	435207	437165	XP_067481519.1
NW_027137444.1	437515	440788	XP_067481520.1
NW_027137444.1	443012	446995	XP_067481521.1
NW_027137444.1	447065	447990	XP_067481522.1
NW_027137444.1	448273	449210	XP_067481523.1
NW_027137444.1	449629	452100	XP_067481524.1
NW_027137444.1	452733	454734	XP_067481525.1
NW_027137444.1	455163	457195	XP_067481526.1
NW_027137444.1	457288	461004	XP_067481527.1
NW_027137444.1	461064	462414	XP_067481528.1
NW_027137444.1	462672	465376	XP_067481529.1
NW_027137444.1	465546	466895	XP_067481530.1
NW_027137444.1	469937	475884	XP_067481531.1
NW_027137444.1	476501	479583	XP_067481532.1
NW_027137444.1	479787	482687	XP_067481533.1
NW_027137444.1	482956	485940	XP_067481534.1
NW_027137444.1	486628	487517	XP_067481535.1
NW_027137444.1	489198	496568	XP_067481536.1
NW_027137444.1	497364	498465	XP_067481537.1
NW_027137444.1	501009	502218	XP_067481538.1
NW_027137444.1	503759	506491	XP_067481539.1
NW_027137444.1	507464	508050	XP_067481540.1
NW_027137444.1	511652	513232	XP_067481541.1
NW_027137444.1	514121	515807	XP_067481542.1
NW_027137444.1	517915	519733	XP_067481543.1
NW_027137444.1	520225	522224	XP_067481544.1
NW_027137444.1	522515	524119	XP_067481545.1
NW_027137444.1	528161	529105	XP_067481546.1
NW_027137444.1	531154	533198	XP_067481547.1
NW_027137444.1	533525	534347	XP_067481548.1
NW_027137444.1	534999	536570	XP_067481549.1
NW_027137444.1	543193	546539	XP_067481550.1
NW_027137444.1	553488	553771	XP_067481551.1
NW_027137444.1	561096	562404	XP_067481552.1
NW_027137444.1	564199	565108	XP_067481553.1
NW_027137444.1	565580	567932	XP_067481554.1
NW_027137444.1	572383	574561	XP_067481555.1
NW_027137444.1	576298	578360	XP_067481556.1
NW_027137444.1	579972	582778	XP_067481557.1
NW_027137444.1	582952	584926	XP_067481558.1
NW_027137444.1	585353	588030	XP_067481559.1
NW_027137444.1	588135	589692	XP_067481560.1
NW_027137444.1	589647	592506	XP_067481561.1
NW_027137444.1	592988	599146	XP_067481562.1
NW_027137444.1	599565	601258	XP_067481563.1
NW_027137444.1	602226	603487	XP_067481564.1
NW_027137444.1	606828	607377	XP_067481565.1
NW_027137444.1	608310	608950	XP_067481566.1
NW_027137444.1	610668	611974	XP_067481567.1
NW_027137444.1	611990	613359	XP_067481568.1
NW_027137444.1	613770	617148	XP_067481569.1
NW_027137444.1	617626	620625	XP_067481570.1
NW_027137444.1	621025	621997	XP_067481571.1
NW_027137444.1	622427	622963	XP_067481572.1
NW_027137444.1	623404	624374	XP_067481573.1
NW_027137444.1	624574	627270	XP_067481574.1
NW_027137444.1	627753	628508	XP_067481575.1
NW_027137444.1	628622	629451	XP_067481576.1
NW_027137444.1	629541	632019	XP_067481577.1
NW_027137444.1	632099	633563	XP_067481578.1
NW_027137444.1	633912	635115	XP_067481579.1
NW_027137444.1	637896	638289	XP_067481580.1
NW_027137444.1	642079	644039	XP_067481581.1
NW_027137444.1	643970	646051	XP_067481582.1
NW_027137444.1	646040	646729	XP_067481583.1
NW_027137444.1	652259	655100	XP_067481584.1
NW_027137444.1	658638	660545	XP_067481585.1
NW_027137444.1	662597	663076	XP_067481586.1
NW_027137444.1	663688	666593	XP_067481587.1
NW_027137444.1	669415	670925	XP_067481588.1
NW_027137444.1	671653	673219	XP_067481589.1
NW_027137444.1	674293	676492	XP_067481590.1
NW_027137444.1	677384	680163	XP_067481591.1
NW_027137444.1	681542	682556	XP_067481592.1
NW_027137444.1	684494	687307	XP_067481593.1
NW_027137444.1	688296	693083	XP_067481594.1
NW_027137444.1	695325	697416	XP_067481595.1
NW_027137444.1	697560	700860	XP_067481596.1
NW_027137444.1	700952	702650	XP_067481597.1
NW_027137444.1	703344	703868	XP_067481598.1
NW_027137444.1	705681	706309	XP_067481599.1
NW_027137444.1	706464	708423	XP_067481600.1
NW_027137444.1	709234	710370	XP_067481601.1
NW_027137444.1	710483	714210	XP_067481602.1
NW_027137444.1	714679	717756	XP_067481603.1
NW_027137444.1	718722	720678	XP_067481604.1
NW_027137444.1	722676	724071	XP_067481605.1
NW_027137444.1	725302	726071	XP_067481606.1
NW_027137444.1	729889	730739	XP_067481607.1
NW_027137444.1	731150	732723	XP_067481608.1
NW_027137444.1	733343	736447	XP_067481609.1
NW_027137444.1	736812	737355	XP_067481610.1
NW_027137444.1	738858	740882	XP_067481611.1
NW_027137444.1	741113	743974	XP_067481612.1
NW_027137444.1	744096	745722	XP_067481613.1
NW_027137444.1	749216	752640	XP_067481614.1
NW_027137444.1	753262	754811	XP_067481615.1
NW_027137444.1	755150	756722	XP_067481616.1
NW_027137444.1	757132	757898	XP_067481617.1
NW_027137444.1	758171	759301	XP_067481618.1
NW_027137444.1	760765	761381	XP_067481619.1
NW_027137444.1	763602	765397	XP_067481620.1
NW_027137444.1	765824	773445	XP_067481621.1
NW_027137444.1	775009	777264	XP_067481622.1
NW_027137444.1	779556	780338	XP_067481623.1
NW_027137444.1	781098	782426	XP_067481624.1
NW_027137444.1	783233	783905	XP_067481625.1
NW_027137444.1	783800	784631	XP_067481626.1
NW_027137444.1	787934	790088	XP_067481627.1
NW_027137444.1	790581	792379	XP_067481628.1
NW_027137444.1	792810	793663	XP_067481629.1
NW_027137444.1	794500	796230	XP_067481630.1
NW_027137444.1	798151	799909	XP_067481631.1
NW_027137444.1	800275	801878	XP_067481632.1
NW_027137444.1	802280	805256	XP_067481633.1
NW_027137444.1	805256	806434	XP_067481634.1
NW_027137444.1	806781	807402	XP_067481635.1
NW_027137444.1	807942	808266	XP_067481636.1
NW_027137444.1	808876	810790	XP_067481637.1
NW_027137444.1	812362	814939	XP_067481638.1
NW_027137444.1	815087	816178	XP_067481639.1
NW_027137444.1	818656	819049	XP_067481640.1
NW_027137444.1	819633	820897	XP_067481641.1
NW_027137444.1	821032	823285	XP_067481642.1
NW_027137444.1	823356	825245	XP_067481643.1
NW_027137444.1	825909	827950	XP_067481644.1
NW_027137444.1	828183	831192	XP_067481645.1
NW_027137444.1	831245	831944	XP_067481646.1
NW_027137444.1	832486	840533	XP_067481647.1
NW_027137444.1	841216	842537	XP_067481648.1
NW_027137444.1	842709	844446	XP_067481649.1
NW_027137444.1	844909	848999	XP_067481650.1
NW_027137444.1	849824	851632	XP_067481651.1
NW_027137444.1	851813	853306	XP_067481652.1
NW_027137444.1	855868	857004	XP_067481653.1
NW_027137444.1	857559	859013	XP_067481654.1
NW_027137444.1	859252	859639	XP_067481655.1
NW_027137444.1	860914	861403	XP_067481656.1
NW_027137444.1	862563	864939	XP_067481657.1
NW_027137444.1	865671	867348	XP_067481658.1
NW_027137444.1	868878	869413	XP_067481659.1
NW_027137444.1	869413	869956	XP_067481660.1
NW_027137444.1	870851	872314	XP_067481661.1
NW_027137444.1	873528	874830	XP_067481662.1
NW_027137444.1	875148	877224	XP_067481663.1
NW_027137444.1	877771	879382	XP_067481664.1
NW_027137444.1	879960	880812	XP_067481665.1
NW_027137444.1	880993	887161	XP_067481666.1
NW_027137444.1	887608	889391	XP_067481667.1
NW_027137444.1	890403	892256	XP_067481668.1
NW_027137444.1	892312	893237	XP_067481669.1
NW_027137444.1	895494	896274	XP_067481670.1
NW_027137444.1	897599	899162	XP_067481671.1
NW_027137444.1	899556	901240	XP_067481672.1
NW_027137444.1	902180	903852	XP_067481673.1
NW_027137444.1	908114	909326	XP_067481674.1
NW_027137444.1	909596	910386	XP_067481675.1
NW_027137444.1	912056	913606	XP_067481676.1
NW_027137444.1	914925	917053	XP_067481677.1
NW_027137444.1	918200	919505	XP_067481678.1
NW_027137444.1	919996	922121	XP_067481679.1
NW_027137444.1	922739	924075	XP_067481680.1
NW_027137444.1	924763	926385	XP_067481681.1
NW_027137444.1	927368	928183	XP_067481682.1
NW_027137444.1	929204	930619	XP_067481683.1
NW_027137444.1	931945	935515	XP_067481684.1
NW_027137444.1	936893	937763	XP_067481685.1
NW_027137444.1	938031	940224	XP_067481686.1
NW_027137444.1	940529	942102	XP_067481687.1
NW_027137444.1	942212	943015	XP_067481688.1
NW_027137444.1	943940	944270	XP_067481689.1
NW_027137444.1	944231	945691	XP_067481690.1
NW_027137444.1	947817	949597	XP_067481691.1
NW_027137444.1	950238	951084	XP_067481692.1
NW_027137444.1	951270	952367	XP_067481693.1
NW_027137444.1	952839	955962	XP_067481694.1
NW_027137444.1	956011	958003	XP_067481695.1
NW_027137444.1	958575	960319	XP_067481696.1
NW_027137444.1	960485	961285	XP_067481697.1
NW_027137444.1	962306	962770	XP_067481698.1
NW_027137444.1	963088	964988	XP_067481699.1
NW_027137444.1	964962	966826	XP_067481700.1
NW_027137444.1	967128	968848	XP_067481701.1
NW_027137444.1	969261	971070	XP_067481702.1
NW_027137444.1	971402	972242	XP_067481703.1
NW_027137444.1	972849	973956	XP_067481704.1
NW_027137444.1	974147	976579	XP_067481705.1
NW_027137444.1	977596	978143	XP_067481706.1
NW_027137444.1	978572	979291	XP_067481707.1
NW_027137444.1	979619	981867	XP_067481708.1
NW_027137444.1	982567	985087	XP_067481709.1
NW_027137444.1	985851	989574	XP_067481710.1
NW_027137444.1	991610	993536	XP_067481711.1
NW_027137444.1	997415	999416	XP_067481712.1
NW_027137444.1	1007474	1008806	XP_067481713.1
NW_027137444.1	1009597	1010953	XP_067481714.1
NW_027137444.1	1011497	1013240	XP_067481715.1
NW_027137444.1	1013758	1016984	XP_067481716.1
NW_027137444.1	1017029	1019079	XP_067481717.1
NW_027137444.1	1019568	1021291	XP_067481718.1
NW_027137444.1	1023013	1024307	XP_067481719.1
NW_027137444.1	1024973	1027882	XP_067481720.1
NW_027137444.1	1029211	1030439	XP_067481721.1
NW_027137444.1	1032190	1033372	XP_067481722.1
NW_027137444.1	1034357	1035498	XP_067481723.1
NW_027137444.1	1036737	1037353	XP_067481724.1
NW_027137444.1	1038876	1039820	XP_067481725.1
NW_027137444.1	1040237	1042421	XP_067481726.1
NW_027137444.1	1042515	1043279	XP_067481727.1
NW_027137444.1	1044472	1047030	XP_067481728.1
NW_027137444.1	1047156	1048749	XP_067481729.1
NW_027137444.1	1049032	1049886	XP_067481730.1
NW_027137444.1	1050039	1052610	XP_067481731.1
NW_027137444.1	1052998	1055424	XP_067481732.1
NW_027137444.1	1057728	1059475	XP_067481733.1
NW_027137444.1	1060319	1060904	XP_067481734.1
NW_027137444.1	1064012	1066665	XP_067481735.1
NW_027137444.1	1066970	1070968	XP_067481736.1
NW_027137444.1	1070734	1073017	XP_067481737.1
NW_027137444.1	1075015	1076321	XP_067481738.1
NW_027137444.1	1077467	1078707	XP_067481739.1
NW_027137444.1	1078814	1079552	XP_067481740.1
NW_027137444.1	1080019	1081594	XP_067481741.1
NW_027137444.1	1082241	1083921	XP_067481742.1
NW_027137444.1	1084196	1084967	XP_067481743.1
NW_027137444.1	1085419	1088887	XP_067481744.1
NW_027137444.1	1089403	1090510	XP_067481745.1
NW_027137444.1	1090589	1091932	XP_067481746.1
NW_027137444.1	1092739	1093855	XP_067481747.1
NW_027137444.1	1093989	1094634	XP_067481748.1
NW_027137444.1	1096193	1097088	XP_067481749.1
NW_027137444.1	1097218	1098403	XP_067481750.1
NW_027137444.1	1098887	1100017	XP_067481751.1
NW_027137444.1	1105468	1106473	XP_067481752.1
NW_027137444.1	1107988	1108501	XP_067481753.1
NW_027137444.1	1113081	1117497	XP_067481754.1
NW_027137444.1	1127247	1130504	XP_067481755.1
NW_027137444.1	1131909	1133296	XP_067481756.1
NW_027137444.1	1134197	1135901	XP_067481757.1
NW_027137444.1	1145589	1148017	XP_067481758.1
NW_027137444.1	1151046	1153132	XP_067481759.1
NW_027137444.1	1153395	1156749	XP_067481760.1
NW_027137444.1	1158254	1159948	XP_067481761.1
NW_027137444.1	1161862	1162822	XP_067481762.1
NW_027137444.1	1164227	1165516	XP_067481763.1
NW_027137444.1	1165827	1167889	XP_067481764.1
NW_027137444.1	1168074	1169457	XP_067481765.1
NW_027137444.1	1169979	1171839	XP_067481766.1
NW_027137444.1	1173810	1176056	XP_067481767.1
NW_027137444.1	1177130	1177820	XP_067481768.1
NW_027137444.1	1178192	1179944	XP_067481769.1
NW_027137444.1	1180695	1181049	XP_067481770.1
NW_027137444.1	1184954	1187311	XP_067481771.1
NW_027137444.1	1187938	1189452	XP_067481772.1
NW_027137444.1	1191700	1194025	XP_067481773.1
NW_027137444.1	1196993	1198777	XP_067481774.1
NW_027137444.1	1199201	1202892	XP_067481775.1
NW_027137444.1	1202687	1203646	XP_067481776.1
NW_027137444.1	1206799	1208987	XP_067481777.1
NW_027137444.1	1210016	1210921	XP_067481778.1
NW_027137444.1	1211579	1215331	XP_067481779.1
NW_027137444.1	1215535	1216867	XP_067481780.1
NW_027137444.1	1217958	1219295	XP_067481781.1
NW_027137444.1	1219757	1221086	XP_067481782.1
NW_027137444.1	1222564	1223525	XP_067481783.1
NW_027137444.1	1224149	1226424	XP_067481784.1
NW_027137444.1	1227214	1232391	XP_067481785.1
NW_027137444.1	1232431	1232896	XP_067481786.1
NW_027137444.1	1232574	1233714	XP_067481787.1
NW_027137444.1	1234213	1237323	XP_067481788.1
NW_027137444.1	1237196	1239633	XP_067481789.1
NW_027137444.1	1239929	1241447	XP_067481790.1
NW_027137444.1	1242959	1245185	XP_067481791.1
NW_027137444.1	1245173	1246672	XP_067481792.1
NW_027137444.1	1249212	1251798	XP_067481793.1
NW_027137444.1	1252138	1253800	XP_067481794.1
NW_027137444.1	1253901	1255077	XP_067481795.1
NW_027137444.1	1255150	1256650	XP_067481796.1
NW_027137444.1	1256951	1259194	XP_067481797.1
NW_027137444.1	1260762	1261900	XP_067481798.1
NW_027137444.1	1262243	1263083	XP_067481799.1
NW_027137444.1	1263345	1263981	XP_067481800.1
NW_027137444.1	1264187	1265411	XP_067481801.1
NW_027137444.1	1266558	1268502	XP_067481802.1
NW_027137444.1	1269124	1271034	XP_067481803.1
NW_027137444.1	1270826	1272224	XP_067481804.1
NW_027137444.1	1273959	1274704	XP_067481805.1
NW_027137444.1	1275530	1277140	XP_067481806.1
NW_027137444.1	1277557	1278917	XP_067481807.1
NW_027137444.1	1279107	1280964	XP_067481808.1
NW_027137444.1	1282155	1283683	XP_067481809.1
NW_027137444.1	1283979	1285644	XP_067481810.1
NW_027137444.1	1285738	1287901	XP_067481811.1
NW_027137444.1	1289658	1291872	XP_067481812.1
NW_027137444.1	1298711	1299424	XP_067481813.1
NW_027137444.1	1299900	1300208	XP_067481814.1
NW_027137444.1	1300208	1300936	XP_067481815.1
NW_027137444.1	1300757	1301212	XP_067481816.1
NW_027137444.1	1303447	1305060	XP_067481817.1
NW_027137444.1	1305277	1305958	XP_067481818.1
NW_027137444.1	1306416	1308298	XP_067481819.1
NW_027137444.1	1308378	1309903	XP_067481820.1
NW_027137444.1	1311375	1313731	XP_067481821.1
NW_027137444.1	1313988	1314758	XP_067481822.1
NW_027137444.1	1315961	1317371	XP_067481823.1
NW_027137444.1	1317457	1318210	XP_067481824.1
NW_027137444.1	1318318	1320121	XP_067481825.1
NW_027137444.1	1321045	1323330	XP_067481826.1
NW_027137444.1	1323496	1325519	XP_067481827.1
NW_027137444.1	1326495	1328064	XP_067481828.1
NW_027137444.1	1328583	1330387	XP_067481829.1
NW_027137444.1	1331785	1332689	XP_067481830.1
NW_027137444.1	1332935	1335128	XP_067481831.1
NW_027137444.1	1336147	1337683	XP_067481832.1
NW_027137444.1	1338704	1340135	XP_067481833.1
NW_027137444.1	1340446	1343259	XP_067481834.1
NW_027137444.1	1343391	1344392	XP_067481835.1
NW_027137444.1	1344853	1346228	XP_067481836.1
NW_027137444.1	1350660	1352411	XP_067481837.1
NW_027137444.1	1354622	1355474	XP_067481838.1
NW_027137444.1	1357357	1358144	XP_067481839.1
NW_027137444.1	1361593	1362060	XP_067481840.1
NW_027137444.1	1362882	1363324	XP_067481841.1
NW_027137444.1	1365583	1366760	XP_067481842.1
NW_027137444.1	1368019	1369496	XP_067481843.1
NW_027137444.1	1369931	1372503	XP_067481844.1
NW_027137444.1	1372938	1377351	XP_067481845.1
NW_027137444.1	1380852	1383050	XP_067481846.1
NW_027137444.1	1384523	1385477	XP_067481847.1
NW_027137444.1	1385339	1386934	XP_067481848.1
NW_027137444.1	1387110	1388394	XP_067481849.1
NW_027137444.1	1389045	1392159	XP_067481850.1
NW_027137444.1	1393098	1395571	XP_067481851.1
NW_027137444.1	1397359	1400145	XP_067481852.1
NW_027137444.1	1400432	1402526	XP_067481853.1
NW_027137444.1	1403946	1405812	XP_067481854.1
NW_027137444.1	1407410	1408736	XP_067481855.1
NW_027137444.1	1408865	1411123	XP_067481856.1
NW_027137444.1	1411324	1411676	XP_067481857.1
NW_027137444.1	1411899	1413322	XP_067481858.1
NW_027137444.1	1413387	1417591	XP_067481859.1
NW_027137444.1	1417612	1419371	XP_067481860.1
NW_027137444.1	1419669	1424300	XP_067481861.1
NW_027137444.1	1425933	1427649	XP_067481862.1
NW_027137444.1	1428647	1429874	XP_067481863.1
NW_027137444.1	1430054	1431384	XP_067481864.1
NW_027137444.1	1431768	1433034	XP_067481865.1
NW_027137444.1	1436171	1436639	XP_067481866.1
NW_027137444.1	1439091	1439415	XP_067481867.1
NW_027137444.1	1440713	1441786	XP_067481868.1
NW_027137444.1	1442148	1443316	XP_067481869.1
NW_027137444.1	1443475	1444127	XP_067481870.1
NW_027137444.1	1444232	1446534	XP_067481871.1
NW_027137444.1	1452556	1454949	XP_067481872.1
NW_027137444.1	1458263	1463306	XP_067481873.1
NW_027137444.1	1463927	1465152	XP_067481874.1
NW_027137444.1	1464957	1466364	XP_067481875.1
NW_027137444.1	1466642	1467711	XP_067481876.1
NW_027137444.1	1467914	1469982	XP_067481877.1
NW_027137444.1	1470814	1471721	XP_067481878.1
NW_027137444.1	1471547	1472327	XP_067481879.1
NW_027137444.1	1473649	1474909	XP_067481880.1
NW_027137444.1	1475637	1477871	XP_067481881.1
NW_027137444.1	1478537	1480011	XP_067481882.1
NW_027137444.1	1482632	1484439	XP_067481883.1
NW_027137444.1	1485178	1487040	XP_067481884.1
NW_027137444.1	1488925	1491017	XP_067481885.1
NW_027137444.1	1491097	1493643	XP_067481886.1
NW_027137444.1	1493927	1494615	XP_067481887.1
NW_027137444.1	1495549	1497244	XP_067481888.1
NW_027137444.1	1500492	1501599	XP_067481889.1
NW_027137444.1	1507541	1511932	XP_067481890.1
NW_027137444.1	1512083	1513514	XP_067481891.1
NW_027137444.1	1513838	1514828	XP_067481892.1
NW_027137444.1	1515268	1517129	XP_067481893.1
NW_027137444.1	1518523	1519789	XP_067481894.1
NW_027137444.1	1519982	1520881	XP_067481895.1
NW_027137444.1	1521392	1531716	XP_067481896.1
NW_027137444.1	1532013	1534585	XP_067481897.1
NW_027137444.1	1536767	1539055	XP_067481898.1
NW_027137444.1	1540835	1541405	XP_067481899.1
NW_027137444.1	1541177	1541729	XP_067481900.1
NW_027137444.1	1544744	1545788	XP_067481901.1
NW_027137444.1	1546878	1552576	XP_067481902.1
NW_027137444.1	1553903	1554885	XP_067481903.1
NW_027137444.1	1556862	1560754	XP_067481904.1
NW_027137444.1	1561238	1562417	XP_067481905.1
NW_027137444.1	1562091	1563815	XP_067481906.1
NW_027137444.1	1563803	1565685	XP_067481907.1
NW_027137444.1	1566977	1570971	XP_067481908.1
NW_027137444.1	1571131	1572559	XP_067481909.1
NW_027137444.1	1573787	1575975	XP_067481910.1
NW_027137444.1	1576240	1577014	XP_067481911.1
NW_027137444.1	1577572	1578722	XP_067481912.1
NW_027137444.1	1579064	1581414	XP_067481913.1
NW_027137444.1	1583145	1584527	XP_067481914.1
NW_027137444.1	1584793	1585672	XP_067481915.1
NW_027137444.1	1586257	1589332	XP_067481916.1
NW_027137444.1	1589922	1591173	XP_067481917.1
NW_027137444.1	1591232	1591778	XP_067481918.1
NW_027137444.1	1591904	1596445	XP_067481919.1
NW_027137444.1	1599720	1601458	XP_067481920.1
NW_027137444.1	1602741	1604386	XP_067481921.1
NW_027137444.1	1605131	1608215	XP_067481922.1
NW_027137444.1	1608538	1610090	XP_067481923.1
NW_027137444.1	1610333	1610812	XP_067481924.1
NW_027137444.1	1611108	1613091	XP_067481925.1
NW_027137444.1	1613378	1615295	XP_067481926.1
NW_027137444.1	1619744	1622396	XP_067481927.1
NW_027137444.1	1623149	1623994	XP_067481928.1
NW_027137444.1	1624180	1626164	XP_067481929.1
NW_027137444.1	1626752	1627347	XP_067481930.1
NW_027137444.1	1627415	1629304	XP_067481931.1
NW_027137444.1	1629608	1631275	XP_067481932.1
NW_027137444.1	1631469	1633814	XP_067481933.1
NW_027137444.1	1634587	1636467	XP_067481934.1
NW_027137444.1	1637015	1638530	XP_067481935.1
NW_027137444.1	1638891	1640892	XP_067481936.1
NW_027137444.1	1641377	1641993	XP_067481937.1
NW_027137444.1	1642129	1643533	XP_067481938.1
NW_027137444.1	1643576	1644980	XP_067481939.1
NW_027137444.1	1645402	1647991	XP_067481940.1
NW_027137444.1	1650475	1654156	XP_067481941.1
NW_027137444.1	1657289	1658862	XP_067481942.1
NW_027137444.1	1659573	1660089	XP_067481943.1
NW_027137444.1	1660304	1661504	XP_067481944.1
NW_027137444.1	1666634	1669275	XP_067481945.1
NW_027137444.1	1669297	1670175	XP_067481946.1
NW_027137444.1	1670417	1672104	XP_067481947.1
NW_027137444.1	1672154	1673838	XP_067481948.1
NW_027137444.1	1673865	1674427	XP_067481949.1
NW_027137444.1	1674119	1676087	XP_067481950.1
NW_027137444.1	1677459	1677795	XP_067481951.1
NW_027137444.1	1683422	1685286	XP_067481952.1
NW_027137444.1	1685522	1686920	XP_067481953.1
NW_027137444.1	1687128	1687875	XP_067481954.1
NW_027137444.1	1690026	1691267	XP_067481955.1
NW_027137444.1	1691990	1693031	XP_067481956.1
NW_027137444.1	1694335	1698189	XP_067481957.1
NW_027137444.1	1698695	1700152	XP_067481958.1
NW_027137444.1	1700473	1702510	XP_067481959.1
NW_027137444.1	1702953	1706309	XP_067481960.1
NW_027137444.1	1708113	1708726	XP_067481961.1
NW_027137444.1	1708785	1710781	XP_067481962.1
NW_027137444.1	1713861	1717493	XP_067481963.1
NW_027137444.1	1718416	1724369	XP_067481964.1
NW_027137444.1	1724541	1725491	XP_067481965.1
NW_027137444.1	1727327	1727987	XP_067481966.1
NW_027137444.1	1729046	1730038	XP_067481967.1
NW_027137444.1	1731107	1731737	XP_067481968.1
NW_027137444.1	1731567	1733075	XP_067481969.1
NW_027137444.1	1733341	1735857	XP_067481970.1
NW_027137444.1	1736253	1738094	XP_067481971.1
NW_027137444.1	1738989	1740313	XP_067481972.1
NW_027137444.1	1740713	1741163	XP_067481973.1
NW_027137444.1	1745469	1747752	XP_067481974.1
NW_027137444.1	1752767	1756389	XP_067481975.1
NW_027137444.1	1757168	1758256	XP_067481976.1
NW_027137444.1	1759228	1760307	XP_067481977.1
NW_027137444.1	1761881	1763507	XP_067481978.1
NW_027137444.1	1763704	1764596	XP_067481979.1
NW_027137444.1	1765894	1766506	XP_067481980.1
NW_027137444.1	1768335	1768814	XP_067481981.1
NW_027137444.1	1771019	1771420	XP_067481982.1
NW_027137444.1	1775692	1778506	XP_067481983.1
NW_027137444.1	1779046	1781218	XP_067481984.1
NW_027137444.1	1781056	1781622	XP_067481985.1
NW_027137444.1	1781757	1783493	XP_067481986.1
NW_027137444.1	1784666	1785446	XP_067481987.1
NW_027137444.1	1786443	1787640	XP_067481988.1
NW_027137444.1	1788029	1788548	XP_067481989.1
NW_027137444.1	1790461	1791174	XP_067481990.1
NW_027137444.1	1791719	1793170	XP_067481991.1
NW_027137444.1	1794528	1796516	XP_067481992.1
NW_027137444.1	1797054	1797349	XP_067481993.1
NW_027137444.1	1798497	1799291	XP_067481994.1
NW_027137444.1	1800933	1802193	XP_067481995.1
NW_027137444.1	1804393	1806141	XP_067481996.1
NW_027137444.1	1806503	1807515	XP_067481997.1
NW_027137444.1	1808523	1810175	XP_067481998.1
NW_027137444.1	1810314	1811835	XP_067481999.1
NW_027137444.1	1813066	1815855	XP_067482000.1
NW_027137444.1	1815999	1817026	XP_067482001.1
NW_027137444.1	1817215	1818438	XP_067482002.1
NW_027137444.1	1818853	1820553	XP_067482003.1
NW_027137444.1	1821621	1823878	XP_067482004.1
NW_027137444.1	1826064	1827666	XP_067482005.1
NW_027137444.1	1827901	1831056	XP_067482006.1
NW_027137444.1	1831339	1832441	XP_067482007.1
NW_027137444.1	1832835	1833297	XP_067482008.1
NW_027137444.1	1833998	1835781	XP_067482009.1
NW_027137444.1	1839386	1841532	XP_067482010.1
NW_027137444.1	1841936	1843450	XP_067482011.1
NW_027137444.1	1843449	1846545	XP_067482012.1
NW_027137444.1	1846545	1847306	XP_067482013.1
NW_027137444.1	1847247	1848740	XP_067482014.1
NW_027137444.1	1850345	1851891	XP_067482015.1
NW_027137444.1	1852743	1854415	XP_067482016.1
NW_027137444.1	1853747	1856098	XP_067482017.1
NW_027137444.1	1856526	1858239	XP_067482018.1
NW_027137444.1	1858464	1859839	XP_067482019.1
NW_027137444.1	1860083	1861273	XP_067482020.1
NW_027137444.1	1861373	1863112	XP_067482021.1
NW_027137444.1	1863251	1863931	XP_067482022.1
NW_027137444.1	1864432	1869915	XP_067482023.1
NW_027137444.1	1870119	1872629	XP_067482024.1
NW_027137444.1	1875037	1875926	XP_067482025.1
NW_027137444.1	1876464	1880004	XP_067482026.1
NW_027137444.1	1881273	1883254	XP_067482027.1
NW_027137444.1	1883449	1884508	XP_067482028.1
NW_027137444.1	1884904	1886259	XP_067482029.1
NW_027137444.1	1886747	1887101	XP_067482030.1
NW_027137444.1	1886876	1887349	XP_067482031.1
NW_027137444.1	1887713	1889577	XP_067482032.1
NW_027137444.1	1890102	1891011	XP_067482033.1
NW_027137444.1	1891130	1892314	XP_067482034.1
NW_027137444.1	1892571	1893781	XP_067482035.1
NW_027137444.1	1893921	1897255	XP_067482036.1
NW_027137444.1	1897653	1899000	XP_067482037.1
NW_027137444.1	1900197	1902302	XP_067482038.1
NW_027137444.1	1902927	1903704	XP_067482039.1
NW_027137444.1	1903956	1905901	XP_067482040.1
NW_027137444.1	1909090	1910863	XP_067482041.1
NW_027137444.1	1911151	1914075	XP_067482042.1
NW_027137444.1	1914072	1915448	XP_067482043.1
NW_027137444.1	1915971	1923207	XP_067482044.1
NW_027137444.1	1923345	1924279	XP_067482045.1
NW_027137444.1	1924550	1925513	XP_067482046.1
NW_027137444.1	1925833	1926473	XP_067482047.1
NW_027137444.1	1927152	1927583	XP_067482048.1
NW_027137444.1	1928305	1929211	XP_067482049.1
NW_027137444.1	1929794	1931045	XP_067482050.1
NW_027137444.1	1931249	1933628	XP_067482051.1
NW_027137444.1	1933841	1935373	XP_067482052.1
NW_027137444.1	1935824	1938619	XP_067482053.1
NW_027137444.1	1940327	1941476	XP_067482054.1
NW_027137444.1	1941437	1946030	XP_067482055.1
NW_027137444.1	1948579	1950199	XP_067482056.1
NW_027137444.1	1951475	1952906	XP_067482057.1
NW_027137444.1	1953929	1954490	XP_067482058.1
NW_027137444.1	1956251	1960683	XP_067482059.1
NW_027137444.1	1960845	1962744	XP_067482060.1
NW_027137444.1	1963816	1964921	XP_067482061.1
NW_027137444.1	1965700	1966096	XP_067482062.1
NW_027137444.1	1966398	1971070	XP_067482063.1
NW_027137444.1	1971886	1973600	XP_067482064.1
NW_027137444.1	1974661	1976503	XP_067482065.1
NW_027137444.1	1977569	1978854	XP_067482066.1
NW_027137444.1	1979320	1980525	XP_067482067.1
NW_027137444.1	1981527	1983237	XP_067482068.1
NW_027137444.1	1983561	1985115	XP_067482069.1
NW_027137444.1	1985691	1986553	XP_067482070.1
NW_027137444.1	1987000	1989964	XP_067482071.1
NW_027137444.1	1990956	1993409	XP_067482072.1
NW_027137444.1	1993967	1995754	XP_067482073.1
NW_027137444.1	1997058	1999193	XP_067482074.1
NW_027137444.1	1999011	2000164	XP_067482075.1
NW_027137444.1	2002584	2003846	XP_067482076.1
NW_027137444.1	2004087	2007427	XP_067482077.1
NW_027137444.1	2009069	2010116	XP_067482078.1
NW_027137444.1	2010484	2011328	XP_067482079.1
NW_027137444.1	2011269	2012611	XP_067482080.1
NW_027137444.1	2013055	2014299	XP_067482081.1
NW_027137444.1	2014843	2016727	XP_067482082.1
NW_027137444.1	2016945	2019668	XP_067482083.1
NW_027137444.1	2019762	2021768	XP_067482084.1
NW_027137444.1	2022345	2024510	XP_067482085.1
NW_027137444.1	2026424	2027612	XP_067482086.1
NW_027137444.1	2027791	2028179	XP_067482087.1
NW_027137444.1	2028219	2029735	XP_067482088.1
NW_027137444.1	2030133	2033804	XP_067482089.1
NW_027137444.1	2033967	2034511	XP_067482090.1
NW_027137444.1	2035147	2036771	XP_067482091.1
NW_027137444.1	2036906	2039871	XP_067482092.1
NW_027137444.1	2040753	2042267	XP_067482093.1
NW_027137444.1	2043934	2046070	XP_067482094.1
NW_027137444.1	2046198	2048228	XP_067482095.1
NW_027137444.1	2049341	2050228	XP_067482096.1
NW_027137444.1	2051934	2053015	XP_067482097.1
NW_027137444.1	2055962	2057108	XP_067482098.1
NW_027137444.1	2057871	2058552	XP_067482099.1
NW_027137444.1	2058635	2060548	XP_067482100.1
NW_027137444.1	2061269	2062463	XP_067482101.1
NW_027137444.1	2063267	2066090	XP_067482102.1
NW_027137444.1	2066899	2068447	XP_067482103.1
NW_027137444.1	2069135	2069949	XP_067482104.1
NW_027137444.1	2070158	2071325	XP_067482105.1
NW_027137444.1	2072793	2074095	XP_067482106.1
NW_027137444.1	2075258	2075843	XP_067482107.1
NW_027137444.1	2077604	2078735	XP_067482108.1
NW_027137444.1	2084464	2086606	XP_067482109.1
NW_027137444.1	2090590	2091849	XP_067482110.1
NW_027137444.1	2093402	2094569	XP_067482111.1
NW_027137444.1	2094416	2102222	XP_067482112.1
NW_027137444.1	2103062	2104202	XP_067482113.1
NW_027137444.1	2104115	2104780	XP_067482114.1
NW_027137444.1	2104992	2107459	XP_067482115.1
NW_027137444.1	2107523	2108820	XP_067482116.1
NW_027137444.1	2109343	2112566	XP_067482117.1
NW_027137444.1	2113388	2115411	XP_067482118.1
NW_027137444.1	2116003	2117282	XP_067482119.1
NW_027137444.1	2117396	2118689	XP_067482120.1
NW_027137444.1	2119792	2123584	XP_067482121.1
NW_027137444.1	2124299	2126255	XP_067482122.1
NW_027137444.1	2126839	2128991	XP_067482123.1
NW_027137444.1	2130948	2138944	XP_067482124.1
NW_027137444.1	2139640	2141461	XP_067482125.1
NW_027137444.1	2142071	2142659	XP_067482126.1
NW_027137444.1	2143725	2145634	XP_067482127.1
NW_027137444.1	2145975	2150002	XP_067482128.1
NW_027137444.1	2150392	2151762	XP_067482129.1
NW_027137444.1	2153352	2156463	XP_067482130.1
NW_027137444.1	2156668	2158119	XP_067482131.1
NW_027137444.1	2159559	2160652	XP_067482132.1
NW_027137444.1	2161144	2161754	XP_067482133.1
NW_027137444.1	2162543	2163791	XP_067482134.1
NW_027137444.1	2163942	2166380	XP_067482135.1
NW_027137444.1	2167203	2169797	XP_067482136.1
NW_027137444.1	2170053	2170464	XP_067482137.1
NW_027137444.1	2173439	2175163	XP_067482138.1
NW_027137444.1	2176552	2178529	XP_067482139.1
NW_027137444.1	2178441	2179029	XP_067482140.1
NW_027137444.1	2179343	2179898	XP_067482141.1
NW_027137444.1	2180062	2181883	XP_067482142.1
NW_027137444.1	2182345	2183180	XP_067482143.1
NW_027137444.1	2183117	2183464	XP_067482144.1
NW_027137444.1	2183311	2184606	XP_067482145.1
NW_027137444.1	2185595	2186502	XP_067482146.1
NW_027137444.1	2187331	2188161	XP_067482147.1
NW_027137444.1	2188122	2188665	XP_067482148.1
NW_027137444.1	2189696	2190941	XP_067482149.1
NW_027137444.1	2192028	2192511	XP_067482150.1
NW_027137444.1	2194155	2196701	XP_067482151.1
NW_027137444.1	2198254	2200139	XP_067482152.1
NW_027137444.1	2201795	2203168	XP_067482153.1
NW_027137444.1	2203174	2204185	XP_067482154.1
NW_027137444.1	2205047	2206385	XP_067482155.1
NW_027137444.1	2206559	2209925	XP_067482156.1
NW_027137444.1	2210335	2211863	XP_067482157.1
NW_027137444.1	2212185	2213544	XP_067482158.1
NW_027137444.1	2213927	2215150	XP_067482159.1
NW_027137444.1	2215768	2216719	XP_067482160.1
NW_027137444.1	2217056	2220858	XP_067482161.1
NW_027137444.1	2221329	2223120	XP_067482162.1
NW_027137444.1	2230997	2237529	XP_067482163.1
NW_027137444.1	2237714	2239712	XP_067482164.1
NW_027137444.1	2239743	2240604	XP_067482165.1
NW_027137444.1	2240495	2244034	XP_067482166.1
NW_027137444.1	2244800	2249075	XP_067482167.1
NW_027137444.1	2250235	2252028	XP_067482168.1
NW_027137444.1	2252867	2254158	XP_067482169.1
NW_027137444.1	2254446	2257302	XP_067482170.1
NW_027137444.1	2257785	2259440	XP_067482171.1
NW_027137444.1	2260143	2263095	XP_067482172.1
NW_027137444.1	2263791	2264535	XP_067482173.1
NW_027137444.1	2267507	2269330	XP_067482174.1
NW_027137444.1	2269771	2270165	XP_067482175.1
NW_027137444.1	2270524	2276476	XP_067482176.1
NW_027137444.1	2277205	2278407	XP_067482177.1
NW_027137444.1	2280460	2282081	XP_067482178.1
NW_027137444.1	2282215	2285505	XP_067482179.1
NW_027137444.1	2286916	2288786	XP_067482180.1
NW_027137444.1	2289885	2290426	XP_067482181.1
NW_027137444.1	2291095	2292867	XP_067482182.1
NW_027137444.1	2295612	2297623	XP_067482183.1
NW_027137444.1	2297601	2298565	XP_067482184.1
NW_027137444.1	2301577	2303995	XP_067482185.1
NW_027137444.1	2306299	2308103	XP_067482186.1
NW_027137444.1	2308515	2309908	XP_067482187.1
NW_027137444.1	2310608	2311312	XP_067482188.1
NW_027137444.1	2312225	2313373	XP_067482189.1
NW_027137444.1	2314194	2315531	XP_067482190.1
NW_027137444.1	2316002	2318242	XP_067482191.1
NW_027137444.1	2318221	2318727	XP_067482192.1
NW_027137444.1	2318972	2320610	XP_067482193.1
NW_027137444.1	2321726	2323297	XP_067482194.1
NW_027137444.1	2323673	2326395	XP_067482195.1
NW_027137444.1	2326550	2327487	XP_067482196.1
NW_027137444.1	2327862	2328967	XP_067482197.1
NW_027137444.1	2329524	2330205	XP_067482198.1
NW_027137444.1	2331618	2332799	XP_067482199.1
NW_027137444.1	2333163	2336711	XP_067482200.1
NW_027137444.1	2339414	2340218	XP_067482201.1
NW_027137444.1	2341629	2345427	XP_067482202.1
NW_027137444.1	2346549	2347295	XP_067482203.1
NW_027137444.1	2347693	2350408	XP_067482204.1
NW_027137444.1	2350834	2356722	XP_067482205.1
NW_027137444.1	2359632	2361422	XP_067482206.1
NW_027137444.1	2362097	2362898	XP_067482207.1
NW_027137444.1	2366412	2367032	XP_067482208.1
NW_027137444.1	2368434	2368662	XP_067482209.1
NW_027137444.1	2368838	2369777	XP_067482210.1
NW_027137444.1	2370930	2372782	XP_067482211.1
NW_027137444.1	2375823	2377276	XP_067482212.1
NW_027137444.1	2378008	2380421	XP_067482213.1
NW_027137444.1	2380842	2381428	XP_067482214.1
NW_027137444.1	2382480	2385529	XP_067482215.1
NW_027137444.1	2385491	2386876	XP_067482216.1
NW_027137444.1	2387483	2389070	XP_067482217.1
NW_027137444.1	2389315	2390900	XP_067482218.1
NW_027137444.1	2391720	2393628	XP_067482219.1
NW_027137444.1	2393393	2395163	XP_067482220.1
NW_027137444.1	2396213	2396964	XP_067482221.1
NW_027137444.1	2397176	2397734	XP_067482222.1
NW_027137444.1	2399434	2400514	XP_067482223.1
NW_027137444.1	2400913	2402649	XP_067482224.1
NW_027137444.1	2402354	2402847	XP_067482225.1
NW_027137444.1	2409822	2411460	XP_067482226.1
NW_027137444.1	2412766	2414400	XP_067482227.1
NW_027137444.1	2416127	2417628	XP_067482228.1
NW_027137444.1	2418495	2420963	XP_067482229.1
NW_027137444.1	2421644	2423063	XP_067482230.1
NW_027137444.1	2423120	2424289	XP_067482231.1
NW_027137444.1	2424480	2425152	XP_067482232.1
NW_027137444.1	2425362	2426092	XP_067482233.1
NW_027137444.1	2426055	2426656	XP_067482234.1
NW_027137444.1	2426640	2428336	XP_067482235.1
NW_027137444.1	2428581	2430084	XP_067482236.1
NW_027137444.1	2432258	2434281	XP_067482237.1
NW_027137444.1	2442852	2443939	XP_067482238.1
NW_027137444.1	2446320	2447250	XP_067482239.1
NW_027137444.1	2448295	2449079	XP_067482240.1
NW_027137444.1	2463404	2468517	XP_067482241.1
NW_027137444.1	2473794	2474402	XP_067482242.1
NW_027137444.1	2474414	2475166	XP_067482243.1
NW_027137444.1	2475685	2478269	XP_067482244.1
NW_027137444.1	2479031	2480638	XP_067482245.1
NW_027137444.1	2481263	2481862	XP_067482246.1
NW_027137444.1	2481690	2482460	XP_067482247.1
NW_027137444.1	2482945	2483882	XP_067482248.1
NW_027137444.1	2484411	2485595	XP_067482249.1
NW_027137444.1	2486138	2489432	XP_067482250.1
NW_027137444.1	2489568	2491313	XP_067482251.1
NW_027137444.1	2492406	2493871	XP_067482252.1
NW_027137444.1	2497007	2498750	XP_067482253.1
NW_027137444.1	2500051	2502900	XP_067482254.1
NW_027137444.1	2504133	2505437	XP_067482255.1
NW_027137444.1	2505903	2507820	XP_067482256.1
NW_027137444.1	2507743	2509897	XP_067482257.1
NW_027137444.1	2509902	2511604	XP_067482258.1
NW_027137444.1	2511814	2515783	XP_067482259.1
NW_027137444.1	2517080	2520409	XP_067482260.1
NW_027137444.1	2520816	2522225	XP_067482261.1
NW_027137444.1	2523316	2528206	XP_067482262.1
NW_027137444.1	2529957	2530921	XP_067482263.1
NW_027137444.1	2531190	2534469	XP_067482264.1
NW_027137444.1	2538045	2538646	XP_067482265.1
NW_027137444.1	2538598	2539450	XP_067482266.1
NW_027137444.1	2541988	2543375	XP_067482267.1
NW_027137444.1	2543245	2546562	XP_067482268.1
NW_027137444.1	2553767	2556854	XP_067482269.1
NW_027137444.1	2557419	2558284	XP_067482270.1
NW_027137444.1	2559296	2559715	XP_067482271.1
NW_027137444.1	2561703	2565170	XP_067482272.1
NW_027137444.1	2566512	2568301	XP_067482273.1
NW_027137444.1	2568622	2569884	XP_067482274.1
NW_027137444.1	2570121	2571497	XP_067482275.1
NW_027137444.1	2571774	2573659	XP_067482276.1
NW_027137444.1	2573652	2574692	XP_067482277.1
NW_027137444.1	2574918	2577029	XP_067482278.1
NW_027137444.1	2578207	2579680	XP_067482279.1
NW_027137444.1	2584772	2588490	XP_067482280.1
NW_027137444.1	2589499	2591281	XP_067482281.1
NW_027137444.1	2591922	2594587	XP_067482282.1
NW_027137444.1	2594948	2597655	XP_067482283.1
NW_027137444.1	2598510	2600481	XP_067482284.1
NW_027137444.1	2602595	2603182	XP_067482285.1
NW_027137444.1	2603159	2604628	XP_067482286.1
NW_027137444.1	2605387	2606451	XP_067482287.1
NW_027137444.1	2606711	2608506	XP_067482288.1
NW_027137444.1	2610841	2611759	XP_067482289.1
NW_027137444.1	2612020	2612353	XP_067482290.1
NW_027137444.1	2612666	2615393	XP_067482291.1
NW_027137444.1	2616082	2618737	XP_067482292.1
NW_027137444.1	2618236	2619110	XP_067482293.1
NW_027137444.1	2619779	2621667	XP_067482294.1
NW_027137444.1	2623377	2626829	XP_067482295.1
NW_027137444.1	2629465	2632051	XP_067482296.1
NW_027137444.1	2634651	2635096	XP_067482297.1
NW_027137444.1	2636085	2637558	XP_067482298.1
NW_027137444.1	2637852	2638899	XP_067482299.1
NW_027137444.1	2638963	2641478	XP_067482300.1
NW_027137444.1	2643238	2644424	XP_067482301.1
NW_027137444.1	2644376	2646020	XP_067482302.1
NW_027137444.1	2647924	2649070	XP_067482303.1
NW_027137444.1	2649881	2652059	XP_067482304.1
NW_027137444.1	2661931	2664888	XP_067482305.1
NW_027137444.1	2666923	2668998	XP_067482306.1
NW_027137444.1	2669594	2670978	XP_067482307.1
NW_027137444.1	2671605	2673226	XP_067482308.1
NW_027137444.1	2674634	2675374	XP_067482309.1
NW_027137444.1	2676468	2680779	XP_067482310.1
NW_027137444.1	2682243	2683430	XP_067482311.1
NW_027137444.1	2686133	2688309	XP_067482312.1
NW_027137444.1	2688764	2689721	XP_067482313.1
NW_027137444.1	2691110	2693372	XP_067482314.1
NW_027137444.1	2693531	2694781	XP_067482315.1
NW_027137444.1	2694980	2695854	XP_067482316.1
NW_027137444.1	2696141	2698973	XP_067482317.1
NW_027137444.1	2699967	2702447	XP_067482318.1
NW_027137444.1	2703031	2704110	XP_067482319.1
NW_027137444.1	2704351	2705184	XP_067482320.1
NW_027137444.1	2705402	2710217	XP_067482321.1
NW_027137444.1	2711562	2712346	XP_067482322.1
NW_027137444.1	2715270	2720909	XP_067482323.1
NW_027137444.1	2721003	2722195	XP_067482324.1
NW_027137444.1	2722386	2724905	XP_067482325.1
NW_027137444.1	2725218	2725622	XP_067482326.1
NW_027137444.1	2726024	2728595	XP_067482327.1
NW_027137444.1	2731328	2732751	XP_067482328.1
NW_027137444.1	2733516	2735260	XP_067482329.1
NW_027137444.1	2735746	2737318	XP_067482330.1
NW_027137444.1	2737787	2739036	XP_067482331.1
NW_027137444.1	2740051	2741461	XP_067482332.1
NW_027137444.1	2743857	2744912	XP_067482333.1
NW_027137444.1	2745882	2748992	XP_067482334.1
NW_027137444.1	2749175	2751954	XP_067482335.1
NW_027137444.1	2753764	2754673	XP_067482336.1
NW_027137444.1	2755230	2757104	XP_067482337.1
NW_027137444.1	2757254	2760116	XP_067482338.1
NW_027137444.1	2760758	2762230	XP_067482339.1
NW_027137444.1	2762343	2763605	XP_067482340.1
NW_027137444.1	2763910	2765210	XP_067482341.1
NW_027137444.1	2767068	2770777	XP_067482342.1
NW_027137444.1	2771613	2773199	XP_067482343.1
NW_027137444.1	2774206	2776927	XP_067482344.1
NW_027137444.1	2779803	2780432	XP_067482345.1
NW_027137444.1	2781123	2781912	XP_067482346.1
NW_027137444.1	2782406	2783130	XP_067482347.1
NW_027137444.1	2784705	2785865	XP_067482348.1
NW_027137444.1	2786637	2788449	XP_067482349.1
NW_027137444.1	2788778	2789942	XP_067482350.1
NW_027137444.1	2792440	2795831	XP_067482351.1
NW_027137444.1	2796184	2796532	XP_067482352.1
NW_027137444.1	2797183	2798434	XP_067482353.1
NW_027137444.1	2798603	2799905	XP_067482354.1
NW_027137444.1	2800705	2801498	XP_067482355.1
NW_027137444.1	2803194	2804511	XP_067482356.1
NW_027137444.1	2806097	2808063	XP_067482357.1
NW_027137444.1	2808577	2810316	XP_067482358.1
NW_027137444.1	2810925	2812314	XP_067482359.1
NW_027137444.1	2814671	2816297	XP_067482360.1
NW_027137444.1	2816592	2817036	XP_067482361.1
NW_027137444.1	2817521	2819249	XP_067482362.1
NW_027137444.1	2820168	2822038	XP_067482363.1
NW_027137444.1	2822551	2823825	XP_067482364.1
NW_027137444.1	2823905	2825909	XP_067482365.1
NW_027137444.1	2826059	2827299	XP_067482366.1
NW_027137444.1	2827860	2829838	XP_067482367.1
NW_027137444.1	2830546	2835290	XP_067482368.1
NW_027137444.1	2836669	2837129	XP_067482369.1
NW_027137444.1	2837731	2844085	XP_067482370.1
NW_027137444.1	2844579	2845587	XP_067482371.1
NW_027137444.1	2845981	2846675	XP_067482372.1
NW_027137444.1	2846568	2847441	XP_067482373.1
NW_027137444.1	2847445	2848400	XP_067482374.1
NW_027137444.1	2850970	2852075	XP_067482375.1
NW_027137444.1	2853297	2854276	XP_067482376.1
NW_027137444.1	2855035	2860622	XP_067482377.1
NW_027137444.1	2860732	2862648	XP_067482378.1
NW_027137444.1	2866011	2869289	XP_067482379.1
NW_027137444.1	2870920	2874305	XP_067482380.1
NW_027137444.1	2874494	2875395	XP_067482381.1
NW_027137444.1	2876281	2880235	XP_067482382.1
NW_027137444.1	2881340	2881699	XP_067482383.1
NW_027137444.1	2881861	2884214	XP_067482384.1
NW_027137444.1	2884990	2889105	XP_067482385.1
NW_027137444.1	2889503	2891141	XP_067482386.1
NW_027137444.1	2892452	2894291	XP_067482387.1
NW_027137444.1	2895046	2895680	XP_067482388.1
NW_027137444.1	2896566	2898962	XP_067482389.1
NW_027137444.1	2899509	2901136	XP_067482390.1
NW_027137444.1	2901649	2903422	XP_067482391.1
NW_027137444.1	2903753	2904868	XP_067482392.1
NW_027137444.1	2904777	2905536	XP_067482393.1
NW_027137444.1	2906252	2909517	XP_067482394.1
NW_027137444.1	2908897	2910177	XP_067482395.1
NW_027137444.1	2910873	2914859	XP_067482396.1
NW_027137444.1	2915314	2916437	XP_067482397.1
NW_027137444.1	2916700	2919017	XP_067482398.1
NW_027137444.1	2920814	2922046	XP_067482399.1
NW_027137444.1	2922114	2923953	XP_067482400.1
NW_027137444.1	2925060	2929051	XP_067482401.1
NW_027137444.1	2929703	2933028	XP_067482402.1
NW_027137444.1	2933633	2934365	XP_067482403.1
NW_027137444.1	2938724	2940533	XP_067482404.1
NW_027137444.1	2942560	2944794	XP_067482405.1
NW_027137444.1	2945484	2962173	XP_067482406.1
NW_027137444.1	2963377	2964913	XP_067482407.1
NW_027137444.1	2965661	2967430	XP_067482408.1
NW_027137444.1	2967651	2969276	XP_067482409.1
NW_027137444.1	2969445	2971017	XP_067482410.1
NW_027137444.1	2971105	2972519	XP_067482411.1
NW_027137444.1	2974894	2977080	XP_067482412.1
NW_027137444.1	2977365	2979917	XP_067482413.1
NW_027137444.1	2980972	2982147	XP_067482414.1
NW_027137444.1	2982658	2984407	XP_067482415.1
NW_027137444.1	2985725	2988535	XP_067482416.1
NW_027137444.1	2990317	2990844	XP_067482417.1
NW_027137444.1	2990844	2991420	XP_067482418.1
NW_027137444.1	2993895	2994470	XP_067482419.1
NW_027137444.1	2998371	3000765	XP_067482420.1
NW_027137444.1	3002253	3002700	XP_067482421.1
NW_027137444.1	3006393	3006603	XP_067482422.1
NW_027137444.1	3007173	3007974	XP_067482423.1
NW_027137444.1	3008782	3011303	XP_067482424.1
NW_027137444.1	3013729	3015118	XP_067482425.1
NW_027137444.1	3016158	3017497	XP_067482426.1
NW_027137444.1	3017826	3018911	XP_067482427.1
NW_027137444.1	3019698	3020287	XP_067482428.1
NW_027137444.1	3024245	3024439	XP_067482429.1
NW_027137444.1	3025341	3027182	XP_067482430.1
NW_027137444.1	3029114	3031390	XP_067482431.1
NW_027137444.1	3031584	3032029	XP_067482432.1
NW_027137444.1	3032172	3032724	XP_067482433.1
NW_027137444.1	3036220	3037525	XP_067482434.1
NW_027137444.1	3038401	3040405	XP_067482435.1
NW_027137444.1	3040490	3041016	XP_067482436.1
NW_027137444.1	3045385	3046316	XP_067482437.1
NW_027137444.1	3047501	3048591	XP_067482438.1
NW_027137444.1	3049072	3049785	XP_067482439.1
NW_027137444.1	3053627	3056592	XP_067482440.1
NW_027137444.1	3059177	3060518	XP_067482441.1
NW_027137444.1	3062666	3063021	XP_067482442.1
NW_027137444.1	3063221	3065433	XP_067482443.1
NW_027137444.1	3066436	3069437	XP_067482444.1
NW_027137444.1	3069769	3070928	XP_067482445.1
NW_027137444.1	3071751	3072571	XP_067482446.1
NW_027137444.1	3073071	3074784	XP_067482447.1
NW_027137444.1	3075030	3075322	XP_067482448.1
NW_027137444.1	3075363	3076617	XP_067482449.1
NW_027137444.1	3076913	3077430	XP_067482450.1
NW_027137444.1	3077646	3078681	XP_067482451.1
NW_027137444.1	3078954	3079884	XP_067482452.1
NW_027137444.1	3079687	3080128	XP_067482453.1
NW_027137444.1	3079992	3081286	XP_067482454.1
NW_027137444.1	3082584	3085124	XP_067482455.1
NW_027137444.1	3085679	3087909	XP_067482456.1
NW_027137444.1	3088786	3090932	XP_067482457.1
NW_027137444.1	3091598	3093293	XP_067482458.1
NW_027137444.1	3093386	3094654	XP_067482459.1
NW_027137444.1	3095234	3096879	XP_067482460.1
NW_027137444.1	3096741	3099292	XP_067482461.1
NW_027137444.1	3099580	3101231	XP_067482462.1
NW_027137444.1	3103021	3105690	XP_067482463.1
NW_027137444.1	3106943	3107542	XP_067482464.1
NW_027137444.1	3108263	3110332	XP_067482465.1
NW_027137444.1	3110571	3112098	XP_067482466.1
NW_027137444.1	3112539	3114713	XP_067482467.1
NW_027137444.1	3114852	3116726	XP_067482468.1
NW_027137444.1	3118625	3119849	XP_067482469.1
NW_027137444.1	3120343	3128967	XP_067482470.1
NW_027137444.1	3128853	3129565	XP_067482471.1
NW_027137444.1	3129704	3132094	XP_067482472.1
NW_027137444.1	3133408	3134058	XP_067482473.1
NW_027137444.1	3134413	3136600	XP_067482474.1
NW_027137444.1	3137023	3139006	XP_067482475.1
NW_027137444.1	3139695	3140152	XP_067482476.1
NW_027137444.1	3141323	3142835	XP_067482477.1
NW_027137444.1	3143906	3144634	XP_067482478.1
NW_027137444.1	3145100	3146371	XP_067482479.1
NW_027137444.1	3146414	3147284	XP_067482480.1
NW_027137444.1	3148034	3149183	XP_067482481.1
NW_027137444.1	3150739	3152968	XP_067482482.1
NW_027137444.1	3154321	3155881	XP_067482483.1
NW_027137444.1	3156568	3158967	XP_067482484.1
NW_027137444.1	3159813	3161638	XP_067482485.1
NW_027137444.1	3165086	3167004	XP_067482486.1
NW_027137444.1	3166812	3169598	XP_067482487.1
NW_027137444.1	3171324	3172638	XP_067482488.1
NW_027137444.1	3172879	3175059	XP_067482489.1
NW_027137444.1	3176433	3177911	XP_067482490.1
NW_027137444.1	3178164	3180456	XP_067482491.1
NW_027137444.1	3181989	3184429	XP_067482492.1
NW_027137444.1	3184863	3186687	XP_067482493.1
NW_027137444.1	3187074	3187668	XP_067482494.1
NW_027137444.1	3190562	3192704	XP_067482495.1
NW_027137444.1	3193141	3195115	XP_067482496.1
NW_027137444.1	3195841	3197182	XP_067482497.1
NW_027137444.1	3199452	3200204	XP_067482498.1
NW_027137444.1	3201134	3203536	XP_067482499.1
NW_027137444.1	3204521	3204990	XP_067482500.1
NW_027137444.1	3205433	3206561	XP_067482501.1
NW_027137444.1	3207191	3209193	XP_067482502.1
NW_027137444.1	3214830	3215196	XP_067482503.1
NW_027137444.1	3220103	3220427	XP_067482504.1
NW_027137444.1	3220875	3221717	XP_067482505.1
NW_027137444.1	3223211	3224849	XP_067482506.1
NW_027137444.1	3226157	3226641	XP_067482507.1
NW_027137444.1	3227421	3230377	XP_067482508.1
NW_027137444.1	3230908	3232107	XP_067482509.1
NW_027137444.1	3232744	3233797	XP_067482510.1
NW_027137444.1	3233973	3234367	XP_067482511.1
NW_027137444.1	3236519	3237456	XP_067482512.1
NW_027137444.1	3238164	3240030	XP_067482513.1
NW_027137444.1	3241723	3245251	XP_067482514.1
NW_027137444.1	3246286	3247925	XP_067482515.1
NW_027137444.1	3249687	3250857	XP_067482516.1
NW_027137444.1	3251864	3254320	XP_067482517.1
NW_027137444.1	3254656	3258023	XP_067482518.1
NW_027137444.1	3258681	3259430	XP_067482519.1
NW_027137444.1	3259556	3261044	XP_067482520.1
NW_027137444.1	3261388	3262544	XP_067482521.1
NW_027137444.1	3264136	3265306	XP_067482522.1
NW_027137444.1	3266569	3267628	XP_067482523.1
NW_027137444.1	3273416	3274164	XP_067482524.1
NW_027137444.1	3274722	3275091	XP_067482525.1
NW_027137444.1	3276717	3277160	XP_067482526.1
NW_027137444.1	3277224	3279746	XP_067482527.1
NW_027137444.1	3279975	3281927	XP_067482528.1
NW_027137444.1	3282408	3284481	XP_067482529.1
NW_027137444.1	3284500	3286083	XP_067482530.1
NW_027137444.1	3286239	3286780	XP_067482531.1
NW_027137444.1	3287434	3289575	XP_067482532.1
NW_027137444.1	3290762	3295001	XP_067482533.1
NW_027137444.1	3295005	3296359	XP_067482534.1
NW_027137444.1	3297160	3298639	XP_067482535.1
NW_027137444.1	3298667	3300478	XP_067482536.1
NW_027137444.1	3300773	3302246	XP_067482537.1
NW_027137444.1	3302230	3304965	XP_067482538.1
NW_027137444.1	3305710	3307004	XP_067482539.1
NW_027137444.1	3307398	3308197	XP_067482540.1
NW_027137444.1	3308640	3310050	XP_067482541.1
NW_027137444.1	3310833	3311973	XP_067482542.1
NW_027137444.1	3312985	3313926	XP_067482543.1
NW_027137444.1	3314300	3315139	XP_067482544.1
NW_027137444.1	3316163	3319489	XP_067482545.1
NW_027137444.1	3320313	3321178	XP_067482546.1
NW_027137444.1	3323344	3325486	XP_067482547.1
NW_027137444.1	3325945	3328050	XP_067482548.1
NW_027137444.1	3328173	3328815	XP_067482549.1
NW_027137444.1	3329511	3329838	XP_067482550.1
NW_027137444.1	3330632	3351940	XP_067482551.1
NW_027137444.1	3354853	3359671	XP_067482552.1
NW_027137444.1	3359874	3362145	XP_067482553.1
NW_027137444.1	3363414	3364603	XP_067482554.1
NW_027137444.1	3365139	3366310	XP_067482555.1
NW_027137444.1	3367386	3369257	XP_067482556.1
NW_027137444.1	3369410	3370468	XP_067482557.1
NW_027137444.1	3370702	3372534	XP_067482558.1
NW_027137444.1	3373400	3375137	XP_067482559.1
NW_027137444.1	3375749	3376232	XP_067482560.1
NW_027137444.1	3376635	3379978	XP_067482561.1
NW_027137444.1	3381195	3383020	XP_067482562.1
NW_027137444.1	3383264	3384605	XP_067482563.1
NW_027137444.1	3386181	3388153	XP_067482564.1
NW_027137444.1	3388176	3389198	XP_067482565.1
NW_027137444.1	3390515	3392741	XP_067482566.1
NW_027137444.1	3394022	3394471	XP_067482567.1
NW_027137444.1	3395479	3396799	XP_067482568.1
NW_027137444.1	3397675	3398476	XP_067482569.1
NW_027137444.1	3399083	3401062	XP_067482570.1
NW_027137444.1	3403975	3404663	XP_067482571.1
NW_027137444.1	3406740	3412932	XP_067482572.1
NW_027137444.1	3413489	3415797	XP_067482573.1
NW_027137444.1	3418047	3419448	XP_067482574.1
NW_027137444.1	3419779	3421229	XP_067482575.1
NW_027137444.1	3421420	3422730	XP_067482576.1
NW_027137444.1	3424821	3425496	XP_067482577.1
NW_027137444.1	3425421	3429621	XP_067482578.1
NW_027137444.1	3430932	3431752	XP_067482579.1
NW_027137444.1	3432219	3433358	XP_067482580.1
NW_027137444.1	3434574	3435864	XP_067482581.1
NW_027137444.1	3436708	3438513	XP_067482582.1
NW_027137444.1	3439008	3440095	XP_067482583.1
NW_027137444.1	3439872	3440473	XP_067482584.1
NW_027137444.1	3441257	3442640	XP_067482585.1
NW_027137444.1	3443103	3443962	XP_067482586.1
NW_027137444.1	3445699	3447169	XP_067482587.1
NW_027137444.1	3447339	3448529	XP_067482588.1
NW_027137444.1	3450784	3452123	XP_067482589.1
NW_027137444.1	3455066	3455713	XP_067482590.1
NW_027137444.1	3455733	3456579	XP_067482591.1
NW_027137444.1	3458783	3459286	XP_067482592.1
NW_027137444.1	3460158	3460596	XP_067482593.1
NW_027137444.1	3461743	3463674	XP_067482594.1
NW_027137444.1	3464836	3465439	XP_067482595.1
NW_027137444.1	3468930	3471156	XP_067482596.1
NW_027137444.1	3472444	3475394	XP_067482597.1
NW_027137444.1	3475601	3476400	XP_067482598.1
NW_027137444.1	3476976	3477826	XP_067482599.1
NW_027137444.1	3479050	3480150	XP_067482600.1
NW_027137444.1	3481341	3481653	XP_067482601.1
NW_027137444.1	3482134	3484902	XP_067482602.1
NW_027137444.1	3484815	3486170	XP_067482603.1
NW_027137444.1	3487545	3488631	XP_067482604.1
NW_027137444.1	3488823	3489792	XP_067482605.1
NW_027137444.1	3491341	3492372	XP_067482606.1
NW_027137444.1	3495838	3497828	XP_067482607.1
NW_027137444.1	3498026	3499528	XP_067482608.1
NW_027137444.1	3503700	3504974	XP_067482609.1
NW_027137444.1	3506076	3508320	XP_067482610.1
NW_027137444.1	3510517	3511247	XP_067482611.1
NW_027137444.1	3511486	3512720	XP_067482612.1
NW_027137444.1	3514084	3514726	XP_067482613.1
NW_027137444.1	3515553	3516395	XP_067482614.1
NW_027137444.1	3518386	3520054	XP_067482615.1
NW_027137444.1	3520907	3522059	XP_067482616.1
NW_027137444.1	3522061	3522804	XP_067482617.1
NW_027137444.1	3523481	3525208	XP_067482618.1
NW_027137444.1	3525730	3527989	XP_067482619.1
NW_027137444.1	3528673	3530476	XP_067482620.1
NW_027137444.1	3531263	3532712	XP_067482621.1
NW_027137444.1	3534798	3537319	XP_067482622.1
NW_027137444.1	3538085	3540246	XP_067482623.1
NW_027137444.1	3540486	3543448	XP_067482624.1
NW_027137444.1	3544336	3545090	XP_067482625.1
NW_027137444.1	3545560	3547281	XP_067482626.1
NW_027137444.1	3548963	3550905	XP_067482627.1
NW_027137444.1	3551760	3553614	XP_067482628.1
NW_027137444.1	3554668	3556401	XP_067482629.1
NW_027137444.1	3556916	3558271	XP_067482630.1
NW_027137444.1	3558425	3560951	XP_067482631.1
NW_027137444.1	3561221	3562594	XP_067482632.1
NW_027137444.1	3562873	3563996	XP_067482633.1
NW_027137444.1	3564071	3568048	XP_067482634.1
NW_027137444.1	3568290	3574508	XP_067482635.1
NW_027137444.1	3576780	3583106	XP_067482636.1
NW_027137444.1	3583426	3586262	XP_067482637.1
NW_027137444.1	3587019	3588424	XP_067482638.1
NW_027137444.1	3588935	3590547	XP_067482639.1
NW_027137444.1	3590440	3591197	XP_067482640.1
NW_027137444.1	3594356	3597551	XP_067482641.1
NW_027137444.1	3598318	3599746	XP_067482642.1
NW_027137444.1	3600223	3604169	XP_067482643.1
NW_027137444.1	3606386	3609782	XP_067482644.1
NW_027137444.1	3609895	3611838	XP_067482645.1
NW_027137445.1	635	833	XP_067480308.1
NW_027137445.1	2618	3474	XP_067480309.1
NW_027137445.1	6471	7082	XP_067480310.1
NW_027137445.1	9225	10842	XP_067480311.1
NW_027137445.1	11612	12105	XP_067480312.1
NW_027137445.1	13045	15176	XP_067480313.1
NW_027137445.1	15689	17143	XP_067480314.1
NW_027137445.1	17679	19635	XP_067480315.1
NW_027137445.1	21191	22055	XP_067480316.1
NW_027137445.1	22702	23446	XP_067480317.1
NW_027137445.1	26201	26363	XP_067480318.1
NW_027137445.1	26873	29472	XP_067480319.1
NW_027137445.1	29719	31399	XP_067480320.1
NW_027137445.1	32058	33018	XP_067480321.1
NW_027137445.1	34209	38020	XP_067480322.1
NW_027137445.1	37991	39826	XP_067480323.1
NW_027137445.1	39560	40138	XP_067480324.1
NW_027137445.1	41401	43413	XP_067480325.1
NW_027137445.1	44369	44683	XP_067480326.1
NW_027137445.1	45047	47556	XP_067480327.1
NW_027137445.1	48073	49684	XP_067480328.1
NW_027137445.1	50906	53321	XP_067480329.1
NW_027137445.1	54182	55663	XP_067480330.1
NW_027137445.1	55810	57285	XP_067480331.1
NW_027137445.1	57668	59612	XP_067480332.1
NW_027137445.1	59676	62683	XP_067480333.1
NW_027137445.1	63298	64813	XP_067480334.1
NW_027137445.1	65500	66996	XP_067480335.1
NW_027137445.1	70852	72397	XP_067480336.1
NW_027137445.1	72686	73797	XP_067480337.1
NW_027137445.1	76210	77613	XP_067480338.1
NW_027137445.1	78981	79288	XP_067480339.1
NW_027137445.1	79337	81281	XP_067480340.1
NW_027137445.1	82401	84354	XP_067480341.1
NW_027137445.1	85147	85586	XP_067480342.1
NW_027137445.1	87233	88660	XP_067480343.1
NW_027137445.1	88934	89748	XP_067480344.1
NW_027137445.1	91677	92824	XP_067480345.1
NW_027137445.1	92955	93815	XP_067480346.1
NW_027137445.1	94042	96111	XP_067480347.1
NW_027137445.1	97706	98111	XP_067480348.1
NW_027137445.1	98396	100193	XP_067480349.1
NW_027137445.1	101893	104097	XP_067480350.1
NW_027137445.1	105042	105680	XP_067480351.1
NW_027137445.1	108735	109835	XP_067480352.1
NW_027137445.1	110642	111129	XP_067480353.1
NW_027137445.1	111461	112871	XP_067480354.1
NW_027137445.1	115634	117780	XP_067480355.1
NW_027137445.1	117708	119998	XP_067480356.1
NW_027137445.1	120058	123139	XP_067480357.1
NW_027137445.1	123602	128018	XP_067480358.1
NW_027137445.1	128248	129092	XP_067480359.1
NW_027137445.1	129241	129925	XP_067480360.1
NW_027137445.1	130014	130599	XP_067480361.1
NW_027137445.1	132483	134229	XP_067480362.1
NW_027137445.1	134383	139427	XP_067480363.1
NW_027137445.1	139558	140998	XP_067480364.1
NW_027137445.1	142055	144502	XP_067480365.1
NW_027137445.1	145378	147314	XP_067480366.1
NW_027137445.1	147936	148397	XP_067480367.1
NW_027137445.1	151828	152750	XP_067480368.1
NW_027137445.1	153097	155101	XP_067480369.1
NW_027137445.1	156382	160154	XP_067480370.1
NW_027137445.1	161241	162072	XP_067480371.1
NW_027137445.1	162880	166038	XP_067480372.1
NW_027137445.1	166431	168757	XP_067480373.1
NW_027137445.1	168677	169563	XP_067480374.1
NW_027137445.1	169710	171027	XP_067480375.1
NW_027137445.1	176062	177231	XP_067480376.1
NW_027137445.1	177377	178087	XP_067480377.1
NW_027137445.1	178685	179363	XP_067480378.1
NW_027137445.1	179924	181869	XP_067480379.1
NW_027137445.1	182007	186408	XP_067480380.1
NW_027137445.1	186925	188758	XP_067480381.1
NW_027137445.1	189737	197236	XP_067480382.1
NW_027137445.1	198302	201435	XP_067480383.1
NW_027137445.1	201783	203272	XP_067480384.1
NW_027137445.1	203535	204836	XP_067480385.1
NW_027137445.1	205584	207033	XP_067480386.1
NW_027137445.1	209443	210396	XP_067480387.1
NW_027137445.1	214024	214878	XP_067480388.1
NW_027137445.1	215328	216469	XP_067480389.1
NW_027137445.1	219196	220727	XP_067480390.1
NW_027137445.1	221407	222105	XP_067480391.1
NW_027137445.1	222758	223769	XP_067480392.1
NW_027137445.1	224882	226212	XP_067480393.1
NW_027137445.1	226440	227682	XP_067480394.1
NW_027137445.1	228525	231365	XP_067480395.1
NW_027137445.1	232115	233630	XP_067480396.1
NW_027137445.1	233735	236095	XP_067480397.1
NW_027137445.1	236410	237713	XP_067480398.1
NW_027137445.1	238526	241598	XP_067480399.1
NW_027137445.1	242885	244332	XP_067480400.1
NW_027137445.1	244963	246631	XP_067480401.1
NW_027137445.1	246692	248935	XP_067480402.1
NW_027137445.1	249002	251386	XP_067480403.1
NW_027137445.1	253004	254625	XP_067480404.1
NW_027137445.1	254913	257641	XP_067480405.1
NW_027137445.1	257841	259352	XP_067480406.1
NW_027137445.1	259444	260489	XP_067480407.1
NW_027137445.1	263507	265041	XP_067480408.1
NW_027137445.1	265810	267633	XP_067480409.1
NW_027137445.1	268424	270565	XP_067480410.1
NW_027137445.1	270976	272750	XP_067480411.1
NW_027137445.1	273210	274063	XP_067480412.1
NW_027137445.1	274267	276861	XP_067480413.1
NW_027137445.1	280247	281569	XP_067480414.1
NW_027137445.1	282251	296481	XP_067480415.1
NW_027137445.1	298771	301212	XP_067480416.1
NW_027137445.1	304305	306557	XP_067480417.1
NW_027137445.1	307314	308574	XP_067480418.1
NW_027137445.1	309038	309503	XP_067480419.1
NW_027137445.1	309822	311511	XP_067480420.1
NW_027137445.1	312434	316932	XP_067480421.1
NW_027137445.1	317517	318645	XP_067480422.1
NW_027137445.1	318578	319510	XP_067480423.1
NW_027137445.1	322116	324791	XP_067480424.1
NW_027137445.1	325568	328496	XP_067480425.1
NW_027137445.1	328599	330832	XP_067480426.1
NW_027137445.1	331213	333175	XP_067480427.1
NW_027137445.1	334302	335614	XP_067480428.1
NW_027137445.1	336506	338558	XP_067480429.1
NW_027137445.1	341698	342651	XP_067480430.1
NW_027137445.1	342844	344227	XP_067480431.1
NW_027137445.1	344537	346293	XP_067480432.1
NW_027137445.1	347041	350872	XP_067480433.1
NW_027137445.1	350994	351709	XP_067480434.1
NW_027137445.1	354371	354671	XP_067480435.1
NW_027137445.1	355253	358152	XP_067480436.1
NW_027137445.1	360928	363575	XP_067480437.1
NW_027137445.1	364271	367326	XP_067480438.1
NW_027137445.1	368643	369850	XP_067480439.1
NW_027137445.1	370774	372471	XP_067480440.1
NW_027137445.1	373246	379073	XP_067480441.1
NW_027137445.1	386911	389093	XP_067480442.1
NW_027137445.1	389756	390946	XP_067480443.1
NW_027137445.1	391509	393111	XP_067480444.1
NW_027137445.1	393662	394515	XP_067480445.1
NW_027137445.1	394433	395693	XP_067480446.1
NW_027137445.1	395828	398143	XP_067480447.1
NW_027137445.1	398352	399645	XP_067480448.1
NW_027137445.1	400071	400567	XP_067480449.1
NW_027137445.1	400560	401954	XP_067480450.1
NW_027137445.1	405074	407453	XP_067480451.1
NW_027137445.1	408370	411438	XP_067480452.1
NW_027137445.1	412101	414398	XP_067480453.1
NW_027137445.1	416545	418593	XP_067480454.1
NW_027137445.1	419645	422864	XP_067480455.1
NW_027137445.1	423370	423920	XP_067480456.1
NW_027137445.1	424923	426933	XP_067480457.1
NW_027137445.1	428482	430904	XP_067480458.1
NW_027137445.1	431421	432359	XP_067480459.1
NW_027137445.1	432980	435250	XP_067480460.1
NW_027137445.1	436008	436260	XP_067480461.1
NW_027137445.1	438116	439295	XP_067480462.1
NW_027137445.1	439852	440825	XP_067480463.1
NW_027137445.1	441460	445178	XP_067480464.1
NW_027137445.1	445601	447203	XP_067480465.1
NW_027137445.1	447667	451065	XP_067480466.1
NW_027137445.1	451231	452213	XP_067480467.1
NW_027137445.1	452232	454448	XP_067480468.1
NW_027137445.1	455182	456839	XP_067480469.1
NW_027137445.1	456968	458542	XP_067480470.1
NW_027137445.1	459419	460783	XP_067480471.1
NW_027137445.1	461599	463796	XP_067480472.1
NW_027137445.1	464755	465543	XP_067480473.1
NW_027137445.1	466457	466788	XP_067480474.1
NW_027137445.1	472823	474797	XP_067480475.1
NW_027137445.1	475705	476840	XP_067480476.1
NW_027137445.1	477481	481151	XP_067480477.1
NW_027137445.1	481542	482823	XP_067480478.1
NW_027137445.1	483077	484357	XP_067480479.1
NW_027137445.1	484579	486564	XP_067480480.1
NW_027137445.1	486569	488091	XP_067480481.1
NW_027137445.1	487807	489788	XP_067480482.1
NW_027137445.1	489941	490732	XP_067480483.1
NW_027137445.1	492467	495684	XP_067480484.1
NW_027137445.1	496958	499332	XP_067480485.1
NW_027137445.1	499467	501678	XP_067480486.1
NW_027137445.1	501985	503737	XP_067480487.1
NW_027137445.1	504446	507499	XP_067480488.1
NW_027137445.1	509356	509698	XP_067480489.1
NW_027137445.1	510728	517055	XP_067480490.1
NW_027137445.1	518408	519492	XP_067480491.1
NW_027137445.1	519991	520523	XP_067480492.1
NW_027137445.1	522135	525058	XP_067480493.1
NW_027137445.1	525351	527225	XP_067480494.1
NW_027137445.1	529359	531189	XP_067480495.1
NW_027137445.1	531675	532970	XP_067480496.1
NW_027137445.1	534242	537184	XP_067480497.1
NW_027137445.1	538098	540772	XP_067480498.1
NW_027137445.1	540990	542043	XP_067480499.1
NW_027137445.1	543051	546329	XP_067480500.1
NW_027137445.1	548917	551754	XP_067480501.1
NW_027137445.1	555472	555938	XP_067480502.1
NW_027137445.1	558084	560313	XP_067480503.1
NW_027137445.1	562291	563895	XP_067480504.1
NW_027137445.1	564359	569244	XP_067480505.1
NW_027137445.1	570211	572348	XP_067480506.1
NW_027137445.1	572874	573596	XP_067480507.1
NW_027137445.1	574039	574840	XP_067480508.1
NW_027137445.1	578066	581554	XP_067480509.1
NW_027137445.1	581690	583083	XP_067480510.1
NW_027137445.1	583085	584763	XP_067480511.1
NW_027137445.1	584977	587547	XP_067480512.1
NW_027137445.1	587947	589626	XP_067480513.1
NW_027137445.1	590893	591582	XP_067480514.1
NW_027137445.1	592493	594613	XP_067480515.1
NW_027137445.1	596609	598333	XP_067480516.1
NW_027137445.1	598855	606129	XP_067480517.1
NW_027137445.1	608678	609428	XP_067480518.1
NW_027137445.1	610780	612316	XP_067480519.1
NW_027137445.1	613307	614831	XP_067480520.1
NW_027137445.1	615926	617331	XP_067480521.1
NW_027137445.1	617453	619214	XP_067480522.1
NW_027137445.1	620136	621243	XP_067480523.1
NW_027137445.1	622180	622854	XP_067480524.1
NW_027137445.1	624436	628729	XP_067480525.1
NW_027137445.1	630202	631045	XP_067480526.1
NW_027137445.1	631932	633809	XP_067480527.1
NW_027137445.1	636532	641090	XP_067480528.1
NW_027137445.1	641861	643239	XP_067480529.1
NW_027137445.1	643822	645214	XP_067480530.1
NW_027137445.1	645625	648703	XP_067480531.1
NW_027137445.1	648912	649721	XP_067480532.1
NW_027137445.1	649903	650986	XP_067480533.1
NW_027137445.1	651725	652270	XP_067480534.1
NW_027137445.1	655122	656923	XP_067480535.1
NW_027137445.1	657567	658446	XP_067480536.1
NW_027137445.1	659311	662065	XP_067480537.1
NW_027137445.1	663968	665512	XP_067480538.1
NW_027137445.1	665459	667438	XP_067480539.1
NW_027137445.1	668404	668578	XP_067480540.1
NW_027137445.1	669748	671580	XP_067480541.1
NW_027137445.1	671789	672818	XP_067480542.1
NW_027137445.1	673234	674694	XP_067480543.1
NW_027137445.1	676194	676968	XP_067480544.1
NW_027137445.1	677579	678275	XP_067480545.1
NW_027137445.1	678517	680946	XP_067480546.1
NW_027137445.1	683320	684066	XP_067480547.1
NW_027137445.1	686713	688323	XP_067480548.1
NW_027137445.1	689183	691445	XP_067480549.1
NW_027137445.1	691813	692300	XP_067480550.1
NW_027137445.1	693446	695040	XP_067480551.1
NW_027137445.1	698311	698914	XP_067480552.1
NW_027137445.1	699414	699996	XP_067480553.1
NW_027137445.1	700393	702164	XP_067480554.1
NW_027137445.1	703330	704135	XP_067480555.1
NW_027137445.1	705151	706131	XP_067480556.1
NW_027137445.1	706947	713607	XP_067480557.1
NW_027137445.1	713643	714937	XP_067480558.1
NW_027137445.1	715562	716737	XP_067480559.1
NW_027137445.1	717839	718286	XP_067480560.1
NW_027137445.1	719141	720696	XP_067480561.1
NW_027137445.1	721179	721851	XP_067480562.1
NW_027137445.1	724232	725566	XP_067480563.1
NW_027137445.1	726376	727189	XP_067480564.1
NW_027137445.1	727546	730151	XP_067480565.1
NW_027137445.1	731676	733691	XP_067480566.1
NW_027137445.1	735238	735693	XP_067480567.1
NW_027137445.1	737107	737779	XP_067480568.1
NW_027137445.1	743669	744821	XP_067480569.1
NW_027137445.1	747357	749821	XP_067480570.1
NW_027137445.1	756458	760461	XP_067480571.1
NW_027137445.1	760584	765783	XP_067480572.1
NW_027137445.1	766151	767600	XP_067480573.1
NW_027137445.1	769005	770161	XP_067480574.1
NW_027137445.1	770829	771592	XP_067480575.1
NW_027137445.1	772923	774052	XP_067480576.1
NW_027137445.1	774841	776455	XP_067480577.1
NW_027137445.1	776637	777756	XP_067480578.1
NW_027137445.1	779018	780991	XP_067480579.1
NW_027137445.1	780252	783472	XP_067480580.1
NW_027137445.1	783907	784318	XP_067480581.1
NW_027137445.1	787153	788799	XP_067480582.1
NW_027137445.1	789618	792174	XP_067480583.1
NW_027137445.1	793689	796281	XP_067480584.1
NW_027137445.1	796257	796820	XP_067480585.1
NW_027137445.1	796816	800668	XP_067480586.1
NW_027137445.1	800898	806502	XP_067480587.1
NW_027137445.1	810170	811759	XP_067480588.1
NW_027137445.1	812336	814648	XP_067480589.1
NW_027137445.1	814825	817304	XP_067480590.1
NW_027137445.1	817519	822235	XP_067480591.1
NW_027137445.1	822413	824569	XP_067480592.1
NW_027137445.1	825417	827700	XP_067480593.1
NW_027137445.1	831848	833662	XP_067480594.1
NW_027137445.1	833885	835376	XP_067480595.1
NW_027137445.1	835607	836346	XP_067480596.1
NW_027137445.1	836386	838400	XP_067480597.1
NW_027137445.1	839833	842018	XP_067480598.1
NW_027137445.1	845503	846766	XP_067480599.1
NW_027137445.1	847132	849309	XP_067480600.1
NW_027137445.1	849320	849925	XP_067480601.1
NW_027137445.1	849977	850937	XP_067480602.1
NW_027137445.1	851150	853046	XP_067480603.1
NW_027137445.1	853362	855823	XP_067480604.1
NW_027137445.1	856307	858000	XP_067480605.1
NW_027137445.1	859782	861662	XP_067480606.1
NW_027137445.1	865637	867133	XP_067480607.1
NW_027137445.1	869277	870786	XP_067480608.1
NW_027137445.1	870687	872258	XP_067480609.1
NW_027137445.1	872435	874672	XP_067480610.1
NW_027137445.1	875084	876422	XP_067480611.1
NW_027137445.1	876961	879977	XP_067480612.1
NW_027137445.1	880144	881751	XP_067480613.1
NW_027137445.1	882558	884100	XP_067480614.1
NW_027137445.1	884851	886771	XP_067480615.1
NW_027137445.1	887793	889212	XP_067480616.1
NW_027137445.1	890287	891707	XP_067480617.1
NW_027137445.1	892493	893728	XP_067480618.1
NW_027137445.1	894282	898216	XP_067480619.1
NW_027137445.1	898388	898794	XP_067480620.1
NW_027137445.1	898931	900257	XP_067480621.1
NW_027137445.1	901497	902336	XP_067480622.1
NW_027137445.1	903278	903780	XP_067480623.1
NW_027137445.1	904716	905507	XP_067480624.1
NW_027137445.1	905182	906716	XP_067480625.1
NW_027137445.1	908774	910644	XP_067480626.1
NW_027137445.1	912250	916350	XP_067480627.1
NW_027137445.1	920180	921541	XP_067480628.1
NW_027137445.1	921899	924067	XP_067480629.1
NW_027137445.1	924288	929976	XP_067480630.1
NW_027137445.1	931521	935122	XP_067480631.1
NW_027137445.1	936192	939944	XP_067480632.1
NW_027137445.1	940492	941606	XP_067480633.1
NW_027137445.1	941837	942602	XP_067480634.1
NW_027137445.1	943030	944128	XP_067480635.1
NW_027137445.1	945270	946281	XP_067480636.1
NW_027137445.1	946226	947716	XP_067480637.1
NW_027137445.1	952204	954321	XP_067480638.1
NW_027137445.1	955369	959192	XP_067480639.1
NW_027137445.1	959685	962652	XP_067480640.1
NW_027137445.1	965447	965988	XP_067480641.1
NW_027137445.1	968465	969479	XP_067480642.1
NW_027137445.1	969733	971251	XP_067480643.1
NW_027137445.1	971825	973823	XP_067480644.1
NW_027137445.1	973993	975811	XP_067480645.1
NW_027137445.1	976049	977205	XP_067480646.1
NW_027137445.1	977485	978855	XP_067480647.1
NW_027137445.1	979951	982569	XP_067480648.1
NW_027137445.1	982653	984972	XP_067480649.1
NW_027137445.1	985285	987578	XP_067480650.1
NW_027137445.1	988449	990449	XP_067480651.1
NW_027137445.1	990547	991519	XP_067480652.1
NW_027137445.1	993955	994462	XP_067480653.1
NW_027137445.1	998087	999674	XP_067480654.1
NW_027137445.1	999865	1001687	XP_067480655.1
NW_027137445.1	1001975	1003772	XP_067480656.1
NW_027137445.1	1005592	1006635	XP_067480657.1
NW_027137445.1	1007586	1007978	XP_067480658.1
NW_027137445.1	1009606	1010150	XP_067480659.1
NW_027137445.1	1010824	1012730	XP_067480660.1
NW_027137445.1	1013529	1015504	XP_067480661.1
NW_027137445.1	1016104	1026278	XP_067480662.1
NW_027137445.1	1027793	1029592	XP_067480663.1
NW_027137445.1	1031574	1033487	XP_067480664.1
NW_027137445.1	1033998	1036292	XP_067480665.1
NW_027137445.1	1037302	1038538	XP_067480666.1
NW_027137445.1	1038774	1039300	XP_067480667.1
NW_027137445.1	1041399	1043582	XP_067480668.1
NW_027137445.1	1043842	1045251	XP_067480669.1
NW_027137445.1	1045564	1047745	XP_067480670.1
NW_027137445.1	1047926	1049519	XP_067480671.1
NW_027137445.1	1049982	1051591	XP_067480672.1
NW_027137445.1	1052775	1055125	XP_067480673.1
NW_027137445.1	1055668	1057697	XP_067480674.1
NW_027137445.1	1057825	1059435	XP_067480675.1
NW_027137445.1	1059735	1060835	XP_067480676.1
NW_027137445.1	1060853	1062870	XP_067480677.1
NW_027137445.1	1065087	1066439	XP_067480678.1
NW_027137445.1	1067300	1067976	XP_067480679.1
NW_027137445.1	1068025	1069160	XP_067480680.1
NW_027137445.1	1070746	1072963	XP_067480681.1
NW_027137445.1	1073385	1075277	XP_067480682.1
NW_027137445.1	1075631	1078301	XP_067480683.1
NW_027137445.1	1077991	1078998	XP_067480684.1
NW_027137445.1	1079143	1081093	XP_067480685.1
NW_027137445.1	1081333	1089773	XP_067480686.1
NW_027137445.1	1092361	1094513	XP_067480687.1
NW_027137445.1	1095564	1099305	XP_067480688.1
NW_027137445.1	1100401	1102217	XP_067480689.1
NW_027137445.1	1102672	1104296	XP_067480690.1
NW_027137445.1	1104700	1105479	XP_067480691.1
NW_027137445.1	1105668	1108438	XP_067480692.1
NW_027137445.1	1108488	1110900	XP_067480693.1
NW_027137445.1	1111407	1113438	XP_067480694.1
NW_027137445.1	1114052	1115860	XP_067480695.1
NW_027137445.1	1115960	1118473	XP_067480696.1
NW_027137445.1	1119248	1121464	XP_067480697.1
NW_027137445.1	1122454	1124686	XP_067480698.1
NW_027137445.1	1126886	1128679	XP_067480699.1
NW_027137445.1	1134455	1135417	XP_067480700.1
NW_027137445.1	1136890	1138157	XP_067480701.1
NW_027137445.1	1138377	1139484	XP_067480702.1
NW_027137445.1	1139593	1141081	XP_067480703.1
NW_027137445.1	1140763	1143983	XP_067480704.1
NW_027137445.1	1144088	1145321	XP_067480705.1
NW_027137445.1	1145516	1147457	XP_067480706.1
NW_027137445.1	1148540	1149174	XP_067480707.1
NW_027137445.1	1149455	1150400	XP_067480708.1
NW_027137445.1	1153125	1154682	XP_067480709.1
NW_027137445.1	1156455	1158315	XP_067480710.1
NW_027137445.1	1158381	1160366	XP_067480711.1
NW_027137445.1	1160972	1166346	XP_067480712.1
NW_027137445.1	1171097	1174032	XP_067480713.1
NW_027137445.1	1174698	1175867	XP_067480714.1
NW_027137445.1	1176329	1180361	XP_067480715.1
NW_027137445.1	1181111	1183815	XP_067480716.1
NW_027137445.1	1185007	1186236	XP_067480717.1
NW_027137445.1	1186530	1188315	XP_067480718.1
NW_027137445.1	1188249	1188732	XP_067480719.1
NW_027137445.1	1189713	1190369	XP_067480720.1
NW_027137445.1	1190249	1193102	XP_067480721.1
NW_027137445.1	1194036	1195437	XP_067480722.1
NW_027137445.1	1195554	1198180	XP_067480723.1
NW_027137445.1	1198507	1202580	XP_067480724.1
NW_027137445.1	1204220	1206537	XP_067480725.1
NW_027137445.1	1207161	1208346	XP_067480726.1
NW_027137445.1	1210054	1216952	XP_067480727.1
NW_027137445.1	1218410	1220292	XP_067480728.1
NW_027137445.1	1220437	1221608	XP_067480729.1
NW_027137445.1	1222376	1223345	XP_067480730.1
NW_027137445.1	1223409	1225307	XP_067480731.1
NW_027137445.1	1226001	1228696	XP_067480732.1
NW_027137445.1	1228942	1229618	XP_067480733.1
NW_027137445.1	1230468	1233137	XP_067480734.1
NW_027137445.1	1233482	1236909	XP_067480735.1
NW_027137445.1	1237444	1240153	XP_067480736.1
NW_027137445.1	1240152	1242246	XP_067480737.1
NW_027137445.1	1242788	1243605	XP_067480738.1
NW_027137445.1	1246510	1248210	XP_067480739.1
NW_027137445.1	1248705	1250570	XP_067480740.1
NW_027137445.1	1251341	1252996	XP_067480741.1
NW_027137445.1	1254793	1257725	XP_067480742.1
NW_027137445.1	1258376	1259156	XP_067480743.1
NW_027137445.1	1259655	1260866	XP_067480744.1
NW_027137445.1	1261637	1262645	XP_067480745.1
NW_027137445.1	1262729	1263680	XP_067480746.1
NW_027137445.1	1264309	1265303	XP_067480747.1
NW_027137445.1	1268348	1268710	XP_067480748.1
NW_027137445.1	1270154	1271181	XP_067480749.1
NW_027137445.1	1271036	1271867	XP_067480750.1
NW_027137445.1	1274842	1280695	XP_067480751.1
NW_027137445.1	1281037	1282376	XP_067480752.1
NW_027137445.1	1282988	1284787	XP_067480753.1
NW_027137445.1	1286011	1287187	XP_067480754.1
NW_027137445.1	1287373	1292955	XP_067480755.1
NW_027137445.1	1293098	1295963	XP_067480756.1
NW_027137445.1	1295943	1301531	XP_067480757.1
NW_027137445.1	1301682	1303587	XP_067480758.1
NW_027137445.1	1303955	1305971	XP_067480759.1
NW_027137445.1	1306245	1310219	XP_067480760.1
NW_027137445.1	1310314	1312648	XP_067480761.1
NW_027137445.1	1312918	1314357	XP_067480762.1
NW_027137445.1	1314895	1316820	XP_067480763.1
NW_027137445.1	1322256	1322849	XP_067480764.1
NW_027137445.1	1323338	1324484	XP_067480765.1
NW_027137445.1	1325969	1326844	XP_067480766.1
NW_027137445.1	1326844	1327931	XP_067480767.1
NW_027137445.1	1327538	1328081	XP_067480768.1
NW_027137445.1	1329333	1330824	XP_067480769.1
NW_027137445.1	1330937	1331199	XP_067480770.1
NW_027137445.1	1331383	1333265	XP_067480771.1
NW_027137445.1	1333377	1334537	XP_067480772.1
NW_027137445.1	1334478	1336403	XP_067480773.1
NW_027137445.1	1336650	1337190	XP_067480774.1
NW_027137445.1	1337779	1338127	XP_067480775.1
NW_027137445.1	1339959	1340661	XP_067480776.1
NW_027137445.1	1340855	1343036	XP_067480777.1
NW_027137445.1	1345955	1346300	XP_067480778.1
NW_027137445.1	1348405	1348799	XP_067480779.1
NW_027137445.1	1349031	1351252	XP_067480780.1
NW_027137445.1	1351347	1353037	XP_067480781.1
NW_027137445.1	1355332	1360565	XP_067480782.1
NW_027137445.1	1360398	1361267	XP_067480783.1
NW_027137445.1	1365640	1369386	XP_067480784.1
NW_027137445.1	1369795	1373556	XP_067480785.1
NW_027137445.1	1373438	1373741	XP_067480786.1
NW_027137445.1	1373898	1377792	XP_067480787.1
NW_027137445.1	1378241	1379727	XP_067480788.1
NW_027137445.1	1380522	1385245	XP_067480789.1
NW_027137445.1	1385263	1386313	XP_067480790.1
NW_027137445.1	1386895	1388148	XP_067480791.1
NW_027137445.1	1388198	1389262	XP_067480792.1
NW_027137445.1	1388852	1391350	XP_067480793.1
NW_027137445.1	1391523	1392781	XP_067480794.1
NW_027137445.1	1393154	1395623	XP_067480795.1
NW_027137445.1	1396036	1398853	XP_067480796.1
NW_027137445.1	1400737	1402198	XP_067480797.1
NW_027137445.1	1402646	1405737	XP_067480798.1
NW_027137445.1	1406430	1408742	XP_067480799.1
NW_027137445.1	1408586	1409382	XP_067480800.1
NW_027137445.1	1409484	1410832	XP_067480801.1
NW_027137445.1	1411125	1412633	XP_067480802.1
NW_027137445.1	1412828	1414180	XP_067480803.1
NW_027137445.1	1415161	1415648	XP_067480804.1
NW_027137445.1	1415922	1416852	XP_067480805.1
NW_027137445.1	1417009	1419272	XP_067480806.1
NW_027137445.1	1419076	1419622	XP_067480807.1
NW_027137445.1	1419948	1421937	XP_067480808.1
NW_027137445.1	1425828	1428695	XP_067480809.1
NW_027137445.1	1431329	1433941	XP_067480810.1
NW_027137445.1	1434507	1436004	XP_067480811.1
NW_027137445.1	1435979	1436229	XP_067480812.1
NW_027137445.1	1436718	1437838	XP_067480813.1
NW_027137445.1	1438032	1438940	XP_067480814.1
NW_027137445.1	1439205	1440847	XP_067480815.1
NW_027137445.1	1441788	1444512	XP_067480816.1
NW_027137445.1	1449000	1450263	XP_067480817.1
NW_027137445.1	1450681	1451809	XP_067480818.1
NW_027137445.1	1452526	1452745	XP_067480819.1
NW_027137445.1	1453045	1453976	XP_067480820.1
NW_027137445.1	1456509	1458981	XP_067480821.1
NW_027137445.1	1459046	1460455	XP_067480822.1
NW_027137445.1	1460767	1461893	XP_067480823.1
NW_027137445.1	1463130	1465470	XP_067480824.1
NW_027137445.1	1466500	1467985	XP_067480825.1
NW_027137445.1	1468211	1470323	XP_067480826.1
NW_027137445.1	1471021	1472356	XP_067480827.1
NW_027137445.1	1472973	1474716	XP_067480828.1
NW_027137445.1	1475391	1477183	XP_067480829.1
NW_027137445.1	1477737	1479984	XP_067480830.1
NW_027137445.1	1480217	1481857	XP_067480831.1
NW_027137445.1	1482196	1483568	XP_067480832.1
NW_027137445.1	1484035	1485270	XP_067480833.1
NW_027137445.1	1486191	1490347	XP_067480834.1
NW_027137445.1	1490389	1491334	XP_067480835.1
NW_027137445.1	1502647	1504415	XP_067480836.1
NW_027137445.1	1504366	1507490	XP_067480837.1
NW_027137445.1	1507721	1509308	XP_067480838.1
NW_027137445.1	1511098	1513123	XP_067480839.1
NW_027137445.1	1515371	1519918	XP_067480840.1
NW_027137445.1	1520328	1520884	XP_067480841.1
NW_027137445.1	1521203	1523419	XP_067480842.1
NW_027137445.1	1523947	1525436	XP_067480843.1
NW_027137445.1	1525807	1527026	XP_067480844.1
NW_027137445.1	1527316	1529672	XP_067480845.1
NW_027137445.1	1529970	1530929	XP_067480846.1
NW_027137445.1	1532161	1533398	XP_067480847.1
NW_027137445.1	1533856	1534905	XP_067480848.1
NW_027137445.1	1538708	1540472	XP_067480849.1
NW_027137445.1	1540333	1541070	XP_067480850.1
NW_027137445.1	1541049	1542468	XP_067480851.1
NW_027137445.1	1542891	1544082	XP_067480852.1
NW_027137445.1	1546305	1548302	XP_067480853.1
NW_027137445.1	1549721	1555725	XP_067480854.1
NW_027137445.1	1555891	1558638	XP_067480855.1
NW_027137445.1	1558804	1560208	XP_067480856.1
NW_027137445.1	1560340	1561555	XP_067480857.1
NW_027137445.1	1562053	1564261	XP_067480858.1
NW_027137445.1	1568872	1569742	XP_067480859.1
NW_027137445.1	1575544	1576891	XP_067480860.1
NW_027137445.1	1577308	1579347	XP_067480861.1
NW_027137445.1	1581216	1582752	XP_067480862.1
NW_027137445.1	1583251	1584828	XP_067480863.1
NW_027137445.1	1586009	1588903	XP_067480864.1
NW_027137445.1	1589481	1590905	XP_067480865.1
NW_027137445.1	1591188	1592774	XP_067480866.1
NW_027137445.1	1593262	1594543	XP_067480867.1
NW_027137445.1	1594992	1595535	XP_067480868.1
NW_027137445.1	1596809	1599432	XP_067480869.1
NW_027137445.1	1599954	1603452	XP_067480870.1
NW_027137445.1	1604516	1606175	XP_067480871.1
NW_027137445.1	1611312	1612713	XP_067480872.1
NW_027137445.1	1613149	1614038	XP_067480873.1
NW_027137445.1	1615085	1618497	XP_067480874.1
NW_027137445.1	1618633	1620968	XP_067480875.1
NW_027137445.1	1621679	1625787	XP_067480876.1
NW_027137445.1	1628379	1629754	XP_067480877.1
NW_027137445.1	1630070	1631323	XP_067480878.1
NW_027137445.1	1631488	1632436	XP_067480879.1
NW_027137445.1	1633050	1634498	XP_067480880.1
NW_027137445.1	1634664	1635396	XP_067480881.1
NW_027137445.1	1635173	1635740	XP_067480882.1
NW_027137445.1	1635896	1636507	XP_067480883.1
NW_027137445.1	1636551	1638762	XP_067480884.1
NW_027137445.1	1640942	1645130	XP_067480885.1
NW_027137445.1	1646466	1649428	XP_067480886.1
NW_027137445.1	1650184	1651290	XP_067480887.1
NW_027137445.1	1651556	1653527	XP_067480888.1
NW_027137445.1	1653800	1656985	XP_067480889.1
NW_027137445.1	1656974	1658244	XP_067480890.1
NW_027137445.1	1658779	1661290	XP_067480891.1
NW_027137445.1	1662121	1664424	XP_067480892.1
NW_027137445.1	1664672	1666004	XP_067480893.1
NW_027137445.1	1666068	1666786	XP_067480894.1
NW_027137445.1	1666893	1668114	XP_067480895.1
NW_027137445.1	1668659	1669571	XP_067480896.1
NW_027137445.1	1671598	1675324	XP_067480897.1
NW_027137445.1	1676309	1677187	XP_067480898.1
NW_027137445.1	1677086	1678261	XP_067480899.1
NW_027137445.1	1680106	1680611	XP_067480900.1
NW_027137445.1	1683179	1687347	XP_067480901.1
NW_027137445.1	1688974	1692575	XP_067480902.1
NW_027137445.1	1693546	1695127	XP_067480903.1
NW_027137445.1	1695300	1696809	XP_067480904.1
NW_027137445.1	1697147	1698574	XP_067480905.1
NW_027137445.1	1698699	1699779	XP_067480906.1
NW_027137445.1	1700212	1702122	XP_067480907.1
NW_027137445.1	1703964	1708550	XP_067480908.1
NW_027137445.1	1708750	1709414	XP_067480909.1
NW_027137445.1	1709573	1710776	XP_067480910.1
NW_027137445.1	1711265	1712765	XP_067480911.1
NW_027137445.1	1712862	1715805	XP_067480912.1
NW_027137445.1	1716542	1719799	XP_067480913.1
NW_027137445.1	1719643	1720754	XP_067480914.1
NW_027137445.1	1721284	1722879	XP_067480915.1
NW_027137445.1	1723508	1725626	XP_067480916.1
NW_027137445.1	1725852	1726648	XP_067480917.1
NW_027137445.1	1727122	1728313	XP_067480918.1
NW_027137445.1	1732855	1737747	XP_067480919.1
NW_027137445.1	1738259	1743194	XP_067480920.1
NW_027137445.1	1746607	1748070	XP_067480921.1
NW_027137445.1	1750297	1750957	XP_067480922.1
NW_027137445.1	1755129	1755556	XP_067480923.1
NW_027137445.1	1757797	1758433	XP_067480924.1
NW_027137445.1	1761722	1763470	XP_067480925.1
NW_027137445.1	1764675	1766826	XP_067480926.1
NW_027137445.1	1767400	1769004	XP_067480927.1
NW_027137445.1	1770257	1772381	XP_067480928.1
NW_027137445.1	1772721	1774494	XP_067480929.1
NW_027137445.1	1774792	1777309	XP_067480930.1
NW_027137445.1	1781322	1783016	XP_067480931.1
NW_027137445.1	1785020	1787685	XP_067480932.1
NW_027137445.1	1791202	1796112	XP_067480933.1
NW_027137445.1	1798482	1800189	XP_067480934.1
NW_027137445.1	1800872	1802520	XP_067480935.1
NW_027137445.1	1802770	1803985	XP_067480936.1
NW_027137445.1	1804505	1806033	XP_067480937.1
NW_027137445.1	1806193	1806760	XP_067480938.1
NW_027137445.1	1806888	1808875	XP_067480939.1
NW_027137445.1	1809047	1810476	XP_067480940.1
NW_027137445.1	1810658	1812610	XP_067480941.1
NW_027137445.1	1813137	1814621	XP_067480942.1
NW_027137445.1	1815021	1819511	XP_067480943.1
NW_027137445.1	1820878	1823110	XP_067480944.1
NW_027137445.1	1823752	1826810	XP_067480945.1
NW_027137445.1	1827181	1827792	XP_067480946.1
NW_027137445.1	1828051	1833235	XP_067480947.1
NW_027137445.1	1834572	1835775	XP_067480948.1
NW_027137445.1	1836536	1840156	XP_067480949.1
NW_027137445.1	1841773	1843041	XP_067480950.1
NW_027137445.1	1843436	1844324	XP_067480951.1
NW_027137445.1	1844120	1847054	XP_067480952.1
NW_027137445.1	1847728	1850468	XP_067480953.1
NW_027137445.1	1850770	1851480	XP_067480954.1
NW_027137445.1	1851205	1853311	XP_067480955.1
NW_027137445.1	1853669	1855379	XP_067480956.1
NW_027137445.1	1856050	1857281	XP_067480957.1
NW_027137445.1	1858056	1860453	XP_067480958.1
NW_027137445.1	1860972	1862131	XP_067480959.1
NW_027137445.1	1866476	1868822	XP_067480960.1
NW_027137445.1	1868921	1870823	XP_067480961.1
NW_027137445.1	1870748	1871724	XP_067480962.1
NW_027137445.1	1873044	1873854	XP_067480963.1
NW_027137445.1	1874398	1876322	XP_067480964.1
NW_027137445.1	1876710	1877996	XP_067480965.1
NW_027137445.1	1878212	1879199	XP_067480966.1
NW_027137445.1	1882924	1885291	XP_067480967.1
NW_027137445.1	1885459	1886500	XP_067480968.1
NW_027137445.1	1886799	1888486	XP_067480969.1
NW_027137445.1	1888648	1890714	XP_067480970.1
NW_027137445.1	1891398	1893175	XP_067480971.1
NW_027137445.1	1893334	1894673	XP_067480972.1
NW_027137445.1	1895412	1897314	XP_067480973.1
NW_027137445.1	1897399	1898329	XP_067480974.1
NW_027137445.1	1899000	1900374	XP_067480975.1
NW_027137445.1	1901631	1906191	XP_067480976.1
NW_027137445.1	1907266	1909858	XP_067480977.1
NW_027137445.1	1910083	1913435	XP_067480978.1
NW_027137445.1	1913997	1915584	XP_067480979.1
NW_027137445.1	1915698	1916126	XP_067480980.1
NW_027137445.1	1916221	1916911	XP_067480981.1
NW_027137445.1	1917222	1919357	XP_067480982.1
NW_027137445.1	1919694	1920491	XP_067480983.1
NW_027137445.1	1921422	1922774	XP_067480984.1
NW_027137445.1	1922844	1925494	XP_067480985.1
NW_027137445.1	1925890	1926392	XP_067480986.1
NW_027137445.1	1927095	1928539	XP_067480987.1
NW_027137445.1	1928852	1929334	XP_067480988.1
NW_027137445.1	1928919	1930370	XP_067480989.1
NW_027137445.1	1930311	1931273	XP_067480990.1
NW_027137445.1	1931831	1932978	XP_067480991.1
NW_027137445.1	1934383	1935738	XP_067480992.1
NW_027137445.1	1936864	1938013	XP_067480993.1
NW_027137445.1	1942725	1944719	XP_067480994.1
NW_027137445.1	1949461	1950277	XP_067480995.1
NW_027137445.1	1951522	1952695	XP_067480996.1
NW_027137445.1	1953899	1954620	XP_067480997.1
NW_027137445.1	1955303	1956576	XP_067480998.1
NW_027137445.1	1956887	1960210	XP_067480999.1
NW_027137445.1	1963220	1964334	XP_067481000.1
NW_027137445.1	1965608	1967305	XP_067481001.1
NW_027137445.1	1968404	1970047	XP_067481002.1
NW_027137445.1	1970879	1972958	XP_067481003.1
NW_027137445.1	1973138	1974489	XP_067481004.1
NW_027137445.1	1975135	1978010	XP_067481005.1
NW_027137445.1	1983972	1985890	XP_067481006.1
NW_027137445.1	1986662	1987580	XP_067481007.1
NW_027137445.1	1991710	1992618	XP_067481008.1
NW_027137445.1	1992439	1992831	XP_067481009.1
NW_027137445.1	1997416	1997931	XP_067481010.1
NW_027137445.1	1997797	1998916	XP_067481011.1
NW_027137445.1	1998916	1999997	XP_067481012.1
NW_027137445.1	2002631	2004661	XP_067481013.1
NW_027137445.1	2005526	2006814	XP_067481014.1
NW_027137445.1	2006838	2007482	XP_067481015.1
NW_027137445.1	2007573	2009514	XP_067481016.1
NW_027137445.1	2010954	2013563	XP_067481017.1
NW_027137445.1	2014320	2015014	XP_067481018.1
NW_027137445.1	2014626	2015597	XP_067481019.1
NW_027137445.1	2017907	2019203	XP_067481020.1
NW_027137445.1	2020716	2022747	XP_067481021.1
NW_027137445.1	2024307	2026952	XP_067481022.1
NW_027137445.1	2027297	2029136	XP_067481023.1
NW_027137445.1	2029342	2030767	XP_067481024.1
NW_027137445.1	2030089	2030996	XP_067481025.1
NW_027137445.1	2031343	2033424	XP_067481026.1
NW_027137445.1	2034015	2035887	XP_067481027.1
NW_027137445.1	2036700	2038932	XP_067481028.1
NW_027137445.1	2038894	2041562	XP_067481029.1
NW_027137445.1	2042763	2043099	XP_067481030.1
NW_027137445.1	2045102	2047160	XP_067481031.1
NW_027137445.1	2049278	2051312	XP_067481032.1
NW_027137445.1	2053248	2055170	XP_067481033.1
NW_027137445.1	2056325	2057592	XP_067481034.1
NW_027137445.1	2059124	2060333	XP_067481035.1
NW_027137445.1	2061023	2061546	XP_067481036.1
NW_027137445.1	2062661	2063029	XP_067481037.1
NW_027137445.1	2063760	2065183	XP_067481038.1
NW_027137445.1	2065557	2066862	XP_067481039.1
NW_027137445.1	2067140	2070707	XP_067481040.1
NW_027137445.1	2072329	2073372	XP_067481041.1
NW_027137445.1	2074281	2077102	XP_067481042.1
NW_027137445.1	2077952	2078654	XP_067481043.1
NW_027137445.1	2078654	2081902	XP_067481044.1
NW_027137445.1	2082090	2082573	XP_067481045.1
NW_027137445.1	2083919	2085794	XP_067481046.1
NW_027137445.1	2086109	2087680	XP_067481047.1
NW_027137445.1	2087900	2090338	XP_067481048.1
NW_027137445.1	2090511	2092947	XP_067481049.1
NW_027137445.1	2093550	2094182	XP_067481050.1
NW_027137445.1	2094852	2096368	XP_067481051.1
NW_027137445.1	2096333	2097440	XP_067481052.1
NW_027137445.1	2099472	2101587	XP_067481053.1
NW_027137445.1	2102892	2105041	XP_067481054.1
NW_027137445.1	2106637	2108224	XP_067481055.1
NW_027137445.1	2108131	2108868	XP_067481056.1
NW_027137445.1	2108863	2111593	XP_067481057.1
NW_027137445.1	2111496	2112293	XP_067481058.1
NW_027137445.1	2113072	2114962	XP_067481059.1
NW_027137445.1	2115508	2116414	XP_067481060.1
NW_027137445.1	2118022	2119162	XP_067481061.1
NW_027137445.1	2121228	2123672	XP_067481062.1
NW_027137445.1	2124589	2126006	XP_067481063.1
NW_027137445.1	2126987	2128258	XP_067481064.1
NW_027137445.1	2129779	2131448	XP_067481065.1
NW_027137445.1	2133163	2139860	XP_067481066.1
NW_027137445.1	2140746	2142435	XP_067481067.1
NW_027137445.1	2143545	2145190	XP_067481068.1
NW_027137445.1	2148989	2153306	XP_067481069.1
NW_027137445.1	2154408	2156551	XP_067481070.1
NW_027137445.1	2159565	2160036	XP_067481071.1
NW_027137445.1	2161983	2162513	XP_067481072.1
NW_027137445.1	2164782	2165368	XP_067481073.1
NW_027137445.1	2165744	2167059	XP_067481074.1
NW_027137445.1	2167075	2170065	XP_067481075.1
NW_027137445.1	2170214	2173891	XP_067481076.1
NW_027137445.1	2174215	2176235	XP_067481077.1
NW_027137445.1	2176432	2177979	XP_067481078.1
NW_027137445.1	2178271	2179906	XP_067481079.1
NW_027137445.1	2180270	2181607	XP_067481080.1
NW_027137445.1	2181997	2183793	XP_067481081.1
NW_027137445.1	2184617	2191096	XP_067481082.1
NW_027137445.1	2192278	2193395	XP_067481083.1
NW_027137445.1	2194327	2196719	XP_067481084.1
NW_027137445.1	2198522	2201874	XP_067481085.1
NW_027137445.1	2203600	2206396	XP_067481086.1
NW_027137445.1	2207254	2208961	XP_067481087.1
NW_027137445.1	2209658	2215366	XP_067481088.1
NW_027137445.1	2217435	2218569	XP_067481089.1
NW_027137445.1	2218950	2220549	XP_067481090.1
NW_027137445.1	2221164	2224931	XP_067481091.1
NW_027137445.1	2225152	2225946	XP_067481092.1
NW_027137445.1	2226871	2228072	XP_067481093.1
NW_027137445.1	2229510	2233674	XP_067481094.1
NW_027137445.1	2234197	2235161	XP_067481095.1
NW_027137445.1	2237318	2239069	XP_067481096.1
NW_027137445.1	2240366	2242793	XP_067481097.1
NW_027137445.1	2242889	2245221	XP_067481098.1
NW_027137445.1	2245946	2247383	XP_067481099.1
NW_027137445.1	2248767	2249523	XP_067481100.1
NW_027137445.1	2249954	2251464	XP_067481101.1
NW_027137445.1	2251810	2253853	XP_067481102.1
NW_027137445.1	2258324	2259296	XP_067481103.1
NW_027137445.1	2262528	2262914	XP_067481104.1
NW_027137445.1	2263407	2267765	XP_067481105.1
NW_027137445.1	2268965	2272791	XP_067481106.1
NW_027137445.1	2273218	2273864	XP_067481107.1
NW_027137445.1	2274089	2274726	XP_067481108.1
NW_027137445.1	2275487	2276416	XP_067481109.1
NW_027137445.1	2277707	2280460	XP_067481110.1
NW_027137445.1	2280826	2281527	XP_067481111.1
NW_027137445.1	2281753	2283163	XP_067481112.1
NW_027137445.1	2283626	2284829	XP_067481113.1
NW_027137445.1	2285217	2286480	XP_067481114.1
NW_027137445.1	2286733	2288303	XP_067481115.1
NW_027137445.1	2288950	2291933	XP_067481116.1
NW_027137445.1	2292076	2293989	XP_067481117.1
NW_027137445.1	2294469	2295794	XP_067481118.1
NW_027137445.1	2296271	2297197	XP_067481119.1
NW_027137445.1	2297885	2300346	XP_067481120.1
NW_027137445.1	2301190	2302950	XP_067481121.1
NW_027137445.1	2303665	2305405	XP_067481122.1
NW_027137445.1	2308247	2311897	XP_067481123.1
NW_027137445.1	2312055	2314390	XP_067481124.1
NW_027137445.1	2314789	2315586	XP_067481125.1
NW_027137445.1	2316496	2317062	XP_067481126.1
NW_027137445.1	2317753	2318838	XP_067481127.1
NW_027137445.1	2318471	2318839	XP_067481128.1
NW_027137445.1	2318932	2321632	XP_067481129.1
NW_027137445.1	2322492	2325193	XP_067481130.1
NW_027137445.1	2325259	2327093	XP_067481131.1
NW_027137445.1	2327252	2328501	XP_067481132.1
NW_027137445.1	2328419	2331377	XP_067481133.1
NW_027137445.1	2331633	2333571	XP_067481134.1
NW_027137445.1	2334075	2342287	XP_067481135.1
NW_027137445.1	2342634	2343944	XP_067481136.1
NW_027137445.1	2344780	2345662	XP_067481137.1
NW_027137445.1	2346319	2348252	XP_067481138.1
NW_027137445.1	2348474	2352106	XP_067481139.1
NW_027137445.1	2353799	2354399	XP_067481140.1
NW_027137445.1	2359232	2359824	XP_067481141.1
NW_027137445.1	2362189	2363547	XP_067481142.1
NW_027137445.1	2365693	2368958	XP_067481143.1
NW_027137445.1	2369800	2371060	XP_067481144.1
NW_027137445.1	2371895	2374080	XP_067481145.1
NW_027137445.1	2376960	2377479	XP_067481146.1
NW_027137445.1	2378473	2379039	XP_067481147.1
NW_027137445.1	2379128	2380148	XP_067481148.1
NW_027137445.1	2383844	2385465	XP_067481149.1
NW_027137445.1	2385669	2387410	XP_067481150.1
NW_027137445.1	2388197	2389304	XP_067481151.1
NW_027137445.1	2389820	2391739	XP_067481152.1
NW_027137445.1	2392676	2393524	XP_067481153.1
NW_027137445.1	2394575	2398198	XP_067481154.1
NW_027137445.1	2398597	2399579	XP_067481155.1
NW_027137445.1	2400109	2400930	XP_067481156.1
NW_027137445.1	2401273	2402493	XP_067481157.1
NW_027137445.1	2402696	2405647	XP_067481158.1
NW_027137445.1	2406240	2407056	XP_067481159.1
NW_027137445.1	2408584	2411191	XP_067481160.1
NW_027137445.1	2412173	2413643	XP_067481161.1
NW_027137445.1	2413925	2414298	XP_067481162.1
NW_027137445.1	2415120	2417855	XP_067481163.1
NW_027137445.1	2419341	2421914	XP_067481164.1
NW_027137445.1	2422089	2423806	XP_067481165.1
NW_027137445.1	2424958	2425632	XP_067481166.1
NW_027137445.1	2426924	2427873	XP_067481167.1
NW_027137445.1	2430082	2434585	XP_067481168.1
NW_027137445.1	2435399	2441133	XP_067481169.1
NW_027137445.1	2446818	2466434	XP_067481170.1
NW_027137445.1	2466826	2469343	XP_067481171.1
NW_027137445.1	2469714	2472413	XP_067481172.1
NW_027137445.1	2473382	2473901	XP_067481173.1
NW_027137445.1	2474619	2476051	XP_067481174.1
NW_027137445.1	2476881	2478050	XP_067481175.1
NW_027137445.1	2478609	2480856	XP_067481176.1
NW_027137445.1	2481054	2483645	XP_067481177.1
NW_027137445.1	2488478	2493087	XP_067481178.1
NW_027137445.1	2494491	2495736	XP_067481179.1
NW_027137445.1	2496381	2497965	XP_067481180.1
NW_027137445.1	2498296	2498950	XP_067481181.1
NW_027137445.1	2500200	2500793	XP_067481182.1
NW_027137445.1	2502817	2503831	XP_067481183.1
NW_027137445.1	2511063	2512325	XP_067481184.1
NW_027137445.1	2514176	2514366	XP_067481185.1
NW_027137445.1	2516160	2518109	XP_067481186.1
NW_027137445.1	2519242	2521366	XP_067481187.1
NW_027137445.1	2525012	2527449	XP_067481188.1
NW_027137445.1	2527770	2529492	XP_067481189.1
NW_027137445.1	2531492	2534018	XP_067481190.1
NW_027137445.1	2534635	2536450	XP_067481191.1
NW_027137445.1	2536562	2539060	XP_067481192.1
NW_027137445.1	2539218	2541053	XP_067481193.1
NW_027137445.1	2541592	2542741	XP_067481194.1
NW_027137445.1	2543239	2544382	XP_067481195.1
NW_027137445.1	2544458	2545090	XP_067481196.1
NW_027137445.1	2545562	2547523	XP_067481197.1
NW_027137445.1	2547649	2548603	XP_067481198.1
NW_027137445.1	2549018	2550666	XP_067481199.1
NW_027137445.1	2550705	2551882	XP_067481200.1
NW_027137445.1	2552322	2554851	XP_067481201.1
NW_027137445.1	2555112	2556960	XP_067481202.1
NW_027137445.1	2557553	2559552	XP_067481203.1
NW_027137445.1	2559917	2561174	XP_067481204.1
NW_027137445.1	2562703	2563951	XP_067481205.1
NW_027137445.1	2564656	2565646	XP_067481206.1
NW_027137445.1	2565928	2567861	XP_067481207.1
NW_027137445.1	2569509	2570057	XP_067481208.1
NW_027137445.1	2570329	2574142	XP_067481209.1
NW_027137445.1	2574651	2575737	XP_067481210.1
NW_027137445.1	2578953	2585342	XP_067481211.1
NW_027137445.1	2585449	2586743	XP_067481212.1
NW_027137445.1	2586759	2588536	XP_067481213.1
NW_027137445.1	2588695	2590068	XP_067481214.1
NW_027137445.1	2590492	2591465	XP_067481215.1
NW_027137445.1	2592339	2593838	XP_067481216.1
NW_027137445.1	2594471	2596228	XP_067481217.1
NW_027137445.1	2596658	2597777	XP_067481218.1
NW_027137445.1	2598780	2599784	XP_067481219.1
NW_027137445.1	2600356	2602196	XP_067481220.1
NW_027137445.1	2602963	2604886	XP_067481221.1
NW_027137445.1	2605176	2605597	XP_067481222.1
NW_027137445.1	2606506	2607553	XP_067481223.1
NW_027137445.1	2608410	2612447	XP_067481224.1
NW_027137445.1	2612920	2614173	XP_067481225.1
NW_027137445.1	2614403	2616014	XP_067481226.1
NW_027137445.1	2616413	2618085	XP_067481227.1
NW_027137445.1	2618117	2621690	XP_067481228.1
NW_027137445.1	2621860	2624603	XP_067481229.1
NW_027137445.1	2625678	2629264	XP_067481230.1
NW_027137445.1	2629767	2631644	XP_067481231.1
NW_027137445.1	2633503	2635762	XP_067481232.1
NW_027137445.1	2637762	2637981	XP_067481233.1
NW_027137445.1	2640894	2643443	XP_067481234.1
NW_027137445.1	2643604	2644574	XP_067481235.1
NW_027137445.1	2645046	2646128	XP_067481236.1
NW_027137445.1	2648616	2650089	XP_067481237.1
NW_027137445.1	2650429	2651711	XP_067481238.1
NW_027137445.1	2651919	2652756	XP_067481239.1
NW_027137445.1	2653262	2654382	XP_067481240.1
NW_027137445.1	2654536	2656990	XP_067481241.1
NW_027137445.1	2657468	2659766	XP_067481242.1
NW_027137445.1	2660337	2661985	XP_067481243.1
NW_027137445.1	2662372	2663879	XP_067481244.1
NW_027137445.1	2665341	2666930	XP_067481245.1
NW_027137445.1	2671808	2672294	XP_067481246.1
NW_027137445.1	2672687	2673538	XP_067481247.1
NW_027137445.1	2674383	2676610	XP_067481248.1
NW_027137445.1	2674662	2674918	XP_067481249.1
NW_027137445.1	2677299	2678996	XP_067481250.1
NW_027137445.1	2678939	2680873	XP_067481251.1
NW_027137445.1	2681349	2682771	XP_067481252.1
NW_027137445.1	2682921	2684860	XP_067481253.1
NW_027137445.1	2686943	2688239	XP_067481254.1
NW_027137445.1	2688519	2693062	XP_067481255.1
NW_027137445.1	2693232	2695064	XP_067481256.1
NW_027137445.1	2695346	2697126	XP_067481257.1
NW_027137445.1	2697089	2698861	XP_067481258.1
NW_027137445.1	2701886	2704019	XP_067481259.1
NW_027137445.1	2705455	2706813	XP_067481260.1
NW_027137445.1	2707380	2709837	XP_067481261.1
NW_027137445.1	2710721	2713908	XP_067481262.1
NW_027137445.1	2715441	2716058	XP_067481263.1
NW_027137445.1	2717058	2721277	XP_067481264.1
NW_027137445.1	2723170	2726220	XP_067481265.1
NW_027137445.1	2726974	2729092	XP_067481266.1
NW_027137445.1	2729283	2730545	XP_067481267.1
NW_027137445.1	2730545	2732383	XP_067481268.1
NW_027137445.1	2733673	2735111	XP_067481269.1
NW_027137445.1	2738568	2740551	XP_067481270.1
NW_027137445.1	2741276	2742919	XP_067481271.1
NW_027137445.1	2742960	2744443	XP_067481272.1
NW_027137445.1	2744387	2745690	XP_067481273.1
NW_027137445.1	2746742	2747090	XP_067481274.1
NW_027137445.1	2748728	2749886	XP_067481275.1
NW_027137445.1	2750029	2751190	XP_067481276.1
NW_027137445.1	2754632	2758326	XP_067481277.1
NW_027137445.1	2759580	2761312	XP_067481278.1
NW_027137445.1	2761279	2762390	XP_067481279.1
NW_027137445.1	2762845	2765890	XP_067481280.1
NW_027137445.1	2767843	2769453	XP_067481281.1
NW_027137445.1	2769141	2769949	XP_067481282.1
NW_027137445.1	2769980	2772015	XP_067481283.1
NW_027137445.1	2773395	2774917	XP_067481284.1
NW_027137445.1	2776109	2777709	XP_067481285.1
NW_027137445.1	2778593	2780106	XP_067481286.1
NW_027137445.1	2780440	2781592	XP_067481287.1
NW_027137445.1	2781990	2782767	XP_067481288.1
NW_027137445.1	2782820	2783150	XP_067481289.1
NW_027137445.1	2783150	2783825	XP_067481290.1
NW_027137445.1	2784329	2785016	XP_067481291.1
NW_027137445.1	2789287	2790242	XP_067481292.1
NW_027137445.1	2790401	2791503	XP_067481293.1
NW_027137445.1	2791506	2794166	XP_067481294.1
NW_027137445.1	2794252	2794637	XP_067481295.1
NW_027137445.1	2794910	2796159	XP_067481296.1
NW_027137445.1	2796853	2798039	XP_067481297.1
NW_027137445.1	2798562	2800715	XP_067481298.1
NW_027137445.1	2801647	2803188	XP_067481299.1
NW_027137445.1	2804323	2805556	XP_067481300.1
NW_027137445.1	2806317	2807737	XP_067481301.1
NW_027137445.1	2809497	2811133	XP_067481302.1
NW_027137445.1	2813888	2815847	XP_067481303.1
NW_027137445.1	2816106	2818935	XP_067481304.1
NW_027137445.1	2819031	2819470	XP_067481305.1
NW_027137445.1	2819233	2820259	XP_067481306.1
NW_027137445.1	2820455	2821332	XP_067481307.1
NW_027137445.1	2821638	2823059	XP_067481308.1
NW_027137445.1	2823513	2825647	XP_067481309.1
NW_027137445.1	2826118	2827053	XP_067481310.1
NW_027137445.1	2827342	2828166	XP_067481311.1
NW_027137445.1	2828387	2831135	XP_067481312.1
NW_027137445.1	2831141	2833667	XP_067481313.1
NW_027137445.1	2833941	2835307	XP_067481314.1
NW_027137445.1	2835367	2837370	XP_067481315.1
NW_027137445.1	2838066	2839051	XP_067481316.1
NW_027137445.1	2839698	2840145	XP_067481317.1
NW_027137445.1	2840386	2842817	XP_067481318.1
NW_027137445.1	2843411	2845769	XP_067481319.1
NW_027137445.1	2847743	2850063	XP_067481320.1
NW_027137445.1	2850965	2852589	XP_067481321.1
NW_027137445.1	2853362	2855813	XP_067481322.1
NW_027137445.1	2856215	2857569	XP_067481323.1
NW_027137445.1	2858021	2859651	XP_067481324.1
NW_027137445.1	2860230	2863008	XP_067481325.1
NW_027137445.1	2865358	2869970	XP_067481326.1
NW_027137445.1	2870079	2872542	XP_067481327.1
NW_027137445.1	2872523	2874079	XP_067481328.1
NW_027137445.1	2874772	2878559	XP_067481329.1
NW_027137445.1	2879274	2880011	XP_067481330.1
NW_027137445.1	2880244	2880701	XP_067481331.1
NW_027137445.1	2882874	2884029	XP_067481332.1
NW_027137445.1	2884955	2887057	XP_067481333.1
NW_027137445.1	2887109	2888247	XP_067481334.1
NW_027137445.1	2887824	2888760	XP_067481335.1
NW_027137445.1	2888548	2889997	XP_067481336.1
NW_027137445.1	2890248	2891451	XP_067481337.1
NW_027137445.1	2892712	2894104	XP_067481338.1
NW_027137445.1	2895893	2896544	XP_067481339.1
NW_027137445.1	2897757	2899342	XP_067481340.1
NW_027137445.1	2900027	2902041	XP_067481341.1
NW_027137445.1	2902097	2904056	XP_067481342.1
NW_027137445.1	2903866	2907316	XP_067481343.1
NW_027137445.1	2908479	2910811	XP_067481344.1
NW_027137445.1	2910876	2912033	XP_067481345.1
NW_027137445.1	2912710	2915864	XP_067481346.1
NW_027137445.1	2916402	2916764	XP_067481347.1
NW_027137445.1	2917362	2920546	XP_067481348.1
NW_027137445.1	2920979	2921818	XP_067481349.1
NW_027137445.1	2922054	2924278	XP_067481350.1
NW_027137445.1	2924875	2926225	XP_067481351.1
NW_027137445.1	2926733	2927614	XP_067481352.1
NW_027137445.1	2927628	2930137	XP_067481353.1
NW_027137445.1	2930338	2931426	XP_067481354.1
NW_027137445.1	2934442	2934983	XP_067481355.1
NW_027137445.1	2938773	2940488	XP_067481356.1
NW_027137445.1	2941239	2943556	XP_067481357.1
NW_027137445.1	2943602	2944386	XP_067481358.1
NW_027137445.1	2947043	2948781	XP_067481359.1
NW_027137445.1	2949592	2949997	XP_067481360.1
NW_027137445.1	2954809	2955279	XP_067481361.1
NW_027137445.1	2955876	2958299	XP_067481362.1
NW_027137445.1	2958531	2959542	XP_067481363.1
NW_027137445.1	2959757	2964472	XP_067481364.1
NW_027137445.1	2967287	2969467	XP_067481365.1
NW_027137445.1	2969981	2971406	XP_067481366.1
NW_027137446.1	5056	5959	XP_067479514.1
NW_027137446.1	7382	9758	XP_067479515.1
NW_027137446.1	10396	13051	XP_067479516.1
NW_027137446.1	13124	14359	XP_067479517.1
NW_027137446.1	15041	16873	XP_067479518.1
NW_027137446.1	17265	17911	XP_067479519.1
NW_027137446.1	19294	20882	XP_067479520.1
NW_027137446.1	21465	22867	XP_067479521.1
NW_027137446.1	24100	26062	XP_067479522.1
NW_027137446.1	26526	27105	XP_067479523.1
NW_027137446.1	27643	28775	XP_067479524.1
NW_027137446.1	29564	30825	XP_067479525.1
NW_027137446.1	31797	35087	XP_067479526.1
NW_027137446.1	35384	37017	XP_067479527.1
NW_027137446.1	36931	39038	XP_067479528.1
NW_027137446.1	39272	39694	XP_067479529.1
NW_027137446.1	39932	40726	XP_067479530.1
NW_027137446.1	40941	42846	XP_067479531.1
NW_027137446.1	43271	45577	XP_067479532.1
NW_027137446.1	46070	46522	XP_067479533.1
NW_027137446.1	48946	50804	XP_067479534.1
NW_027137446.1	51477	52650	XP_067479535.1
NW_027137446.1	53812	54174	XP_067479536.1
NW_027137446.1	56807	58077	XP_067479537.1
NW_027137446.1	59461	63802	XP_067479538.1
NW_027137446.1	64241	64865	XP_067479539.1
NW_027137446.1	65023	66284	XP_067479540.1
NW_027137446.1	66430	67790	XP_067479541.1
NW_027137446.1	67570	67984	XP_067479542.1
NW_027137446.1	68020	68407	XP_067479543.1
NW_027137446.1	68449	71874	XP_067479544.1
NW_027137446.1	75632	76585	XP_067479545.1
NW_027137446.1	77079	80221	XP_067479546.1
NW_027137446.1	81225	81832	XP_067479547.1
NW_027137446.1	82184	82838	XP_067479548.1
NW_027137446.1	84758	86719	XP_067479549.1
NW_027137446.1	87001	89287	XP_067479550.1
NW_027137446.1	90098	91814	XP_067479551.1
NW_027137446.1	91851	93993	XP_067479552.1
NW_027137446.1	94146	95428	XP_067479553.1
NW_027137446.1	95796	97556	XP_067479554.1
NW_027137446.1	97600	98576	XP_067479555.1
NW_027137446.1	99801	101119	XP_067479556.1
NW_027137446.1	102672	103665	XP_067479557.1
NW_027137446.1	104347	106641	XP_067479558.1
NW_027137446.1	106979	107924	XP_067479559.1
NW_027137446.1	109070	110307	XP_067479560.1
NW_027137446.1	110141	110680	XP_067479561.1
NW_027137446.1	111977	112684	XP_067479562.1
NW_027137446.1	113015	114098	XP_067479563.1
NW_027137446.1	114835	120194	XP_067479564.1
NW_027137446.1	120524	122217	XP_067479565.1
NW_027137446.1	123378	124960	XP_067479566.1
NW_027137446.1	125105	126948	XP_067479567.1
NW_027137446.1	127477	127777	XP_067479568.1
NW_027137446.1	131833	133269	XP_067479569.1
NW_027137446.1	134174	136426	XP_067479570.1
NW_027137446.1	141028	141919	XP_067479571.1
NW_027137446.1	143890	145589	XP_067479572.1
NW_027137446.1	145777	146800	XP_067479573.1
NW_027137446.1	147803	149268	XP_067479574.1
NW_027137446.1	149557	150588	XP_067479575.1
NW_027137446.1	152057	153795	XP_067479576.1
NW_027137446.1	154247	155341	XP_067479577.1
NW_027137446.1	157095	166778	XP_067479578.1
NW_027137446.1	168719	170219	XP_067479579.1
NW_027137446.1	172542	174302	XP_067479580.1
NW_027137446.1	174920	178519	XP_067479581.1
NW_027137446.1	178411	179098	XP_067479582.1
NW_027137446.1	179110	181932	XP_067479583.1
NW_027137446.1	181962	182940	XP_067479584.1
NW_027137446.1	184302	185030	XP_067479585.1
NW_027137446.1	184636	188575	XP_067479586.1
NW_027137446.1	189506	190809	XP_067479587.1
NW_027137446.1	190723	191269	XP_067479588.1
NW_027137446.1	191538	192250	XP_067479589.1
NW_027137446.1	192880	193877	XP_067479590.1
NW_027137446.1	194361	196346	XP_067479591.1
NW_027137446.1	196618	202804	XP_067479592.1
NW_027137446.1	203173	204029	XP_067479593.1
NW_027137446.1	204398	206153	XP_067479594.1
NW_027137446.1	206819	207382	XP_067479595.1
NW_027137446.1	211437	212122	XP_067479596.1
NW_027137446.1	213884	216713	XP_067479597.1
NW_027137446.1	216959	219304	XP_067479598.1
NW_027137446.1	219322	222742	XP_067479599.1
NW_027137446.1	223170	225935	XP_067479600.1
NW_027137446.1	226671	227688	XP_067479601.1
NW_027137446.1	227815	228652	XP_067479602.1
NW_027137446.1	229688	231930	XP_067479603.1
NW_027137446.1	232348	233498	XP_067479604.1
NW_027137446.1	235367	237548	XP_067479605.1
NW_027137446.1	239493	241473	XP_067479606.1
NW_027137446.1	241809	245262	XP_067479607.1
NW_027137446.1	245648	247428	XP_067479608.1
NW_027137446.1	248127	249486	XP_067479609.1
NW_027137446.1	254484	255145	XP_067479610.1
NW_027137446.1	256286	257427	XP_067479611.1
NW_027137446.1	258624	259484	XP_067479612.1
NW_027137446.1	263427	264101	XP_067479613.1
NW_027137446.1	267301	269536	XP_067479614.1
NW_027137446.1	270615	271050	XP_067479615.1
NW_027137446.1	272740	276429	XP_067479616.1
NW_027137446.1	278287	279954	XP_067479617.1
NW_027137446.1	281458	282838	XP_067479618.1
NW_027137446.1	283892	285750	XP_067479619.1
NW_027137446.1	290177	291260	XP_067479620.1
NW_027137446.1	294858	298193	XP_067479621.1
NW_027137446.1	301068	303108	XP_067479622.1
NW_027137446.1	304225	304743	XP_067479623.1
NW_027137446.1	305455	306195	XP_067479624.1
NW_027137446.1	306862	309764	XP_067479625.1
NW_027137446.1	310109	311446	XP_067479626.1
NW_027137446.1	311790	313020	XP_067479627.1
NW_027137446.1	318752	319741	XP_067479628.1
NW_027137446.1	320954	322370	XP_067479629.1
NW_027137446.1	324581	332198	XP_067479630.1
NW_027137446.1	333120	334798	XP_067479631.1
NW_027137446.1	335011	336158	XP_067479632.1
NW_027137446.1	336340	337577	XP_067479633.1
NW_027137446.1	337951	339124	XP_067479634.1
NW_027137446.1	339547	339974	XP_067479635.1
NW_027137446.1	340059	341499	XP_067479636.1
NW_027137446.1	342037	343924	XP_067479637.1
NW_027137446.1	344379	345186	XP_067479638.1
NW_027137446.1	345322	347019	XP_067479639.1
NW_027137446.1	348232	349122	XP_067479640.1
NW_027137446.1	349701	350329	XP_067479641.1
NW_027137446.1	350068	352578	XP_067479642.1
NW_027137446.1	355562	359313	XP_067479643.1
NW_027137446.1	361243	363957	XP_067479644.1
NW_027137446.1	366282	367687	XP_067479645.1
NW_027137446.1	367890	370481	XP_067479646.1
NW_027137446.1	372192	374222	XP_067479647.1
NW_027137446.1	374076	374776	XP_067479648.1
NW_027137446.1	380805	381892	XP_067479649.1
NW_027137446.1	381626	384807	XP_067479650.1
NW_027137446.1	385461	385815	XP_067479651.1
NW_027137446.1	387316	388886	XP_067479652.1
NW_027137446.1	389295	393448	XP_067479653.1
NW_027137446.1	393312	393728	XP_067479654.1
NW_027137446.1	393612	394733	XP_067479655.1
NW_027137446.1	394859	396333	XP_067479656.1
NW_027137446.1	396633	397589	XP_067479657.1
NW_027137446.1	398424	402306	XP_067479658.1
NW_027137446.1	405158	406267	XP_067479659.1
NW_027137446.1	409054	411386	XP_067479660.1
NW_027137446.1	412017	413144	XP_067479661.1
NW_027137446.1	413320	419768	XP_067479662.1
NW_027137446.1	419850	421344	XP_067479663.1
NW_027137446.1	421421	423461	XP_067479664.1
NW_027137446.1	424185	425976	XP_067479665.1
NW_027137446.1	426674	427848	XP_067479666.1
NW_027137446.1	428615	430410	XP_067479667.1
NW_027137446.1	430888	432124	XP_067479668.1
NW_027137446.1	433189	435162	XP_067479669.1
NW_027137446.1	435411	437617	XP_067479670.1
NW_027137446.1	438225	441647	XP_067479671.1
NW_027137446.1	442329	443772	XP_067479672.1
NW_027137446.1	445935	446701	XP_067479673.1
NW_027137446.1	447686	449065	XP_067479674.1
NW_027137446.1	450312	451606	XP_067479675.1
NW_027137446.1	452320	454597	XP_067479676.1
NW_027137446.1	455574	456932	XP_067479677.1
NW_027137446.1	457759	459481	XP_067479678.1
NW_027137446.1	462143	462572	XP_067479679.1
NW_027137446.1	466684	469441	XP_067479680.1
NW_027137446.1	470048	471761	XP_067479681.1
NW_027137446.1	472632	473788	XP_067479682.1
NW_027137446.1	474697	475954	XP_067479683.1
NW_027137446.1	477370	477973	XP_067479684.1
NW_027137446.1	478263	479346	XP_067479685.1
NW_027137446.1	481304	482575	XP_067479686.1
NW_027137446.1	483116	483871	XP_067479687.1
NW_027137446.1	483577	486055	XP_067479688.1
NW_027137446.1	486305	488467	XP_067479689.1
NW_027137446.1	488884	490483	XP_067479690.1
NW_027137446.1	490866	493933	XP_067479691.1
NW_027137446.1	494425	495373	XP_067479692.1
NW_027137446.1	495972	497831	XP_067479693.1
NW_027137446.1	498120	499278	XP_067479694.1
NW_027137446.1	499620	500476	XP_067479695.1
NW_027137446.1	500910	503040	XP_067479696.1
NW_027137446.1	505770	506290	XP_067479697.1
NW_027137446.1	509513	510797	XP_067479698.1
NW_027137446.1	511385	513260	XP_067479699.1
NW_027137446.1	513734	518250	XP_067479700.1
NW_027137446.1	518258	520117	XP_067479701.1
NW_027137446.1	519912	520448	XP_067479702.1
NW_027137446.1	521462	522235	XP_067479703.1
NW_027137446.1	523716	524307	XP_067479704.1
NW_027137446.1	524747	525749	XP_067479705.1
NW_027137446.1	527336	529913	XP_067479706.1
NW_027137446.1	530067	531530	XP_067479707.1
NW_027137446.1	531822	532417	XP_067479708.1
NW_027137446.1	533199	535133	XP_067479709.1
NW_027137446.1	535662	537657	XP_067479710.1
NW_027137446.1	537775	538585	XP_067479711.1
NW_027137446.1	541633	542220	XP_067479712.1
NW_027137446.1	542344	542758	XP_067479713.1
NW_027137446.1	543527	546750	XP_067479714.1
NW_027137446.1	547184	548205	XP_067479715.1
NW_027137446.1	549052	552920	XP_067479716.1
NW_027137446.1	553686	555111	XP_067479717.1
NW_027137446.1	555509	558775	XP_067479718.1
NW_027137446.1	559533	561046	XP_067479719.1
NW_027137446.1	561650	564526	XP_067479720.1
NW_027137446.1	565451	566444	XP_067479721.1
NW_027137446.1	566360	567239	XP_067479722.1
NW_027137446.1	572981	573595	XP_067479723.1
NW_027137446.1	576630	578145	XP_067479724.1
NW_027137446.1	579445	587379	XP_067479725.1
NW_027137446.1	591324	593010	XP_067479726.1
NW_027137446.1	593874	594842	XP_067479727.1
NW_027137446.1	595539	596093	XP_067479728.1
NW_027137446.1	596796	602383	XP_067479729.1
NW_027137446.1	603611	604851	XP_067479730.1
NW_027137446.1	605165	608261	XP_067479731.1
NW_027137446.1	608431	609651	XP_067479732.1
NW_027137446.1	609851	611571	XP_067479733.1
NW_027137446.1	612238	613779	XP_067479734.1
NW_027137446.1	614690	616861	XP_067479735.1
NW_027137446.1	617034	621467	XP_067479736.1
NW_027137446.1	623025	625076	XP_067479737.1
NW_027137446.1	625124	625487	XP_067479738.1
NW_027137446.1	625593	626652	XP_067479739.1
NW_027137446.1	627067	628638	XP_067479740.1
NW_027137446.1	628891	629587	XP_067479741.1
NW_027137446.1	630153	631742	XP_067479742.1
NW_027137446.1	631671	631949	XP_067479743.1
NW_027137446.1	631686	632644	XP_067479744.1
NW_027137446.1	634680	635993	XP_067479745.1
NW_027137446.1	639105	639570	XP_067479746.1
NW_027137446.1	639682	640621	XP_067479747.1
NW_027137446.1	640505	640971	XP_067479748.1
NW_027137446.1	642524	645084	XP_067479749.1
NW_027137446.1	645590	646516	XP_067479750.1
NW_027137446.1	646710	648726	XP_067479751.1
NW_027137446.1	653775	654819	XP_067479752.1
NW_027137446.1	656189	658312	XP_067479753.1
NW_027137446.1	658650	658993	XP_067479754.1
NW_027137446.1	659430	661007	XP_067479755.1
NW_027137446.1	661227	662044	XP_067479756.1
NW_027137446.1	662381	663871	XP_067479757.1
NW_027137446.1	664047	664698	XP_067479758.1
NW_027137446.1	667200	668337	XP_067479759.1
NW_027137446.1	670098	671731	XP_067479760.1
NW_027137446.1	672840	674635	XP_067479761.1
NW_027137446.1	674956	677027	XP_067479762.1
NW_027137446.1	676814	677864	XP_067479763.1
NW_027137446.1	678245	681292	XP_067479764.1
NW_027137446.1	681984	682456	XP_067479765.1
NW_027137446.1	682822	684110	XP_067479766.1
NW_027137446.1	684411	685176	XP_067479767.1
NW_027137446.1	686088	687062	XP_067479768.1
NW_027137446.1	687063	689855	XP_067479769.1
NW_027137446.1	690634	693202	XP_067479770.1
NW_027137446.1	693611	694877	XP_067479771.1
NW_027137446.1	696422	698947	XP_067479772.1
NW_027137446.1	699831	700080	XP_067479773.1
NW_027137446.1	700952	701825	XP_067479774.1
NW_027137446.1	702030	705746	XP_067479775.1
NW_027137446.1	706374	706891	XP_067479776.1
NW_027137446.1	707632	709326	XP_067479777.1
NW_027137446.1	713498	715206	XP_067479778.1
NW_027137446.1	715281	718688	XP_067479779.1
NW_027137446.1	719178	721344	XP_067479780.1
NW_027137446.1	723402	725103	XP_067479781.1
NW_027137446.1	725369	725990	XP_067479782.1
NW_027137446.1	727285	729070	XP_067479783.1
NW_027137446.1	731310	734039	XP_067479784.1
NW_027137446.1	736104	737381	XP_067479785.1
NW_027137446.1	738580	741367	XP_067479786.1
NW_027137446.1	742596	747166	XP_067479787.1
NW_027137446.1	747592	749259	XP_067479788.1
NW_027137446.1	749298	750172	XP_067479789.1
NW_027137446.1	751552	752960	XP_067479790.1
NW_027137446.1	753226	754202	XP_067479791.1
NW_027137446.1	754659	756761	XP_067479792.1
NW_027137446.1	758332	762250	XP_067479793.1
NW_027137446.1	775954	778543	XP_067479794.1
NW_027137446.1	783016	784915	XP_067479795.1
NW_027137446.1	786930	787908	XP_067479796.1
NW_027137446.1	792742	796852	XP_067479797.1
NW_027137446.1	798068	799070	XP_067479798.1
NW_027137446.1	805921	806863	XP_067479799.1
NW_027137446.1	807146	808230	XP_067479800.1
NW_027137446.1	808911	811157	XP_067479801.1
NW_027137446.1	811409	814183	XP_067479802.1
NW_027137446.1	814458	818040	XP_067479803.1
NW_027137446.1	818578	820371	XP_067479804.1
NW_027137446.1	824581	825583	XP_067479805.1
NW_027137446.1	826943	827594	XP_067479806.1
NW_027137446.1	828368	829954	XP_067479807.1
NW_027137446.1	830697	830871	XP_067479808.1
NW_027137446.1	832892	833642	XP_067479809.1
NW_027137446.1	834356	836724	XP_067479810.1
NW_027137446.1	837400	839714	XP_067479811.1
NW_027137446.1	840165	841563	XP_067479812.1
NW_027137446.1	842115	844128	XP_067479813.1
NW_027137446.1	845644	846926	XP_067479814.1
NW_027137446.1	849577	850716	XP_067479815.1
NW_027137446.1	851461	852524	XP_067479816.1
NW_027137446.1	853029	854451	XP_067479817.1
NW_027137446.1	854887	855913	XP_067479818.1
NW_027137446.1	856243	861457	XP_067479819.1
NW_027137446.1	861871	862770	XP_067479820.1
NW_027137446.1	863054	864951	XP_067479821.1
NW_027137446.1	866025	866926	XP_067479822.1
NW_027137446.1	867580	869710	XP_067479823.1
NW_027137446.1	870641	872020	XP_067479824.1
NW_027137446.1	872129	873949	XP_067479825.1
NW_027137446.1	874412	875768	XP_067479826.1
NW_027137446.1	879944	881539	XP_067479827.1
NW_027137446.1	881869	883231	XP_067479828.1
NW_027137446.1	884031	885388	XP_067479829.1
NW_027137446.1	885849	887476	XP_067479830.1
NW_027137446.1	888168	891935	XP_067479831.1
NW_027137446.1	892738	895078	XP_067479832.1
NW_027137446.1	896760	898320	XP_067479833.1
NW_027137446.1	899485	901423	XP_067479834.1
NW_027137446.1	901580	902515	XP_067479835.1
NW_027137446.1	903054	904980	XP_067479836.1
NW_027137446.1	905688	907433	XP_067479837.1
NW_027137446.1	907880	908610	XP_067479838.1
NW_027137446.1	911389	912727	XP_067479839.1
NW_027137446.1	913847	916695	XP_067479840.1
NW_027137446.1	917242	918620	XP_067479841.1
NW_027137446.1	918803	921336	XP_067479842.1
NW_027137446.1	921837	922545	XP_067479843.1
NW_027137446.1	922758	925161	XP_067479844.1
NW_027137446.1	925174	925519	XP_067479845.1
NW_027137446.1	925414	926635	XP_067479846.1
NW_027137446.1	926951	928109	XP_067479847.1
NW_027137446.1	932643	937174	XP_067479848.1
NW_027137446.1	938336	939219	XP_067479849.1
NW_027137446.1	939707	940903	XP_067479850.1
NW_027137446.1	941258	942884	XP_067479851.1
NW_027137446.1	944322	945512	XP_067479852.1
NW_027137446.1	945569	948651	XP_067479853.1
NW_027137446.1	949284	949632	XP_067479854.1
NW_027137446.1	949742	952451	XP_067479855.1
NW_027137446.1	952583	953642	XP_067479856.1
NW_027137446.1	954034	955065	XP_067479857.1
NW_027137446.1	955906	956449	XP_067479858.1
NW_027137446.1	956845	958523	XP_067479859.1
NW_027137446.1	959158	960605	XP_067479860.1
NW_027137446.1	960606	962903	XP_067479861.1
NW_027137446.1	963477	964198	XP_067479862.1
NW_027137446.1	964469	966506	XP_067479863.1
NW_027137446.1	967739	969456	XP_067479864.1
NW_027137446.1	969698	971082	XP_067479865.1
NW_027137446.1	970968	971278	XP_067479866.1
NW_027137446.1	971859	973479	XP_067479867.1
NW_027137446.1	974481	977066	XP_067479868.1
NW_027137446.1	978188	979209	XP_067479869.1
NW_027137446.1	979589	982425	XP_067479870.1
NW_027137446.1	983571	984025	XP_067479871.1
NW_027137446.1	984605	985302	XP_067479872.1
NW_027137446.1	985521	986286	XP_067479873.1
NW_027137446.1	986515	989196	XP_067479874.1
NW_027137446.1	989279	993307	XP_067479875.1
NW_027137446.1	993784	996579	XP_067479876.1
NW_027137446.1	997943	999398	XP_067479877.1
NW_027137446.1	999977	1002269	XP_067479878.1
NW_027137446.1	1003227	1005322	XP_067479879.1
NW_027137446.1	1006338	1007898	XP_067479880.1
NW_027137446.1	1008026	1009474	XP_067479881.1
NW_027137446.1	1009807	1011528	XP_067479882.1
NW_027137446.1	1011709	1013211	XP_067479883.1
NW_027137446.1	1013203	1013778	XP_067479884.1
NW_027137446.1	1014216	1015611	XP_067479885.1
NW_027137446.1	1015803	1018483	XP_067479886.1
NW_027137446.1	1018667	1019458	XP_067479887.1
NW_027137446.1	1019421	1021596	XP_067479888.1
NW_027137446.1	1021896	1023681	XP_067479889.1
NW_027137446.1	1023775	1025641	XP_067479890.1
NW_027137446.1	1025852	1027625	XP_067479891.1
NW_027137446.1	1030040	1030493	XP_067479892.1
NW_027137446.1	1030751	1032707	XP_067479893.1
NW_027137446.1	1032886	1033295	XP_067479894.1
NW_027137446.1	1033456	1035125	XP_067479895.1
NW_027137446.1	1036378	1038256	XP_067479896.1
NW_027137446.1	1038605	1039502	XP_067479897.1
NW_027137446.1	1039587	1040579	XP_067479898.1
NW_027137446.1	1040151	1042128	XP_067479899.1
NW_027137446.1	1044138	1044949	XP_067479900.1
NW_027137446.1	1045106	1046323	XP_067479901.1
NW_027137446.1	1047634	1048009	XP_067479902.1
NW_027137446.1	1048466	1055688	XP_067479903.1
NW_027137446.1	1056162	1058809	XP_067479904.1
NW_027137446.1	1059137	1062336	XP_067479905.1
NW_027137446.1	1062880	1064626	XP_067479906.1
NW_027137446.1	1064958	1066279	XP_067479907.1
NW_027137446.1	1066512	1068078	XP_067479908.1
NW_027137446.1	1068761	1071827	XP_067479909.1
NW_027137446.1	1072403	1073644	XP_067479910.1
NW_027137446.1	1074059	1075495	XP_067479911.1
NW_027137446.1	1077043	1077632	XP_067479912.1
NW_027137446.1	1077825	1078967	XP_067479913.1
NW_027137446.1	1079169	1080625	XP_067479914.1
NW_027137446.1	1081359	1081745	XP_067479915.1
NW_027137446.1	1082834	1087694	XP_067479916.1
NW_027137446.1	1091697	1097198	XP_067479917.1
NW_027137446.1	1097573	1098574	XP_067479918.1
NW_027137446.1	1098872	1100297	XP_067479919.1
NW_027137446.1	1100564	1101167	XP_067479920.1
NW_027137446.1	1100993	1102072	XP_067479921.1
NW_027137446.1	1102871	1105556	XP_067479922.1
NW_027137446.1	1106265	1108313	XP_067479923.1
NW_027137446.1	1109005	1109431	XP_067479924.1
NW_027137446.1	1113313	1114158	XP_067479925.1
NW_027137446.1	1114431	1116349	XP_067479926.1
NW_027137446.1	1119029	1120859	XP_067479927.1
NW_027137446.1	1121700	1122960	XP_067479928.1
NW_027137446.1	1124508	1126496	XP_067479929.1
NW_027137446.1	1126471	1129182	XP_067479930.1
NW_027137446.1	1129976	1131142	XP_067479931.1
NW_027137446.1	1131400	1132202	XP_067479932.1
NW_027137446.1	1132976	1135270	XP_067479933.1
NW_027137446.1	1135977	1138126	XP_067479934.1
NW_027137446.1	1138062	1139350	XP_067479935.1
NW_027137446.1	1139597	1141076	XP_067479936.1
NW_027137446.1	1142249	1143531	XP_067479937.1
NW_027137446.1	1144444	1146120	XP_067479938.1
NW_027137446.1	1146700	1147902	XP_067479939.1
NW_027137446.1	1148052	1149438	XP_067479940.1
NW_027137446.1	1149833	1150583	XP_067479941.1
NW_027137446.1	1150948	1152769	XP_067479942.1
NW_027137446.1	1153858	1158654	XP_067479943.1
NW_027137446.1	1160344	1161287	XP_067479944.1
NW_027137446.1	1162431	1164731	XP_067479945.1
NW_027137446.1	1165185	1167241	XP_067479946.1
NW_027137446.1	1167935	1168954	XP_067479947.1
NW_027137446.1	1169326	1170672	XP_067479948.1
NW_027137446.1	1171138	1173277	XP_067479949.1
NW_027137446.1	1173863	1176614	XP_067479950.1
NW_027137446.1	1176877	1178705	XP_067479951.1
NW_027137446.1	1180624	1181065	XP_067479952.1
NW_027137446.1	1182891	1185118	XP_067479953.1
NW_027137446.1	1190891	1192297	XP_067479954.1
NW_027137446.1	1193039	1198096	XP_067479955.1
NW_027137446.1	1198853	1200516	XP_067479956.1
NW_027137446.1	1200597	1201739	XP_067479957.1
NW_027137446.1	1203803	1204016	XP_067479958.1
NW_027137446.1	1205435	1207462	XP_067479959.1
NW_027137446.1	1207612	1211266	XP_067479960.1
NW_027137446.1	1211383	1212975	XP_067479961.1
NW_027137446.1	1213376	1214620	XP_067479962.1
NW_027137446.1	1215011	1216989	XP_067479963.1
NW_027137446.1	1218314	1219097	XP_067479964.1
NW_027137446.1	1220044	1221298	XP_067479965.1
NW_027137446.1	1221602	1224185	XP_067479966.1
NW_027137446.1	1224901	1225465	XP_067479967.1
NW_027137446.1	1225709	1226702	XP_067479968.1
NW_027137446.1	1227146	1227628	XP_067479969.1
NW_027137446.1	1228175	1229511	XP_067479970.1
NW_027137446.1	1229649	1230673	XP_067479971.1
NW_027137446.1	1230880	1231780	XP_067479972.1
NW_027137446.1	1231996	1236708	XP_067479973.1
NW_027137446.1	1237786	1239226	XP_067479974.1
NW_027137446.1	1239352	1242214	XP_067479975.1
NW_027137446.1	1248713	1249649	XP_067479976.1
NW_027137446.1	1250943	1252619	XP_067479977.1
NW_027137446.1	1254213	1255869	XP_067479978.1
NW_027137446.1	1257275	1261756	XP_067479979.1
NW_027137446.1	1261982	1263248	XP_067479980.1
NW_027137446.1	1263506	1266177	XP_067479981.1
NW_027137446.1	1265973	1266791	XP_067479982.1
NW_027137446.1	1267363	1269729	XP_067479983.1
NW_027137446.1	1270141	1272640	XP_067479984.1
NW_027137446.1	1273548	1274918	XP_067479985.1
NW_027137446.1	1276085	1276769	XP_067479986.1
NW_027137446.1	1276342	1278049	XP_067479987.1
NW_027137446.1	1278678	1280471	XP_067479988.1
NW_027137446.1	1283852	1285777	XP_067479989.1
NW_027137446.1	1286720	1288239	XP_067479990.1
NW_027137446.1	1289119	1289962	XP_067479991.1
NW_027137446.1	1291338	1292169	XP_067479992.1
NW_027137446.1	1294257	1296301	XP_067479993.1
NW_027137446.1	1296753	1297839	XP_067479994.1
NW_027137446.1	1300118	1300553	XP_067479995.1
NW_027137446.1	1300904	1303417	XP_067479996.1
NW_027137446.1	1303754	1304929	XP_067479997.1
NW_027137446.1	1305935	1308698	XP_067479998.1
NW_027137446.1	1309086	1310342	XP_067479999.1
NW_027137446.1	1310556	1311061	XP_067480000.1
NW_027137446.1	1311311	1312119	XP_067480001.1
NW_027137446.1	1312655	1312966	XP_067480002.1
NW_027137446.1	1313071	1316106	XP_067480003.1
NW_027137446.1	1317468	1319158	XP_067480004.1
NW_027137446.1	1323029	1324169	XP_067480005.1
NW_027137446.1	1324340	1325529	XP_067480006.1
NW_027137446.1	1326296	1328435	XP_067480007.1
NW_027137446.1	1334948	1338095	XP_067480008.1
NW_027137446.1	1340381	1341536	XP_067480009.1
NW_027137446.1	1342617	1344097	XP_067480010.1
NW_027137446.1	1345389	1345790	XP_067480011.1
NW_027137446.1	1347391	1349498	XP_067480012.1
NW_027137446.1	1349652	1352071	XP_067480013.1
NW_027137446.1	1353784	1354322	XP_067480014.1
NW_027137446.1	1354690	1358614	XP_067480015.1
NW_027137446.1	1362337	1364521	XP_067480016.1
NW_027137446.1	1364944	1366244	XP_067480017.1
NW_027137446.1	1366400	1370117	XP_067480018.1
NW_027137446.1	1370324	1371377	XP_067480019.1
NW_027137446.1	1371746	1372832	XP_067480020.1
NW_027137446.1	1373112	1373958	XP_067480021.1
NW_027137446.1	1374163	1375444	XP_067480022.1
NW_027137446.1	1375562	1376775	XP_067480023.1
NW_027137446.1	1377384	1379398	XP_067480024.1
NW_027137446.1	1380206	1381399	XP_067480025.1
NW_027137446.1	1382839	1383955	XP_067480026.1
NW_027137446.1	1383955	1385428	XP_067480027.1
NW_027137446.1	1391084	1392301	XP_067480028.1
NW_027137446.1	1393565	1395430	XP_067480029.1
NW_027137446.1	1396757	1397945	XP_067480030.1
NW_027137446.1	1398541	1399598	XP_067480031.1
NW_027137446.1	1399443	1400407	XP_067480032.1
NW_027137446.1	1400123	1401154	XP_067480033.1
NW_027137446.1	1403231	1410982	XP_067480034.1
NW_027137446.1	1411226	1412079	XP_067480035.1
NW_027137446.1	1413744	1414540	XP_067480036.1
NW_027137446.1	1414705	1415386	XP_067480037.1
NW_027137446.1	1418544	1420060	XP_067480038.1
NW_027137446.1	1420810	1421545	XP_067480039.1
NW_027137446.1	1421708	1423593	XP_067480040.1
NW_027137446.1	1423860	1426036	XP_067480041.1
NW_027137446.1	1426369	1430767	XP_067480042.1
NW_027137446.1	1435197	1438109	XP_067480043.1
NW_027137446.1	1438675	1439865	XP_067480044.1
NW_027137446.1	1440168	1442012	XP_067480045.1
NW_027137446.1	1442763	1444548	XP_067480046.1
NW_027137446.1	1449837	1451180	XP_067480047.1
NW_027137446.1	1451811	1452404	XP_067480048.1
NW_027137446.1	1453227	1456328	XP_067480049.1
NW_027137446.1	1457033	1457966	XP_067480050.1
NW_027137446.1	1458160	1458859	XP_067480051.1
NW_027137446.1	1460919	1464414	XP_067480052.1
NW_027137446.1	1468566	1471227	XP_067480053.1
NW_027137446.1	1471797	1474726	XP_067480054.1
NW_027137446.1	1474904	1476070	XP_067480055.1
NW_027137446.1	1476294	1477816	XP_067480056.1
NW_027137446.1	1478562	1479429	XP_067480057.1
NW_027137446.1	1480723	1481337	XP_067480058.1
NW_027137446.1	1482667	1484527	XP_067480059.1
NW_027137446.1	1486540	1487963	XP_067480060.1
NW_027137446.1	1492435	1493172	XP_067480061.1
NW_027137446.1	1493172	1494006	XP_067480062.1
NW_027137446.1	1497556	1498582	XP_067480063.1
NW_027137446.1	1501407	1502333	XP_067480064.1
NW_027137446.1	1502782	1505018	XP_067480065.1
NW_027137446.1	1505451	1507504	XP_067480066.1
NW_027137446.1	1509009	1513451	XP_067480067.1
NW_027137446.1	1515345	1518486	XP_067480068.1
NW_027137446.1	1518782	1520744	XP_067480069.1
NW_027137446.1	1520823	1522157	XP_067480070.1
NW_027137446.1	1522403	1525090	XP_067480071.1
NW_027137446.1	1525445	1526635	XP_067480072.1
NW_027137446.1	1526962	1527913	XP_067480073.1
NW_027137446.1	1528478	1530644	XP_067480074.1
NW_027137446.1	1531843	1535488	XP_067480075.1
NW_027137446.1	1535971	1537816	XP_067480076.1
NW_027137446.1	1538669	1540363	XP_067480077.1
NW_027137446.1	1540948	1542814	XP_067480078.1
NW_027137446.1	1543742	1546235	XP_067480079.1
NW_027137446.1	1546807	1547659	XP_067480080.1
NW_027137446.1	1547831	1550480	XP_067480081.1
NW_027137446.1	1550486	1551462	XP_067480082.1
NW_027137446.1	1553462	1555749	XP_067480083.1
NW_027137446.1	1557494	1559675	XP_067480084.1
NW_027137446.1	1563918	1565401	XP_067480085.1
NW_027137446.1	1566778	1568556	XP_067480086.1
NW_027137446.1	1568661	1569104	XP_067480087.1
NW_027137446.1	1571265	1572570	XP_067480088.1
NW_027137446.1	1573220	1574093	XP_067480089.1
NW_027137446.1	1575406	1579453	XP_067480090.1
NW_027137446.1	1580967	1581262	XP_067480091.1
NW_027137446.1	1585668	1587288	XP_067480092.1
NW_027137446.1	1588206	1588872	XP_067480093.1
NW_027137446.1	1589316	1590930	XP_067480094.1
NW_027137446.1	1591036	1593313	XP_067480095.1
NW_027137446.1	1594915	1596267	XP_067480096.1
NW_027137446.1	1595977	1597223	XP_067480097.1
NW_027137446.1	1598589	1603895	XP_067480098.1
NW_027137446.1	1604580	1606548	XP_067480099.1
NW_027137446.1	1607119	1608154	XP_067480100.1
NW_027137446.1	1609360	1610701	XP_067480101.1
NW_027137446.1	1612269	1613917	XP_067480102.1
NW_027137446.1	1614210	1614784	XP_067480103.1
NW_027137446.1	1614515	1615775	XP_067480104.1
NW_027137446.1	1617674	1621266	XP_067480105.1
NW_027137446.1	1623986	1626850	XP_067480106.1
NW_027137446.1	1627792	1629384	XP_067480107.1
NW_027137446.1	1630684	1631552	XP_067480108.1
NW_027137446.1	1632195	1633066	XP_067480109.1
NW_027137446.1	1633443	1636555	XP_067480110.1
NW_027137446.1	1637796	1639661	XP_067480111.1
NW_027137446.1	1640897	1641958	XP_067480112.1
NW_027137446.1	1642795	1643565	XP_067480113.1
NW_027137446.1	1644063	1645527	XP_067480114.1
NW_027137446.1	1645627	1647681	XP_067480115.1
NW_027137446.1	1648046	1649346	XP_067480116.1
NW_027137446.1	1651453	1653177	XP_067480117.1
NW_027137446.1	1655275	1655494	XP_067480118.1
NW_027137446.1	1656379	1658409	XP_067480119.1
NW_027137446.1	1658930	1660257	XP_067480120.1
NW_027137446.1	1664978	1665635	XP_067480121.1
NW_027137446.1	1667291	1668176	XP_067480122.1
NW_027137446.1	1670584	1671380	XP_067480123.1
NW_027137446.1	1675839	1676065	XP_067480124.1
NW_027137446.1	1676469	1676959	XP_067480125.1
NW_027137446.1	1677482	1677765	XP_067480126.1
NW_027137446.1	1678540	1679095	XP_067480127.1
NW_027137446.1	1681479	1682736	XP_067480128.1
NW_027137446.1	1684449	1684978	XP_067480129.1
NW_027137446.1	1686386	1686879	XP_067480130.1
NW_027137446.1	1690244	1691719	XP_067480131.1
NW_027137446.1	1692357	1693026	XP_067480132.1
NW_027137446.1	1693948	1694870	XP_067480133.1
NW_027137446.1	1695613	1698598	XP_067480134.1
NW_027137446.1	1699767	1702245	XP_067480135.1
NW_027137446.1	1703229	1704555	XP_067480136.1
NW_027137446.1	1704951	1706376	XP_067480137.1
NW_027137446.1	1706914	1708128	XP_067480138.1
NW_027137446.1	1709903	1711579	XP_067480139.1
NW_027137446.1	1713623	1714841	XP_067480140.1
NW_027137446.1	1716663	1718512	XP_067480141.1
NW_027137446.1	1722487	1723947	XP_067480142.1
NW_027137446.1	1729201	1731289	XP_067480143.1
NW_027137446.1	1732560	1735487	XP_067480144.1
NW_027137446.1	1736361	1739565	XP_067480145.1
NW_027137446.1	1739817	1741310	XP_067480146.1
NW_027137446.1	1742133	1745826	XP_067480147.1
NW_027137446.1	1746778	1748208	XP_067480148.1
NW_027137446.1	1748081	1749850	XP_067480149.1
NW_027137446.1	1751703	1752044	XP_067480150.1
NW_027137446.1	1756144	1757383	XP_067480151.1
NW_027137446.1	1759584	1760568	XP_067480152.1
NW_027137446.1	1762323	1764622	XP_067480153.1
NW_027137446.1	1769898	1772642	XP_067480154.1
NW_027137446.1	1773018	1775809	XP_067480155.1
NW_027137446.1	1776021	1777147	XP_067480156.1
NW_027137446.1	1777576	1782401	XP_067480157.1
NW_027137446.1	1782687	1786215	XP_067480158.1
NW_027137446.1	1790192	1790955	XP_067480159.1
NW_027137446.1	1790542	1792640	XP_067480160.1
NW_027137446.1	1794648	1796366	XP_067480161.1
NW_027137446.1	1798129	1801811	XP_067480162.1
NW_027137446.1	1802430	1803479	XP_067480163.1
NW_027137446.1	1804156	1805372	XP_067480164.1
NW_027137446.1	1806983	1808671	XP_067480165.1
NW_027137446.1	1808931	1813444	XP_067480166.1
NW_027137446.1	1813993	1821470	XP_067480167.1
NW_027137446.1	1823088	1825155	XP_067480168.1
NW_027137446.1	1827642	1828233	XP_067480169.1
NW_027137446.1	1829108	1830481	XP_067480170.1
NW_027137446.1	1836360	1838088	XP_067480171.1
NW_027137446.1	1839344	1840073	XP_067480172.1
NW_027137446.1	1840349	1842072	XP_067480173.1
NW_027137446.1	1842267	1843415	XP_067480174.1
NW_027137446.1	1845078	1845712	XP_067480175.1
NW_027137446.1	1846632	1847689	XP_067480176.1
NW_027137446.1	1849416	1850847	XP_067480177.1
NW_027137446.1	1850920	1852942	XP_067480178.1
NW_027137446.1	1853224	1854983	XP_067480179.1
NW_027137446.1	1855462	1857688	XP_067480180.1
NW_027137446.1	1858029	1858860	XP_067480181.1
NW_027137446.1	1858914	1862637	XP_067480182.1
NW_027137446.1	1862949	1864797	XP_067480183.1
NW_027137446.1	1865105	1866417	XP_067480184.1
NW_027137446.1	1866788	1871022	XP_067480185.1
NW_027137446.1	1871365	1875530	XP_067480186.1
NW_027137446.1	1876078	1880227	XP_067480187.1
NW_027137446.1	1880568	1882610	XP_067480188.1
NW_027137446.1	1884018	1884777	XP_067480189.1
NW_027137446.1	1885006	1886110	XP_067480190.1
NW_027137446.1	1886332	1888232	XP_067480191.1
NW_027137446.1	1888297	1891008	XP_067480192.1
NW_027137446.1	1891354	1893486	XP_067480193.1
NW_027137446.1	1893809	1895079	XP_067480194.1
NW_027137446.1	1895374	1895950	XP_067480195.1
NW_027137446.1	1901331	1901617	XP_067480196.1
NW_027137446.1	1902263	1903542	XP_067480197.1
NW_027137446.1	1906042	1907554	XP_067480198.1
NW_027137446.1	1908045	1909378	XP_067480199.1
NW_027137446.1	1909832	1910908	XP_067480200.1
NW_027137446.1	1911164	1912567	XP_067480201.1
NW_027137446.1	1912637	1914552	XP_067480202.1
NW_027137446.1	1915406	1918016	XP_067480203.1
NW_027137446.1	1918437	1919429	XP_067480204.1
NW_027137446.1	1919530	1920849	XP_067480205.1
NW_027137446.1	1921257	1922016	XP_067480206.1
NW_027137446.1	1922363	1923293	XP_067480207.1
NW_027137446.1	1925466	1926552	XP_067480208.1
NW_027137446.1	1931194	1931818	XP_067480209.1
NW_027137446.1	1932756	1937130	XP_067480210.1
NW_027137446.1	1937889	1940269	XP_067480211.1
NW_027137446.1	1944174	1947387	XP_067480212.1
NW_027137446.1	1954682	1957520	XP_067480213.1
NW_027137446.1	1958641	1959702	XP_067480214.1
NW_027137446.1	1964293	1967489	XP_067480215.1
NW_027137446.1	1974344	1974975	XP_067480216.1
NW_027137446.1	1976019	1976852	XP_067480217.1
NW_027137446.1	1977025	1977665	XP_067480218.1
NW_027137446.1	1978357	1979785	XP_067480219.1
NW_027137446.1	1980514	1982502	XP_067480220.1
NW_027137446.1	1982790	1984677	XP_067480221.1
NW_027137446.1	1986148	1987133	XP_067480222.1
NW_027137446.1	1988107	1990512	XP_067480223.1
NW_027137446.1	1991192	1992759	XP_067480224.1
NW_027137446.1	1994141	1995517	XP_067480225.1
NW_027137446.1	1996003	1997155	XP_067480226.1
NW_027137446.1	1997452	1998550	XP_067480227.1
NW_027137446.1	1998804	2002306	XP_067480228.1
NW_027137446.1	2003984	2005324	XP_067480229.1
NW_027137446.1	2006148	2007797	XP_067480230.1
NW_027137446.1	2008009	2013232	XP_067480231.1
NW_027137446.1	2013717	2014284	XP_067480232.1
NW_027137446.1	2015190	2017087	XP_067480233.1
NW_027137446.1	2017632	2018307	XP_067480234.1
NW_027137446.1	2018423	2019152	XP_067480235.1
NW_027137446.1	2018970	2023026	XP_067480236.1
NW_027137446.1	2023934	2026896	XP_067480237.1
NW_027137446.1	2027654	2030488	XP_067480238.1
NW_027137446.1	2032217	2034158	XP_067480239.1
NW_027137446.1	2035778	2036583	XP_067480240.1
NW_027137446.1	2039888	2042800	XP_067480241.1
NW_027137446.1	2043048	2044738	XP_067480242.1
NW_027137446.1	2045600	2046855	XP_067480243.1
NW_027137446.1	2047084	2048666	XP_067480244.1
NW_027137446.1	2048679	2050868	XP_067480245.1
NW_027137446.1	2051109	2052034	XP_067480246.1
NW_027137446.1	2055836	2058329	XP_067480247.1
NW_027137446.1	2058953	2059720	XP_067480248.1
NW_027137446.1	2060410	2061854	XP_067480249.1
NW_027137446.1	2061924	2064935	XP_067480250.1
NW_027137446.1	2065345	2066738	XP_067480251.1
NW_027137446.1	2067006	2067994	XP_067480252.1
NW_027137446.1	2068356	2069927	XP_067480253.1
NW_027137446.1	2070862	2072537	XP_067480254.1
NW_027137446.1	2073051	2074218	XP_067480255.1
NW_027137446.1	2074572	2077519	XP_067480256.1
NW_027137446.1	2077843	2079783	XP_067480257.1
NW_027137446.1	2080096	2085100	XP_067480258.1
NW_027137446.1	2085318	2086418	XP_067480259.1
NW_027137446.1	2086271	2087957	XP_067480260.1
NW_027137446.1	2088414	2094991	XP_067480261.1
NW_027137446.1	2099427	2100288	XP_067480262.1
NW_027137446.1	2101724	2102941	XP_067480263.1
NW_027137446.1	2103612	2104650	XP_067480264.1
NW_027137446.1	2105186	2105729	XP_067480265.1
NW_027137446.1	2106740	2107372	XP_067480266.1
NW_027137446.1	2107498	2109476	XP_067480267.1
NW_027137446.1	2109772	2110479	XP_067480268.1
NW_027137446.1	2110269	2110717	XP_067480269.1
NW_027137446.1	2111178	2112960	XP_067480270.1
NW_027137446.1	2113583	2114137	XP_067480271.1
NW_027137446.1	2114244	2115159	XP_067480272.1
NW_027137446.1	2115262	2116648	XP_067480273.1
NW_027137446.1	2117053	2120235	XP_067480274.1
NW_027137446.1	2120299	2121292	XP_067480275.1
NW_027137446.1	2121302	2121697	XP_067480276.1
NW_027137446.1	2122067	2125022	XP_067480277.1
NW_027137446.1	2125310	2126679	XP_067480278.1
NW_027137446.1	2126573	2128302	XP_067480279.1
NW_027137446.1	2128813	2130030	XP_067480280.1
NW_027137446.1	2130329	2131696	XP_067480281.1
NW_027137446.1	2131695	2133956	XP_067480282.1
NW_027137446.1	2137196	2137879	XP_067480283.1
NW_027137446.1	2145286	2145545	XP_067480284.1
NW_027137446.1	2145958	2146912	XP_067480285.1
NW_027137446.1	2147227	2148260	XP_067480286.1
NW_027137446.1	2148845	2150387	XP_067480287.1
NW_027137446.1	2150578	2153190	XP_067480288.1
NW_027137446.1	2153389	2154451	XP_067480289.1
NW_027137446.1	2154784	2156146	XP_067480290.1
NW_027137446.1	2156414	2158996	XP_067480291.1
NW_027137446.1	2158975	2160872	XP_067480292.1
NW_027137446.1	2163159	2163312	XP_067480293.1
NW_027137446.1	2163751	2166004	XP_067480294.1
NW_027137446.1	2166267	2167899	XP_067480295.1
NW_027137446.1	2168787	2171220	XP_067480296.1
NW_027137446.1	2171814	2174312	XP_067480297.1
NW_027137446.1	2175078	2176584	XP_067480298.1
NW_027137446.1	2176812	2179369	XP_067480299.1
NW_027137446.1	2180927	2183029	XP_067480300.1
NW_027137446.1	2183539	2184652	XP_067480301.1
NW_027137446.1	2185183	2186393	XP_067480302.1
NW_027137446.1	2186286	2187197	XP_067480303.1
NW_027137446.1	2187562	2190961	XP_067480304.1
NW_027137446.1	2191188	2192214	XP_067480305.1
NW_027137446.1	2192654	2194314	XP_067480306.1
NW_027137446.1	2194955	2196137	XP_067480307.1
NW_027137447.1	344	1092	XP_067478753.1
NW_027137447.1	1462	4851	XP_067478754.1
NW_027137447.1	5035	5911	XP_067478755.1
NW_027137447.1	6057	8025	XP_067478756.1
NW_027137447.1	8435	9094	XP_067478757.1
NW_027137447.1	10703	12090	XP_067478758.1
NW_027137447.1	12720	13665	XP_067478759.1
NW_027137447.1	13914	14424	XP_067478760.1
NW_027137447.1	15392	18173	XP_067478761.1
NW_027137447.1	18432	19356	XP_067478762.1
NW_027137447.1	19569	21198	XP_067478763.1
NW_027137447.1	21922	24957	XP_067478764.1
NW_027137447.1	28071	28737	XP_067478765.1
NW_027137447.1	28923	32152	XP_067478766.1
NW_027137447.1	32593	34078	XP_067478767.1
NW_027137447.1	34534	36112	XP_067478768.1
NW_027137447.1	36588	38741	XP_067478769.1
NW_027137447.1	39329	40585	XP_067478770.1
NW_027137447.1	40388	42281	XP_067478771.1
NW_027137447.1	42671	47781	XP_067478772.1
NW_027137447.1	48606	50448	XP_067478773.1
NW_027137447.1	55302	55803	XP_067478774.1
NW_027137447.1	57493	61269	XP_067478775.1
NW_027137447.1	62987	64572	XP_067478776.1
NW_027137447.1	64786	66625	XP_067478777.1
NW_027137447.1	67171	67899	XP_067478778.1
NW_027137447.1	67895	70400	XP_067478779.1
NW_027137447.1	70015	70415	XP_067478780.1
NW_027137447.1	70771	72046	XP_067478781.1
NW_027137447.1	75235	77181	XP_067478782.1
NW_027137447.1	77491	79692	XP_067478783.1
NW_027137447.1	79778	80106	XP_067478784.1
NW_027137447.1	81573	84385	XP_067478785.1
NW_027137447.1	88171	88481	XP_067478786.1
NW_027137447.1	91501	94336	XP_067478787.1
NW_027137447.1	94717	96555	XP_067478788.1
NW_027137447.1	98657	99373	XP_067478789.1
NW_027137447.1	99586	101879	XP_067478790.1
NW_027137447.1	102914	105402	XP_067478791.1
NW_027137447.1	106765	108194	XP_067478792.1
NW_027137447.1	108437	109668	XP_067478793.1
NW_027137447.1	110477	112572	XP_067478794.1
NW_027137447.1	112795	115620	XP_067478795.1
NW_027137447.1	115826	117029	XP_067478796.1
NW_027137447.1	117177	119644	XP_067478797.1
NW_027137447.1	119852	122719	XP_067478798.1
NW_027137447.1	123015	123991	XP_067478799.1
NW_027137447.1	124706	129765	XP_067478800.1
NW_027137447.1	131198	131951	XP_067478801.1
NW_027137447.1	132182	134944	XP_067478802.1
NW_027137447.1	135048	135873	XP_067478803.1
NW_027137447.1	139097	142742	XP_067478804.1
NW_027137447.1	145823	150072	XP_067478805.1
NW_027137447.1	150622	151562	XP_067478806.1
NW_027137447.1	151823	152577	XP_067478807.1
NW_027137447.1	152994	154338	XP_067478808.1
NW_027137447.1	155016	156446	XP_067478809.1
NW_027137447.1	157319	158729	XP_067478810.1
NW_027137447.1	158976	161134	XP_067478811.1
NW_027137447.1	163721	164467	XP_067478812.1
NW_027137447.1	166361	167540	XP_067478813.1
NW_027137447.1	170482	173228	XP_067478814.1
NW_027137447.1	173360	174332	XP_067478815.1
NW_027137447.1	174416	175877	XP_067478816.1
NW_027137447.1	176009	176778	XP_067478817.1
NW_027137447.1	176814	178390	XP_067478818.1
NW_027137447.1	178668	180293	XP_067478819.1
NW_027137447.1	181774	184037	XP_067478820.1
NW_027137447.1	185153	187990	XP_067478821.1
NW_027137447.1	188850	190230	XP_067478822.1
NW_027137447.1	191129	192476	XP_067478823.1
NW_027137447.1	192848	193556	XP_067478824.1
NW_027137447.1	194054	196635	XP_067478825.1
NW_027137447.1	197024	197803	XP_067478826.1
NW_027137447.1	198245	198891	XP_067478827.1
NW_027137447.1	199159	201339	XP_067478828.1
NW_027137447.1	201843	203807	XP_067478829.1
NW_027137447.1	204148	205552	XP_067478830.1
NW_027137447.1	206035	208041	XP_067478831.1
NW_027137447.1	209398	210517	XP_067478832.1
NW_027137447.1	211157	213606	XP_067478833.1
NW_027137447.1	213728	215566	XP_067478834.1
NW_027137447.1	216021	217597	XP_067478835.1
NW_027137447.1	218761	222570	XP_067478836.1
NW_027137447.1	224531	228572	XP_067478837.1
NW_027137447.1	232166	233680	XP_067478838.1
NW_027137447.1	235673	237877	XP_067478839.1
NW_027137447.1	237498	238933	XP_067478840.1
NW_027137447.1	239340	241385	XP_067478841.1
NW_027137447.1	241416	243480	XP_067478842.1
NW_027137447.1	243742	244708	XP_067478843.1
NW_027137447.1	246153	247989	XP_067478844.1
NW_027137447.1	248212	248975	XP_067478845.1
NW_027137447.1	251134	252385	XP_067478846.1
NW_027137447.1	254518	255117	XP_067478847.1
NW_027137447.1	255117	256133	XP_067478848.1
NW_027137447.1	256454	256784	XP_067478849.1
NW_027137447.1	256926	257464	XP_067478850.1
NW_027137447.1	257908	258696	XP_067478851.1
NW_027137447.1	265117	266110	XP_067478852.1
NW_027137447.1	270468	271654	XP_067478853.1
NW_027137447.1	271429	272096	XP_067478854.1
NW_027137447.1	272850	277851	XP_067478855.1
NW_027137447.1	277952	278306	XP_067478856.1
NW_027137447.1	278722	284170	XP_067478857.1
NW_027137447.1	283965	285126	XP_067478858.1
NW_027137447.1	285502	287793	XP_067478859.1
NW_027137447.1	288516	290512	XP_067478860.1
NW_027137447.1	290907	293670	XP_067478861.1
NW_027137447.1	294434	301514	XP_067478862.1
NW_027137447.1	301715	304870	XP_067478863.1
NW_027137447.1	304652	306182	XP_067478864.1
NW_027137447.1	307763	309106	XP_067478865.1
NW_027137447.1	309259	311454	XP_067478866.1
NW_027137447.1	311831	313225	XP_067478867.1
NW_027137447.1	313906	315644	XP_067478868.1
NW_027137447.1	316468	318233	XP_067478869.1
NW_027137447.1	318332	323889	XP_067478870.1
NW_027137447.1	324817	326034	XP_067478871.1
NW_027137447.1	326463	327537	XP_067478872.1
NW_027137447.1	328701	329149	XP_067478873.1
NW_027137447.1	329236	333649	XP_067478874.1
NW_027137447.1	335134	337569	XP_067478875.1
NW_027137447.1	338318	340068	XP_067478876.1
NW_027137447.1	340993	341879	XP_067478877.1
NW_027137447.1	342758	344828	XP_067478878.1
NW_027137447.1	345017	346819	XP_067478879.1
NW_027137447.1	347657	348353	XP_067478880.1
NW_027137447.1	350140	351426	XP_067478881.1
NW_027137447.1	352042	354396	XP_067478882.1
NW_027137447.1	355152	357088	XP_067478883.1
NW_027137447.1	357716	360033	XP_067478884.1
NW_027137447.1	360550	364532	XP_067478885.1
NW_027137447.1	364746	365898	XP_067478886.1
NW_027137447.1	365867	369858	XP_067478887.1
NW_027137447.1	370443	371587	XP_067478888.1
NW_027137447.1	372942	374617	XP_067478889.1
NW_027137447.1	375207	376531	XP_067478890.1
NW_027137447.1	376651	379335	XP_067478891.1
NW_027137447.1	382184	383094	XP_067478892.1
NW_027137447.1	383414	384049	XP_067478893.1
NW_027137447.1	387234	387795	XP_067478894.1
NW_027137447.1	393957	394798	XP_067478895.1
NW_027137447.1	395354	397258	XP_067478896.1
NW_027137447.1	397339	398278	XP_067478897.1
NW_027137447.1	399170	401125	XP_067478898.1
NW_027137447.1	401469	403727	XP_067478899.1
NW_027137447.1	406425	407928	XP_067478900.1
NW_027137447.1	408613	409262	XP_067478901.1
NW_027137447.1	409966	411289	XP_067478902.1
NW_027137447.1	413345	414153	XP_067478903.1
NW_027137447.1	415647	417597	XP_067478904.1
NW_027137447.1	417955	418518	XP_067478905.1
NW_027137447.1	418373	419893	XP_067478906.1
NW_027137447.1	419742	420435	XP_067478907.1
NW_027137447.1	423011	425168	XP_067478908.1
NW_027137447.1	426525	427239	XP_067478909.1
NW_027137447.1	431201	432098	XP_067478910.1
NW_027137447.1	432230	433944	XP_067478911.1
NW_027137447.1	434224	436314	XP_067478912.1
NW_027137447.1	436728	438257	XP_067478913.1
NW_027137447.1	438832	442812	XP_067478914.1
NW_027137447.1	442944	447392	XP_067478915.1
NW_027137447.1	447800	452738	XP_067478916.1
NW_027137447.1	454916	458319	XP_067478917.1
NW_027137447.1	459285	460850	XP_067478918.1
NW_027137447.1	462335	462962	XP_067478919.1
NW_027137447.1	463611	464927	XP_067478920.1
NW_027137447.1	465586	466519	XP_067478921.1
NW_027137447.1	466375	467937	XP_067478922.1
NW_027137447.1	468968	470281	XP_067478923.1
NW_027137447.1	470523	471649	XP_067478924.1
NW_027137447.1	471818	473371	XP_067478925.1
NW_027137447.1	473131	473710	XP_067478926.1
NW_027137447.1	474289	477787	XP_067478927.1
NW_027137447.1	478482	482429	XP_067478928.1
NW_027137447.1	483661	484805	XP_067478929.1
NW_027137447.1	486069	487560	XP_067478930.1
NW_027137447.1	488020	488729	XP_067478931.1
NW_027137447.1	488925	489849	XP_067478932.1
NW_027137447.1	490145	491932	XP_067478933.1
NW_027137447.1	492165	493101	XP_067478934.1
NW_027137447.1	493646	496115	XP_067478935.1
NW_027137447.1	504389	505334	XP_067478936.1
NW_027137447.1	505394	507377	XP_067478937.1
NW_027137447.1	509700	510500	XP_067478938.1
NW_027137447.1	516734	518847	XP_067478939.1
NW_027137447.1	519002	520685	XP_067478940.1
NW_027137447.1	521294	522598	XP_067478941.1
NW_027137447.1	523177	524372	XP_067478942.1
NW_027137447.1	526521	528575	XP_067478943.1
NW_027137447.1	530082	531463	XP_067478944.1
NW_027137447.1	533618	535728	XP_067478945.1
NW_027137447.1	535526	537192	XP_067478946.1
NW_027137447.1	538077	540405	XP_067478947.1
NW_027137447.1	541943	547234	XP_067478948.1
NW_027137447.1	548699	550438	XP_067478949.1
NW_027137447.1	551043	551925	XP_067478950.1
NW_027137447.1	552008	553039	XP_067478951.1
NW_027137447.1	553499	554951	XP_067478952.1
NW_027137447.1	557814	559832	XP_067478953.1
NW_027137447.1	560780	562931	XP_067478954.1
NW_027137447.1	564557	566638	XP_067478955.1
NW_027137447.1	566638	567828	XP_067478956.1
NW_027137447.1	568352	570105	XP_067478957.1
NW_027137447.1	571396	572685	XP_067478958.1
NW_027137447.1	573581	573983	XP_067478959.1
NW_027137447.1	574770	577147	XP_067478960.1
NW_027137447.1	579460	581449	XP_067478961.1
NW_027137447.1	588010	588724	XP_067478962.1
NW_027137447.1	590986	592366	XP_067478963.1
NW_027137447.1	594260	599309	XP_067478964.1
NW_027137447.1	599316	599783	XP_067478965.1
NW_027137447.1	601479	602661	XP_067478966.1
NW_027137447.1	602721	603882	XP_067478967.1
NW_027137447.1	605161	606218	XP_067478968.1
NW_027137447.1	607868	609666	XP_067478969.1
NW_027137447.1	610551	610972	XP_067478970.1
NW_027137447.1	611619	615536	XP_067478971.1
NW_027137447.1	615606	617292	XP_067478972.1
NW_027137447.1	617794	619341	XP_067478973.1
NW_027137447.1	620668	621430	XP_067478974.1
NW_027137447.1	622927	623959	XP_067478975.1
NW_027137447.1	625573	629175	XP_067478976.1
NW_027137447.1	629909	631670	XP_067478977.1
NW_027137447.1	632021	634313	XP_067478978.1
NW_027137447.1	634651	636041	XP_067478979.1
NW_027137447.1	635999	637402	XP_067478980.1
NW_027137447.1	639659	641332	XP_067478981.1
NW_027137447.1	647469	648551	XP_067478982.1
NW_027137447.1	649351	651164	XP_067478983.1
NW_027137447.1	651566	652531	XP_067478984.1
NW_027137447.1	652790	655446	XP_067478985.1
NW_027137447.1	655696	656773	XP_067478986.1
NW_027137447.1	658080	658588	XP_067478987.1
NW_027137447.1	659571	660412	XP_067478988.1
NW_027137447.1	662210	664304	XP_067478989.1
NW_027137447.1	664965	667384	XP_067478990.1
NW_027137447.1	667318	667777	XP_067478991.1
NW_027137447.1	667572	668846	XP_067478992.1
NW_027137447.1	668937	671843	XP_067478993.1
NW_027137447.1	674010	675701	XP_067478994.1
NW_027137447.1	677177	678965	XP_067478995.1
NW_027137447.1	680438	681848	XP_067478996.1
NW_027137447.1	683878	685552	XP_067478997.1
NW_027137447.1	685866	687818	XP_067478998.1
NW_027137447.1	696502	697508	XP_067478999.1
NW_027137447.1	697601	698141	XP_067479000.1
NW_027137447.1	698619	699722	XP_067479001.1
NW_027137447.1	700022	701940	XP_067479002.1
NW_027137447.1	702912	705168	XP_067479003.1
NW_027137447.1	705566	706065	XP_067479004.1
NW_027137447.1	706433	707362	XP_067479005.1
NW_027137447.1	707789	709075	XP_067479006.1
NW_027137447.1	710142	711297	XP_067479007.1
NW_027137447.1	711660	713270	XP_067479008.1
NW_027137447.1	713732	714844	XP_067479009.1
NW_027137447.1	714821	717484	XP_067479010.1
NW_027137447.1	717462	718425	XP_067479011.1
NW_027137447.1	718638	719109	XP_067479012.1
NW_027137447.1	719356	720391	XP_067479013.1
NW_027137447.1	722121	724072	XP_067479014.1
NW_027137447.1	724991	725901	XP_067479015.1
NW_027137447.1	726519	727791	XP_067479016.1
NW_027137447.1	728328	729838	XP_067479017.1
NW_027137447.1	731508	733353	XP_067479018.1
NW_027137447.1	736067	736957	XP_067479019.1
NW_027137447.1	737185	739156	XP_067479020.1
NW_027137447.1	739698	741672	XP_067479021.1
NW_027137447.1	741667	743224	XP_067479022.1
NW_027137447.1	745889	746444	XP_067479023.1
NW_027137447.1	746418	747091	XP_067479024.1
NW_027137447.1	748890	750089	XP_067479025.1
NW_027137447.1	750872	751791	XP_067479026.1
NW_027137447.1	752625	754654	XP_067479027.1
NW_027137447.1	755147	755697	XP_067479028.1
NW_027137447.1	756043	758289	XP_067479029.1
NW_027137447.1	758857	760086	XP_067479030.1
NW_027137447.1	761698	763173	XP_067479031.1
NW_027137447.1	764203	765249	XP_067479032.1
NW_027137447.1	766055	766623	XP_067479033.1
NW_027137447.1	766919	767260	XP_067479034.1
NW_027137447.1	767915	771536	XP_067479035.1
NW_027137447.1	773027	773554	XP_067479036.1
NW_027137447.1	775032	777294	XP_067479037.1
NW_027137447.1	777836	779001	XP_067479038.1
NW_027137447.1	780077	782923	XP_067479039.1
NW_027137447.1	782651	784077	XP_067479040.1
NW_027137447.1	783833	786699	XP_067479041.1
NW_027137447.1	787485	789164	XP_067479042.1
NW_027137447.1	790092	791326	XP_067479043.1
NW_027137447.1	791950	793250	XP_067479044.1
NW_027137447.1	794846	796847	XP_067479045.1
NW_027137447.1	798330	799456	XP_067479046.1
NW_027137447.1	800348	800967	XP_067479047.1
NW_027137447.1	802951	807985	XP_067479048.1
NW_027137447.1	808411	811138	XP_067479049.1
NW_027137447.1	810881	812090	XP_067479050.1
NW_027137447.1	812794	814659	XP_067479051.1
NW_027137447.1	816164	817003	XP_067479052.1
NW_027137447.1	821248	821904	XP_067479053.1
NW_027137447.1	822702	824526	XP_067479054.1
NW_027137447.1	826465	827921	XP_067479055.1
NW_027137447.1	827677	829365	XP_067479056.1
NW_027137447.1	829508	831265	XP_067479057.1
NW_027137447.1	833458	834557	XP_067479058.1
NW_027137447.1	834644	836431	XP_067479059.1
NW_027137447.1	836652	838668	XP_067479060.1
NW_027137447.1	839507	842767	XP_067479061.1
NW_027137447.1	842995	843489	XP_067479062.1
NW_027137447.1	843865	844543	XP_067479063.1
NW_027137447.1	844782	846013	XP_067479064.1
NW_027137447.1	846233	848593	XP_067479065.1
NW_027137447.1	850085	852978	XP_067479066.1
NW_027137447.1	853246	855022	XP_067479067.1
NW_027137447.1	855281	856430	XP_067479068.1
NW_027137447.1	857019	858774	XP_067479069.1
NW_027137447.1	859411	860158	XP_067479070.1
NW_027137447.1	860768	862279	XP_067479071.1
NW_027137447.1	863062	864888	XP_067479072.1
NW_027137447.1	865820	866632	XP_067479073.1
NW_027137447.1	866720	868227	XP_067479074.1
NW_027137447.1	868359	870614	XP_067479075.1
NW_027137447.1	872078	872564	XP_067479076.1
NW_027137447.1	874339	876545	XP_067479077.1
NW_027137447.1	876677	878030	XP_067479078.1
NW_027137447.1	878418	880482	XP_067479079.1
NW_027137447.1	880855	882564	XP_067479080.1
NW_027137447.1	883928	884897	XP_067479081.1
NW_027137447.1	887084	887503	XP_067479082.1
NW_027137447.1	887741	889012	XP_067479083.1
NW_027137447.1	890641	891933	XP_067479084.1
NW_027137447.1	891919	893692	XP_067479085.1
NW_027137447.1	896664	897802	XP_067479086.1
NW_027137447.1	898364	898640	XP_067479087.1
NW_027137447.1	899918	902875	XP_067479088.1
NW_027137447.1	904302	905519	XP_067479089.1
NW_027137447.1	906179	907614	XP_067479090.1
NW_027137447.1	913444	916057	XP_067479091.1
NW_027137447.1	917678	920444	XP_067479092.1
NW_027137447.1	921412	925681	XP_067479093.1
NW_027137447.1	926387	930006	XP_067479094.1
NW_027137447.1	931387	932219	XP_067479095.1
NW_027137447.1	931965	933354	XP_067479096.1
NW_027137447.1	933833	934845	XP_067479097.1
NW_027137447.1	938293	942044	XP_067479098.1
NW_027137447.1	942940	944537	XP_067479099.1
NW_027137447.1	944984	946106	XP_067479100.1
NW_027137447.1	946719	947196	XP_067479101.1
NW_027137447.1	947589	949410	XP_067479102.1
NW_027137447.1	949472	951359	XP_067479103.1
NW_027137447.1	952027	952514	XP_067479104.1
NW_027137447.1	952618	955652	XP_067479105.1
NW_027137447.1	955934	959916	XP_067479106.1
NW_027137447.1	962560	963804	XP_067479107.1
NW_027137447.1	964218	966526	XP_067479108.1
NW_027137447.1	966603	967683	XP_067479109.1
NW_027137447.1	971292	971597	XP_067479110.1
NW_027137447.1	972804	976215	XP_067479111.1
NW_027137447.1	977361	980366	XP_067479112.1
NW_027137447.1	980790	981918	XP_067479113.1
NW_027137447.1	983111	984124	XP_067479114.1
NW_027137447.1	985214	986351	XP_067479115.1
NW_027137447.1	987032	987788	XP_067479116.1
NW_027137447.1	987575	989854	XP_067479117.1
NW_027137447.1	990336	997687	XP_067479118.1
NW_027137447.1	999321	1000581	XP_067479119.1
NW_027137447.1	1000825	1002202	XP_067479120.1
NW_027137447.1	1002546	1003357	XP_067479121.1
NW_027137447.1	1003763	1004768	XP_067479122.1
NW_027137447.1	1005235	1005810	XP_067479123.1
NW_027137447.1	1005932	1009670	XP_067479124.1
NW_027137447.1	1010146	1011518	XP_067479125.1
NW_027137447.1	1011887	1014252	XP_067479126.1
NW_027137447.1	1014953	1016084	XP_067479127.1
NW_027137447.1	1016190	1017826	XP_067479128.1
NW_027137447.1	1018136	1019470	XP_067479129.1
NW_027137447.1	1019690	1021866	XP_067479130.1
NW_027137447.1	1022237	1023588	XP_067479131.1
NW_027137447.1	1023851	1025368	XP_067479132.1
NW_027137447.1	1025569	1026605	XP_067479133.1
NW_027137447.1	1027104	1028070	XP_067479134.1
NW_027137447.1	1029213	1031854	XP_067479135.1
NW_027137447.1	1032188	1032683	XP_067479136.1
NW_027137447.1	1033487	1034870	XP_067479137.1
NW_027137447.1	1038802	1039970	XP_067479138.1
NW_027137447.1	1041784	1044320	XP_067479139.1
NW_027137447.1	1044883	1045263	XP_067479140.1
NW_027137447.1	1045765	1047564	XP_067479141.1
NW_027137447.1	1048680	1049851	XP_067479142.1
NW_027137447.1	1050105	1051930	XP_067479143.1
NW_027137447.1	1052924	1053950	XP_067479144.1
NW_027137447.1	1054374	1055588	XP_067479145.1
NW_027137447.1	1055509	1058349	XP_067479146.1
NW_027137447.1	1058508	1058897	XP_067479147.1
NW_027137447.1	1059739	1060813	XP_067479148.1
NW_027137447.1	1061167	1062427	XP_067479149.1
NW_027137447.1	1064845	1066972	XP_067479150.1
NW_027137447.1	1067873	1068395	XP_067479151.1
NW_027137447.1	1068708	1069613	XP_067479152.1
NW_027137447.1	1069788	1070831	XP_067479153.1
NW_027137447.1	1071282	1074186	XP_067479154.1
NW_027137447.1	1076884	1078566	XP_067479155.1
NW_027137447.1	1078654	1081848	XP_067479156.1
NW_027137447.1	1082826	1083339	XP_067479157.1
NW_027137447.1	1083449	1087242	XP_067479158.1
NW_027137447.1	1089527	1091372	XP_067479159.1
NW_027137447.1	1091714	1092492	XP_067479160.1
NW_027137447.1	1094047	1096025	XP_067479161.1
NW_027137447.1	1096487	1097279	XP_067479162.1
NW_027137447.1	1097501	1098675	XP_067479163.1
NW_027137447.1	1099572	1100884	XP_067479164.1
NW_027137447.1	1102809	1103822	XP_067479165.1
NW_027137447.1	1104475	1105100	XP_067479166.1
NW_027137447.1	1105292	1107372	XP_067479167.1
NW_027137447.1	1108063	1110423	XP_067479168.1
NW_027137447.1	1112674	1114374	XP_067479169.1
NW_027137447.1	1114790	1116050	XP_067479170.1
NW_027137447.1	1116669	1119169	XP_067479171.1
NW_027137447.1	1120067	1122454	XP_067479172.1
NW_027137447.1	1122844	1123644	XP_067479173.1
NW_027137447.1	1123869	1125066	XP_067479174.1
NW_027137447.1	1125196	1125981	XP_067479175.1
NW_027137447.1	1126422	1130428	XP_067479176.1
NW_027137447.1	1131755	1138984	XP_067479177.1
NW_027137447.1	1139612	1141154	XP_067479178.1
NW_027137447.1	1141260	1143993	XP_067479179.1
NW_027137447.1	1144246	1146132	XP_067479180.1
NW_027137447.1	1146428	1147787	XP_067479181.1
NW_027137447.1	1147866	1149526	XP_067479182.1
NW_027137447.1	1149646	1151417	XP_067479183.1
NW_027137447.1	1151805	1154108	XP_067479184.1
NW_027137447.1	1154783	1161517	XP_067479185.1
NW_027137447.1	1163093	1166441	XP_067479186.1
NW_027137447.1	1169461	1172062	XP_067479187.1
NW_027137447.1	1175301	1176392	XP_067479188.1
NW_027137447.1	1176569	1178330	XP_067479189.1
NW_027137447.1	1179807	1180806	XP_067479190.1
NW_027137447.1	1182008	1183092	XP_067479191.1
NW_027137447.1	1183767	1184097	XP_067479192.1
NW_027137447.1	1184122	1184422	XP_067479193.1
NW_027137447.1	1185113	1187729	XP_067479194.1
NW_027137447.1	1188765	1189242	XP_067479195.1
NW_027137447.1	1191077	1193308	XP_067479196.1
NW_027137447.1	1194126	1195260	XP_067479197.1
NW_027137447.1	1195576	1196050	XP_067479198.1
NW_027137447.1	1196364	1198533	XP_067479199.1
NW_027137447.1	1198928	1202766	XP_067479200.1
NW_027137447.1	1204186	1206331	XP_067479201.1
NW_027137447.1	1207191	1211172	XP_067479202.1
NW_027137447.1	1211469	1213573	XP_067479203.1
NW_027137447.1	1213890	1216338	XP_067479204.1
NW_027137447.1	1217995	1219414	XP_067479205.1
NW_027137447.1	1222084	1224122	XP_067479206.1
NW_027137447.1	1226496	1229826	XP_067479207.1
NW_027137447.1	1230319	1231719	XP_067479208.1
NW_027137447.1	1231709	1233249	XP_067479209.1
NW_027137447.1	1236643	1239643	XP_067479210.1
NW_027137447.1	1239662	1240140	XP_067479211.1
NW_027137447.1	1241495	1242003	XP_067479212.1
NW_027137447.1	1242308	1243999	XP_067479213.1
NW_027137447.1	1245051	1246627	XP_067479214.1
NW_027137447.1	1248509	1249356	XP_067479215.1
NW_027137447.1	1249156	1249595	XP_067479216.1
NW_027137447.1	1252536	1253932	XP_067479217.1
NW_027137447.1	1255390	1257981	XP_067479218.1
NW_027137447.1	1258154	1258939	XP_067479219.1
NW_027137447.1	1259303	1263870	XP_067479220.1
NW_027137447.1	1264513	1265465	XP_067479221.1
NW_027137447.1	1266130	1267312	XP_067479222.1
NW_027137447.1	1268986	1271516	XP_067479223.1
NW_027137447.1	1276939	1278391	XP_067479224.1
NW_027137447.1	1279395	1280321	XP_067479225.1
NW_027137447.1	1280122	1283036	XP_067479226.1
NW_027137447.1	1283198	1284134	XP_067479227.1
NW_027137447.1	1284210	1290415	XP_067479228.1
NW_027137447.1	1290649	1292691	XP_067479229.1
NW_027137447.1	1293156	1294444	XP_067479230.1
NW_027137447.1	1295495	1297522	XP_067479231.1
NW_027137447.1	1304566	1306384	XP_067479232.1
NW_027137447.1	1307258	1308427	XP_067479233.1
NW_027137447.1	1309728	1310464	XP_067479234.1
NW_027137447.1	1310830	1311584	XP_067479235.1
NW_027137447.1	1311961	1314975	XP_067479236.1
NW_027137447.1	1316468	1317496	XP_067479237.1
NW_027137447.1	1317622	1318883	XP_067479238.1
NW_027137447.1	1319291	1322584	XP_067479239.1
NW_027137447.1	1323961	1325202	XP_067479240.1
NW_027137447.1	1326673	1330076	XP_067479241.1
NW_027137447.1	1333242	1334403	XP_067479242.1
NW_027137447.1	1336146	1339914	XP_067479243.1
NW_027137447.1	1340365	1342699	XP_067479244.1
NW_027137447.1	1343253	1345599	XP_067479245.1
NW_027137447.1	1346584	1348098	XP_067479246.1
NW_027137447.1	1348409	1349078	XP_067479247.1
NW_027137447.1	1352158	1353060	XP_067479248.1
NW_027137447.1	1353601	1354450	XP_067479249.1
NW_027137447.1	1357428	1358486	XP_067479250.1
NW_027137447.1	1362345	1362984	XP_067479251.1
NW_027137447.1	1362861	1366309	XP_067479252.1
NW_027137447.1	1373026	1373623	XP_067479253.1
NW_027137447.1	1375362	1377048	XP_067479254.1
NW_027137447.1	1378330	1380246	XP_067479255.1
NW_027137447.1	1380586	1383689	XP_067479256.1
NW_027137447.1	1384706	1386156	XP_067479257.1
NW_027137447.1	1386571	1388776	XP_067479258.1
NW_027137447.1	1388844	1390970	XP_067479259.1
NW_027137447.1	1391427	1392273	XP_067479260.1
NW_027137447.1	1392560	1393214	XP_067479261.1
NW_027137447.1	1393478	1400810	XP_067479262.1
NW_027137447.1	1401080	1403258	XP_067479263.1
NW_027137447.1	1404173	1405222	XP_067479264.1
NW_027137447.1	1406457	1408402	XP_067479265.1
NW_027137447.1	1413640	1415179	XP_067479266.1
NW_027137447.1	1415941	1416429	XP_067479267.1
NW_027137447.1	1416957	1418711	XP_067479268.1
NW_027137447.1	1419346	1419928	XP_067479269.1
NW_027137447.1	1421472	1423428	XP_067479270.1
NW_027137447.1	1423415	1425709	XP_067479271.1
NW_027137447.1	1426015	1427417	XP_067479272.1
NW_027137447.1	1428124	1429138	XP_067479273.1
NW_027137447.1	1429890	1430911	XP_067479274.1
NW_027137447.1	1430605	1433068	XP_067479275.1
NW_027137447.1	1434001	1436975	XP_067479276.1
NW_027137447.1	1437543	1438174	XP_067479277.1
NW_027137447.1	1438342	1440120	XP_067479278.1
NW_027137447.1	1440858	1442287	XP_067479279.1
NW_027137447.1	1443618	1444777	XP_067479280.1
NW_027137447.1	1446076	1449957	XP_067479281.1
NW_027137447.1	1450383	1451967	XP_067479282.1
NW_027137447.1	1451819	1452588	XP_067479283.1
NW_027137447.1	1455430	1457052	XP_067479284.1
NW_027137447.1	1457231	1460331	XP_067479285.1
NW_027137447.1	1460812	1461206	XP_067479286.1
NW_027137447.1	1462126	1463140	XP_067479287.1
NW_027137447.1	1464986	1465767	XP_067479288.1
NW_027137447.1	1466837	1468056	XP_067479289.1
NW_027137447.1	1468504	1469765	XP_067479290.1
NW_027137447.1	1470986	1471755	XP_067479291.1
NW_027137447.1	1471920	1474626	XP_067479292.1
NW_027137447.1	1475910	1477266	XP_067479293.1
NW_027137447.1	1477653	1479391	XP_067479294.1
NW_027137447.1	1479643	1480784	XP_067479295.1
NW_027137447.1	1481446	1483367	XP_067479296.1
NW_027137447.1	1483601	1484166	XP_067479297.1
NW_027137447.1	1485919	1487994	XP_067479298.1
NW_027137447.1	1488679	1489862	XP_067479299.1
NW_027137447.1	1491658	1494052	XP_067479300.1
NW_027137447.1	1494386	1495278	XP_067479301.1
NW_027137447.1	1495573	1496863	XP_067479302.1
NW_027137447.1	1497070	1498769	XP_067479303.1
NW_027137447.1	1499163	1500823	XP_067479304.1
NW_027137447.1	1502041	1503096	XP_067479305.1
NW_027137447.1	1504563	1504872	XP_067479306.1
NW_027137447.1	1505313	1507628	XP_067479307.1
NW_027137447.1	1507498	1509165	XP_067479308.1
NW_027137447.1	1510362	1512988	XP_067479309.1
NW_027137447.1	1513258	1516122	XP_067479310.1
NW_027137447.1	1516723	1517904	XP_067479311.1
NW_027137447.1	1518525	1519277	XP_067479312.1
NW_027137447.1	1519886	1523947	XP_067479313.1
NW_027137447.1	1524730	1527302	XP_067479314.1
NW_027137447.1	1527653	1529446	XP_067479315.1
NW_027137447.1	1530255	1531648	XP_067479316.1
NW_027137447.1	1532487	1535731	XP_067479317.1
NW_027137447.1	1538109	1539596	XP_067479318.1
NW_027137447.1	1539898	1542204	XP_067479319.1
NW_027137447.1	1542531	1544410	XP_067479320.1
NW_027137447.1	1545837	1546888	XP_067479321.1
NW_027137447.1	1547359	1548458	XP_067479322.1
NW_027137447.1	1550113	1551946	XP_067479323.1
NW_027137447.1	1552332	1553437	XP_067479324.1
NW_027137447.1	1553532	1554171	XP_067479325.1
NW_027137447.1	1555275	1557487	XP_067479326.1
NW_027137447.1	1557520	1559054	XP_067479327.1
NW_027137447.1	1558492	1560118	XP_067479328.1
NW_027137447.1	1560357	1560672	XP_067479329.1
NW_027137447.1	1561987	1564632	XP_067479330.1
NW_027137447.1	1564839	1565181	XP_067479331.1
NW_027137447.1	1565596	1567382	XP_067479332.1
NW_027137447.1	1567592	1569429	XP_067479333.1
NW_027137447.1	1569720	1570890	XP_067479334.1
NW_027137447.1	1571387	1573977	XP_067479335.1
NW_027137447.1	1574560	1575814	XP_067479336.1
NW_027137447.1	1576142	1577081	XP_067479337.1
NW_027137447.1	1577363	1581586	XP_067479338.1
NW_027137447.1	1582595	1585056	XP_067479339.1
NW_027137447.1	1585645	1590008	XP_067479340.1
NW_027137447.1	1590059	1591002	XP_067479341.1
NW_027137447.1	1591002	1592291	XP_067479342.1
NW_027137447.1	1592500	1593607	XP_067479343.1
NW_027137447.1	1601009	1603475	XP_067479344.1
NW_027137447.1	1606972	1607557	XP_067479345.1
NW_027137447.1	1609466	1611875	XP_067479346.1
NW_027137447.1	1612634	1617528	XP_067479347.1
NW_027137447.1	1618689	1621810	XP_067479348.1
NW_027137447.1	1621913	1623314	XP_067479349.1
NW_027137447.1	1624691	1627491	XP_067479350.1
NW_027137447.1	1628370	1630394	XP_067479351.1
NW_027137447.1	1630431	1631527	XP_067479352.1
NW_027137447.1	1631273	1633020	XP_067479353.1
NW_027137447.1	1634404	1636270	XP_067479354.1
NW_027137447.1	1636546	1636983	XP_067479355.1
NW_027137447.1	1637906	1640097	XP_067479356.1
NW_027137447.1	1641256	1642632	XP_067479357.1
NW_027137447.1	1643988	1645399	XP_067479358.1
NW_027137447.1	1645653	1646698	XP_067479359.1
NW_027137447.1	1648554	1650195	XP_067479360.1
NW_027137447.1	1650393	1654039	XP_067479361.1
NW_027137447.1	1655164	1655632	XP_067479362.1
NW_027137447.1	1656947	1660078	XP_067479363.1
NW_027137447.1	1661197	1662620	XP_067479364.1
NW_027137447.1	1664682	1665727	XP_067479365.1
NW_027137447.1	1666572	1667425	XP_067479366.1
NW_027137447.1	1669761	1671729	XP_067479367.1
NW_027137447.1	1678075	1678515	XP_067479368.1
NW_027137447.1	1681255	1681980	XP_067479369.1
NW_027137447.1	1683328	1684360	XP_067479370.1
NW_027137447.1	1685609	1688049	XP_067479371.1
NW_027137447.1	1688673	1690786	XP_067479372.1
NW_027137447.1	1690980	1692139	XP_067479373.1
NW_027137447.1	1692801	1694235	XP_067479374.1
NW_027137447.1	1695993	1697407	XP_067479375.1
NW_027137447.1	1697338	1698925	XP_067479376.1
NW_027137447.1	1699635	1700400	XP_067479377.1
NW_027137447.1	1701065	1702167	XP_067479378.1
NW_027137447.1	1702589	1704226	XP_067479379.1
NW_027137447.1	1705105	1705926	XP_067479380.1
NW_027137447.1	1706389	1709096	XP_067479381.1
NW_027137447.1	1708594	1710199	XP_067479382.1
NW_027137447.1	1710707	1712416	XP_067479383.1
NW_027137447.1	1712628	1714167	XP_067479384.1
NW_027137447.1	1715330	1717094	XP_067479385.1
NW_027137447.1	1717861	1720270	XP_067479386.1
NW_027137447.1	1720164	1721495	XP_067479387.1
NW_027137447.1	1721844	1722859	XP_067479388.1
NW_027137447.1	1723209	1725009	XP_067479389.1
NW_027137447.1	1725457	1728981	XP_067479390.1
NW_027137447.1	1729616	1733045	XP_067479391.1
NW_027137447.1	1735203	1735919	XP_067479392.1
NW_027137447.1	1737380	1738572	XP_067479393.1
NW_027137447.1	1739835	1742504	XP_067479394.1
NW_027137447.1	1743327	1744216	XP_067479395.1
NW_027137447.1	1744433	1746500	XP_067479396.1
NW_027137447.1	1747552	1751546	XP_067479397.1
NW_027137447.1	1753538	1754738	XP_067479398.1
NW_027137447.1	1756331	1763176	XP_067479399.1
NW_027137447.1	1763633	1764427	XP_067479400.1
NW_027137447.1	1765091	1766989	XP_067479401.1
NW_027137447.1	1768183	1769478	XP_067479402.1
NW_027137447.1	1771043	1773040	XP_067479403.1
NW_027137447.1	1773548	1774934	XP_067479404.1
NW_027137447.1	1775440	1779331	XP_067479405.1
NW_027137447.1	1779170	1780473	XP_067479406.1
NW_027137447.1	1780440	1783122	XP_067479407.1
NW_027137447.1	1783364	1785690	XP_067479408.1
NW_027137447.1	1785792	1786426	XP_067479409.1
NW_027137447.1	1786458	1788659	XP_067479410.1
NW_027137447.1	1789532	1790366	XP_067479411.1
NW_027137447.1	1790419	1791859	XP_067479412.1
NW_027137447.1	1792174	1792616	XP_067479413.1
NW_027137447.1	1792825	1795165	XP_067479414.1
NW_027137447.1	1796302	1797083	XP_067479415.1
NW_027137447.1	1797132	1797663	XP_067479416.1
NW_027137447.1	1799392	1801357	XP_067479417.1
NW_027137447.1	1802312	1803874	XP_067479418.1
NW_027137447.1	1804248	1806347	XP_067479419.1
NW_027137447.1	1806624	1806888	XP_067479420.1
NW_027137447.1	1807577	1808683	XP_067479421.1
NW_027137447.1	1809177	1810783	XP_067479422.1
NW_027137447.1	1811312	1812868	XP_067479423.1
NW_027137447.1	1813226	1815009	XP_067479424.1
NW_027137447.1	1815121	1817077	XP_067479425.1
NW_027137447.1	1819524	1822222	XP_067479426.1
NW_027137447.1	1822737	1823730	XP_067479427.1
NW_027137447.1	1824668	1827140	XP_067479428.1
NW_027137447.1	1828891	1830370	XP_067479429.1
NW_027137447.1	1830995	1832272	XP_067479430.1
NW_027137447.1	1832936	1834237	XP_067479431.1
NW_027137447.1	1835513	1836854	XP_067479432.1
NW_027137447.1	1838478	1839688	XP_067479433.1
NW_027137447.1	1839937	1841865	XP_067479434.1
NW_027137447.1	1844337	1845825	XP_067479435.1
NW_027137447.1	1850860	1853527	XP_067479436.1
NW_027137447.1	1856425	1857687	XP_067479437.1
NW_027137447.1	1858386	1859733	XP_067479438.1
NW_027137447.1	1860633	1862426	XP_067479439.1
NW_027137447.1	1863534	1865181	XP_067479440.1
NW_027137447.1	1865529	1866527	XP_067479441.1
NW_027137447.1	1866989	1869363	XP_067479442.1
NW_027137447.1	1870459	1871463	XP_067479443.1
NW_027137447.1	1872161	1873790	XP_067479444.1
NW_027137447.1	1875200	1876360	XP_067479445.1
NW_027137447.1	1876931	1877485	XP_067479446.1
NW_027137447.1	1879835	1881465	XP_067479447.1
NW_027137447.1	1882457	1884691	XP_067479448.1
NW_027137447.1	1884783	1887523	XP_067479449.1
NW_027137447.1	1887215	1888196	XP_067479450.1
NW_027137447.1	1888678	1890337	XP_067479451.1
NW_027137447.1	1890408	1891465	XP_067479452.1
NW_027137447.1	1893500	1894667	XP_067479453.1
NW_027137447.1	1895997	1898242	XP_067479454.1
NW_027137447.1	1898087	1898941	XP_067479455.1
NW_027137447.1	1899934	1901128	XP_067479456.1
NW_027137447.1	1901312	1902644	XP_067479457.1
NW_027137447.1	1902890	1904080	XP_067479458.1
NW_027137447.1	1904324	1906025	XP_067479459.1
NW_027137447.1	1906579	1907258	XP_067479460.1
NW_027137447.1	1909382	1910846	XP_067479461.1
NW_027137447.1	1910640	1911935	XP_067479462.1
NW_027137447.1	1912485	1913021	XP_067479463.1
NW_027137447.1	1913653	1914621	XP_067479464.1
NW_027137447.1	1916923	1919901	XP_067479465.1
NW_027137447.1	1921185	1923475	XP_067479466.1
NW_027137447.1	1923318	1925681	XP_067479467.1
NW_027137447.1	1925962	1928352	XP_067479468.1
NW_027137447.1	1928846	1930527	XP_067479469.1
NW_027137447.1	1930678	1932737	XP_067479470.1
NW_027137447.1	1933108	1934408	XP_067479471.1
NW_027137447.1	1934670	1936991	XP_067479472.1
NW_027137447.1	1937402	1939085	XP_067479473.1
NW_027137447.1	1939228	1940348	XP_067479474.1
NW_027137447.1	1941031	1943031	XP_067479475.1
NW_027137447.1	1943277	1944576	XP_067479476.1
NW_027137447.1	1945839	1947016	XP_067479477.1
NW_027137447.1	1947544	1948963	XP_067479478.1
NW_027137447.1	1949251	1950894	XP_067479479.1
NW_027137447.1	1952065	1955161	XP_067479480.1
NW_027137447.1	1955494	1956004	XP_067479481.1
NW_027137447.1	1956181	1957035	XP_067479482.1
NW_027137447.1	1958408	1959554	XP_067479483.1
NW_027137447.1	1960073	1962542	XP_067479484.1
NW_027137447.1	1962602	1963639	XP_067479485.1
NW_027137447.1	1964153	1965749	XP_067479486.1
NW_027137447.1	1966301	1968253	XP_067479487.1
NW_027137447.1	1968907	1969807	XP_067479488.1
NW_027137447.1	1970163	1971587	XP_067479489.1
NW_027137447.1	1972483	1975103	XP_067479490.1
NW_027137447.1	1975083	1976113	XP_067479491.1
NW_027137447.1	1976446	1977854	XP_067479492.1
NW_027137447.1	1977831	1979303	XP_067479493.1
NW_027137447.1	1981493	1984095	XP_067479494.1
NW_027137447.1	1984169	1985170	XP_067479495.1
NW_027137447.1	1987075	1989337	XP_067479496.1
NW_027137447.1	1991137	1992843	XP_067479497.1
NW_027137447.1	1992618	1995893	XP_067479498.1
NW_027137447.1	1996443	1997644	XP_067479499.1
NW_027137447.1	1997764	1998919	XP_067479500.1
NW_027137447.1	1999608	2001534	XP_067479501.1
NW_027137447.1	2003067	2004216	XP_067479502.1
NW_027137447.1	2004337	2005537	XP_067479503.1
NW_027137447.1	2006064	2007630	XP_067479504.1
NW_027137447.1	2007296	2008995	XP_067479505.1
NW_027137447.1	2009623	2010078	XP_067479506.1
NW_027137447.1	2011541	2013114	XP_067479507.1
NW_027137447.1	2013871	2014805	XP_067479508.1
NW_027137447.1	2014607	2016215	XP_067479509.1
NW_027137447.1	2019793	2020360	XP_067479510.1
NW_027137447.1	2022653	2024039	XP_067479511.1
NW_027137447.1	2025272	2026352	XP_067479512.1
NW_027137447.1	2025738	2026686	XP_067479513.1
NW_027137448.1	6429	6855	XP_067478056.1
NW_027137448.1	6984	8482	XP_067478057.1
NW_027137448.1	8771	9559	XP_067478058.1
NW_027137448.1	12095	12987	XP_067478059.1
NW_027137448.1	14544	16888	XP_067478060.1
NW_027137448.1	17294	18018	XP_067478061.1
NW_027137448.1	18049	19537	XP_067478062.1
NW_027137448.1	24312	25011	XP_067478063.1
NW_027137448.1	27592	28894	XP_067478064.1
NW_027137448.1	29391	31335	XP_067478065.1
NW_027137448.1	32095	34328	XP_067478066.1
NW_027137448.1	39434	41112	XP_067478067.1
NW_027137448.1	41289	42939	XP_067478068.1
NW_027137448.1	43317	55420	XP_067478069.1
NW_027137448.1	55847	58073	XP_067478070.1
NW_027137448.1	58439	59693	XP_067478071.1
NW_027137448.1	60528	61506	XP_067478072.1
NW_027137448.1	61684	63368	XP_067478073.1
NW_027137448.1	63660	65032	XP_067478074.1
NW_027137448.1	65516	66666	XP_067478075.1
NW_027137448.1	67589	68741	XP_067478076.1
NW_027137448.1	69339	71000	XP_067478077.1
NW_027137448.1	71689	72997	XP_067478078.1
NW_027137448.1	73601	74912	XP_067478079.1
NW_027137448.1	75888	76466	XP_067478080.1
NW_027137448.1	77921	80201	XP_067478081.1
NW_027137448.1	80474	81173	XP_067478082.1
NW_027137448.1	82518	84035	XP_067478083.1
NW_027137448.1	89701	91621	XP_067478084.1
NW_027137448.1	91989	93025	XP_067478085.1
NW_027137448.1	93657	94731	XP_067478086.1
NW_027137448.1	95066	95964	XP_067478087.1
NW_027137448.1	96951	98791	XP_067478088.1
NW_027137448.1	99388	100255	XP_067478089.1
NW_027137448.1	100516	102080	XP_067478090.1
NW_027137448.1	103584	105042	XP_067478091.1
NW_027137448.1	105511	107066	XP_067478092.1
NW_027137448.1	107263	109579	XP_067478093.1
NW_027137448.1	110487	111103	XP_067478094.1
NW_027137448.1	111126	114037	XP_067478095.1
NW_027137448.1	114559	116371	XP_067478096.1
NW_027137448.1	116402	117302	XP_067478097.1
NW_027137448.1	117990	118660	XP_067478098.1
NW_027137448.1	119739	120862	XP_067478099.1
NW_027137448.1	121991	122742	XP_067478100.1
NW_027137448.1	123467	124363	XP_067478101.1
NW_027137448.1	124712	126821	XP_067478102.1
NW_027137448.1	128699	130759	XP_067478103.1
NW_027137448.1	131368	132917	XP_067478104.1
NW_027137448.1	133468	134872	XP_067478105.1
NW_027137448.1	135175	138056	XP_067478106.1
NW_027137448.1	138389	139917	XP_067478107.1
NW_027137448.1	140180	141609	XP_067478108.1
NW_027137448.1	141992	143453	XP_067478109.1
NW_027137448.1	143800	145175	XP_067478110.1
NW_027137448.1	146850	148173	XP_067478111.1
NW_027137448.1	148548	150049	XP_067478112.1
NW_027137448.1	151050	153061	XP_067478113.1
NW_027137448.1	153206	155315	XP_067478114.1
NW_027137448.1	156445	158371	XP_067478115.1
NW_027137448.1	161828	163898	XP_067478116.1
NW_027137448.1	167111	167452	XP_067478117.1
NW_027137448.1	177193	178325	XP_067478118.1
NW_027137448.1	179129	181178	XP_067478119.1
NW_027137448.1	181228	181756	XP_067478120.1
NW_027137448.1	186184	187024	XP_067478121.1
NW_027137448.1	188001	190145	XP_067478122.1
NW_027137448.1	191869	193799	XP_067478123.1
NW_027137448.1	193953	197975	XP_067478124.1
NW_027137448.1	199332	201266	XP_067478125.1
NW_027137448.1	202205	203645	XP_067478126.1
NW_027137448.1	204262	204817	XP_067478127.1
NW_027137448.1	205852	208235	XP_067478128.1
NW_027137448.1	208663	209932	XP_067478129.1
NW_027137448.1	211473	214939	XP_067478130.1
NW_027137448.1	217233	222246	XP_067478131.1
NW_027137448.1	223269	225762	XP_067478132.1
NW_027137448.1	226365	227019	XP_067478133.1
NW_027137448.1	227327	228700	XP_067478134.1
NW_027137448.1	229023	231028	XP_067478135.1
NW_027137448.1	232645	234321	XP_067478136.1
NW_027137448.1	233827	235109	XP_067478137.1
NW_027137448.1	236745	238671	XP_067478138.1
NW_027137448.1	239506	240196	XP_067478139.1
NW_027137448.1	240445	241651	XP_067478140.1
NW_027137448.1	241658	243636	XP_067478141.1
NW_027137448.1	243075	244380	XP_067478142.1
NW_027137448.1	244817	247613	XP_067478143.1
NW_027137448.1	249135	251070	XP_067478144.1
NW_027137448.1	251566	253540	XP_067478145.1
NW_027137448.1	256154	256913	XP_067478146.1
NW_027137448.1	257399	259794	XP_067478147.1
NW_027137448.1	259429	260192	XP_067478148.1
NW_027137448.1	262552	263159	XP_067478149.1
NW_027137448.1	263305	263795	XP_067478150.1
NW_027137448.1	267259	267780	XP_067478151.1
NW_027137448.1	270462	272014	XP_067478152.1
NW_027137448.1	274471	275533	XP_067478153.1
NW_027137448.1	276066	278256	XP_067478154.1
NW_027137448.1	278531	279937	XP_067478155.1
NW_027137448.1	282384	283901	XP_067478156.1
NW_027137448.1	285114	286166	XP_067478157.1
NW_027137448.1	286435	287372	XP_067478158.1
NW_027137448.1	287370	288798	XP_067478159.1
NW_027137448.1	290024	292823	XP_067478160.1
NW_027137448.1	294856	297031	XP_067478161.1
NW_027137448.1	300632	302477	XP_067478162.1
NW_027137448.1	305091	306839	XP_067478163.1
NW_027137448.1	308032	310060	XP_067478164.1
NW_027137448.1	310966	311683	XP_067478165.1
NW_027137448.1	311891	313268	XP_067478166.1
NW_027137448.1	313897	314849	XP_067478167.1
NW_027137448.1	315286	316599	XP_067478168.1
NW_027137448.1	316668	317453	XP_067478169.1
NW_027137448.1	317906	319123	XP_067478170.1
NW_027137448.1	319676	326840	XP_067478171.1
NW_027137448.1	327588	329640	XP_067478172.1
NW_027137448.1	329917	332593	XP_067478173.1
NW_027137448.1	334040	334749	XP_067478174.1
NW_027137448.1	339694	340286	XP_067478175.1
NW_027137448.1	340427	342060	XP_067478176.1
NW_027137448.1	342754	344695	XP_067478177.1
NW_027137448.1	345291	345579	XP_067478178.1
NW_027137448.1	346263	348534	XP_067478179.1
NW_027137448.1	348611	350211	XP_067478180.1
NW_027137448.1	350296	351331	XP_067478181.1
NW_027137448.1	351719	352065	XP_067478182.1
NW_027137448.1	352295	353669	XP_067478183.1
NW_027137448.1	354312	356943	XP_067478184.1
NW_027137448.1	357425	358489	XP_067478185.1
NW_027137448.1	359794	362402	XP_067478186.1
NW_027137448.1	363111	363774	XP_067478187.1
NW_027137448.1	364291	367198	XP_067478188.1
NW_027137448.1	367375	368996	XP_067478189.1
NW_027137448.1	370019	373067	XP_067478190.1
NW_027137448.1	373453	373881	XP_067478191.1
NW_027137448.1	375525	377413	XP_067478192.1
NW_027137448.1	378215	379937	XP_067478193.1
NW_027137448.1	380151	382501	XP_067478194.1
NW_027137448.1	383418	384651	XP_067478195.1
NW_027137448.1	384916	386015	XP_067478196.1
NW_027137448.1	386072	387345	XP_067478197.1
NW_027137448.1	387694	390419	XP_067478198.1
NW_027137448.1	391031	391430	XP_067478199.1
NW_027137448.1	391594	391994	XP_067478200.1
NW_027137448.1	392362	394425	XP_067478201.1
NW_027137448.1	395379	396348	XP_067478202.1
NW_027137448.1	396630	397457	XP_067478203.1
NW_027137448.1	398698	400378	XP_067478204.1
NW_027137448.1	400750	402329	XP_067478205.1
NW_027137448.1	402457	403357	XP_067478206.1
NW_027137448.1	404184	405394	XP_067478207.1
NW_027137448.1	405955	407315	XP_067478208.1
NW_027137448.1	409639	413259	XP_067478209.1
NW_027137448.1	414757	427236	XP_067478210.1
NW_027137448.1	427724	429513	XP_067478211.1
NW_027137448.1	431412	433002	XP_067478212.1
NW_027137448.1	434761	436441	XP_067478213.1
NW_027137448.1	438206	438935	XP_067478214.1
NW_027137448.1	439351	441720	XP_067478215.1
NW_027137448.1	442158	446391	XP_067478216.1
NW_027137448.1	446520	447898	XP_067478217.1
NW_027137448.1	447857	450711	XP_067478218.1
NW_027137448.1	451023	453674	XP_067478219.1
NW_027137448.1	458691	459436	XP_067478220.1
NW_027137448.1	462123	465897	XP_067478221.1
NW_027137448.1	466377	466943	XP_067478222.1
NW_027137448.1	467134	468652	XP_067478223.1
NW_027137448.1	468720	470060	XP_067478224.1
NW_027137448.1	469950	471768	XP_067478225.1
NW_027137448.1	472266	473121	XP_067478226.1
NW_027137448.1	473635	476310	XP_067478227.1
NW_027137448.1	479734	481584	XP_067478228.1
NW_027137448.1	481838	482612	XP_067478229.1
NW_027137448.1	484695	488762	XP_067478230.1
NW_027137448.1	489820	491835	XP_067478231.1
NW_027137448.1	492075	494144	XP_067478232.1
NW_027137448.1	495098	502672	XP_067478233.1
NW_027137448.1	502995	505726	XP_067478234.1
NW_027137448.1	505720	506555	XP_067478235.1
NW_027137448.1	508917	510214	XP_067478236.1
NW_027137448.1	509977	511775	XP_067478237.1
NW_027137448.1	512195	512936	XP_067478238.1
NW_027137448.1	514034	517977	XP_067478239.1
NW_027137448.1	519610	521881	XP_067478240.1
NW_027137448.1	522543	523653	XP_067478241.1
NW_027137448.1	524890	526078	XP_067478242.1
NW_027137448.1	529323	531366	XP_067478243.1
NW_027137448.1	532303	534735	XP_067478244.1
NW_027137448.1	535530	536403	XP_067478245.1
NW_027137448.1	537201	538788	XP_067478246.1
NW_027137448.1	539016	541740	XP_067478247.1
NW_027137448.1	541810	544176	XP_067478248.1
NW_027137448.1	546206	548423	XP_067478249.1
NW_027137448.1	548704	549722	XP_067478250.1
NW_027137448.1	549544	551375	XP_067478251.1
NW_027137448.1	552303	553244	XP_067478252.1
NW_027137448.1	553290	555816	XP_067478253.1
NW_027137448.1	556123	557282	XP_067478254.1
NW_027137448.1	557632	561862	XP_067478255.1
NW_027137448.1	562306	564906	XP_067478256.1
NW_027137448.1	565329	569810	XP_067478257.1
NW_027137448.1	570514	571224	XP_067478258.1
NW_027137448.1	571333	572379	XP_067478259.1
NW_027137448.1	573305	575104	XP_067478260.1
NW_027137448.1	575878	577642	XP_067478261.1
NW_027137448.1	578325	578650	XP_067478262.1
NW_027137448.1	581686	583221	XP_067478263.1
NW_027137448.1	584044	590062	XP_067478264.1
NW_027137448.1	590521	593784	XP_067478265.1
NW_027137448.1	595208	595919	XP_067478266.1
NW_027137448.1	597270	598414	XP_067478267.1
NW_027137448.1	602100	606534	XP_067478268.1
NW_027137448.1	607493	608623	XP_067478269.1
NW_027137448.1	609092	611118	XP_067478270.1
NW_027137448.1	611525	612801	XP_067478271.1
NW_027137448.1	615331	616384	XP_067478272.1
NW_027137448.1	616853	617662	XP_067478273.1
NW_027137448.1	617911	620087	XP_067478274.1
NW_027137448.1	621323	622985	XP_067478275.1
NW_027137448.1	623601	626446	XP_067478276.1
NW_027137448.1	630665	633616	XP_067478277.1
NW_027137448.1	635627	639040	XP_067478278.1
NW_027137448.1	639274	640763	XP_067478279.1
NW_027137448.1	641957	644807	XP_067478280.1
NW_027137448.1	644912	645254	XP_067478281.1
NW_027137448.1	649967	651334	XP_067478282.1
NW_027137448.1	652949	653788	XP_067478283.1
NW_027137448.1	662127	663936	XP_067478284.1
NW_027137448.1	663910	664442	XP_067478285.1
NW_027137448.1	664476	665856	XP_067478286.1
NW_027137448.1	666992	668592	XP_067478287.1
NW_027137448.1	669191	671834	XP_067478288.1
NW_027137448.1	672996	673422	XP_067478289.1
NW_027137448.1	673885	683553	XP_067478290.1
NW_027137448.1	684583	686108	XP_067478291.1
NW_027137448.1	691525	693539	XP_067478292.1
NW_027137448.1	693890	696625	XP_067478293.1
NW_027137448.1	696805	697846	XP_067478294.1
NW_027137448.1	698030	699858	XP_067478295.1
NW_027137448.1	700491	703690	XP_067478296.1
NW_027137448.1	705833	706735	XP_067478297.1
NW_027137448.1	707521	708457	XP_067478298.1
NW_027137448.1	709398	710239	XP_067478299.1
NW_027137448.1	711243	713413	XP_067478300.1
NW_027137448.1	713504	714817	XP_067478301.1
NW_027137448.1	715166	716543	XP_067478302.1
NW_027137448.1	718126	723454	XP_067478303.1
NW_027137448.1	723559	723889	XP_067478304.1
NW_027137448.1	724622	727366	XP_067478305.1
NW_027137448.1	728033	730500	XP_067478306.1
NW_027137448.1	730867	734932	XP_067478307.1
NW_027137448.1	735865	738994	XP_067478308.1
NW_027137448.1	739994	742691	XP_067478309.1
NW_027137448.1	746056	747956	XP_067478310.1
NW_027137448.1	748576	750131	XP_067478311.1
NW_027137448.1	750109	752521	XP_067478312.1
NW_027137448.1	753063	754324	XP_067478313.1
NW_027137448.1	755166	755961	XP_067478314.1
NW_027137448.1	756253	757108	XP_067478315.1
NW_027137448.1	757514	759233	XP_067478316.1
NW_027137448.1	760785	762051	XP_067478317.1
NW_027137448.1	762356	764068	XP_067478318.1
NW_027137448.1	765419	768335	XP_067478319.1
NW_027137448.1	768879	770839	XP_067478320.1
NW_027137448.1	770952	772444	XP_067478321.1
NW_027137448.1	779131	780478	XP_067478322.1
NW_027137448.1	781034	783090	XP_067478323.1
NW_027137448.1	783525	784393	XP_067478324.1
NW_027137448.1	785976	787082	XP_067478325.1
NW_027137448.1	787610	789023	XP_067478326.1
NW_027137448.1	789304	791586	XP_067478327.1
NW_027137448.1	791894	792984	XP_067478328.1
NW_027137448.1	797347	798262	XP_067478329.1
NW_027137448.1	800923	801780	XP_067478330.1
NW_027137448.1	802887	804474	XP_067478331.1
NW_027137448.1	804601	806850	XP_067478332.1
NW_027137448.1	808947	810666	XP_067478333.1
NW_027137448.1	811393	812164	XP_067478334.1
NW_027137448.1	814151	817349	XP_067478335.1
NW_027137448.1	817890	820126	XP_067478336.1
NW_027137448.1	820323	821831	XP_067478337.1
NW_027137448.1	821831	823150	XP_067478338.1
NW_027137448.1	823537	830997	XP_067478339.1
NW_027137448.1	831250	833308	XP_067478340.1
NW_027137448.1	833730	834708	XP_067478341.1
NW_027137448.1	837006	838588	XP_067478342.1
NW_027137448.1	839360	840595	XP_067478343.1
NW_027137448.1	841430	841934	XP_067478344.1
NW_027137448.1	842375	842630	XP_067478345.1
NW_027137448.1	842787	844421	XP_067478346.1
NW_027137448.1	845905	847133	XP_067478347.1
NW_027137448.1	853491	854409	XP_067478348.1
NW_027137448.1	856307	857451	XP_067478349.1
NW_027137448.1	857830	859727	XP_067478350.1
NW_027137448.1	862105	864269	XP_067478351.1
NW_027137448.1	865027	866147	XP_067478352.1
NW_027137448.1	867851	869015	XP_067478353.1
NW_027137448.1	870923	871684	XP_067478354.1
NW_027137448.1	874331	875076	XP_067478355.1
NW_027137448.1	875694	876766	XP_067478356.1
NW_027137448.1	876877	878998	XP_067478357.1
NW_027137448.1	879151	880947	XP_067478358.1
NW_027137448.1	881985	883484	XP_067478359.1
NW_027137448.1	884488	887082	XP_067478360.1
NW_027137448.1	887877	890223	XP_067478361.1
NW_027137448.1	890447	891273	XP_067478362.1
NW_027137448.1	891501	893517	XP_067478363.1
NW_027137448.1	893864	895204	XP_067478364.1
NW_027137448.1	897003	900270	XP_067478365.1
NW_027137448.1	899878	900273	XP_067478366.1
NW_027137448.1	900417	901703	XP_067478367.1
NW_027137448.1	901751	902251	XP_067478368.1
NW_027137448.1	903832	904577	XP_067478369.1
NW_027137448.1	904436	905461	XP_067478370.1
NW_027137448.1	907575	908545	XP_067478371.1
NW_027137448.1	911324	913181	XP_067478372.1
NW_027137448.1	915810	918133	XP_067478373.1
NW_027137448.1	919303	924893	XP_067478374.1
NW_027137448.1	927490	930898	XP_067478375.1
NW_027137448.1	932141	934069	XP_067478376.1
NW_027137448.1	935489	938291	XP_067478377.1
NW_027137448.1	938653	944227	XP_067478378.1
NW_027137448.1	944746	945446	XP_067478379.1
NW_027137448.1	945865	948420	XP_067478380.1
NW_027137448.1	949592	950253	XP_067478381.1
NW_027137448.1	951269	952985	XP_067478382.1
NW_027137448.1	953684	954754	XP_067478383.1
NW_027137448.1	955511	958661	XP_067478384.1
NW_027137448.1	960422	961058	XP_067478385.1
NW_027137448.1	965610	967358	XP_067478386.1
NW_027137448.1	968112	968573	XP_067478387.1
NW_027137448.1	968401	969221	XP_067478388.1
NW_027137448.1	969221	969790	XP_067478389.1
NW_027137448.1	970732	972926	XP_067478390.1
NW_027137448.1	973214	974473	XP_067478391.1
NW_027137448.1	974765	975629	XP_067478392.1
NW_027137448.1	975925	978538	XP_067478393.1
NW_027137448.1	978830	983958	XP_067478394.1
NW_027137448.1	985846	986967	XP_067478395.1
NW_027137448.1	986822	988284	XP_067478396.1
NW_027137448.1	988984	994395	XP_067478397.1
NW_027137448.1	995300	996982	XP_067478398.1
NW_027137448.1	997559	998643	XP_067478399.1
NW_027137448.1	998643	1003196	XP_067478400.1
NW_027137448.1	1003057	1004444	XP_067478401.1
NW_027137448.1	1005290	1006990	XP_067478402.1
NW_027137448.1	1008171	1009725	XP_067478403.1
NW_027137448.1	1013857	1014288	XP_067478404.1
NW_027137448.1	1014782	1016986	XP_067478405.1
NW_027137448.1	1017281	1018974	XP_067478406.1
NW_027137448.1	1019474	1019978	XP_067478407.1
NW_027137448.1	1020304	1025686	XP_067478408.1
NW_027137448.1	1025770	1026147	XP_067478409.1
NW_027137448.1	1026115	1028316	XP_067478410.1
NW_027137448.1	1028997	1030172	XP_067478411.1
NW_027137448.1	1031003	1032134	XP_067478412.1
NW_027137448.1	1033136	1034117	XP_067478413.1
NW_027137448.1	1034990	1035359	XP_067478414.1
NW_027137448.1	1036186	1037211	XP_067478415.1
NW_027137448.1	1040655	1041338	XP_067478416.1
NW_027137448.1	1041660	1042972	XP_067478417.1
NW_027137448.1	1043586	1046808	XP_067478418.1
NW_027137448.1	1048566	1049132	XP_067478419.1
NW_027137448.1	1048732	1049431	XP_067478420.1
NW_027137448.1	1049465	1051070	XP_067478421.1
NW_027137448.1	1052221	1053718	XP_067478422.1
NW_027137448.1	1060424	1061292	XP_067478423.1
NW_027137448.1	1062639	1063847	XP_067478424.1
NW_027137448.1	1066528	1066970	XP_067478425.1
NW_027137448.1	1069929	1071674	XP_067478426.1
NW_027137448.1	1072520	1074519	XP_067478427.1
NW_027137448.1	1076699	1078174	XP_067478428.1
NW_027137448.1	1079827	1082497	XP_067478429.1
NW_027137448.1	1083222	1085221	XP_067478430.1
NW_027137448.1	1086470	1087679	XP_067478431.1
NW_027137448.1	1088012	1090715	XP_067478432.1
NW_027137448.1	1091615	1094013	XP_067478433.1
NW_027137448.1	1095961	1098119	XP_067478434.1
NW_027137448.1	1099144	1101058	XP_067478435.1
NW_027137448.1	1102638	1106555	XP_067478436.1
NW_027137448.1	1106928	1108305	XP_067478437.1
NW_027137448.1	1108727	1113046	XP_067478438.1
NW_027137448.1	1113373	1115036	XP_067478439.1
NW_027137448.1	1116059	1119165	XP_067478440.1
NW_027137448.1	1120358	1121210	XP_067478441.1
NW_027137448.1	1121915	1123337	XP_067478442.1
NW_027137448.1	1124004	1124776	XP_067478443.1
NW_027137448.1	1126717	1127512	XP_067478444.1
NW_027137448.1	1127767	1128507	XP_067478445.1
NW_027137448.1	1128691	1129848	XP_067478446.1
NW_027137448.1	1130966	1133386	XP_067478447.1
NW_027137448.1	1133632	1134610	XP_067478448.1
NW_027137448.1	1134576	1135386	XP_067478449.1
NW_027137448.1	1137029	1138166	XP_067478450.1
NW_027137448.1	1138609	1139647	XP_067478451.1
NW_027137448.1	1139733	1140689	XP_067478452.1
NW_027137448.1	1140941	1142519	XP_067478453.1
NW_027137448.1	1142855	1145036	XP_067478454.1
NW_027137448.1	1145779	1147552	XP_067478455.1
NW_027137448.1	1148106	1151607	XP_067478456.1
NW_027137448.1	1151986	1154724	XP_067478457.1
NW_027137448.1	1155355	1157604	XP_067478458.1
NW_027137448.1	1157934	1162288	XP_067478459.1
NW_027137448.1	1163141	1163561	XP_067478460.1
NW_027137448.1	1164069	1165206	XP_067478461.1
NW_027137448.1	1165857	1166772	XP_067478462.1
NW_027137448.1	1168597	1169939	XP_067478463.1
NW_027137448.1	1170968	1171886	XP_067478464.1
NW_027137448.1	1171924	1173914	XP_067478465.1
NW_027137448.1	1174820	1177200	XP_067478466.1
NW_027137448.1	1177032	1178659	XP_067478467.1
NW_027137448.1	1181050	1182272	XP_067478468.1
NW_027137448.1	1182894	1183683	XP_067478469.1
NW_027137448.1	1183839	1184610	XP_067478470.1
NW_027137448.1	1185481	1186036	XP_067478471.1
NW_027137448.1	1188697	1189219	XP_067478472.1
NW_027137448.1	1190459	1191194	XP_067478473.1
NW_027137448.1	1191539	1192446	XP_067478474.1
NW_027137448.1	1192817	1194020	XP_067478475.1
NW_027137448.1	1194174	1195216	XP_067478476.1
NW_027137448.1	1197415	1199731	XP_067478477.1
NW_027137448.1	1199907	1201527	XP_067478478.1
NW_027137448.1	1201770	1203505	XP_067478479.1
NW_027137448.1	1204032	1207446	XP_067478480.1
NW_027137448.1	1207699	1209503	XP_067478481.1
NW_027137448.1	1211121	1212741	XP_067478482.1
NW_027137448.1	1214559	1215461	XP_067478483.1
NW_027137448.1	1215581	1216474	XP_067478484.1
NW_027137448.1	1216685	1217990	XP_067478485.1
NW_027137448.1	1218573	1219950	XP_067478486.1
NW_027137448.1	1219977	1220553	XP_067478487.1
NW_027137448.1	1221455	1225485	XP_067478488.1
NW_027137448.1	1229323	1232931	XP_067478489.1
NW_027137448.1	1234105	1234654	XP_067478490.1
NW_027137448.1	1234562	1236311	XP_067478491.1
NW_027137448.1	1236797	1239828	XP_067478492.1
NW_027137448.1	1240226	1241467	XP_067478493.1
NW_027137448.1	1243057	1244700	XP_067478494.1
NW_027137448.1	1244935	1245832	XP_067478495.1
NW_027137448.1	1245898	1247376	XP_067478496.1
NW_027137448.1	1247614	1249992	XP_067478497.1
NW_027137448.1	1250323	1252565	XP_067478498.1
NW_027137448.1	1252999	1255128	XP_067478499.1
NW_027137448.1	1255295	1256923	XP_067478500.1
NW_027137448.1	1257021	1257550	XP_067478501.1
NW_027137448.1	1257690	1258221	XP_067478502.1
NW_027137448.1	1258487	1260772	XP_067478503.1
NW_027137448.1	1261742	1262422	XP_067478504.1
NW_027137448.1	1262613	1263130	XP_067478505.1
NW_027137448.1	1263665	1266807	XP_067478506.1
NW_027137448.1	1267269	1269193	XP_067478507.1
NW_027137448.1	1269299	1272228	XP_067478508.1
NW_027137448.1	1272633	1273616	XP_067478509.1
NW_027137448.1	1273750	1275757	XP_067478510.1
NW_027137448.1	1276406	1278083	XP_067478511.1
NW_027137448.1	1278280	1280571	XP_067478512.1
NW_027137448.1	1281005	1283241	XP_067478513.1
NW_027137448.1	1283293	1284035	XP_067478514.1
NW_027137448.1	1283811	1284755	XP_067478515.1
NW_027137448.1	1285663	1292172	XP_067478516.1
NW_027137448.1	1292479	1293510	XP_067478517.1
NW_027137448.1	1295737	1297155	XP_067478518.1
NW_027137448.1	1297555	1298707	XP_067478519.1
NW_027137448.1	1299108	1300474	XP_067478520.1
NW_027137448.1	1300988	1301732	XP_067478521.1
NW_027137448.1	1301732	1302637	XP_067478522.1
NW_027137448.1	1303071	1304492	XP_067478523.1
NW_027137448.1	1305653	1306808	XP_067478524.1
NW_027137448.1	1307236	1308713	XP_067478525.1
NW_027137448.1	1309750	1313551	XP_067478526.1
NW_027137448.1	1314162	1315758	XP_067478527.1
NW_027137448.1	1315897	1317500	XP_067478528.1
NW_027137448.1	1318011	1318797	XP_067478529.1
NW_027137448.1	1319666	1321572	XP_067478530.1
NW_027137448.1	1321882	1322807	XP_067478531.1
NW_027137448.1	1323613	1324198	XP_067478532.1
NW_027137448.1	1324496	1325138	XP_067478533.1
NW_027137448.1	1325370	1325917	XP_067478534.1
NW_027137448.1	1326227	1328369	XP_067478535.1
NW_027137448.1	1328768	1330637	XP_067478536.1
NW_027137448.1	1330765	1331916	XP_067478537.1
NW_027137448.1	1332712	1335163	XP_067478538.1
NW_027137448.1	1335694	1337314	XP_067478539.1
NW_027137448.1	1339623	1341373	XP_067478540.1
NW_027137448.1	1341524	1345878	XP_067478541.1
NW_027137448.1	1345838	1348841	XP_067478542.1
NW_027137448.1	1348907	1350208	XP_067478543.1
NW_027137448.1	1350342	1351882	XP_067478544.1
NW_027137448.1	1352168	1352934	XP_067478545.1
NW_027137448.1	1353622	1354538	XP_067478546.1
NW_027137448.1	1356071	1357904	XP_067478547.1
NW_027137448.1	1358293	1361931	XP_067478548.1
NW_027137448.1	1363708	1364087	XP_067478549.1
NW_027137448.1	1364583	1370686	XP_067478550.1
NW_027137448.1	1372383	1375227	XP_067478551.1
NW_027137448.1	1375960	1377088	XP_067478552.1
NW_027137448.1	1377217	1377807	XP_067478553.1
NW_027137448.1	1379255	1381953	XP_067478554.1
NW_027137448.1	1383851	1385960	XP_067478555.1
NW_027137448.1	1388450	1389634	XP_067478556.1
NW_027137448.1	1389896	1390753	XP_067478557.1
NW_027137448.1	1390905	1392461	XP_067478558.1
NW_027137448.1	1392632	1395525	XP_067478559.1
NW_027137448.1	1396398	1399670	XP_067478560.1
NW_027137448.1	1400228	1401285	XP_067478561.1
NW_027137448.1	1401620	1402127	XP_067478562.1
NW_027137448.1	1402454	1404059	XP_067478563.1
NW_027137448.1	1404341	1406664	XP_067478564.1
NW_027137448.1	1407089	1408682	XP_067478565.1
NW_027137448.1	1409040	1414638	XP_067478566.1
NW_027137448.1	1414798	1416688	XP_067478567.1
NW_027137448.1	1416739	1420108	XP_067478568.1
NW_027137448.1	1420860	1423238	XP_067478569.1
NW_027137448.1	1423594	1425500	XP_067478570.1
NW_027137448.1	1425876	1426846	XP_067478571.1
NW_027137448.1	1426852	1429344	XP_067478572.1
NW_027137448.1	1430582	1432221	XP_067478573.1
NW_027137448.1	1433879	1435122	XP_067478574.1
NW_027137448.1	1437412	1438839	XP_067478575.1
NW_027137448.1	1439831	1443150	XP_067478576.1
NW_027137448.1	1443760	1445637	XP_067478577.1
NW_027137448.1	1445932	1447080	XP_067478578.1
NW_027137448.1	1447785	1449372	XP_067478579.1
NW_027137448.1	1449814	1450632	XP_067478580.1
NW_027137448.1	1453018	1455965	XP_067478581.1
NW_027137448.1	1457369	1458732	XP_067478582.1
NW_027137448.1	1458961	1460884	XP_067478583.1
NW_027137448.1	1461091	1463854	XP_067478584.1
NW_027137448.1	1465465	1467926	XP_067478585.1
NW_027137448.1	1468638	1469836	XP_067478586.1
NW_027137448.1	1470049	1474098	XP_067478587.1
NW_027137448.1	1474514	1476126	XP_067478588.1
NW_027137448.1	1476404	1476883	XP_067478589.1
NW_027137448.1	1477226	1478084	XP_067478590.1
NW_027137448.1	1480670	1482409	XP_067478591.1
NW_027137448.1	1482723	1484362	XP_067478592.1
NW_027137448.1	1484842	1486770	XP_067478593.1
NW_027137448.1	1493573	1496725	XP_067478594.1
NW_027137448.1	1497595	1498983	XP_067478595.1
NW_027137448.1	1499126	1502055	XP_067478596.1
NW_027137448.1	1502302	1504108	XP_067478597.1
NW_027137448.1	1504497	1506927	XP_067478598.1
NW_027137448.1	1507671	1509100	XP_067478599.1
NW_027137448.1	1509352	1512283	XP_067478600.1
NW_027137448.1	1513306	1514976	XP_067478601.1
NW_027137448.1	1516342	1517366	XP_067478602.1
NW_027137448.1	1519376	1523310	XP_067478603.1
NW_027137448.1	1523392	1524273	XP_067478604.1
NW_027137448.1	1524453	1528910	XP_067478605.1
NW_027137448.1	1529255	1530536	XP_067478606.1
NW_027137448.1	1530829	1531696	XP_067478607.1
NW_027137448.1	1532057	1533141	XP_067478608.1
NW_027137448.1	1533368	1535462	XP_067478609.1
NW_027137448.1	1535570	1535923	XP_067478610.1
NW_027137448.1	1536662	1538789	XP_067478611.1
NW_027137448.1	1546440	1547066	XP_067478612.1
NW_027137448.1	1546784	1548297	XP_067478613.1
NW_027137448.1	1551537	1552361	XP_067478614.1
NW_027137448.1	1552662	1554684	XP_067478615.1
NW_027137448.1	1555208	1556646	XP_067478616.1
NW_027137448.1	1556901	1558344	XP_067478617.1
NW_027137448.1	1561038	1561943	XP_067478618.1
NW_027137448.1	1566364	1567607	XP_067478619.1
NW_027137448.1	1568598	1569464	XP_067478620.1
NW_027137448.1	1570167	1571930	XP_067478621.1
NW_027137448.1	1572595	1574678	XP_067478622.1
NW_027137448.1	1575579	1578330	XP_067478623.1
NW_027137448.1	1578588	1580363	XP_067478624.1
NW_027137448.1	1580757	1582824	XP_067478625.1
NW_027137448.1	1583462	1584822	XP_067478626.1
NW_027137448.1	1585392	1587665	XP_067478627.1
NW_027137448.1	1588570	1589950	XP_067478628.1
NW_027137448.1	1590405	1591406	XP_067478629.1
NW_027137448.1	1592183	1594263	XP_067478630.1
NW_027137448.1	1594307	1596179	XP_067478631.1
NW_027137448.1	1596855	1598108	XP_067478632.1
NW_027137448.1	1599783	1601418	XP_067478633.1
NW_027137448.1	1601607	1603635	XP_067478634.1
NW_027137448.1	1604137	1605739	XP_067478635.1
NW_027137448.1	1606428	1607102	XP_067478636.1
NW_027137448.1	1607712	1609625	XP_067478637.1
NW_027137448.1	1610907	1612125	XP_067478638.1
NW_027137448.1	1615591	1616077	XP_067478639.1
NW_027137448.1	1616207	1617531	XP_067478640.1
NW_027137448.1	1620481	1622099	XP_067478641.1
NW_027137448.1	1624738	1625253	XP_067478642.1
NW_027137448.1	1627403	1628483	XP_067478643.1
NW_027137448.1	1628906	1629776	XP_067478644.1
NW_027137448.1	1630156	1632321	XP_067478645.1
NW_027137448.1	1632786	1633471	XP_067478646.1
NW_027137448.1	1634177	1635536	XP_067478647.1
NW_027137448.1	1636077	1638684	XP_067478648.1
NW_027137448.1	1639052	1643551	XP_067478649.1
NW_027137448.1	1644290	1645815	XP_067478650.1
NW_027137448.1	1646007	1646690	XP_067478651.1
NW_027137448.1	1646479	1647904	XP_067478652.1
NW_027137448.1	1648313	1649882	XP_067478653.1
NW_027137448.1	1651120	1651866	XP_067478654.1
NW_027137448.1	1652467	1655282	XP_067478655.1
NW_027137448.1	1655563	1655836	XP_067478656.1
NW_027137448.1	1660187	1660487	XP_067478657.1
NW_027137448.1	1660669	1662852	XP_067478658.1
NW_027137448.1	1663807	1666656	XP_067478659.1
NW_027137448.1	1667338	1668067	XP_067478660.1
NW_027137448.1	1668650	1670847	XP_067478661.1
NW_027137448.1	1671118	1671887	XP_067478662.1
NW_027137448.1	1672756	1673236	XP_067478663.1
NW_027137448.1	1683987	1685158	XP_067478664.1
NW_027137448.1	1687367	1687921	XP_067478665.1
NW_027137448.1	1694178	1697538	XP_067478666.1
NW_027137448.1	1700475	1700873	XP_067478667.1
NW_027137448.1	1709545	1713079	XP_067478668.1
NW_027137448.1	1713970	1716845	XP_067478669.1
NW_027137448.1	1718393	1719784	XP_067478670.1
NW_027137448.1	1720799	1723067	XP_067478671.1
NW_027137448.1	1724320	1725778	XP_067478672.1
NW_027137448.1	1726386	1727793	XP_067478673.1
NW_027137448.1	1728243	1729967	XP_067478674.1
NW_027137448.1	1733256	1734132	XP_067478675.1
NW_027137448.1	1735075	1738639	XP_067478676.1
NW_027137448.1	1740885	1742964	XP_067478677.1
NW_027137448.1	1743443	1746500	XP_067478678.1
NW_027137448.1	1746535	1748721	XP_067478679.1
NW_027137448.1	1748798	1751695	XP_067478680.1
NW_027137448.1	1752182	1753499	XP_067478681.1
NW_027137448.1	1753683	1754589	XP_067478682.1
NW_027137448.1	1756371	1757796	XP_067478683.1
NW_027137448.1	1758245	1758897	XP_067478684.1
NW_027137448.1	1760998	1762811	XP_067478685.1
NW_027137448.1	1762962	1765569	XP_067478686.1
NW_027137448.1	1765808	1766881	XP_067478687.1
NW_027137448.1	1767245	1767704	XP_067478688.1
NW_027137448.1	1769199	1770273	XP_067478689.1
NW_027137448.1	1773031	1774010	XP_067478690.1
NW_027137448.1	1774174	1775094	XP_067478691.1
NW_027137448.1	1777412	1778089	XP_067478692.1
NW_027137448.1	1778319	1779853	XP_067478693.1
NW_027137448.1	1781134	1781970	XP_067478694.1
NW_027137448.1	1781982	1783754	XP_067478695.1
NW_027137448.1	1783909	1784243	XP_067478696.1
NW_027137448.1	1784687	1788277	XP_067478697.1
NW_027137448.1	1788427	1789261	XP_067478698.1
NW_027137448.1	1789825	1792371	XP_067478699.1
NW_027137448.1	1792830	1793157	XP_067478700.1
NW_027137448.1	1793231	1797205	XP_067478701.1
NW_027137448.1	1798132	1800271	XP_067478702.1
NW_027137448.1	1800886	1803576	XP_067478703.1
NW_027137448.1	1804212	1805721	XP_067478704.1
NW_027137448.1	1806319	1808479	XP_067478705.1
NW_027137448.1	1808623	1809525	XP_067478706.1
NW_027137448.1	1809936	1810529	XP_067478707.1
NW_027137448.1	1810924	1811232	XP_067478708.1
NW_027137448.1	1811878	1814298	XP_067478709.1
NW_027137448.1	1814355	1815255	XP_067478710.1
NW_027137448.1	1815400	1816866	XP_067478711.1
NW_027137448.1	1816806	1819824	XP_067478712.1
NW_027137448.1	1820810	1821893	XP_067478713.1
NW_027137448.1	1829094	1829928	XP_067478714.1
NW_027137448.1	1835435	1835730	XP_067478715.1
NW_027137448.1	1839129	1840548	XP_067478716.1
NW_027137448.1	1841485	1844287	XP_067478717.1
NW_027137448.1	1844743	1847575	XP_067478718.1
NW_027137448.1	1848767	1850015	XP_067478719.1
NW_027137448.1	1850706	1852640	XP_067478720.1
NW_027137448.1	1853695	1854919	XP_067478721.1
NW_027137448.1	1855505	1856908	XP_067478722.1
NW_027137448.1	1857443	1858743	XP_067478723.1
NW_027137448.1	1858883	1862940	XP_067478724.1
NW_027137448.1	1865078	1866365	XP_067478725.1
NW_027137448.1	1869036	1872575	XP_067478726.1
NW_027137448.1	1872939	1873309	XP_067478727.1
NW_027137448.1	1875257	1876431	XP_067478728.1
NW_027137448.1	1876804	1879059	XP_067478729.1
NW_027137448.1	1881703	1883109	XP_067478730.1
NW_027137448.1	1883344	1884162	XP_067478731.1
NW_027137448.1	1885641	1889383	XP_067478732.1
NW_027137448.1	1889922	1890974	XP_067478733.1
NW_027137448.1	1891335	1892711	XP_067478734.1
NW_027137448.1	1892712	1893627	XP_067478735.1
NW_027137448.1	1893855	1894653	XP_067478736.1
NW_027137448.1	1894939	1897270	XP_067478737.1
NW_027137448.1	1898668	1899513	XP_067478738.1
NW_027137448.1	1899504	1900227	XP_067478739.1
NW_027137448.1	1900794	1901761	XP_067478740.1
NW_027137448.1	1901945	1903446	XP_067478741.1
NW_027137448.1	1904518	1905158	XP_067478742.1
NW_027137448.1	1906204	1906988	XP_067478743.1
NW_027137448.1	1907560	1908260	XP_067478744.1
NW_027137448.1	1908754	1909830	XP_067478745.1
NW_027137448.1	1910933	1911727	XP_067478746.1
NW_027137448.1	1911820	1913959	XP_067478747.1
NW_027137448.1	1915266	1916122	XP_067478748.1
NW_027137448.1	1917242	1918426	XP_067478749.1
NW_027137448.1	1918681	1919951	XP_067478750.1
NW_027137448.1	1920695	1924914	XP_067478751.1
NW_027137448.1	1925309	1926330	XP_067478752.1
NW_027137449.1	1155	2649	XP_067477517.1
NW_027137449.1	6842	8249	XP_067477518.1
NW_027137449.1	9631	10447	XP_067477519.1
NW_027137449.1	10987	11992	XP_067477520.1
NW_027137449.1	12710	13487	XP_067477521.1
NW_027137449.1	13574	14643	XP_067477522.1
NW_027137449.1	15091	17147	XP_067477523.1
NW_027137449.1	17096	19609	XP_067477524.1
NW_027137449.1	19910	20928	XP_067477525.1
NW_027137449.1	21176	22831	XP_067477526.1
NW_027137449.1	24512	25022	XP_067477527.1
NW_027137449.1	27325	28496	XP_067477528.1
NW_027137449.1	30035	32271	XP_067477529.1
NW_027137449.1	32293	33261	XP_067477530.1
NW_027137449.1	38909	40279	XP_067477531.1
NW_027137449.1	41685	42719	XP_067477532.1
NW_027137449.1	43395	43636	XP_067477533.1
NW_027137449.1	43617	44988	XP_067477534.1
NW_027137449.1	46140	47472	XP_067477535.1
NW_027137449.1	47629	49073	XP_067477536.1
NW_027137449.1	49703	55014	XP_067477537.1
NW_027137449.1	55412	57095	XP_067477538.1
NW_027137449.1	57984	59226	XP_067477539.1
NW_027137449.1	59782	61142	XP_067477540.1
NW_027137449.1	61837	63271	XP_067477541.1
NW_027137449.1	63944	65021	XP_067477542.1
NW_027137449.1	65431	66308	XP_067477543.1
NW_027137449.1	66313	67100	XP_067477544.1
NW_027137449.1	67336	69077	XP_067477545.1
NW_027137449.1	71244	72164	XP_067477546.1
NW_027137449.1	72791	73750	XP_067477547.1
NW_027137449.1	73552	74057	XP_067477548.1
NW_027137449.1	74648	75860	XP_067477549.1
NW_027137449.1	75972	78114	XP_067477550.1
NW_027137449.1	78457	79638	XP_067477551.1
NW_027137449.1	80393	82079	XP_067477552.1
NW_027137449.1	82557	83948	XP_067477553.1
NW_027137449.1	85737	87683	XP_067477554.1
NW_027137449.1	87917	89647	XP_067477555.1
NW_027137449.1	91861	93941	XP_067477556.1
NW_027137449.1	94116	96061	XP_067477557.1
NW_027137449.1	95980	96617	XP_067477558.1
NW_027137449.1	97914	98503	XP_067477559.1
NW_027137449.1	99932	101827	XP_067477560.1
NW_027137449.1	102416	104882	XP_067477561.1
NW_027137449.1	105535	106938	XP_067477562.1
NW_027137449.1	109239	110769	XP_067477563.1
NW_027137449.1	112177	113970	XP_067477564.1
NW_027137449.1	114620	115000	XP_067477565.1
NW_027137449.1	115350	117469	XP_067477566.1
NW_027137449.1	118561	119524	XP_067477567.1
NW_027137449.1	119964	121524	XP_067477568.1
NW_027137449.1	122088	123705	XP_067477569.1
NW_027137449.1	123771	124446	XP_067477570.1
NW_027137449.1	125272	127288	XP_067477571.1
NW_027137449.1	127924	129684	XP_067477572.1
NW_027137449.1	131009	132722	XP_067477573.1
NW_027137449.1	132866	134085	XP_067477574.1
NW_027137449.1	134374	134884	XP_067477575.1
NW_027137449.1	136003	137797	XP_067477576.1
NW_027137449.1	138090	139777	XP_067477577.1
NW_027137449.1	141009	143648	XP_067477578.1
NW_027137449.1	144244	149173	XP_067477579.1
NW_027137449.1	149673	151162	XP_067477580.1
NW_027137449.1	151878	152939	XP_067477581.1
NW_027137449.1	153189	154603	XP_067477582.1
NW_027137449.1	154782	155739	XP_067477583.1
NW_027137449.1	156410	157568	XP_067477584.1
NW_027137449.1	158790	163798	XP_067477585.1
NW_027137449.1	164629	165787	XP_067477586.1
NW_027137449.1	165845	168137	XP_067477587.1
NW_027137449.1	169204	170764	XP_067477588.1
NW_027137449.1	170848	171609	XP_067477589.1
NW_027137449.1	172356	173979	XP_067477590.1
NW_027137449.1	174412	176199	XP_067477591.1
NW_027137449.1	176550	177850	XP_067477592.1
NW_027137449.1	179104	180419	XP_067477593.1
NW_027137449.1	180981	181389	XP_067477594.1
NW_027137449.1	182729	184461	XP_067477595.1
NW_027137449.1	185030	186356	XP_067477596.1
NW_027137449.1	187367	188378	XP_067477597.1
NW_027137449.1	189268	190714	XP_067477598.1
NW_027137449.1	190875	192575	XP_067477599.1
NW_027137449.1	192879	197632	XP_067477600.1
NW_027137449.1	198118	200317	XP_067477601.1
NW_027137449.1	201128	202634	XP_067477602.1
NW_027137449.1	203037	203410	XP_067477603.1
NW_027137449.1	204123	208416	XP_067477604.1
NW_027137449.1	208805	209426	XP_067477605.1
NW_027137449.1	210032	210815	XP_067477606.1
NW_027137449.1	211439	212825	XP_067477607.1
NW_027137449.1	213401	214472	XP_067477608.1
NW_027137449.1	219458	222066	XP_067477609.1
NW_027137449.1	222210	225406	XP_067477610.1
NW_027137449.1	226234	228017	XP_067477611.1
NW_027137449.1	229338	230062	XP_067477612.1
NW_027137449.1	230728	231609	XP_067477613.1
NW_027137449.1	236256	238082	XP_067477614.1
NW_027137449.1	238586	240027	XP_067477615.1
NW_027137449.1	240575	241614	XP_067477616.1
NW_027137449.1	242790	245112	XP_067477617.1
NW_027137449.1	247043	248636	XP_067477618.1
NW_027137449.1	249161	251023	XP_067477619.1
NW_027137449.1	252976	254372	XP_067477620.1
NW_027137449.1	256517	260838	XP_067477621.1
NW_027137449.1	261388	269712	XP_067477622.1
NW_027137449.1	269802	270922	XP_067477623.1
NW_027137449.1	272500	275065	XP_067477624.1
NW_027137449.1	277979	278968	XP_067477625.1
NW_027137449.1	278968	279816	XP_067477626.1
NW_027137449.1	281065	281670	XP_067477627.1
NW_027137449.1	282211	283234	XP_067477628.1
NW_027137449.1	285407	286247	XP_067477629.1
NW_027137449.1	286350	288419	XP_067477630.1
NW_027137449.1	290064	290642	XP_067477631.1
NW_027137449.1	290807	293039	XP_067477632.1
NW_027137449.1	293460	294472	XP_067477633.1
NW_027137449.1	294554	295702	XP_067477634.1
NW_027137449.1	298665	299128	XP_067477635.1
NW_027137449.1	299137	300030	XP_067477636.1
NW_027137449.1	300650	302230	XP_067477637.1
NW_027137449.1	301924	302550	XP_067477638.1
NW_027137449.1	302255	303737	XP_067477639.1
NW_027137449.1	304131	308846	XP_067477640.1
NW_027137449.1	309371	311089	XP_067477641.1
NW_027137449.1	315092	317818	XP_067477642.1
NW_027137449.1	320345	322286	XP_067477643.1
NW_027137449.1	322954	324102	XP_067477644.1
NW_027137449.1	324782	326216	XP_067477645.1
NW_027137449.1	326599	328917	XP_067477646.1
NW_027137449.1	330518	331206	XP_067477647.1
NW_027137449.1	331547	332641	XP_067477648.1
NW_027137449.1	334075	335699	XP_067477649.1
NW_027137449.1	336907	337785	XP_067477650.1
NW_027137449.1	339278	341265	XP_067477651.1
NW_027137449.1	342118	343393	XP_067477652.1
NW_027137449.1	346274	347072	XP_067477653.1
NW_027137449.1	349745	352193	XP_067477654.1
NW_027137449.1	352260	353580	XP_067477655.1
NW_027137449.1	354253	356439	XP_067477656.1
NW_027137449.1	356732	357592	XP_067477657.1
NW_027137449.1	358290	360122	XP_067477658.1
NW_027137449.1	360426	361169	XP_067477659.1
NW_027137449.1	363734	366952	XP_067477660.1
NW_027137449.1	368494	369537	XP_067477661.1
NW_027137449.1	369889	371054	XP_067477662.1
NW_027137449.1	374078	376799	XP_067477663.1
NW_027137449.1	379627	380169	XP_067477664.1
NW_027137449.1	380537	382084	XP_067477665.1
NW_027137449.1	383038	384677	XP_067477666.1
NW_027137449.1	385088	386208	XP_067477667.1
NW_027137449.1	386899	388647	XP_067477668.1
NW_027137449.1	388853	390184	XP_067477669.1
NW_027137449.1	390491	391672	XP_067477670.1
NW_027137449.1	391789	395034	XP_067477671.1
NW_027137449.1	395372	396782	XP_067477672.1
NW_027137449.1	398303	401552	XP_067477673.1
NW_027137449.1	403278	404659	XP_067477674.1
NW_027137449.1	407471	417060	XP_067477675.1
NW_027137449.1	417842	419466	XP_067477676.1
NW_027137449.1	419672	420776	XP_067477677.1
NW_027137449.1	426061	427490	XP_067477678.1
NW_027137449.1	428582	430412	XP_067477679.1
NW_027137449.1	433024	440677	XP_067477680.1
NW_027137449.1	442136	442803	XP_067477681.1
NW_027137449.1	444075	445120	XP_067477682.1
NW_027137449.1	445324	446614	XP_067477683.1
NW_027137449.1	447525	447909	XP_067477684.1
NW_027137449.1	448599	449922	XP_067477685.1
NW_027137449.1	449922	451090	XP_067477686.1
NW_027137449.1	451383	452591	XP_067477687.1
NW_027137449.1	453648	454369	XP_067477688.1
NW_027137449.1	454971	456738	XP_067477689.1
NW_027137449.1	457431	459011	XP_067477690.1
NW_027137449.1	460788	462758	XP_067477691.1
NW_027137449.1	463288	464517	XP_067477692.1
NW_027137449.1	465787	467955	XP_067477693.1
NW_027137449.1	472635	473733	XP_067477694.1
NW_027137449.1	474688	478185	XP_067477695.1
NW_027137449.1	479123	480248	XP_067477696.1
NW_027137449.1	483587	485096	XP_067477697.1
NW_027137449.1	487449	488320	XP_067477698.1
NW_027137449.1	488684	494653	XP_067477699.1
NW_027137449.1	495844	497238	XP_067477700.1
NW_027137449.1	498407	499388	XP_067477701.1
NW_027137449.1	499372	501296	XP_067477702.1
NW_027137449.1	501990	503902	XP_067477703.1
NW_027137449.1	505876	506608	XP_067477704.1
NW_027137449.1	507294	508668	XP_067477705.1
NW_027137449.1	509919	511544	XP_067477706.1
NW_027137449.1	512517	513408	XP_067477707.1
NW_027137449.1	513801	515130	XP_067477708.1
NW_027137449.1	518533	519695	XP_067477709.1
NW_027137449.1	520000	529854	XP_067477710.1
NW_027137449.1	533446	534027	XP_067477711.1
NW_027137449.1	534654	536071	XP_067477712.1
NW_027137449.1	536442	537237	XP_067477713.1
NW_027137449.1	541403	554567	XP_067477714.1
NW_027137449.1	555091	560616	XP_067477715.1
NW_027137449.1	561417	562608	XP_067477716.1
NW_027137449.1	562878	563948	XP_067477717.1
NW_027137449.1	564296	567849	XP_067477718.1
NW_027137449.1	567936	568878	XP_067477719.1
NW_027137449.1	569058	570535	XP_067477720.1
NW_027137449.1	571189	574190	XP_067477721.1
NW_027137449.1	574476	576886	XP_067477722.1
NW_027137449.1	577237	579623	XP_067477723.1
NW_027137449.1	580519	582937	XP_067477724.1
NW_027137449.1	585686	589175	XP_067477725.1
NW_027137449.1	589689	591290	XP_067477726.1
NW_027137449.1	592777	594516	XP_067477727.1
NW_027137449.1	595139	596910	XP_067477728.1
NW_027137449.1	597099	598497	XP_067477729.1
NW_027137449.1	598637	599330	XP_067477730.1
NW_027137449.1	599642	602402	XP_067477731.1
NW_027137449.1	605588	609055	XP_067477732.1
NW_027137449.1	610851	611928	XP_067477733.1
NW_027137449.1	612019	614657	XP_067477734.1
NW_027137449.1	614985	615737	XP_067477735.1
NW_027137449.1	621923	623170	XP_067477736.1
NW_027137449.1	623533	625223	XP_067477737.1
NW_027137449.1	626109	628151	XP_067477738.1
NW_027137449.1	628492	629783	XP_067477739.1
NW_027137449.1	629966	631571	XP_067477740.1
NW_027137449.1	632012	633429	XP_067477741.1
NW_027137449.1	634003	634432	XP_067477742.1
NW_027137449.1	635304	637433	XP_067477743.1
NW_027137449.1	639551	642393	XP_067477744.1
NW_027137449.1	643118	644619	XP_067477745.1
NW_027137449.1	645032	647359	XP_067477746.1
NW_027137449.1	648100	650738	XP_067477747.1
NW_027137449.1	651576	652929	XP_067477748.1
NW_027137449.1	653589	655902	XP_067477749.1
NW_027137449.1	656852	658026	XP_067477750.1
NW_027137449.1	658351	662618	XP_067477751.1
NW_027137449.1	662906	663323	XP_067477752.1
NW_027137449.1	663970	666334	XP_067477753.1
NW_027137449.1	670470	671143	XP_067477754.1
NW_027137449.1	675380	676223	XP_067477755.1
NW_027137449.1	678436	679140	XP_067477756.1
NW_027137449.1	680200	681429	XP_067477757.1
NW_027137449.1	682415	685121	XP_067477758.1
NW_027137449.1	685274	685626	XP_067477759.1
NW_027137449.1	685885	687583	XP_067477760.1
NW_027137449.1	687659	689260	XP_067477761.1
NW_027137449.1	689531	690980	XP_067477762.1
NW_027137449.1	692579	696249	XP_067477763.1
NW_027137449.1	696733	697600	XP_067477764.1
NW_027137449.1	698754	699555	XP_067477765.1
NW_027137449.1	699594	700876	XP_067477766.1
NW_027137449.1	705280	708218	XP_067477767.1
NW_027137449.1	708328	709614	XP_067477768.1
NW_027137449.1	709415	710964	XP_067477769.1
NW_027137449.1	711302	712682	XP_067477770.1
NW_027137449.1	712927	715675	XP_067477771.1
NW_027137449.1	715926	718928	XP_067477772.1
NW_027137449.1	719490	720556	XP_067477773.1
NW_027137449.1	720805	725520	XP_067477774.1
NW_027137449.1	726934	728646	XP_067477775.1
NW_027137449.1	729348	729989	XP_067477776.1
NW_027137449.1	730298	733372	XP_067477777.1
NW_027137449.1	734901	737561	XP_067477778.1
NW_027137449.1	737826	739553	XP_067477779.1
NW_027137449.1	739622	741963	XP_067477780.1
NW_027137449.1	742918	746761	XP_067477781.1
NW_027137449.1	747585	748416	XP_067477782.1
NW_027137449.1	750480	751259	XP_067477783.1
NW_027137449.1	757898	759607	XP_067477784.1
NW_027137449.1	761067	764014	XP_067477785.1
NW_027137449.1	764149	765230	XP_067477786.1
NW_027137449.1	767052	772928	XP_067477787.1
NW_027137449.1	773930	779493	XP_067477788.1
NW_027137449.1	780563	783445	XP_067477789.1
NW_027137449.1	784932	786581	XP_067477790.1
NW_027137449.1	786738	789287	XP_067477791.1
NW_027137449.1	789626	790906	XP_067477792.1
NW_027137449.1	792487	793063	XP_067477793.1
NW_027137449.1	793062	793593	XP_067477794.1
NW_027137449.1	797340	799071	XP_067477795.1
NW_027137449.1	800465	801455	XP_067477796.1
NW_027137449.1	802096	804338	XP_067477797.1
NW_027137449.1	804566	805450	XP_067477798.1
NW_027137449.1	808736	809591	XP_067477799.1
NW_027137449.1	810149	815316	XP_067477800.1
NW_027137449.1	818872	821241	XP_067477801.1
NW_027137449.1	823340	827438	XP_067477802.1
NW_027137449.1	828148	829692	XP_067477803.1
NW_027137449.1	830164	833004	XP_067477804.1
NW_027137449.1	833139	835043	XP_067477805.1
NW_027137449.1	835458	835880	XP_067477806.1
NW_027137449.1	836395	837816	XP_067477807.1
NW_027137449.1	838221	840399	XP_067477808.1
NW_027137449.1	844174	845774	XP_067477809.1
NW_027137449.1	846098	848074	XP_067477810.1
NW_027137449.1	849476	849826	XP_067477811.1
NW_027137449.1	850709	853722	XP_067477812.1
NW_027137449.1	853927	854198	XP_067477813.1
NW_027137449.1	855324	856074	XP_067477814.1
NW_027137449.1	859045	860712	XP_067477815.1
NW_027137449.1	862210	863157	XP_067477816.1
NW_027137449.1	868149	870058	XP_067477817.1
NW_027137449.1	870265	873773	XP_067477818.1
NW_027137449.1	874232	875069	XP_067477819.1
NW_027137449.1	875380	877031	XP_067477820.1
NW_027137449.1	877420	878894	XP_067477821.1
NW_027137449.1	880408	882386	XP_067477822.1
NW_027137449.1	882437	885048	XP_067477823.1
NW_027137449.1	886255	888525	XP_067477824.1
NW_027137449.1	889074	890247	XP_067477825.1
NW_027137449.1	890959	891600	XP_067477826.1
NW_027137449.1	891957	894253	XP_067477827.1
NW_027137449.1	899052	900198	XP_067477828.1
NW_027137449.1	900905	902130	XP_067477829.1
NW_027137449.1	902366	903417	XP_067477830.1
NW_027137449.1	903342	904060	XP_067477831.1
NW_027137449.1	906508	908401	XP_067477832.1
NW_027137449.1	908837	913294	XP_067477833.1
NW_027137449.1	913445	914529	XP_067477834.1
NW_027137449.1	914805	916157	XP_067477835.1
NW_027137449.1	916338	917084	XP_067477836.1
NW_027137449.1	918544	919611	XP_067477837.1
NW_027137449.1	919671	920784	XP_067477838.1
NW_027137449.1	924246	929196	XP_067477839.1
NW_027137449.1	929593	932125	XP_067477840.1
NW_027137449.1	932316	934167	XP_067477841.1
NW_027137449.1	934173	935585	XP_067477842.1
NW_027137449.1	935874	940029	XP_067477843.1
NW_027137449.1	940763	941388	XP_067477844.1
NW_027137449.1	941146	943560	XP_067477845.1
NW_027137449.1	945203	946061	XP_067477846.1
NW_027137449.1	946174	946619	XP_067477847.1
NW_027137449.1	953031	954973	XP_067477848.1
NW_027137449.1	954945	956609	XP_067477849.1
NW_027137449.1	957013	959711	XP_067477850.1
NW_027137449.1	960689	962267	XP_067477851.1
NW_027137449.1	962932	965228	XP_067477852.1
NW_027137449.1	966396	967276	XP_067477853.1
NW_027137449.1	968782	970357	XP_067477854.1
NW_027137449.1	971591	974800	XP_067477855.1
NW_027137449.1	975177	976124	XP_067477856.1
NW_027137449.1	976156	977018	XP_067477857.1
NW_027137449.1	976828	977535	XP_067477858.1
NW_027137449.1	979398	981426	XP_067477859.1
NW_027137449.1	983288	984928	XP_067477860.1
NW_027137449.1	984845	986503	XP_067477861.1
NW_027137449.1	988131	990396	XP_067477862.1
NW_027137449.1	990555	991419	XP_067477863.1
NW_027137449.1	991899	993868	XP_067477864.1
NW_027137449.1	994684	996268	XP_067477865.1
NW_027137449.1	998173	999160	XP_067477866.1
NW_027137449.1	999993	1001427	XP_067477867.1
NW_027137449.1	1001855	1004651	XP_067477868.1
NW_027137449.1	1005077	1006666	XP_067477869.1
NW_027137449.1	1008497	1011178	XP_067477870.1
NW_027137449.1	1011836	1012364	XP_067477871.1
NW_027137449.1	1012493	1014067	XP_067477872.1
NW_027137449.1	1014288	1015778	XP_067477873.1
NW_027137449.1	1016611	1018495	XP_067477874.1
NW_027137449.1	1019321	1021075	XP_067477875.1
NW_027137449.1	1021931	1026768	XP_067477876.1
NW_027137449.1	1031262	1036304	XP_067477877.1
NW_027137449.1	1038882	1041040	XP_067477878.1
NW_027137449.1	1041367	1041882	XP_067477879.1
NW_027137449.1	1041560	1043501	XP_067477880.1
NW_027137449.1	1043566	1046139	XP_067477881.1
NW_027137449.1	1046189	1048022	XP_067477882.1
NW_027137449.1	1051757	1052430	XP_067477883.1
NW_027137449.1	1053842	1055729	XP_067477884.1
NW_027137449.1	1055750	1056674	XP_067477885.1
NW_027137449.1	1057293	1058445	XP_067477886.1
NW_027137449.1	1058604	1059846	XP_067477887.1
NW_027137449.1	1059940	1061126	XP_067477888.1
NW_027137449.1	1062834	1064404	XP_067477889.1
NW_027137449.1	1070166	1070988	XP_067477890.1
NW_027137449.1	1072298	1073413	XP_067477891.1
NW_027137449.1	1074611	1075342	XP_067477892.1
NW_027137449.1	1076806	1077529	XP_067477893.1
NW_027137449.1	1078201	1085313	XP_067477894.1
NW_027137449.1	1086135	1087367	XP_067477895.1
NW_027137449.1	1087938	1091599	XP_067477896.1
NW_027137449.1	1091949	1093411	XP_067477897.1
NW_027137449.1	1093334	1095214	XP_067477898.1
NW_027137449.1	1095504	1096890	XP_067477899.1
NW_027137449.1	1097121	1099104	XP_067477900.1
NW_027137449.1	1099557	1101195	XP_067477901.1
NW_027137449.1	1101439	1102454	XP_067477902.1
NW_027137449.1	1102956	1104371	XP_067477903.1
NW_027137449.1	1104617	1106198	XP_067477904.1
NW_027137449.1	1106225	1108679	XP_067477905.1
NW_027137449.1	1109182	1110358	XP_067477906.1
NW_027137449.1	1111072	1113058	XP_067477907.1
NW_027137449.1	1113288	1117199	XP_067477908.1
NW_027137449.1	1117285	1119059	XP_067477909.1
NW_027137449.1	1121854	1123337	XP_067477910.1
NW_027137449.1	1125586	1127760	XP_067477911.1
NW_027137449.1	1127559	1131169	XP_067477912.1
NW_027137449.1	1131073	1131647	XP_067477913.1
NW_027137449.1	1134629	1137222	XP_067477914.1
NW_027137449.1	1137089	1137951	XP_067477915.1
NW_027137449.1	1137822	1138980	XP_067477916.1
NW_027137449.1	1141984	1144752	XP_067477917.1
NW_027137449.1	1147104	1148078	XP_067477918.1
NW_027137449.1	1150043	1152171	XP_067477919.1
NW_027137449.1	1153034	1154570	XP_067477920.1
NW_027137449.1	1154755	1155312	XP_067477921.1
NW_027137449.1	1155597	1157493	XP_067477922.1
NW_027137449.1	1160973	1162590	XP_067477923.1
NW_027137449.1	1162814	1165427	XP_067477924.1
NW_027137449.1	1166685	1167386	XP_067477925.1
NW_027137449.1	1168231	1170593	XP_067477926.1
NW_027137449.1	1172148	1173348	XP_067477927.1
NW_027137449.1	1173956	1176053	XP_067477928.1
NW_027137449.1	1177791	1178979	XP_067477929.1
NW_027137449.1	1179354	1180139	XP_067477930.1
NW_027137449.1	1180325	1181252	XP_067477931.1
NW_027137449.1	1181580	1184783	XP_067477932.1
NW_027137449.1	1185169	1186442	XP_067477933.1
NW_027137449.1	1186775	1189691	XP_067477934.1
NW_027137449.1	1190110	1192342	XP_067477935.1
NW_027137449.1	1193247	1195791	XP_067477936.1
NW_027137449.1	1195978	1197559	XP_067477937.1
NW_027137449.1	1199217	1199964	XP_067477938.1
NW_027137449.1	1202048	1203668	XP_067477939.1
NW_027137449.1	1203602	1205949	XP_067477940.1
NW_027137449.1	1206178	1206613	XP_067477941.1
NW_027137449.1	1207488	1208866	XP_067477942.1
NW_027137449.1	1209233	1210104	XP_067477943.1
NW_027137449.1	1210828	1212678	XP_067477944.1
NW_027137449.1	1213566	1216650	XP_067477945.1
NW_027137449.1	1216946	1218142	XP_067477946.1
NW_027137449.1	1217588	1219386	XP_067477947.1
NW_027137449.1	1219681	1221406	XP_067477948.1
NW_027137449.1	1225596	1226939	XP_067477949.1
NW_027137449.1	1229829	1232299	XP_067477950.1
NW_027137449.1	1232641	1233934	XP_067477951.1
NW_027137449.1	1234502	1236147	XP_067477952.1
NW_027137449.1	1236670	1239333	XP_067477953.1
NW_027137449.1	1241917	1243724	XP_067477954.1
NW_027137449.1	1243981	1244797	XP_067477955.1
NW_027137449.1	1245007	1248250	XP_067477956.1
NW_027137449.1	1248716	1249549	XP_067477957.1
NW_027137449.1	1250188	1253171	XP_067477958.1
NW_027137449.1	1253900	1257627	XP_067477959.1
NW_027137449.1	1258024	1259492	XP_067477960.1
NW_027137449.1	1259823	1261616	XP_067477961.1
NW_027137449.1	1262125	1263012	XP_067477962.1
NW_027137449.1	1263313	1265076	XP_067477963.1
NW_027137449.1	1265705	1268179	XP_067477964.1
NW_027137449.1	1268504	1270424	XP_067477965.1
NW_027137449.1	1271161	1272184	XP_067477966.1
NW_027137449.1	1272503	1274528	XP_067477967.1
NW_027137449.1	1275397	1277757	XP_067477968.1
NW_027137449.1	1277878	1278491	XP_067477969.1
NW_027137449.1	1280106	1281231	XP_067477970.1
NW_027137449.1	1281350	1282019	XP_067477971.1
NW_027137449.1	1282692	1286490	XP_067477972.1
NW_027137449.1	1294801	1295126	XP_067477973.1
NW_027137449.1	1296013	1299743	XP_067477974.1
NW_027137449.1	1299863	1301752	XP_067477975.1
NW_027137449.1	1302038	1303573	XP_067477976.1
NW_027137449.1	1303992	1307236	XP_067477977.1
NW_027137449.1	1307322	1308449	XP_067477978.1
NW_027137449.1	1309021	1310343	XP_067477979.1
NW_027137449.1	1310467	1311829	XP_067477980.1
NW_027137449.1	1311860	1314813	XP_067477981.1
NW_027137449.1	1316071	1316352	XP_067477982.1
NW_027137449.1	1316609	1317569	XP_067477983.1
NW_027137449.1	1317492	1318075	XP_067477984.1
NW_027137449.1	1320419	1321034	XP_067477985.1
NW_027137449.1	1322181	1323301	XP_067477986.1
NW_027137449.1	1323803	1325400	XP_067477987.1
NW_027137449.1	1325787	1327134	XP_067477988.1
NW_027137449.1	1329307	1330873	XP_067477989.1
NW_027137449.1	1337095	1338065	XP_067477990.1
NW_027137449.1	1338938	1339367	XP_067477991.1
NW_027137449.1	1339400	1342087	XP_067477992.1
NW_027137449.1	1341798	1343438	XP_067477993.1
NW_027137449.1	1343438	1344079	XP_067477994.1
NW_027137449.1	1344109	1346208	XP_067477995.1
NW_027137449.1	1347041	1347469	XP_067477996.1
NW_027137449.1	1349132	1350033	XP_067477997.1
NW_027137449.1	1350435	1352797	XP_067477998.1
NW_027137449.1	1354338	1355974	XP_067477999.1
NW_027137449.1	1359518	1360769	XP_067478000.1
NW_027137449.1	1361014	1363980	XP_067478001.1
NW_027137449.1	1364631	1366051	XP_067478002.1
NW_027137449.1	1367688	1369290	XP_067478003.1
NW_027137449.1	1369662	1371325	XP_067478004.1
NW_027137449.1	1371848	1373174	XP_067478005.1
NW_027137449.1	1375813	1379109	XP_067478006.1
NW_027137449.1	1380385	1382199	XP_067478007.1
NW_027137449.1	1382658	1385775	XP_067478008.1
NW_027137449.1	1388577	1390123	XP_067478009.1
NW_027137449.1	1390595	1391388	XP_067478010.1
NW_027137449.1	1391676	1392452	XP_067478011.1
NW_027137449.1	1394199	1396504	XP_067478012.1
NW_027137449.1	1397048	1397873	XP_067478013.1
NW_027137449.1	1398540	1402293	XP_067478014.1
NW_027137449.1	1402541	1404443	XP_067478015.1
NW_027137449.1	1404773	1406214	XP_067478016.1
NW_027137449.1	1406781	1408256	XP_067478017.1
NW_027137449.1	1408168	1408690	XP_067478018.1
NW_027137449.1	1409438	1409876	XP_067478019.1
NW_027137449.1	1410090	1411444	XP_067478020.1
NW_027137449.1	1411878	1412352	XP_067478021.1
NW_027137449.1	1413349	1415618	XP_067478022.1
NW_027137449.1	1416894	1421789	XP_067478023.1
NW_027137449.1	1421994	1428358	XP_067478024.1
NW_027137449.1	1430374	1433145	XP_067478025.1
NW_027137449.1	1434181	1438290	XP_067478026.1
NW_027137449.1	1439469	1440763	XP_067478027.1
NW_027137449.1	1441232	1442507	XP_067478028.1
NW_027137449.1	1442867	1443578	XP_067478029.1
NW_027137449.1	1443671	1444719	XP_067478030.1
NW_027137449.1	1446318	1446939	XP_067478031.1
NW_027137449.1	1447873	1450141	XP_067478032.1
NW_027137449.1	1451328	1451798	XP_067478033.1
NW_027137449.1	1452164	1452746	XP_067478034.1
NW_027137449.1	1453078	1453811	XP_067478035.1
NW_027137449.1	1454212	1455214	XP_067478036.1
NW_027137449.1	1455445	1456546	XP_067478037.1
NW_027137449.1	1457035	1457865	XP_067478038.1
NW_027137449.1	1458289	1459128	XP_067478039.1
NW_027137449.1	1459382	1460289	XP_067478040.1
NW_027137449.1	1460513	1462801	XP_067478041.1
NW_027137449.1	1463949	1468402	XP_067478042.1
NW_027137449.1	1469109	1469957	XP_067478043.1
NW_027137449.1	1470281	1471198	XP_067478044.1
NW_027137449.1	1471858	1473478	XP_067478045.1
NW_027137449.1	1474788	1475115	XP_067478046.1
NW_027137449.1	1475959	1476923	XP_067478047.1
NW_027137449.1	1477985	1479144	XP_067478048.1
NW_027137449.1	1479406	1480188	XP_067478049.1
NW_027137449.1	1480442	1483559	XP_067478050.1
NW_027137449.1	1486723	1490493	XP_067478051.1
NW_027137449.1	1491027	1491492	XP_067478052.1
NW_027137449.1	1491958	1493155	XP_067478053.1
NW_027137449.1	1493502	1493894	XP_067478054.1
NW_027137449.1	1494531	1495756	XP_067478055.1
NW_027137450.1	1283	2858	XP_067477006.1
NW_027137450.1	13547	15676	XP_067477007.1
NW_027137450.1	15724	18727	XP_067477008.1
NW_027137450.1	20475	20943	XP_067477009.1
NW_027137450.1	21348	24428	XP_067477010.1
NW_027137450.1	25510	26178	XP_067477011.1
NW_027137450.1	27117	29018	XP_067477012.1
NW_027137450.1	30883	33301	XP_067477013.1
NW_027137450.1	35003	37085	XP_067477014.1
NW_027137450.1	37754	38914	XP_067477015.1
NW_027137450.1	39487	40204	XP_067477016.1
NW_027137450.1	41295	42691	XP_067477017.1
NW_027137450.1	43244	45315	XP_067477018.1
NW_027137450.1	45936	47082	XP_067477019.1
NW_027137450.1	49033	50246	XP_067477020.1
NW_027137450.1	52382	53598	XP_067477021.1
NW_027137450.1	54909	57521	XP_067477022.1
NW_027137450.1	58115	58779	XP_067477023.1
NW_027137450.1	59277	60356	XP_067477024.1
NW_027137450.1	60793	62973	XP_067477025.1
NW_027137450.1	62709	63350	XP_067477026.1
NW_027137450.1	63612	64350	XP_067477027.1
NW_027137450.1	67131	69699	XP_067477028.1
NW_027137450.1	71180	72965	XP_067477029.1
NW_027137450.1	74882	76496	XP_067477030.1
NW_027137450.1	76563	78130	XP_067477031.1
NW_027137450.1	78544	80258	XP_067477032.1
NW_027137450.1	80225	81308	XP_067477033.1
NW_027137450.1	81518	82627	XP_067477034.1
NW_027137450.1	82966	84116	XP_067477035.1
NW_027137450.1	84150	85620	XP_067477036.1
NW_027137450.1	86208	87168	XP_067477037.1
NW_027137450.1	86874	91325	XP_067477038.1
NW_027137450.1	92509	94201	XP_067477039.1
NW_027137450.1	94659	96927	XP_067477040.1
NW_027137450.1	97205	98761	XP_067477041.1
NW_027137450.1	98974	100443	XP_067477042.1
NW_027137450.1	100621	106879	XP_067477043.1
NW_027137450.1	106642	107189	XP_067477044.1
NW_027137450.1	107476	110682	XP_067477045.1
NW_027137450.1	111865	112375	XP_067477046.1
NW_027137450.1	112986	114195	XP_067477047.1
NW_027137450.1	114608	123495	XP_067477048.1
NW_027137450.1	124292	127121	XP_067477049.1
NW_027137450.1	128157	128467	XP_067477050.1
NW_027137450.1	128737	130300	XP_067477051.1
NW_027137450.1	131767	133459	XP_067477052.1
NW_027137450.1	134036	136228	XP_067477053.1
NW_027137450.1	139419	142493	XP_067477054.1
NW_027137450.1	142914	143676	XP_067477055.1
NW_027137450.1	144034	145246	XP_067477056.1
NW_027137450.1	147920	149077	XP_067477057.1
NW_027137450.1	150259	151002	XP_067477058.1
NW_027137450.1	152804	153434	XP_067477059.1
NW_027137450.1	155770	157220	XP_067477060.1
NW_027137450.1	159657	160848	XP_067477061.1
NW_027137450.1	161215	162678	XP_067477062.1
NW_027137450.1	164318	166872	XP_067477063.1
NW_027137450.1	167434	167965	XP_067477064.1
NW_027137450.1	167924	168274	XP_067477065.1
NW_027137450.1	168159	169235	XP_067477066.1
NW_027137450.1	170007	172335	XP_067477067.1
NW_027137450.1	173467	174062	XP_067477068.1
NW_027137450.1	174624	175590	XP_067477069.1
NW_027137450.1	176685	178241	XP_067477070.1
NW_027137450.1	178646	180326	XP_067477071.1
NW_027137450.1	181013	182221	XP_067477072.1
NW_027137450.1	183003	185481	XP_067477073.1
NW_027137450.1	186688	188798	XP_067477074.1
NW_027137450.1	190229	190958	XP_067477075.1
NW_027137450.1	191058	192327	XP_067477076.1
NW_027137450.1	192865	194721	XP_067477077.1
NW_027137450.1	195082	196553	XP_067477078.1
NW_027137450.1	196125	198264	XP_067477079.1
NW_027137450.1	198808	200164	XP_067477080.1
NW_027137450.1	199917	202098	XP_067477081.1
NW_027137450.1	202478	203569	XP_067477082.1
NW_027137450.1	203951	207563	XP_067477083.1
NW_027137450.1	207852	208876	XP_067477084.1
NW_027137450.1	209835	210798	XP_067477085.1
NW_027137450.1	210762	212357	XP_067477086.1
NW_027137450.1	213776	214974	XP_067477087.1
NW_027137450.1	215117	217079	XP_067477088.1
NW_027137450.1	218183	220177	XP_067477089.1
NW_027137450.1	221612	223391	XP_067477090.1
NW_027137450.1	226020	228911	XP_067477091.1
NW_027137450.1	230142	231096	XP_067477092.1
NW_027137450.1	232022	232930	XP_067477093.1
NW_027137450.1	233204	234203	XP_067477094.1
NW_027137450.1	234911	236497	XP_067477095.1
NW_027137450.1	237006	239367	XP_067477096.1
NW_027137450.1	239734	240583	XP_067477097.1
NW_027137450.1	240853	241509	XP_067477098.1
NW_027137450.1	241676	243931	XP_067477099.1
NW_027137450.1	244537	245598	XP_067477100.1
NW_027137450.1	246003	247207	XP_067477101.1
NW_027137450.1	248129	249122	XP_067477102.1
NW_027137450.1	249304	250698	XP_067477103.1
NW_027137450.1	251135	252887	XP_067477104.1
NW_027137450.1	253414	254336	XP_067477105.1
NW_027137450.1	256411	257538	XP_067477106.1
NW_027137450.1	258427	259440	XP_067477107.1
NW_027137450.1	259913	261740	XP_067477108.1
NW_027137450.1	263698	265957	XP_067477109.1
NW_027137450.1	265995	267155	XP_067477110.1
NW_027137450.1	269112	271933	XP_067477111.1
NW_027137450.1	272623	274723	XP_067477112.1
NW_027137450.1	276631	277747	XP_067477113.1
NW_027137450.1	279189	281283	XP_067477114.1
NW_027137450.1	282105	283406	XP_067477115.1
NW_027137450.1	283624	284423	XP_067477116.1
NW_027137450.1	284585	286243	XP_067477117.1
NW_027137450.1	286501	288330	XP_067477118.1
NW_027137450.1	288887	290897	XP_067477119.1
NW_027137450.1	291899	293079	XP_067477120.1
NW_027137450.1	293473	295267	XP_067477121.1
NW_027137450.1	296419	296833	XP_067477122.1
NW_027137450.1	297205	299822	XP_067477123.1
NW_027137450.1	304819	307092	XP_067477124.1
NW_027137450.1	308570	311158	XP_067477125.1
NW_027137450.1	310848	311925	XP_067477126.1
NW_027137450.1	311971	313066	XP_067477127.1
NW_027137450.1	313891	315136	XP_067477128.1
NW_027137450.1	316115	316673	XP_067477129.1
NW_027137450.1	316972	317902	XP_067477130.1
NW_027137450.1	318403	319861	XP_067477131.1
NW_027137450.1	320425	321944	XP_067477132.1
NW_027137450.1	323633	324071	XP_067477133.1
NW_027137450.1	327433	329150	XP_067477134.1
NW_027137450.1	329600	331081	XP_067477135.1
NW_027137450.1	332023	332477	XP_067477136.1
NW_027137450.1	332940	334430	XP_067477137.1
NW_027137450.1	345098	346805	XP_067477138.1
NW_027137450.1	348757	349642	XP_067477139.1
NW_027137450.1	349931	351539	XP_067477140.1
NW_027137450.1	352035	352773	XP_067477141.1
NW_027137450.1	355272	357680	XP_067477142.1
NW_027137450.1	358529	359456	XP_067477143.1
NW_027137450.1	359885	360860	XP_067477144.1
NW_027137450.1	363552	366983	XP_067477145.1
NW_027137450.1	366737	368910	XP_067477146.1
NW_027137450.1	370386	372317	XP_067477147.1
NW_027137450.1	372908	374034	XP_067477148.1
NW_027137450.1	374102	375683	XP_067477149.1
NW_027137450.1	375829	381201	XP_067477150.1
NW_027137450.1	383057	383577	XP_067477151.1
NW_027137450.1	387153	388763	XP_067477152.1
NW_027137450.1	389269	390841	XP_067477153.1
NW_027137450.1	392523	392790	XP_067477154.1
NW_027137450.1	393531	394808	XP_067477155.1
NW_027137450.1	395159	398425	XP_067477156.1
NW_027137450.1	398833	400052	XP_067477157.1
NW_027137450.1	401299	402019	XP_067477158.1
NW_027137450.1	404310	404860	XP_067477159.1
NW_027137450.1	411764	412292	XP_067477160.1
NW_027137450.1	412895	414119	XP_067477161.1
NW_027137450.1	420806	421486	XP_067477162.1
NW_027137450.1	424096	426874	XP_067477163.1
NW_027137450.1	427976	429147	XP_067477164.1
NW_027137450.1	429289	430980	XP_067477165.1
NW_027137450.1	431857	433353	XP_067477166.1
NW_027137450.1	433805	435728	XP_067477167.1
NW_027137450.1	440789	442984	XP_067477168.1
NW_027137450.1	444024	445384	XP_067477169.1
NW_027137450.1	453873	455203	XP_067477170.1
NW_027137450.1	455545	458635	XP_067477171.1
NW_027137450.1	459942	460724	XP_067477172.1
NW_027137450.1	463503	470023	XP_067477173.1
NW_027137450.1	471191	475905	XP_067477174.1
NW_027137450.1	479435	481793	XP_067477175.1
NW_027137450.1	482549	483802	XP_067477176.1
NW_027137450.1	484074	486068	XP_067477177.1
NW_027137450.1	487472	488976	XP_067477178.1
NW_027137450.1	493003	495071	XP_067477179.1
NW_027137450.1	497833	498836	XP_067477180.1
NW_027137450.1	500973	501697	XP_067477181.1
NW_027137450.1	501686	502123	XP_067477182.1
NW_027137450.1	502983	504833	XP_067477183.1
NW_027137450.1	505645	506707	XP_067477184.1
NW_027137450.1	506908	508273	XP_067477185.1
NW_027137450.1	509298	510848	XP_067477186.1
NW_027137450.1	511759	512826	XP_067477187.1
NW_027137450.1	513880	515455	XP_067477188.1
NW_027137450.1	516362	519442	XP_067477189.1
NW_027137450.1	519641	521481	XP_067477190.1
NW_027137450.1	522628	524179	XP_067477191.1
NW_027137450.1	524383	525408	XP_067477192.1
NW_027137450.1	526196	527173	XP_067477193.1
NW_027137450.1	527419	530567	XP_067477194.1
NW_027137450.1	530870	531984	XP_067477195.1
NW_027137450.1	533549	536138	XP_067477196.1
NW_027137450.1	537125	538294	XP_067477197.1
NW_027137450.1	539406	543477	XP_067477198.1
NW_027137450.1	545860	547384	XP_067477199.1
NW_027137450.1	558427	559302	XP_067477200.1
NW_027137450.1	566385	567956	XP_067477201.1
NW_027137450.1	568201	570358	XP_067477202.1
NW_027137450.1	571087	572159	XP_067477203.1
NW_027137450.1	572582	574701	XP_067477204.1
NW_027137450.1	574876	575765	XP_067477205.1
NW_027137450.1	576187	579035	XP_067477206.1
NW_027137450.1	579416	580740	XP_067477207.1
NW_027137450.1	581509	585075	XP_067477208.1
NW_027137450.1	585977	587182	XP_067477209.1
NW_027137450.1	589233	590910	XP_067477210.1
NW_027137450.1	590961	593027	XP_067477211.1
NW_027137450.1	593209	596671	XP_067477212.1
NW_027137450.1	597439	597833	XP_067477213.1
NW_027137450.1	598035	601709	XP_067477214.1
NW_027137450.1	604392	605980	XP_067477215.1
NW_027137450.1	615062	615621	XP_067477216.1
NW_027137450.1	622568	623048	XP_067477217.1
NW_027137450.1	625518	627569	XP_067477218.1
NW_027137450.1	628220	630434	XP_067477219.1
NW_027137450.1	631180	632462	XP_067477220.1
NW_027137450.1	634124	634813	XP_067477221.1
NW_027137450.1	636136	636745	XP_067477222.1
NW_027137450.1	637187	639268	XP_067477223.1
NW_027137450.1	640003	641000	XP_067477224.1
NW_027137450.1	640876	641646	XP_067477225.1
NW_027137450.1	642746	645348	XP_067477226.1
NW_027137450.1	653063	654944	XP_067477227.1
NW_027137450.1	655517	657376	XP_067477228.1
NW_027137450.1	658515	661189	XP_067477229.1
NW_027137450.1	661580	662269	XP_067477230.1
NW_027137450.1	662515	665975	XP_067477231.1
NW_027137450.1	666540	667011	XP_067477232.1
NW_027137450.1	667686	670288	XP_067477233.1
NW_027137450.1	670682	672713	XP_067477234.1
NW_027137450.1	673800	675038	XP_067477235.1
NW_027137450.1	675538	677564	XP_067477236.1
NW_027137450.1	678368	678971	XP_067477237.1
NW_027137450.1	680021	682943	XP_067477238.1
NW_027137450.1	683710	684340	XP_067477239.1
NW_027137450.1	684702	689645	XP_067477240.1
NW_027137450.1	690277	691250	XP_067477241.1
NW_027137450.1	692244	693733	XP_067477242.1
NW_027137450.1	693946	694826	XP_067477243.1
NW_027137450.1	695079	696125	XP_067477244.1
NW_027137450.1	697480	698742	XP_067477245.1
NW_027137450.1	699722	701588	XP_067477246.1
NW_027137450.1	701586	702929	XP_067477247.1
NW_027137450.1	703426	705534	XP_067477248.1
NW_027137450.1	705974	706573	XP_067477249.1
NW_027137450.1	706421	709158	XP_067477250.1
NW_027137450.1	710355	710971	XP_067477251.1
NW_027137450.1	713546	716077	XP_067477252.1
NW_027137450.1	717584	718149	XP_067477253.1
NW_027137450.1	718120	718956	XP_067477254.1
NW_027137450.1	719396	721690	XP_067477255.1
NW_027137450.1	724829	725898	XP_067477256.1
NW_027137450.1	726094	728171	XP_067477257.1
NW_027137450.1	729401	730724	XP_067477258.1
NW_027137450.1	732328	733816	XP_067477259.1
NW_027137450.1	735912	738509	XP_067477260.1
NW_027137450.1	739700	742561	XP_067477261.1
NW_027137450.1	744247	744933	XP_067477262.1
NW_027137450.1	746670	747772	XP_067477263.1
NW_027137450.1	750326	753123	XP_067477264.1
NW_027137450.1	754147	755163	XP_067477265.1
NW_027137450.1	755201	755935	XP_067477266.1
NW_027137450.1	756165	757400	XP_067477267.1
NW_027137450.1	758017	759712	XP_067477268.1
NW_027137450.1	760796	761794	XP_067477269.1
NW_027137450.1	762708	763752	XP_067477270.1
NW_027137450.1	766787	768740	XP_067477271.1
NW_027137450.1	771186	772920	XP_067477272.1
NW_027137450.1	773584	774382	XP_067477273.1
NW_027137450.1	775406	780705	XP_067477274.1
NW_027137450.1	783398	785465	XP_067477275.1
NW_027137450.1	787220	787966	XP_067477276.1
NW_027137450.1	790563	791549	XP_067477277.1
NW_027137450.1	791855	792374	XP_067477278.1
NW_027137450.1	795881	797003	XP_067477279.1
NW_027137450.1	797705	798932	XP_067477280.1
NW_027137450.1	799148	800185	XP_067477281.1
NW_027137450.1	801709	802762	XP_067477282.1
NW_027137450.1	803355	805676	XP_067477283.1
NW_027137450.1	805999	808231	XP_067477284.1
NW_027137450.1	808593	812066	XP_067477285.1
NW_027137450.1	812750	813900	XP_067477286.1
NW_027137450.1	814408	819523	XP_067477287.1
NW_027137450.1	820292	821657	XP_067477288.1
NW_027137450.1	822122	823033	XP_067477289.1
NW_027137450.1	823562	825733	XP_067477290.1
NW_027137450.1	827301	829808	XP_067477291.1
NW_027137450.1	830201	831050	XP_067477292.1
NW_027137450.1	831334	832653	XP_067477293.1
NW_027137450.1	835191	836497	XP_067477294.1
NW_027137450.1	837091	838955	XP_067477295.1
NW_027137450.1	839527	842761	XP_067477296.1
NW_027137450.1	842700	844239	XP_067477297.1
NW_027137450.1	845461	846508	XP_067477298.1
NW_027137450.1	847292	850123	XP_067477299.1
NW_027137450.1	850218	851580	XP_067477300.1
NW_027137450.1	852106	854199	XP_067477301.1
NW_027137450.1	854569	856008	XP_067477302.1
NW_027137450.1	856723	857410	XP_067477303.1
NW_027137450.1	857907	859386	XP_067477304.1
NW_027137450.1	860576	861927	XP_067477305.1
NW_027137450.1	862143	862936	XP_067477306.1
NW_027137450.1	863514	866934	XP_067477307.1
NW_027137450.1	867168	868086	XP_067477308.1
NW_027137450.1	868649	872001	XP_067477309.1
NW_027137450.1	873043	880098	XP_067477310.1
NW_027137450.1	880636	881906	XP_067477311.1
NW_027137450.1	882211	894295	XP_067477312.1
NW_027137450.1	894464	895578	XP_067477313.1
NW_027137450.1	896048	897392	XP_067477314.1
NW_027137450.1	898453	899456	XP_067477315.1
NW_027137450.1	900843	901912	XP_067477316.1
NW_027137450.1	902195	903219	XP_067477317.1
NW_027137450.1	903808	904501	XP_067477318.1
NW_027137450.1	905505	907238	XP_067477319.1
NW_027137450.1	907586	908817	XP_067477320.1
NW_027137450.1	908923	911389	XP_067477321.1
NW_027137450.1	911506	913826	XP_067477322.1
NW_027137450.1	914171	915413	XP_067477323.1
NW_027137450.1	915394	916637	XP_067477324.1
NW_027137450.1	917822	920349	XP_067477325.1
NW_027137450.1	920309	921701	XP_067477326.1
NW_027137450.1	921977	922605	XP_067477327.1
NW_027137450.1	923182	923494	XP_067477328.1
NW_027137450.1	924009	924623	XP_067477329.1
NW_027137450.1	925458	926017	XP_067477330.1
NW_027137450.1	926635	928351	XP_067477331.1
NW_027137450.1	928626	929991	XP_067477332.1
NW_027137450.1	930348	932410	XP_067477333.1
NW_027137450.1	933164	934382	XP_067477334.1
NW_027137450.1	936249	938070	XP_067477335.1
NW_027137450.1	937991	939208	XP_067477336.1
NW_027137450.1	939286	940162	XP_067477337.1
NW_027137450.1	940477	942124	XP_067477338.1
NW_027137450.1	942272	943512	XP_067477339.1
NW_027137450.1	943627	945342	XP_067477340.1
NW_027137450.1	945331	946396	XP_067477341.1
NW_027137450.1	946466	947810	XP_067477342.1
NW_027137450.1	948131	948758	XP_067477343.1
NW_027137450.1	949603	950716	XP_067477344.1
NW_027137450.1	951744	953173	XP_067477345.1
NW_027137450.1	953259	954309	XP_067477346.1
NW_027137450.1	954699	955111	XP_067477347.1
NW_027137450.1	955193	956154	XP_067477348.1
NW_027137450.1	956526	958704	XP_067477349.1
NW_027137450.1	958737	959646	XP_067477350.1
NW_027137450.1	960184	967094	XP_067477351.1
NW_027137450.1	967810	970028	XP_067477352.1
NW_027137450.1	972052	973068	XP_067477353.1
NW_027137450.1	973301	975080	XP_067477354.1
NW_027137450.1	976725	978291	XP_067477355.1
NW_027137450.1	978994	980069	XP_067477356.1
NW_027137450.1	980621	983432	XP_067477357.1
NW_027137450.1	983668	984814	XP_067477358.1
NW_027137450.1	985993	986968	XP_067477359.1
NW_027137450.1	987536	989114	XP_067477360.1
NW_027137450.1	990004	990460	XP_067477361.1
NW_027137450.1	991419	992418	XP_067477362.1
NW_027137450.1	992542	993922	XP_067477363.1
NW_027137450.1	995187	996315	XP_067477364.1
NW_027137450.1	997997	1000952	XP_067477365.1
NW_027137450.1	1001252	1002757	XP_067477366.1
NW_027137450.1	1003145	1004015	XP_067477367.1
NW_027137450.1	1004371	1005648	XP_067477368.1
NW_027137450.1	1006201	1008031	XP_067477369.1
NW_027137450.1	1009627	1010675	XP_067477370.1
NW_027137450.1	1011160	1011878	XP_067477371.1
NW_027137450.1	1013426	1014956	XP_067477372.1
NW_027137450.1	1015165	1015750	XP_067477373.1
NW_027137450.1	1017828	1019460	XP_067477374.1
NW_027137450.1	1020418	1022368	XP_067477375.1
NW_027137450.1	1023052	1025481	XP_067477376.1
NW_027137450.1	1026549	1027021	XP_067477377.1
NW_027137450.1	1027275	1028610	XP_067477378.1
NW_027137450.1	1029437	1029920	XP_067477379.1
NW_027137450.1	1029922	1031142	XP_067477380.1
NW_027137450.1	1031890	1033941	XP_067477381.1
NW_027137450.1	1036184	1037441	XP_067477382.1
NW_027137450.1	1038001	1040637	XP_067477383.1
NW_027137450.1	1041257	1043518	XP_067477384.1
NW_027137450.1	1044037	1044964	XP_067477385.1
NW_027137450.1	1044986	1047362	XP_067477386.1
NW_027137450.1	1047668	1048849	XP_067477387.1
NW_027137450.1	1049244	1050643	XP_067477388.1
NW_027137450.1	1051785	1053211	XP_067477389.1
NW_027137450.1	1053867	1055486	XP_067477390.1
NW_027137450.1	1056319	1057631	XP_067477391.1
NW_027137450.1	1058322	1063732	XP_067477392.1
NW_027137450.1	1064986	1069508	XP_067477393.1
NW_027137450.1	1070128	1071980	XP_067477394.1
NW_027137450.1	1073789	1075404	XP_067477395.1
NW_027137450.1	1075912	1077634	XP_067477396.1
NW_027137450.1	1078012	1079067	XP_067477397.1
NW_027137450.1	1079487	1080102	XP_067477398.1
NW_027137450.1	1080633	1081778	XP_067477399.1
NW_027137450.1	1081609	1084203	XP_067477400.1
NW_027137450.1	1084473	1085615	XP_067477401.1
NW_027137450.1	1085865	1087969	XP_067477402.1
NW_027137450.1	1088784	1089138	XP_067477403.1
NW_027137450.1	1090862	1092111	XP_067477404.1
NW_027137450.1	1094994	1097170	XP_067477405.1
NW_027137450.1	1098117	1098768	XP_067477406.1
NW_027137450.1	1100428	1102833	XP_067477407.1
NW_027137450.1	1103072	1104318	XP_067477408.1
NW_027137450.1	1105040	1105701	XP_067477409.1
NW_027137450.1	1108442	1109463	XP_067477410.1
NW_027137450.1	1110892	1112263	XP_067477411.1
NW_027137450.1	1112749	1116032	XP_067477412.1
NW_027137450.1	1116988	1117411	XP_067477413.1
NW_027137450.1	1117702	1122699	XP_067477414.1
NW_027137450.1	1123206	1124335	XP_067477415.1
NW_027137450.1	1125376	1125794	XP_067477416.1
NW_027137450.1	1126097	1127027	XP_067477417.1
NW_027137450.1	1127291	1129775	XP_067477418.1
NW_027137450.1	1130228	1130825	XP_067477419.1
NW_027137450.1	1130922	1132352	XP_067477420.1
NW_027137450.1	1133677	1135193	XP_067477421.1
NW_027137450.1	1135745	1140566	XP_067477422.1
NW_027137450.1	1144280	1145312	XP_067477423.1
NW_027137450.1	1145620	1146722	XP_067477424.1
NW_027137450.1	1149452	1150510	XP_067477425.1
NW_027137450.1	1152296	1153061	XP_067477426.1
NW_027137450.1	1153383	1154839	XP_067477427.1
NW_027137450.1	1155781	1157723	XP_067477428.1
NW_027137450.1	1160304	1162406	XP_067477429.1
NW_027137450.1	1162630	1164570	XP_067477430.1
NW_027137450.1	1165051	1166242	XP_067477431.1
NW_027137450.1	1166708	1169235	XP_067477432.1
NW_027137450.1	1169806	1170544	XP_067477433.1
NW_027137450.1	1173808	1174204	XP_067477434.1
NW_027137450.1	1176278	1177022	XP_067477435.1
NW_027137450.1	1176907	1178904	XP_067477436.1
NW_027137450.1	1179166	1181480	XP_067477437.1
NW_027137450.1	1182580	1183658	XP_067477438.1
NW_027137450.1	1183911	1185244	XP_067477439.1
NW_027137450.1	1185737	1186760	XP_067477440.1
NW_027137450.1	1187091	1188620	XP_067477441.1
NW_027137450.1	1190878	1191524	XP_067477442.1
NW_027137450.1	1191596	1193146	XP_067477443.1
NW_027137450.1	1192715	1193584	XP_067477444.1
NW_027137450.1	1193974	1195328	XP_067477445.1
NW_027137450.1	1195456	1198244	XP_067477446.1
NW_027137450.1	1198481	1199726	XP_067477447.1
NW_027137450.1	1201579	1202142	XP_067477448.1
NW_027137450.1	1202343	1203260	XP_067477449.1
NW_027137450.1	1204340	1205056	XP_067477450.1
NW_027137450.1	1205510	1206920	XP_067477451.1
NW_027137450.1	1207762	1208913	XP_067477452.1
NW_027137450.1	1210044	1210362	XP_067477453.1
NW_027137450.1	1211382	1212760	XP_067477454.1
NW_027137450.1	1212926	1213892	XP_067477455.1
NW_027137450.1	1215592	1217439	XP_067477456.1
NW_027137450.1	1218627	1220610	XP_067477457.1
NW_027137450.1	1221378	1223926	XP_067477458.1
NW_027137450.1	1227721	1229802	XP_067477459.1
NW_027137450.1	1231373	1232158	XP_067477460.1
NW_027137450.1	1232623	1233895	XP_067477461.1
NW_027137450.1	1234592	1236061	XP_067477462.1
NW_027137450.1	1236488	1237433	XP_067477463.1
NW_027137450.1	1237496	1239455	XP_067477464.1
NW_027137450.1	1239883	1242702	XP_067477465.1
NW_027137450.1	1243453	1244164	XP_067477466.1
NW_027137450.1	1243775	1244696	XP_067477467.1
NW_027137450.1	1245341	1247347	XP_067477468.1
NW_027137450.1	1247398	1249403	XP_067477469.1
NW_027137450.1	1250448	1251033	XP_067477470.1
NW_027137450.1	1251151	1256218	XP_067477471.1
NW_027137450.1	1261260	1262043	XP_067477472.1
NW_027137450.1	1262141	1263164	XP_067477473.1
NW_027137450.1	1264174	1265589	XP_067477474.1
NW_027137450.1	1266272	1267627	XP_067477475.1
NW_027137450.1	1269914	1271091	XP_067477476.1
NW_027137450.1	1271416	1272676	XP_067477477.1
NW_027137450.1	1273064	1274669	XP_067477478.1
NW_027137450.1	1275385	1277149	XP_067477479.1
NW_027137450.1	1279497	1280566	XP_067477480.1
NW_027137450.1	1281827	1282926	XP_067477481.1
NW_027137450.1	1283916	1285326	XP_067477482.1
NW_027137450.1	1286265	1287231	XP_067477483.1
NW_027137450.1	1288685	1290318	XP_067477484.1
NW_027137450.1	1294278	1295937	XP_067477485.1
NW_027137450.1	1296083	1298499	XP_067477486.1
NW_027137450.1	1298716	1300440	XP_067477487.1
NW_027137450.1	1301143	1302889	XP_067477488.1
NW_027137450.1	1302961	1303412	XP_067477489.1
NW_027137450.1	1306458	1308379	XP_067477490.1
NW_027137450.1	1309581	1311110	XP_067477491.1
NW_027137450.1	1311168	1313485	XP_067477492.1
NW_027137450.1	1313991	1315255	XP_067477493.1
NW_027137450.1	1316406	1317270	XP_067477494.1
NW_027137450.1	1317398	1317788	XP_067477495.1
NW_027137450.1	1318172	1322587	XP_067477496.1
NW_027137450.1	1323228	1330844	XP_067477497.1
NW_027137450.1	1331136	1333324	XP_067477498.1
NW_027137450.1	1333564	1334522	XP_067477499.1
NW_027137450.1	1336461	1338300	XP_067477500.1
NW_027137450.1	1340350	1342018	XP_067477501.1
NW_027137450.1	1342263	1343849	XP_067477502.1
NW_027137450.1	1344585	1346927	XP_067477503.1
NW_027137450.1	1347352	1348688	XP_067477504.1
NW_027137450.1	1349083	1351566	XP_067477505.1
NW_027137450.1	1351579	1353333	XP_067477506.1
NW_027137450.1	1353593	1354637	XP_067477507.1
NW_027137450.1	1355050	1357504	XP_067477508.1
NW_027137450.1	1357837	1359170	XP_067477509.1
NW_027137450.1	1359404	1360512	XP_067477510.1
NW_027137450.1	1361906	1364396	XP_067477511.1
NW_027137450.1	1365142	1366411	XP_067477512.1
NW_027137450.1	1366904	1367970	XP_067477513.1
NW_027137450.1	1368438	1369395	XP_067477514.1
NW_027137450.1	1369584	1370702	XP_067477515.1
NW_027137450.1	1372999	1376208	XP_067477516.1
NW_027137451.1	340	2515	XP_067476515.1
NW_027137451.1	2668	3515	XP_067476516.1
NW_027137451.1	3646	4765	XP_067476517.1
NW_027137451.1	4848	5528	XP_067476518.1
NW_027137451.1	5297	7139	XP_067476519.1
NW_027137451.1	7439	7760	XP_067476520.1
NW_027137451.1	7550	8867	XP_067476521.1
NW_027137451.1	9095	10951	XP_067476522.1
NW_027137451.1	14050	14873	XP_067476523.1
NW_027137451.1	16644	19658	XP_067476524.1
NW_027137451.1	20695	22339	XP_067476525.1
NW_027137451.1	22594	25142	XP_067476526.1
NW_027137451.1	25671	28136	XP_067476527.1
NW_027137451.1	29766	33171	XP_067476528.1
NW_027137451.1	33483	34094	XP_067476529.1
NW_027137451.1	34919	36435	XP_067476530.1
NW_027137451.1	36670	40914	XP_067476531.1
NW_027137451.1	41207	42924	XP_067476532.1
NW_027137451.1	43491	45520	XP_067476533.1
NW_027137451.1	45710	49745	XP_067476534.1
NW_027137451.1	49733	50706	XP_067476535.1
NW_027137451.1	50624	52381	XP_067476536.1
NW_027137451.1	52929	55272	XP_067476537.1
NW_027137451.1	57356	59575	XP_067476538.1
NW_027137451.1	62005	62622	XP_067476539.1
NW_027137451.1	62644	62994	XP_067476540.1
NW_027137451.1	64241	66569	XP_067476541.1
NW_027137451.1	67424	70918	XP_067476542.1
NW_027137451.1	72224	74321	XP_067476543.1
NW_027137451.1	75139	75400	XP_067476544.1
NW_027137451.1	75823	77413	XP_067476545.1
NW_027137451.1	79466	81090	XP_067476546.1
NW_027137451.1	81449	84006	XP_067476547.1
NW_027137451.1	84461	86860	XP_067476548.1
NW_027137451.1	86980	87419	XP_067476549.1
NW_027137451.1	91013	93941	XP_067476550.1
NW_027137451.1	95069	97241	XP_067476551.1
NW_027137451.1	99525	101254	XP_067476552.1
NW_027137451.1	102981	103416	XP_067476553.1
NW_027137451.1	105743	107474	XP_067476554.1
NW_027137451.1	107556	108353	XP_067476555.1
NW_027137451.1	108760	110380	XP_067476556.1
NW_027137451.1	110819	111974	XP_067476557.1
NW_027137451.1	112472	113687	XP_067476558.1
NW_027137451.1	114267	115763	XP_067476559.1
NW_027137451.1	116021	118713	XP_067476560.1
NW_027137451.1	119139	120634	XP_067476561.1
NW_027137451.1	122312	123455	XP_067476562.1
NW_027137451.1	124743	129421	XP_067476563.1
NW_027137451.1	133671	136291	XP_067476564.1
NW_027137451.1	137460	138552	XP_067476565.1
NW_027137451.1	141545	142746	XP_067476566.1
NW_027137451.1	143676	145005	XP_067476567.1
NW_027137451.1	145933	149723	XP_067476568.1
NW_027137451.1	152270	153766	XP_067476569.1
NW_027137451.1	154083	154614	XP_067476570.1
NW_027137451.1	154853	155669	XP_067476571.1
NW_027137451.1	158524	160488	XP_067476572.1
NW_027137451.1	164753	168428	XP_067476573.1
NW_027137451.1	168472	170653	XP_067476574.1
NW_027137451.1	170878	171760	XP_067476575.1
NW_027137451.1	172077	172820	XP_067476576.1
NW_027137451.1	173155	174740	XP_067476577.1
NW_027137451.1	175734	177225	XP_067476578.1
NW_027137451.1	179095	180849	XP_067476579.1
NW_027137451.1	181836	183856	XP_067476580.1
NW_027137451.1	183982	185832	XP_067476581.1
NW_027137451.1	186189	187406	XP_067476582.1
NW_027137451.1	190289	191198	XP_067476583.1
NW_027137451.1	193173	194901	XP_067476584.1
NW_027137451.1	195014	197663	XP_067476585.1
NW_027137451.1	198436	199833	XP_067476586.1
NW_027137451.1	200229	201333	XP_067476587.1
NW_027137451.1	203325	204692	XP_067476588.1
NW_027137451.1	205025	205339	XP_067476589.1
NW_027137451.1	205814	207876	XP_067476590.1
NW_027137451.1	208241	212818	XP_067476591.1
NW_027137451.1	212821	213863	XP_067476592.1
NW_027137451.1	214059	214488	XP_067476593.1
NW_027137451.1	215558	217222	XP_067476594.1
NW_027137451.1	218062	218664	XP_067476595.1
NW_027137451.1	219023	220529	XP_067476596.1
NW_027137451.1	221821	222370	XP_067476597.1
NW_027137451.1	224606	226584	XP_067476598.1
NW_027137451.1	227163	227777	XP_067476599.1
NW_027137451.1	227878	229434	XP_067476600.1
NW_027137451.1	229848	231355	XP_067476601.1
NW_027137451.1	237008	238624	XP_067476602.1
NW_027137451.1	239069	239577	XP_067476603.1
NW_027137451.1	239889	243451	XP_067476604.1
NW_027137451.1	243563	244793	XP_067476605.1
NW_027137451.1	244855	246429	XP_067476606.1
NW_027137451.1	246593	247618	XP_067476607.1
NW_027137451.1	247845	250283	XP_067476608.1
NW_027137451.1	251253	251621	XP_067476609.1
NW_027137451.1	252067	255316	XP_067476610.1
NW_027137451.1	256645	258107	XP_067476611.1
NW_027137451.1	258847	260157	XP_067476612.1
NW_027137451.1	261708	262829	XP_067476613.1
NW_027137451.1	263020	264525	XP_067476614.1
NW_027137451.1	264849	267841	XP_067476615.1
NW_027137451.1	268417	269359	XP_067476616.1
NW_027137451.1	269591	270230	XP_067476617.1
NW_027137451.1	271011	273205	XP_067476618.1
NW_027137451.1	273709	275283	XP_067476619.1
NW_027137451.1	275809	276545	XP_067476620.1
NW_027137451.1	276595	277931	XP_067476621.1
NW_027137451.1	281463	286930	XP_067476622.1
NW_027137451.1	287521	289157	XP_067476623.1
NW_027137451.1	289356	290811	XP_067476624.1
NW_027137451.1	291547	295450	XP_067476625.1
NW_027137451.1	299764	306422	XP_067476626.1
NW_027137451.1	306566	307610	XP_067476627.1
NW_027137451.1	307694	311278	XP_067476628.1
NW_027137451.1	312679	313564	XP_067476629.1
NW_027137451.1	313569	315661	XP_067476630.1
NW_027137451.1	315838	320274	XP_067476631.1
NW_027137451.1	320683	322064	XP_067476632.1
NW_027137451.1	322422	325589	XP_067476633.1
NW_027137451.1	325289	327319	XP_067476634.1
NW_027137451.1	327585	329791	XP_067476635.1
NW_027137451.1	330196	333100	XP_067476636.1
NW_027137451.1	333319	334132	XP_067476637.1
NW_027137451.1	334833	335119	XP_067476638.1
NW_027137451.1	337332	339326	XP_067476639.1
NW_027137451.1	341372	343456	XP_067476640.1
NW_027137451.1	343995	346174	XP_067476641.1
NW_027137451.1	346086	346903	XP_067476642.1
NW_027137451.1	347171	347952	XP_067476643.1
NW_027137451.1	347988	348342	XP_067476644.1
NW_027137451.1	348537	349667	XP_067476645.1
NW_027137451.1	349944	350744	XP_067476646.1
NW_027137451.1	351657	353015	XP_067476647.1
NW_027137451.1	353237	357686	XP_067476648.1
NW_027137451.1	359212	360703	XP_067476649.1
NW_027137451.1	361024	361927	XP_067476650.1
NW_027137451.1	362105	363064	XP_067476651.1
NW_027137451.1	363616	364271	XP_067476652.1
NW_027137451.1	364530	368790	XP_067476653.1
NW_027137451.1	370375	372389	XP_067476654.1
NW_027137451.1	373858	377277	XP_067476655.1
NW_027137451.1	379636	380881	XP_067476656.1
NW_027137451.1	382415	384476	XP_067476657.1
NW_027137451.1	384732	385147	XP_067476658.1
NW_027137451.1	387703	390065	XP_067476659.1
NW_027137451.1	391240	392357	XP_067476660.1
NW_027137451.1	392960	395109	XP_067476661.1
NW_027137451.1	400285	401517	XP_067476662.1
NW_027137451.1	401970	405243	XP_067476663.1
NW_027137451.1	405533	407492	XP_067476664.1
NW_027137451.1	407887	409224	XP_067476665.1
NW_027137451.1	410783	412372	XP_067476666.1
NW_027137451.1	414139	414835	XP_067476667.1
NW_027137451.1	415580	417991	XP_067476668.1
NW_027137451.1	418472	420921	XP_067476669.1
NW_027137451.1	421468	425423	XP_067476670.1
NW_027137451.1	429665	430543	XP_067476671.1
NW_027137451.1	434031	435264	XP_067476672.1
NW_027137451.1	435798	437779	XP_067476673.1
NW_027137451.1	441007	443061	XP_067476674.1
NW_027137451.1	443333	444409	XP_067476675.1
NW_027137451.1	445057	446364	XP_067476676.1
NW_027137451.1	447724	449473	XP_067476677.1
NW_027137451.1	450570	453676	XP_067476678.1
NW_027137451.1	454002	455579	XP_067476679.1
NW_027137451.1	455939	458487	XP_067476680.1
NW_027137451.1	458194	458738	XP_067476681.1
NW_027137451.1	459448	461167	XP_067476682.1
NW_027137451.1	461474	463160	XP_067476683.1
NW_027137451.1	463363	463920	XP_067476684.1
NW_027137451.1	465167	465731	XP_067476685.1
NW_027137451.1	465872	467433	XP_067476686.1
NW_027137451.1	468144	469843	XP_067476687.1
NW_027137451.1	470403	471156	XP_067476688.1
NW_027137451.1	475881	477577	XP_067476689.1
NW_027137451.1	478500	479713	XP_067476690.1
NW_027137451.1	480251	482567	XP_067476691.1
NW_027137451.1	484096	485848	XP_067476692.1
NW_027137451.1	486308	487340	XP_067476693.1
NW_027137451.1	487966	489281	XP_067476694.1
NW_027137451.1	490281	493456	XP_067476695.1
NW_027137451.1	493884	495070	XP_067476696.1
NW_027137451.1	495909	497033	XP_067476697.1
NW_027137451.1	498727	500482	XP_067476698.1
NW_027137451.1	500466	501352	XP_067476699.1
NW_027137451.1	501675	502827	XP_067476700.1
NW_027137451.1	503754	506525	XP_067476701.1
NW_027137451.1	506788	509771	XP_067476702.1
NW_027137451.1	509504	510629	XP_067476703.1
NW_027137451.1	511288	513343	XP_067476704.1
NW_027137451.1	513804	515596	XP_067476705.1
NW_027137451.1	517181	519288	XP_067476706.1
NW_027137451.1	520367	522322	XP_067476707.1
NW_027137451.1	525173	526901	XP_067476708.1
NW_027137451.1	528501	531111	XP_067476709.1
NW_027137451.1	538638	540730	XP_067476710.1
NW_027137451.1	540730	541441	XP_067476711.1
NW_027137451.1	541849	545491	XP_067476712.1
NW_027137451.1	545484	546367	XP_067476713.1
NW_027137451.1	548721	549969	XP_067476714.1
NW_027137451.1	550636	552180	XP_067476715.1
NW_027137451.1	553412	555005	XP_067476716.1
NW_027137451.1	555458	557205	XP_067476717.1
NW_027137451.1	557974	560957	XP_067476718.1
NW_027137451.1	561425	561939	XP_067476719.1
NW_027137451.1	562115	563561	XP_067476720.1
NW_027137451.1	565408	567122	XP_067476721.1
NW_027137451.1	568057	568819	XP_067476722.1
NW_027137451.1	570036	573531	XP_067476723.1
NW_027137451.1	573857	575524	XP_067476724.1
NW_027137451.1	575720	577407	XP_067476725.1
NW_027137451.1	581404	583277	XP_067476726.1
NW_027137451.1	583458	584340	XP_067476727.1
NW_027137451.1	584360	586115	XP_067476728.1
NW_027137451.1	586322	587394	XP_067476729.1
NW_027137451.1	588371	588773	XP_067476730.1
NW_027137451.1	589292	590406	XP_067476731.1
NW_027137451.1	591012	591952	XP_067476732.1
NW_027137451.1	594198	595158	XP_067476733.1
NW_027137451.1	597708	599861	XP_067476734.1
NW_027137451.1	599327	600423	XP_067476735.1
NW_027137451.1	601820	603187	XP_067476736.1
NW_027137451.1	603987	606033	XP_067476737.1
NW_027137451.1	607257	608602	XP_067476738.1
NW_027137451.1	612247	612691	XP_067476739.1
NW_027137451.1	614756	616251	XP_067476740.1
NW_027137451.1	616636	618150	XP_067476741.1
NW_027137451.1	618939	619842	XP_067476742.1
NW_027137451.1	620028	620521	XP_067476743.1
NW_027137451.1	623181	624326	XP_067476744.1
NW_027137451.1	625585	627347	XP_067476745.1
NW_027137451.1	628328	630645	XP_067476746.1
NW_027137451.1	632338	633857	XP_067476747.1
NW_027137451.1	634332	634960	XP_067476748.1
NW_027137451.1	635016	636647	XP_067476749.1
NW_027137451.1	637002	638160	XP_067476750.1
NW_027137451.1	638964	639874	XP_067476751.1
NW_027137451.1	641006	641972	XP_067476752.1
NW_027137451.1	641981	643902	XP_067476753.1
NW_027137451.1	645264	647037	XP_067476754.1
NW_027137451.1	647111	649417	XP_067476755.1
NW_027137451.1	650086	650799	XP_067476756.1
NW_027137451.1	651104	655439	XP_067476757.1
NW_027137451.1	656128	657395	XP_067476758.1
NW_027137451.1	657451	658502	XP_067476759.1
NW_027137451.1	658687	665891	XP_067476760.1
NW_027137451.1	666251	667133	XP_067476761.1
NW_027137451.1	667332	668305	XP_067476762.1
NW_027137451.1	668373	670037	XP_067476763.1
NW_027137451.1	670118	672667	XP_067476764.1
NW_027137451.1	672674	674023	XP_067476765.1
NW_027137451.1	679422	679845	XP_067476766.1
NW_027137451.1	681229	681558	XP_067476767.1
NW_027137451.1	682976	686518	XP_067476768.1
NW_027137451.1	686677	687938	XP_067476769.1
NW_027137451.1	688501	689064	XP_067476770.1
NW_027137451.1	689497	693055	XP_067476771.1
NW_027137451.1	693131	694336	XP_067476772.1
NW_027137451.1	694873	696376	XP_067476773.1
NW_027137451.1	696770	698244	XP_067476774.1
NW_027137451.1	699768	701040	XP_067476775.1
NW_027137451.1	701362	703147	XP_067476776.1
NW_027137451.1	703649	704300	XP_067476777.1
NW_027137451.1	704918	708128	XP_067476778.1
NW_027137451.1	708706	709993	XP_067476779.1
NW_027137451.1	710231	714541	XP_067476780.1
NW_027137451.1	714765	717260	XP_067476781.1
NW_027137451.1	717806	719024	XP_067476782.1
NW_027137451.1	719046	720033	XP_067476783.1
NW_027137451.1	721092	723358	XP_067476784.1
NW_027137451.1	724217	726246	XP_067476785.1
NW_027137451.1	727567	732152	XP_067476786.1
NW_027137451.1	736378	737844	XP_067476787.1
NW_027137451.1	737906	739232	XP_067476788.1
NW_027137451.1	739490	741765	XP_067476789.1
NW_027137451.1	741686	743269	XP_067476790.1
NW_027137451.1	743796	744404	XP_067476791.1
NW_027137451.1	745558	745870	XP_067476792.1
NW_027137451.1	745952	746582	XP_067476793.1
NW_027137451.1	746670	750663	XP_067476794.1
NW_027137451.1	751701	754101	XP_067476795.1
NW_027137451.1	753801	754418	XP_067476796.1
NW_027137451.1	754555	756032	XP_067476797.1
NW_027137451.1	756401	756824	XP_067476798.1
NW_027137451.1	757723	759450	XP_067476799.1
NW_027137451.1	760102	761520	XP_067476800.1
NW_027137451.1	765068	766373	XP_067476801.1
NW_027137451.1	769159	771449	XP_067476802.1
NW_027137451.1	773013	776656	XP_067476803.1
NW_027137451.1	777055	778322	XP_067476804.1
NW_027137451.1	778751	779687	XP_067476805.1
NW_027137451.1	780362	782873	XP_067476806.1
NW_027137451.1	782878	783787	XP_067476807.1
NW_027137451.1	784143	785473	XP_067476808.1
NW_027137451.1	785912	787271	XP_067476809.1
NW_027137451.1	787956	789836	XP_067476810.1
NW_027137451.1	790662	792613	XP_067476811.1
NW_027137451.1	792721	793798	XP_067476812.1
NW_027137451.1	793667	794511	XP_067476813.1
NW_027137451.1	794754	795719	XP_067476814.1
NW_027137451.1	795512	797148	XP_067476815.1
NW_027137451.1	798273	800067	XP_067476816.1
NW_027137451.1	800235	801587	XP_067476817.1
NW_027137451.1	801965	803383	XP_067476818.1
NW_027137451.1	803684	804946	XP_067476819.1
NW_027137451.1	807686	808633	XP_067476820.1
NW_027137451.1	809804	811182	XP_067476821.1
NW_027137451.1	812717	813459	XP_067476822.1
NW_027137451.1	813951	815886	XP_067476823.1
NW_027137451.1	816081	818426	XP_067476824.1
NW_027137451.1	818537	819720	XP_067476825.1
NW_027137451.1	819987	820593	XP_067476826.1
NW_027137451.1	820977	822834	XP_067476827.1
NW_027137451.1	823595	827933	XP_067476828.1
NW_027137451.1	828422	828946	XP_067476829.1
NW_027137451.1	829062	829880	XP_067476830.1
NW_027137451.1	829750	830707	XP_067476831.1
NW_027137451.1	833381	836161	XP_067476832.1
NW_027137451.1	838765	841193	XP_067476833.1
NW_027137451.1	841686	851930	XP_067476834.1
NW_027137451.1	851977	852590	XP_067476835.1
NW_027137451.1	853348	854590	XP_067476836.1
NW_027137451.1	855205	856666	XP_067476837.1
NW_027137451.1	865029	866211	XP_067476838.1
NW_027137451.1	865893	868023	XP_067476839.1
NW_027137451.1	870104	870673	XP_067476840.1
NW_027137451.1	871715	873189	XP_067476841.1
NW_027137451.1	873650	875048	XP_067476842.1
NW_027137451.1	876093	876508	XP_067476843.1
NW_027137451.1	876511	878188	XP_067476844.1
NW_027137451.1	880191	882033	XP_067476845.1
NW_027137451.1	883098	885014	XP_067476846.1
NW_027137451.1	886040	887497	XP_067476847.1
NW_027137451.1	889458	890555	XP_067476848.1
NW_027137451.1	892039	893255	XP_067476849.1
NW_027137451.1	893463	894970	XP_067476850.1
NW_027137451.1	896187	896776	XP_067476851.1
NW_027137451.1	898224	900112	XP_067476852.1
NW_027137451.1	900404	902680	XP_067476853.1
NW_027137451.1	902734	904726	XP_067476854.1
NW_027137451.1	905009	906093	XP_067476855.1
NW_027137451.1	907547	908635	XP_067476856.1
NW_027137451.1	909120	911331	XP_067476857.1
NW_027137451.1	912553	914288	XP_067476858.1
NW_027137451.1	914309	915592	XP_067476859.1
NW_027137451.1	916008	916964	XP_067476860.1
NW_027137451.1	919389	921270	XP_067476861.1
NW_027137451.1	922230	923994	XP_067476862.1
NW_027137451.1	924596	925765	XP_067476863.1
NW_027137451.1	927478	929532	XP_067476864.1
NW_027137451.1	932123	933851	XP_067476865.1
NW_027137451.1	934983	936860	XP_067476866.1
NW_027137451.1	938632	940058	XP_067476867.1
NW_027137451.1	940688	943042	XP_067476868.1
NW_027137451.1	943604	948118	XP_067476869.1
NW_027137451.1	951378	955983	XP_067476870.1
NW_027137451.1	960202	960697	XP_067476871.1
NW_027137451.1	960747	962713	XP_067476872.1
NW_027137451.1	962916	965412	XP_067476873.1
NW_027137451.1	967524	968054	XP_067476874.1
NW_027137451.1	968343	970343	XP_067476875.1
NW_027137451.1	970764	973121	XP_067476876.1
NW_027137451.1	974758	976242	XP_067476877.1
NW_027137451.1	976823	979262	XP_067476878.1
NW_027137451.1	979803	981989	XP_067476879.1
NW_027137451.1	986108	993700	XP_067476880.1
NW_027137451.1	994858	995686	XP_067476881.1
NW_027137451.1	996883	999983	XP_067476882.1
NW_027137451.1	999949	1002032	XP_067476883.1
NW_027137451.1	1002399	1003118	XP_067476884.1
NW_027137451.1	1003325	1005546	XP_067476885.1
NW_027137451.1	1005838	1007513	XP_067476886.1
NW_027137451.1	1007587	1008734	XP_067476887.1
NW_027137451.1	1008948	1010084	XP_067476888.1
NW_027137451.1	1009716	1010503	XP_067476889.1
NW_027137451.1	1011644	1012211	XP_067476890.1
NW_027137451.1	1013150	1013959	XP_067476891.1
NW_027137451.1	1017457	1018907	XP_067476892.1
NW_027137451.1	1018595	1019826	XP_067476893.1
NW_027137451.1	1021310	1023357	XP_067476894.1
NW_027137451.1	1023689	1026174	XP_067476895.1
NW_027137451.1	1029046	1029793	XP_067476896.1
NW_027137451.1	1033675	1034240	XP_067476897.1
NW_027137451.1	1040859	1042755	XP_067476898.1
NW_027137451.1	1042528	1044279	XP_067476899.1
NW_027137451.1	1044960	1047396	XP_067476900.1
NW_027137451.1	1048152	1050961	XP_067476901.1
NW_027137451.1	1051269	1052879	XP_067476902.1
NW_027137451.1	1053399	1054164	XP_067476903.1
NW_027137451.1	1055126	1056039	XP_067476904.1
NW_027137451.1	1056630	1058939	XP_067476905.1
NW_027137451.1	1059789	1063195	XP_067476906.1
NW_027137451.1	1063350	1065235	XP_067476907.1
NW_027137451.1	1065430	1071303	XP_067476908.1
NW_027137451.1	1072522	1074007	XP_067476909.1
NW_027137451.1	1074334	1075887	XP_067476910.1
NW_027137451.1	1076658	1078133	XP_067476911.1
NW_027137451.1	1079139	1082534	XP_067476912.1
NW_027137451.1	1083070	1085923	XP_067476913.1
NW_027137451.1	1087298	1090608	XP_067476914.1
NW_027137451.1	1090774	1091461	XP_067476915.1
NW_027137451.1	1092309	1093815	XP_067476916.1
NW_027137451.1	1094800	1096882	XP_067476917.1
NW_027137451.1	1097413	1099137	XP_067476918.1
NW_027137451.1	1102452	1103571	XP_067476919.1
NW_027137451.1	1104883	1107479	XP_067476920.1
NW_027137451.1	1108271	1109015	XP_067476921.1
NW_027137451.1	1116579	1119393	XP_067476922.1
NW_027137451.1	1122007	1123534	XP_067476923.1
NW_027137451.1	1124066	1126165	XP_067476924.1
NW_027137451.1	1126988	1130005	XP_067476925.1
NW_027137451.1	1130005	1132369	XP_067476926.1
NW_027137451.1	1132977	1134693	XP_067476927.1
NW_027137451.1	1137208	1137988	XP_067476928.1
NW_027137451.1	1138094	1139241	XP_067476929.1
NW_027137451.1	1141073	1142664	XP_067476930.1
NW_027137451.1	1143442	1144846	XP_067476931.1
NW_027137451.1	1145580	1146960	XP_067476932.1
NW_027137451.1	1147414	1148367	XP_067476933.1
NW_027137451.1	1148693	1149817	XP_067476934.1
NW_027137451.1	1150041	1151175	XP_067476935.1
NW_027137451.1	1152995	1154624	XP_067476936.1
NW_027137451.1	1155835	1157130	XP_067476937.1
NW_027137451.1	1157422	1158103	XP_067476938.1
NW_027137451.1	1158776	1160486	XP_067476939.1
NW_027137451.1	1161375	1163366	XP_067476940.1
NW_027137451.1	1163515	1164151	XP_067476941.1
NW_027137451.1	1164584	1166422	XP_067476942.1
NW_027137451.1	1167107	1169453	XP_067476943.1
NW_027137451.1	1171112	1171433	XP_067476944.1
NW_027137451.1	1172669	1172954	XP_067476945.1
NW_027137451.1	1174354	1175332	XP_067476946.1
NW_027137451.1	1177991	1181697	XP_067476947.1
NW_027137451.1	1182150	1183670	XP_067476948.1
NW_027137451.1	1184485	1186676	XP_067476949.1
NW_027137451.1	1186989	1190903	XP_067476950.1
NW_027137451.1	1191825	1193637	XP_067476951.1
NW_027137451.1	1194333	1198025	XP_067476952.1
NW_027137451.1	1198122	1199799	XP_067476953.1
NW_027137451.1	1202851	1203382	XP_067476954.1
NW_027137451.1	1204437	1205164	XP_067476955.1
NW_027137451.1	1206045	1207099	XP_067476956.1
NW_027137451.1	1211363	1212193	XP_067476957.1
NW_027137451.1	1212741	1214152	XP_067476958.1
NW_027137451.1	1215597	1216139	XP_067476959.1
NW_027137451.1	1216372	1219355	XP_067476960.1
NW_027137451.1	1219941	1221004	XP_067476961.1
NW_027137451.1	1222264	1222948	XP_067476962.1
NW_027137451.1	1223276	1224944	XP_067476963.1
NW_027137451.1	1225289	1226239	XP_067476964.1
NW_027137451.1	1226401	1228694	XP_067476965.1
NW_027137451.1	1229197	1233337	XP_067476966.1
NW_027137451.1	1234554	1235525	XP_067476967.1
NW_027137451.1	1236247	1237009	XP_067476968.1
NW_027137451.1	1238850	1241145	XP_067476969.1
NW_027137451.1	1241940	1247018	XP_067476970.1
NW_027137451.1	1247875	1249712	XP_067476971.1
NW_027137451.1	1250051	1251515	XP_067476972.1
NW_027137451.1	1252395	1253516	XP_067476973.1
NW_027137451.1	1254976	1256692	XP_067476974.1
NW_027137451.1	1257311	1258196	XP_067476975.1
NW_027137451.1	1259101	1260641	XP_067476976.1
NW_027137451.1	1261376	1262040	XP_067476977.1
NW_027137451.1	1262267	1264052	XP_067476978.1
NW_027137451.1	1264247	1265503	XP_067476979.1
NW_027137451.1	1267511	1268473	XP_067476980.1
NW_027137451.1	1268857	1275335	XP_067476981.1
NW_027137451.1	1276632	1277705	XP_067476982.1
NW_027137451.1	1278075	1283252	XP_067476983.1
NW_027137451.1	1283919	1292801	XP_067476984.1
NW_027137451.1	1294264	1295351	XP_067476985.1
NW_027137451.1	1295767	1296619	XP_067476986.1
NW_027137451.1	1297009	1297343	XP_067476987.1
NW_027137451.1	1297552	1299798	XP_067476988.1
NW_027137451.1	1300262	1300932	XP_067476989.1
NW_027137451.1	1300966	1302486	XP_067476990.1
NW_027137451.1	1303386	1304325	XP_067476991.1
NW_027137451.1	1306316	1308365	XP_067476992.1
NW_027137451.1	1309606	1310151	XP_067476993.1
NW_027137451.1	1309886	1311878	XP_067476994.1
NW_027137451.1	1312219	1314591	XP_067476995.1
NW_027137451.1	1314910	1317407	XP_067476996.1
NW_027137451.1	1317991	1319097	XP_067476997.1
NW_027137451.1	1319829	1321514	XP_067476998.1
NW_027137451.1	1322455	1323073	XP_067476999.1
NW_027137451.1	1324502	1325575	XP_067477000.1
NW_027137451.1	1327638	1329057	XP_067477001.1
NW_027137451.1	1329759	1331215	XP_067477002.1
NW_027137451.1	1332346	1333233	XP_067477003.1
NW_027137451.1	1334444	1335284	XP_067477004.1
NW_027137451.1	1335895	1337198	XP_067477005.1
NW_027137452.1	9863	10388	XP_067476049.1
NW_027137452.1	12609	13697	XP_067476050.1
NW_027137452.1	13346	15766	XP_067476051.1
NW_027137452.1	15837	16947	XP_067476052.1
NW_027137452.1	17594	19182	XP_067476053.1
NW_027137452.1	21738	22281	XP_067476054.1
NW_027137452.1	22763	23447	XP_067476055.1
NW_027137452.1	24000	24736	XP_067476056.1
NW_027137452.1	26764	27907	XP_067476057.1
NW_027137452.1	28115	29811	XP_067476058.1
NW_027137452.1	30562	31918	XP_067476059.1
NW_027137452.1	33468	34622	XP_067476060.1
NW_027137452.1	35236	35986	XP_067476061.1
NW_027137452.1	36522	38283	XP_067476062.1
NW_027137452.1	39183	39643	XP_067476063.1
NW_027137452.1	40179	44968	XP_067476064.1
NW_027137452.1	46106	48252	XP_067476065.1
NW_027137452.1	48908	49781	XP_067476066.1
NW_027137452.1	51440	52442	XP_067476067.1
NW_027137452.1	53679	57696	XP_067476068.1
NW_027137452.1	58160	63529	XP_067476069.1
NW_027137452.1	64672	64904	XP_067476070.1
NW_027137452.1	66333	68122	XP_067476071.1
NW_027137452.1	68446	70049	XP_067476072.1
NW_027137452.1	70713	72960	XP_067476073.1
NW_027137452.1	73682	75455	XP_067476074.1
NW_027137452.1	76268	78086	XP_067476075.1
NW_027137452.1	78492	79884	XP_067476076.1
NW_027137452.1	81703	82470	XP_067476077.1
NW_027137452.1	82765	83778	XP_067476078.1
NW_027137452.1	86230	86811	XP_067476079.1
NW_027137452.1	87775	88631	XP_067476080.1
NW_027137452.1	88830	90131	XP_067476081.1
NW_027137452.1	92555	93593	XP_067476082.1
NW_027137452.1	95397	96926	XP_067476083.1
NW_027137452.1	97254	98360	XP_067476084.1
NW_027137452.1	100192	101695	XP_067476085.1
NW_027137452.1	102195	105782	XP_067476086.1
NW_027137452.1	106317	109878	XP_067476087.1
NW_027137452.1	110888	113369	XP_067476088.1
NW_027137452.1	114902	116399	XP_067476089.1
NW_027137452.1	124897	127411	XP_067476090.1
NW_027137452.1	130042	132784	XP_067476091.1
NW_027137452.1	132866	133958	XP_067476092.1
NW_027137452.1	134193	136546	XP_067476093.1
NW_027137452.1	138097	139635	XP_067476094.1
NW_027137452.1	140956	141857	XP_067476095.1
NW_027137452.1	142220	143512	XP_067476096.1
NW_027137452.1	143615	145809	XP_067476097.1
NW_027137452.1	146538	147580	XP_067476098.1
NW_027137452.1	148035	148657	XP_067476099.1
NW_027137452.1	149233	150945	XP_067476100.1
NW_027137452.1	152072	155020	XP_067476101.1
NW_027137452.1	155752	158057	XP_067476102.1
NW_027137452.1	161019	163686	XP_067476103.1
NW_027137452.1	163925	165418	XP_067476104.1
NW_027137452.1	165628	168536	XP_067476105.1
NW_027137452.1	168683	169768	XP_067476106.1
NW_027137452.1	169903	171212	XP_067476107.1
NW_027137452.1	172771	173605	XP_067476108.1
NW_027137452.1	173989	175347	XP_067476109.1
NW_027137452.1	174548	176797	XP_067476110.1
NW_027137452.1	178092	179318	XP_067476111.1
NW_027137452.1	178888	180573	XP_067476112.1
NW_027137452.1	180875	183401	XP_067476113.1
NW_027137452.1	185284	187464	XP_067476114.1
NW_027137452.1	188103	189873	XP_067476115.1
NW_027137452.1	190651	191836	XP_067476116.1
NW_027137452.1	195259	196385	XP_067476117.1
NW_027137452.1	198074	198842	XP_067476118.1
NW_027137452.1	200100	202696	XP_067476119.1
NW_027137452.1	203813	207402	XP_067476120.1
NW_027137452.1	207434	208143	XP_067476121.1
NW_027137452.1	208041	209281	XP_067476122.1
NW_027137452.1	209415	210322	XP_067476123.1
NW_027137452.1	211238	215600	XP_067476124.1
NW_027137452.1	215689	216420	XP_067476125.1
NW_027137452.1	216785	219277	XP_067476126.1
NW_027137452.1	220918	222568	XP_067476127.1
NW_027137452.1	222987	224211	XP_067476128.1
NW_027137452.1	224525	226863	XP_067476129.1
NW_027137452.1	227637	229058	XP_067476130.1
NW_027137452.1	229350	231445	XP_067476131.1
NW_027137452.1	231707	233365	XP_067476132.1
NW_027137452.1	233600	234802	XP_067476133.1
NW_027137452.1	234809	236870	XP_067476134.1
NW_027137452.1	236988	238659	XP_067476135.1
NW_027137452.1	239047	240257	XP_067476136.1
NW_027137452.1	240026	241582	XP_067476137.1
NW_027137452.1	242086	244092	XP_067476138.1
NW_027137452.1	244282	245874	XP_067476139.1
NW_027137452.1	246126	248241	XP_067476140.1
NW_027137452.1	248371	249615	XP_067476141.1
NW_027137452.1	250188	251515	XP_067476142.1
NW_027137452.1	251577	253568	XP_067476143.1
NW_027137452.1	253803	255303	XP_067476144.1
NW_027137452.1	255321	257959	XP_067476145.1
NW_027137452.1	257946	258991	XP_067476146.1
NW_027137452.1	259182	261380	XP_067476147.1
NW_027137452.1	261513	262524	XP_067476148.1
NW_027137452.1	263381	264705	XP_067476149.1
NW_027137452.1	265387	267390	XP_067476150.1
NW_027137452.1	270764	272000	XP_067476151.1
NW_027137452.1	272486	273494	XP_067476152.1
NW_027137452.1	273897	275163	XP_067476153.1
NW_027137452.1	276954	278412	XP_067476154.1
NW_027137452.1	279060	280481	XP_067476155.1
NW_027137452.1	281077	282456	XP_067476156.1
NW_027137452.1	282733	283738	XP_067476157.1
NW_027137452.1	284072	285119	XP_067476158.1
NW_027137452.1	286422	287200	XP_067476159.1
NW_027137452.1	287380	289400	XP_067476160.1
NW_027137452.1	295184	296837	XP_067476161.1
NW_027137452.1	297068	300036	XP_067476162.1
NW_027137452.1	303754	305756	XP_067476163.1
NW_027137452.1	305827	308079	XP_067476164.1
NW_027137452.1	311406	313729	XP_067476165.1
NW_027137452.1	313981	315740	XP_067476166.1
NW_027137452.1	317803	319836	XP_067476167.1
NW_027137452.1	320225	322644	XP_067476168.1
NW_027137452.1	324066	325147	XP_067476169.1
NW_027137452.1	326717	328722	XP_067476170.1
NW_027137452.1	329336	332881	XP_067476171.1
NW_027137452.1	333533	335623	XP_067476172.1
NW_027137452.1	335990	336515	XP_067476173.1
NW_027137452.1	336934	337607	XP_067476174.1
NW_027137452.1	339053	340889	XP_067476175.1
NW_027137452.1	341556	342522	XP_067476176.1
NW_027137452.1	343040	344598	XP_067476177.1
NW_027137452.1	345392	346463	XP_067476178.1
NW_027137452.1	346823	348091	XP_067476179.1
NW_027137452.1	348597	349030	XP_067476180.1
NW_027137452.1	349104	350842	XP_067476181.1
NW_027137452.1	355229	356851	XP_067476182.1
NW_027137452.1	357445	360108	XP_067476183.1
NW_027137452.1	361366	362107	XP_067476184.1
NW_027137452.1	362015	362490	XP_067476185.1
NW_027137452.1	363091	364210	XP_067476186.1
NW_027137452.1	366654	367466	XP_067476187.1
NW_027137452.1	367362	367923	XP_067476188.1
NW_027137452.1	371361	372328	XP_067476189.1
NW_027137452.1	374296	379961	XP_067476190.1
NW_027137452.1	380371	381409	XP_067476191.1
NW_027137452.1	384115	385509	XP_067476192.1
NW_027137452.1	385950	387765	XP_067476193.1
NW_027137452.1	388531	390761	XP_067476194.1
NW_027137452.1	391653	392150	XP_067476195.1
NW_027137452.1	392329	393124	XP_067476196.1
NW_027137452.1	393602	397981	XP_067476197.1
NW_027137452.1	399520	401207	XP_067476198.1
NW_027137452.1	406864	407525	XP_067476199.1
NW_027137452.1	408717	409413	XP_067476200.1
NW_027137452.1	414228	416279	XP_067476201.1
NW_027137452.1	416981	417764	XP_067476202.1
NW_027137452.1	417934	418729	XP_067476203.1
NW_027137452.1	419477	420682	XP_067476204.1
NW_027137452.1	421476	422103	XP_067476205.1
NW_027137452.1	422219	423701	XP_067476206.1
NW_027137452.1	424055	424703	XP_067476207.1
NW_027137452.1	425304	426920	XP_067476208.1
NW_027137452.1	427214	427904	XP_067476209.1
NW_027137452.1	428326	429825	XP_067476210.1
NW_027137452.1	432810	433188	XP_067476211.1
NW_027137452.1	434084	437960	XP_067476212.1
NW_027137452.1	437728	438535	XP_067476213.1
NW_027137452.1	438695	439946	XP_067476214.1
NW_027137452.1	441472	443349	XP_067476215.1
NW_027137452.1	443567	446514	XP_067476216.1
NW_027137452.1	447070	447966	XP_067476217.1
NW_027137452.1	448423	450055	XP_067476218.1
NW_027137452.1	450628	452375	XP_067476219.1
NW_027137452.1	452357	454197	XP_067476220.1
NW_027137452.1	457442	460307	XP_067476221.1
NW_027137452.1	461973	468234	XP_067476222.1
NW_027137452.1	468351	469757	XP_067476223.1
NW_027137452.1	470698	471416	XP_067476224.1
NW_027137452.1	473767	475854	XP_067476225.1
NW_027137452.1	477133	478433	XP_067476226.1
NW_027137452.1	478681	481257	XP_067476227.1
NW_027137452.1	480852	481516	XP_067476228.1
NW_027137452.1	482718	483471	XP_067476229.1
NW_027137452.1	483554	484157	XP_067476230.1
NW_027137452.1	484599	488568	XP_067476231.1
NW_027137452.1	490092	491558	XP_067476232.1
NW_027137452.1	491823	492859	XP_067476233.1
NW_027137452.1	493022	494176	XP_067476234.1
NW_027137452.1	494534	495449	XP_067476235.1
NW_027137452.1	496196	497367	XP_067476236.1
NW_027137452.1	499595	501686	XP_067476237.1
NW_027137452.1	502800	503468	XP_067476238.1
NW_027137452.1	504405	509725	XP_067476239.1
NW_027137452.1	512405	518042	XP_067476240.1
NW_027137452.1	518623	522711	XP_067476241.1
NW_027137452.1	522260	523080	XP_067476242.1
NW_027137452.1	522893	524681	XP_067476243.1
NW_027137452.1	525081	527001	XP_067476244.1
NW_027137452.1	527535	528761	XP_067476245.1
NW_027137452.1	529184	530342	XP_067476246.1
NW_027137452.1	530372	531140	XP_067476247.1
NW_027137452.1	531396	533442	XP_067476248.1
NW_027137452.1	533578	535743	XP_067476249.1
NW_027137452.1	535982	537320	XP_067476250.1
NW_027137452.1	541947	542230	XP_067476251.1
NW_027137452.1	544311	547560	XP_067476252.1
NW_027137452.1	547407	550046	XP_067476253.1
NW_027137452.1	550567	552507	XP_067476254.1
NW_027137452.1	552360	553057	XP_067476255.1
NW_027137452.1	553236	558269	XP_067476256.1
NW_027137452.1	564729	565800	XP_067476257.1
NW_027137452.1	566269	568957	XP_067476258.1
NW_027137452.1	569170	570835	XP_067476259.1
NW_027137452.1	571486	573399	XP_067476260.1
NW_027137452.1	573734	576954	XP_067476261.1
NW_027137452.1	577383	578116	XP_067476262.1
NW_027137452.1	578343	579677	XP_067476263.1
NW_027137452.1	579767	580457	XP_067476264.1
NW_027137452.1	581293	582708	XP_067476265.1
NW_027137452.1	584326	585690	XP_067476266.1
NW_027137452.1	587522	588615	XP_067476267.1
NW_027137452.1	588771	591877	XP_067476268.1
NW_027137452.1	592559	594076	XP_067476269.1
NW_027137452.1	594170	595599	XP_067476270.1
NW_027137452.1	597219	598285	XP_067476271.1
NW_027137452.1	598939	600674	XP_067476272.1
NW_027137452.1	601141	602432	XP_067476273.1
NW_027137452.1	603513	605043	XP_067476274.1
NW_027137452.1	605720	608195	XP_067476275.1
NW_027137452.1	609714	611343	XP_067476276.1
NW_027137452.1	612104	614479	XP_067476277.1
NW_027137452.1	614612	617265	XP_067476278.1
NW_027137452.1	617991	620215	XP_067476279.1
NW_027137452.1	620945	621499	XP_067476280.1
NW_027137452.1	622556	624164	XP_067476281.1
NW_027137452.1	625219	627491	XP_067476282.1
NW_027137452.1	627741	628941	XP_067476283.1
NW_027137452.1	629357	630560	XP_067476284.1
NW_027137452.1	631432	632964	XP_067476285.1
NW_027137452.1	634837	636262	XP_067476286.1
NW_027137452.1	636965	638084	XP_067476287.1
NW_027137452.1	639116	641199	XP_067476288.1
NW_027137452.1	643107	644486	XP_067476289.1
NW_027137452.1	644747	646483	XP_067476290.1
NW_027137452.1	646953	648453	XP_067476291.1
NW_027137452.1	649778	652574	XP_067476292.1
NW_027137452.1	654106	655214	XP_067476293.1
NW_027137452.1	655392	656346	XP_067476294.1
NW_027137452.1	657025	657669	XP_067476295.1
NW_027137452.1	658419	659184	XP_067476296.1
NW_027137452.1	658766	660623	XP_067476297.1
NW_027137452.1	666460	669148	XP_067476298.1
NW_027137452.1	669490	669958	XP_067476299.1
NW_027137452.1	670458	672498	XP_067476300.1
NW_027137452.1	672598	673867	XP_067476301.1
NW_027137452.1	674990	676412	XP_067476302.1
NW_027137452.1	677726	678904	XP_067476303.1
NW_027137452.1	679904	680565	XP_067476304.1
NW_027137452.1	685569	687067	XP_067476305.1
NW_027137452.1	687754	690776	XP_067476306.1
NW_027137452.1	691424	693108	XP_067476307.1
NW_027137452.1	693206	694359	XP_067476308.1
NW_027137452.1	695012	696354	XP_067476309.1
NW_027137452.1	697163	699283	XP_067476310.1
NW_027137452.1	700224	702099	XP_067476311.1
NW_027137452.1	703942	705864	XP_067476312.1
NW_027137452.1	705546	707957	XP_067476313.1
NW_027137452.1	708204	712326	XP_067476314.1
NW_027137452.1	712739	714406	XP_067476315.1
NW_027137452.1	714764	718005	XP_067476316.1
NW_027137452.1	721013	721913	XP_067476317.1
NW_027137452.1	722188	723354	XP_067476318.1
NW_027137452.1	724055	725205	XP_067476319.1
NW_027137452.1	725517	727730	XP_067476320.1
NW_027137452.1	728676	730348	XP_067476321.1
NW_027137452.1	731005	732029	XP_067476322.1
NW_027137452.1	732235	735664	XP_067476323.1
NW_027137452.1	735935	736283	XP_067476324.1
NW_027137452.1	736598	736972	XP_067476325.1
NW_027137452.1	737752	739619	XP_067476326.1
NW_027137452.1	740158	741604	XP_067476327.1
NW_027137452.1	741992	743977	XP_067476328.1
NW_027137452.1	744654	746943	XP_067476329.1
NW_027137452.1	747858	749904	XP_067476330.1
NW_027137452.1	751329	755152	XP_067476331.1
NW_027137452.1	755031	756167	XP_067476332.1
NW_027137452.1	757915	760301	XP_067476333.1
NW_027137452.1	761914	762943	XP_067476334.1
NW_027137452.1	763579	764767	XP_067476335.1
NW_027137452.1	764939	766031	XP_067476336.1
NW_027137452.1	766464	768567	XP_067476337.1
NW_027137452.1	768583	770177	XP_067476338.1
NW_027137452.1	770242	772697	XP_067476339.1
NW_027137452.1	773614	775399	XP_067476340.1
NW_027137452.1	775901	776411	XP_067476341.1
NW_027137452.1	776188	780615	XP_067476342.1
NW_027137452.1	782624	785893	XP_067476343.1
NW_027137452.1	788410	790050	XP_067476344.1
NW_027137452.1	790580	792233	XP_067476345.1
NW_027137452.1	792510	794088	XP_067476346.1
NW_027137452.1	794282	795393	XP_067476347.1
NW_027137452.1	795423	798148	XP_067476348.1
NW_027137452.1	799211	803342	XP_067476349.1
NW_027137452.1	806231	807646	XP_067476350.1
NW_027137452.1	807734	808209	XP_067476351.1
NW_027137452.1	808313	814097	XP_067476352.1
NW_027137452.1	815286	819119	XP_067476353.1
NW_027137452.1	819892	821649	XP_067476354.1
NW_027137452.1	823638	824415	XP_067476355.1
NW_027137452.1	824869	826334	XP_067476356.1
NW_027137452.1	826610	830014	XP_067476357.1
NW_027137452.1	830578	832083	XP_067476358.1
NW_027137452.1	832712	835299	XP_067476359.1
NW_027137452.1	835244	838876	XP_067476360.1
NW_027137452.1	839025	840230	XP_067476361.1
NW_027137452.1	839981	842824	XP_067476362.1
NW_027137452.1	843028	844515	XP_067476363.1
NW_027137452.1	844582	845861	XP_067476364.1
NW_027137452.1	847124	848302	XP_067476365.1
NW_027137452.1	848622	849633	XP_067476366.1
NW_027137452.1	849926	851422	XP_067476367.1
NW_027137452.1	851634	853026	XP_067476368.1
NW_027137452.1	853524	855457	XP_067476369.1
NW_027137452.1	856219	858580	XP_067476370.1
NW_027137452.1	858754	859658	XP_067476371.1
NW_027137452.1	859994	866464	XP_067476372.1
NW_027137452.1	867170	868582	XP_067476373.1
NW_027137452.1	868824	871461	XP_067476374.1
NW_027137452.1	871698	873007	XP_067476375.1
NW_027137452.1	873132	874473	XP_067476376.1
NW_027137452.1	874883	875247	XP_067476377.1
NW_027137452.1	875962	877129	XP_067476378.1
NW_027137452.1	877560	878842	XP_067476379.1
NW_027137452.1	879157	882514	XP_067476380.1
NW_027137452.1	882865	888354	XP_067476381.1
NW_027137452.1	890933	891847	XP_067476382.1
NW_027137452.1	891954	893076	XP_067476383.1
NW_027137452.1	893476	894621	XP_067476384.1
NW_027137452.1	897122	898101	XP_067476385.1
NW_027137452.1	899851	903126	XP_067476386.1
NW_027137452.1	908629	911628	XP_067476387.1
NW_027137452.1	912464	913254	XP_067476388.1
NW_027137452.1	913478	917125	XP_067476389.1
NW_027137452.1	917473	917995	XP_067476390.1
NW_027137452.1	918049	918889	XP_067476391.1
NW_027137452.1	919478	922542	XP_067476392.1
NW_027137452.1	922920	927639	XP_067476393.1
NW_027137452.1	929261	929919	XP_067476394.1
NW_027137452.1	932840	934264	XP_067476395.1
NW_027137452.1	936854	938282	XP_067476396.1
NW_027137452.1	938552	939145	XP_067476397.1
NW_027137452.1	947392	948954	XP_067476398.1
NW_027137452.1	950419	950841	XP_067476399.1
NW_027137452.1	951303	951813	XP_067476400.1
NW_027137452.1	959117	961628	XP_067476401.1
NW_027137452.1	962666	964223	XP_067476402.1
NW_027137452.1	964732	967324	XP_067476403.1
NW_027137452.1	967569	968366	XP_067476404.1
NW_027137452.1	968602	970180	XP_067476405.1
NW_027137452.1	970624	971002	XP_067476406.1
NW_027137452.1	971907	973720	XP_067476407.1
NW_027137452.1	974207	976753	XP_067476408.1
NW_027137452.1	977050	978517	XP_067476409.1
NW_027137452.1	978539	981228	XP_067476410.1
NW_027137452.1	981195	983103	XP_067476411.1
NW_027137452.1	983804	984672	XP_067476412.1
NW_027137452.1	985483	987015	XP_067476413.1
NW_027137452.1	987798	989049	XP_067476414.1
NW_027137452.1	989658	991361	XP_067476415.1
NW_027137452.1	991664	994115	XP_067476416.1
NW_027137452.1	994359	995247	XP_067476417.1
NW_027137452.1	996088	998123	XP_067476418.1
NW_027137452.1	998633	1000593	XP_067476419.1
NW_027137452.1	1000978	1002899	XP_067476420.1
NW_027137452.1	1003484	1004504	XP_067476421.1
NW_027137452.1	1004907	1007509	XP_067476422.1
NW_027137452.1	1007636	1009672	XP_067476423.1
NW_027137452.1	1010247	1011414	XP_067476424.1
NW_027137452.1	1013050	1013640	XP_067476425.1
NW_027137452.1	1013710	1018939	XP_067476426.1
NW_027137452.1	1021140	1022165	XP_067476427.1
NW_027137452.1	1022509	1024082	XP_067476428.1
NW_027137452.1	1024544	1027383	XP_067476429.1
NW_027137452.1	1027430	1028559	XP_067476430.1
NW_027137452.1	1028682	1029314	XP_067476431.1
NW_027137452.1	1028837	1031065	XP_067476432.1
NW_027137452.1	1038592	1039997	XP_067476433.1
NW_027137452.1	1039962	1041207	XP_067476434.1
NW_027137452.1	1041552	1042283	XP_067476435.1
NW_027137452.1	1042461	1044189	XP_067476436.1
NW_027137452.1	1045164	1049987	XP_067476437.1
NW_027137452.1	1050973	1051606	XP_067476438.1
NW_027137452.1	1052277	1053091	XP_067476439.1
NW_027137452.1	1059762	1060968	XP_067476440.1
NW_027137452.1	1062127	1062842	XP_067476441.1
NW_027137452.1	1062525	1063889	XP_067476442.1
NW_027137452.1	1064204	1064739	XP_067476443.1
NW_027137452.1	1067276	1067974	XP_067476444.1
NW_027137452.1	1068135	1072071	XP_067476445.1
NW_027137452.1	1073427	1075912	XP_067476446.1
NW_027137452.1	1076775	1079687	XP_067476447.1
NW_027137452.1	1080756	1082866	XP_067476448.1
NW_027137452.1	1085385	1086123	XP_067476449.1
NW_027137452.1	1086057	1086550	XP_067476450.1
NW_027137452.1	1086915	1088004	XP_067476451.1
NW_027137452.1	1088171	1089815	XP_067476452.1
NW_027137452.1	1089982	1091123	XP_067476453.1
NW_027137452.1	1091411	1092361	XP_067476454.1
NW_027137452.1	1092508	1093446	XP_067476455.1
NW_027137452.1	1093994	1095103	XP_067476456.1
NW_027137452.1	1095412	1100770	XP_067476457.1
NW_027137452.1	1101707	1106224	XP_067476458.1
NW_027137452.1	1106310	1108440	XP_067476459.1
NW_027137452.1	1108702	1110942	XP_067476460.1
NW_027137452.1	1112255	1114698	XP_067476461.1
NW_027137452.1	1116462	1116717	XP_067476462.1
NW_027137452.1	1117510	1118018	XP_067476463.1
NW_027137452.1	1120171	1123535	XP_067476464.1
NW_027137452.1	1126044	1127469	XP_067476465.1
NW_027137452.1	1128692	1129202	XP_067476466.1
NW_027137452.1	1130065	1135575	XP_067476467.1
NW_027137452.1	1136405	1138311	XP_067476468.1
NW_027137452.1	1139098	1139599	XP_067476469.1
NW_027137452.1	1142646	1143318	XP_067476470.1
NW_027137452.1	1144021	1146331	XP_067476471.1
NW_027137452.1	1146599	1147784	XP_067476472.1
NW_027137452.1	1148158	1150035	XP_067476473.1
NW_027137452.1	1150558	1152804	XP_067476474.1
NW_027137452.1	1153474	1155183	XP_067476475.1
NW_027137452.1	1155496	1157991	XP_067476476.1
NW_027137452.1	1158523	1160899	XP_067476477.1
NW_027137452.1	1161552	1162772	XP_067476478.1
NW_027137452.1	1163001	1164306	XP_067476479.1
NW_027137452.1	1165001	1165637	XP_067476480.1
NW_027137452.1	1165739	1167043	XP_067476481.1
NW_027137452.1	1167575	1169168	XP_067476482.1
NW_027137452.1	1169731	1171299	XP_067476483.1
NW_027137452.1	1171727	1172638	XP_067476484.1
NW_027137452.1	1172956	1178699	XP_067476485.1
NW_027137452.1	1179406	1180959	XP_067476486.1
NW_027137452.1	1191071	1192713	XP_067476487.1
NW_027137452.1	1194142	1197480	XP_067476488.1
NW_027137452.1	1197933	1199781	XP_067476489.1
NW_027137452.1	1200169	1200938	XP_067476490.1
NW_027137452.1	1200715	1203772	XP_067476491.1
NW_027137452.1	1209399	1210502	XP_067476492.1
NW_027137452.1	1212712	1214277	XP_067476493.1
NW_027137452.1	1214806	1215998	XP_067476494.1
NW_027137452.1	1216621	1217080	XP_067476495.1
NW_027137452.1	1217484	1218698	XP_067476496.1
NW_027137452.1	1219368	1219810	XP_067476497.1
NW_027137452.1	1220365	1221146	XP_067476498.1
NW_027137452.1	1222360	1224291	XP_067476499.1
NW_027137452.1	1224518	1225668	XP_067476500.1
NW_027137452.1	1225955	1228533	XP_067476501.1
NW_027137452.1	1228633	1229658	XP_067476502.1
NW_027137452.1	1230069	1233053	XP_067476503.1
NW_027137452.1	1233189	1237793	XP_067476504.1
NW_027137452.1	1239342	1242368	XP_067476505.1
NW_027137452.1	1242571	1244253	XP_067476506.1
NW_027137452.1	1245254	1246268	XP_067476507.1
NW_027137452.1	1246398	1247858	XP_067476508.1
NW_027137452.1	1248008	1248585	XP_067476509.1
NW_027137452.1	1248415	1249400	XP_067476510.1
NW_027137452.1	1249518	1250945	XP_067476511.1
NW_027137452.1	1252950	1254550	XP_067476512.1
NW_027137452.1	1254621	1255282	XP_067476513.1
NW_027137452.1	1255236	1256748	XP_067476514.1
NW_027137453.1	832	1713	XP_067475622.1
NW_027137453.1	5243	6293	XP_067475623.1
NW_027137453.1	6626	7635	XP_067475624.1
NW_027137453.1	9509	9815	XP_067475625.1
NW_027137453.1	9853	10227	XP_067475626.1
NW_027137453.1	11551	13650	XP_067475627.1
NW_027137453.1	15369	16130	XP_067475628.1
NW_027137453.1	15724	16341	XP_067475629.1
NW_027137453.1	16599	18785	XP_067475630.1
NW_027137453.1	19120	20809	XP_067475631.1
NW_027137453.1	21604	24283	XP_067475632.1
NW_027137453.1	27056	28175	XP_067475633.1
NW_027137453.1	29965	30478	XP_067475634.1
NW_027137453.1	31739	32259	XP_067475635.1
NW_027137453.1	35061	36150	XP_067475636.1
NW_027137453.1	37089	37425	XP_067475637.1
NW_027137453.1	37923	39652	XP_067475638.1
NW_027137453.1	41210	42963	XP_067475639.1
NW_027137453.1	44695	47820	XP_067475640.1
NW_027137453.1	49501	51360	XP_067475641.1
NW_027137453.1	52034	53111	XP_067475642.1
NW_027137453.1	53252	54364	XP_067475643.1
NW_027137453.1	54568	55808	XP_067475644.1
NW_027137453.1	57505	59002	XP_067475645.1
NW_027137453.1	60399	61398	XP_067475646.1
NW_027137453.1	63389	64262	XP_067475647.1
NW_027137453.1	66871	68469	XP_067475648.1
NW_027137453.1	68793	71183	XP_067475649.1
NW_027137453.1	71955	73763	XP_067475650.1
NW_027137453.1	75608	77025	XP_067475651.1
NW_027137453.1	77649	78156	XP_067475652.1
NW_027137453.1	81193	81697	XP_067475653.1
NW_027137453.1	82779	85209	XP_067475654.1
NW_027137453.1	85385	87025	XP_067475655.1
NW_027137453.1	88400	89053	XP_067475656.1
NW_027137453.1	90329	92039	XP_067475657.1
NW_027137453.1	92336	93580	XP_067475658.1
NW_027137453.1	93615	95371	XP_067475659.1
NW_027137453.1	95716	97117	XP_067475660.1
NW_027137453.1	97329	98816	XP_067475661.1
NW_027137453.1	98939	99652	XP_067475662.1
NW_027137453.1	100072	101765	XP_067475663.1
NW_027137453.1	101992	102851	XP_067475664.1
NW_027137453.1	103479	104949	XP_067475665.1
NW_027137453.1	104945	106345	XP_067475666.1
NW_027137453.1	106850	109095	XP_067475667.1
NW_027137453.1	109956	111104	XP_067475668.1
NW_027137453.1	111251	112945	XP_067475669.1
NW_027137453.1	113669	115596	XP_067475670.1
NW_027137453.1	118547	119143	XP_067475671.1
NW_027137453.1	119416	122226	XP_067475672.1
NW_027137453.1	122240	124669	XP_067475673.1
NW_027137453.1	125439	127396	XP_067475674.1
NW_027137453.1	127938	130388	XP_067475675.1
NW_027137453.1	133954	136708	XP_067475676.1
NW_027137453.1	136936	137962	XP_067475677.1
NW_027137453.1	139262	140501	XP_067475678.1
NW_027137453.1	140460	142138	XP_067475679.1
NW_027137453.1	143338	143774	XP_067475680.1
NW_027137453.1	143508	147536	XP_067475681.1
NW_027137453.1	147835	149620	XP_067475682.1
NW_027137453.1	149965	152584	XP_067475683.1
NW_027137453.1	152619	153474	XP_067475684.1
NW_027137453.1	153637	155483	XP_067475685.1
NW_027137453.1	155524	156939	XP_067475686.1
NW_027137453.1	157883	159261	XP_067475687.1
NW_027137453.1	159620	164423	XP_067475688.1
NW_027137453.1	164379	166292	XP_067475689.1
NW_027137453.1	166411	169853	XP_067475690.1
NW_027137453.1	170245	173198	XP_067475691.1
NW_027137453.1	175918	178121	XP_067475692.1
NW_027137453.1	181153	183292	XP_067475693.1
NW_027137453.1	183292	184357	XP_067475694.1
NW_027137453.1	187696	189887	XP_067475695.1
NW_027137453.1	190704	191317	XP_067475696.1
NW_027137453.1	192576	193383	XP_067475697.1
NW_027137453.1	194451	196107	XP_067475698.1
NW_027137453.1	197096	198077	XP_067475699.1
NW_027137453.1	198158	198540	XP_067475700.1
NW_027137453.1	198405	199320	XP_067475701.1
NW_027137453.1	200982	201480	XP_067475702.1
NW_027137453.1	202816	203876	XP_067475703.1
NW_027137453.1	206545	207796	XP_067475704.1
NW_027137453.1	208882	210229	XP_067475705.1
NW_027137453.1	210569	211606	XP_067475706.1
NW_027137453.1	212735	215223	XP_067475707.1
NW_027137453.1	216502	218938	XP_067475708.1
NW_027137453.1	219741	222270	XP_067475709.1
NW_027137453.1	223705	225328	XP_067475710.1
NW_027137453.1	227213	227622	XP_067475711.1
NW_027137453.1	229104	229605	XP_067475712.1
NW_027137453.1	229714	230680	XP_067475713.1
NW_027137453.1	231933	233712	XP_067475714.1
NW_027137453.1	233823	235277	XP_067475715.1
NW_027137453.1	236602	237676	XP_067475716.1
NW_027137453.1	238521	240244	XP_067475717.1
NW_027137453.1	240408	242693	XP_067475718.1
NW_027137453.1	242912	244493	XP_067475719.1
NW_027137453.1	247547	250129	XP_067475720.1
NW_027137453.1	251356	255096	XP_067475721.1
NW_027137453.1	255528	258985	XP_067475722.1
NW_027137453.1	261433	262244	XP_067475723.1
NW_027137453.1	262841	266695	XP_067475724.1
NW_027137453.1	267616	269578	XP_067475725.1
NW_027137453.1	270055	271342	XP_067475726.1
NW_027137453.1	274602	276240	XP_067475727.1
NW_027137453.1	276875	278684	XP_067475728.1
NW_027137453.1	279854	280379	XP_067475729.1
NW_027137453.1	281185	282542	XP_067475730.1
NW_027137453.1	287179	288669	XP_067475731.1
NW_027137453.1	290003	291087	XP_067475732.1
NW_027137453.1	292489	294219	XP_067475733.1
NW_027137453.1	295201	296410	XP_067475734.1
NW_027137453.1	296835	299155	XP_067475735.1
NW_027137453.1	299493	301686	XP_067475736.1
NW_027137453.1	302905	304677	XP_067475737.1
NW_027137453.1	306213	307317	XP_067475738.1
NW_027137453.1	307722	309663	XP_067475739.1
NW_027137453.1	309908	311563	XP_067475740.1
NW_027137453.1	312384	318589	XP_067475741.1
NW_027137453.1	320722	322648	XP_067475742.1
NW_027137453.1	322880	324589	XP_067475743.1
NW_027137453.1	324833	326195	XP_067475744.1
NW_027137453.1	326878	329311	XP_067475745.1
NW_027137453.1	329940	330985	XP_067475746.1
NW_027137453.1	331107	332171	XP_067475747.1
NW_027137453.1	332507	333481	XP_067475748.1
NW_027137453.1	333662	336106	XP_067475749.1
NW_027137453.1	336686	338723	XP_067475750.1
NW_027137453.1	341759	345762	XP_067475751.1
NW_027137453.1	348087	348405	XP_067475752.1
NW_027137453.1	348614	349253	XP_067475753.1
NW_027137453.1	349575	351482	XP_067475754.1
NW_027137453.1	351592	352527	XP_067475755.1
NW_027137453.1	352974	354796	XP_067475756.1
NW_027137453.1	355973	356945	XP_067475757.1
NW_027137453.1	359073	360429	XP_067475758.1
NW_027137453.1	360778	361813	XP_067475759.1
NW_027137453.1	363126	364602	XP_067475760.1
NW_027137453.1	365329	366031	XP_067475761.1
NW_027137453.1	367386	369439	XP_067475762.1
NW_027137453.1	370207	371519	XP_067475763.1
NW_027137453.1	374219	376230	XP_067475764.1
NW_027137453.1	377443	378382	XP_067475765.1
NW_027137453.1	378383	380901	XP_067475766.1
NW_027137453.1	381653	383168	XP_067475767.1
NW_027137453.1	383299	384359	XP_067475768.1
NW_027137453.1	385105	388514	XP_067475769.1
NW_027137453.1	395614	397767	XP_067475770.1
NW_027137453.1	398341	399340	XP_067475771.1
NW_027137453.1	400001	401395	XP_067475772.1
NW_027137453.1	404531	407781	XP_067475773.1
NW_027137453.1	407924	408383	XP_067475774.1
NW_027137453.1	408819	410112	XP_067475775.1
NW_027137453.1	410149	411368	XP_067475776.1
NW_027137453.1	412084	415249	XP_067475777.1
NW_027137453.1	415573	417561	XP_067475778.1
NW_027137453.1	417973	418922	XP_067475779.1
NW_027137453.1	419020	421169	XP_067475780.1
NW_027137453.1	421177	422261	XP_067475781.1
NW_027137453.1	423890	428093	XP_067475782.1
NW_027137453.1	428386	433196	XP_067475783.1
NW_027137453.1	434287	436158	XP_067475784.1
NW_027137453.1	453397	459181	XP_067475785.1
NW_027137453.1	460597	463117	XP_067475786.1
NW_027137453.1	463297	465486	XP_067475787.1
NW_027137453.1	466679	467555	XP_067475788.1
NW_027137453.1	468506	469094	XP_067475789.1
NW_027137453.1	469094	470262	XP_067475790.1
NW_027137453.1	471193	473198	XP_067475791.1
NW_027137453.1	474670	477332	XP_067475792.1
NW_027137453.1	477432	478726	XP_067475793.1
NW_027137453.1	479029	479984	XP_067475794.1
NW_027137453.1	482077	483021	XP_067475795.1
NW_027137453.1	484807	486472	XP_067475796.1
NW_027137453.1	487584	495338	XP_067475797.1
NW_027137453.1	496556	499840	XP_067475798.1
NW_027137453.1	500211	501786	XP_067475799.1
NW_027137453.1	501873	502194	XP_067475800.1
NW_027137453.1	504170	505580	XP_067475801.1
NW_027137453.1	506364	506987	XP_067475802.1
NW_027137453.1	506909	509250	XP_067475803.1
NW_027137453.1	509272	511314	XP_067475804.1
NW_027137453.1	512740	514763	XP_067475805.1
NW_027137453.1	515120	516671	XP_067475806.1
NW_027137453.1	518689	519660	XP_067475807.1
NW_027137453.1	520370	521564	XP_067475808.1
NW_027137453.1	522308	523431	XP_067475809.1
NW_027137453.1	524194	525484	XP_067475810.1
NW_027137453.1	525157	526684	XP_067475811.1
NW_027137453.1	527273	528020	XP_067475812.1
NW_027137453.1	529497	531542	XP_067475813.1
NW_027137453.1	532184	543668	XP_067475814.1
NW_027137453.1	545842	546847	XP_067475815.1
NW_027137453.1	546937	548321	XP_067475816.1
NW_027137453.1	548675	550241	XP_067475817.1
NW_027137453.1	550473	552023	XP_067475818.1
NW_027137453.1	553995	555489	XP_067475819.1
NW_027137453.1	555893	556826	XP_067475820.1
NW_027137453.1	556924	558933	XP_067475821.1
NW_027137453.1	559200	561965	XP_067475822.1
NW_027137453.1	562340	564630	XP_067475823.1
NW_027137453.1	565389	566126	XP_067475824.1
NW_027137453.1	566552	567188	XP_067475825.1
NW_027137453.1	567684	569813	XP_067475826.1
NW_027137453.1	569973	570643	XP_067475827.1
NW_027137453.1	570916	572761	XP_067475828.1
NW_027137453.1	573197	574151	XP_067475829.1
NW_027137453.1	575072	577048	XP_067475830.1
NW_027137453.1	577946	578782	XP_067475831.1
NW_027137453.1	579116	580838	XP_067475832.1
NW_027137453.1	581507	582475	XP_067475833.1
NW_027137453.1	583302	584131	XP_067475834.1
NW_027137453.1	586001	587126	XP_067475835.1
NW_027137453.1	588367	589404	XP_067475836.1
NW_027137453.1	589801	596797	XP_067475837.1
NW_027137453.1	597051	600461	XP_067475838.1
NW_027137453.1	600595	602047	XP_067475839.1
NW_027137453.1	602454	603673	XP_067475840.1
NW_027137453.1	603724	605186	XP_067475841.1
NW_027137453.1	606790	613754	XP_067475842.1
NW_027137453.1	614039	614610	XP_067475843.1
NW_027137453.1	614877	616720	XP_067475844.1
NW_027137453.1	616901	618746	XP_067475845.1
NW_027137453.1	619045	620082	XP_067475846.1
NW_027137453.1	622009	624679	XP_067475847.1
NW_027137453.1	624785	626628	XP_067475848.1
NW_027137453.1	626669	627440	XP_067475849.1
NW_027137453.1	627807	629365	XP_067475850.1
NW_027137453.1	630430	632997	XP_067475851.1
NW_027137453.1	642752	643957	XP_067475852.1
NW_027137453.1	644271	645547	XP_067475853.1
NW_027137453.1	645688	647513	XP_067475854.1
NW_027137453.1	649443	651066	XP_067475855.1
NW_027137453.1	653371	654358	XP_067475856.1
NW_027137453.1	654736	656070	XP_067475857.1
NW_027137453.1	656418	656936	XP_067475858.1
NW_027137453.1	656919	658342	XP_067475859.1
NW_027137453.1	659254	661167	XP_067475860.1
NW_027137453.1	661840	663497	XP_067475861.1
NW_027137453.1	663674	664963	XP_067475862.1
NW_027137453.1	666150	669586	XP_067475863.1
NW_027137453.1	670654	673243	XP_067475864.1
NW_027137453.1	673970	677213	XP_067475865.1
NW_027137453.1	676973	679532	XP_067475866.1
NW_027137453.1	680497	684400	XP_067475867.1
NW_027137453.1	685600	687656	XP_067475868.1
NW_027137453.1	688305	689790	XP_067475869.1
NW_027137453.1	691203	692051	XP_067475870.1
NW_027137453.1	691839	692954	XP_067475871.1
NW_027137453.1	693597	695583	XP_067475872.1
NW_027137453.1	696387	698352	XP_067475873.1
NW_027137453.1	698357	700290	XP_067475874.1
NW_027137453.1	701638	703142	XP_067475875.1
NW_027137453.1	703735	706081	XP_067475876.1
NW_027137453.1	707228	709022	XP_067475877.1
NW_027137453.1	710260	711226	XP_067475878.1
NW_027137453.1	712702	713878	XP_067475879.1
NW_027137453.1	719473	720514	XP_067475880.1
NW_027137453.1	720794	721793	XP_067475881.1
NW_027137453.1	725193	728192	XP_067475882.1
NW_027137453.1	728438	736552	XP_067475883.1
NW_027137453.1	736680	738197	XP_067475884.1
NW_027137453.1	738585	740926	XP_067475885.1
NW_027137453.1	741066	744485	XP_067475886.1
NW_027137453.1	744257	745905	XP_067475887.1
NW_027137453.1	747468	748994	XP_067475888.1
NW_027137453.1	749364	750393	XP_067475889.1
NW_027137453.1	751286	755178	XP_067475890.1
NW_027137453.1	757371	758726	XP_067475891.1
NW_027137453.1	761233	762816	XP_067475892.1
NW_027137453.1	763523	764803	XP_067475893.1
NW_027137453.1	765070	767217	XP_067475894.1
NW_027137453.1	767291	769088	XP_067475895.1
NW_027137453.1	770038	772592	XP_067475896.1
NW_027137453.1	773263	775212	XP_067475897.1
NW_027137453.1	776030	777273	XP_067475898.1
NW_027137453.1	777024	779575	XP_067475899.1
NW_027137453.1	779785	781127	XP_067475900.1
NW_027137453.1	781456	785217	XP_067475901.1
NW_027137453.1	786629	789015	XP_067475902.1
NW_027137453.1	793034	793439	XP_067475903.1
NW_027137453.1	793623	795615	XP_067475904.1
NW_027137453.1	796384	798438	XP_067475905.1
NW_027137453.1	799204	800462	XP_067475906.1
NW_027137453.1	800824	802005	XP_067475907.1
NW_027137453.1	802111	804047	XP_067475908.1
NW_027137453.1	804099	805839	XP_067475909.1
NW_027137453.1	806445	807332	XP_067475910.1
NW_027137453.1	808158	810084	XP_067475911.1
NW_027137453.1	810567	812316	XP_067475912.1
NW_027137453.1	813188	815129	XP_067475913.1
NW_027137453.1	815129	816685	XP_067475914.1
NW_027137453.1	816767	821825	XP_067475915.1
NW_027137453.1	825625	826955	XP_067475916.1
NW_027137453.1	827358	829080	XP_067475917.1
NW_027137453.1	831959	832616	XP_067475918.1
NW_027137453.1	833066	834766	XP_067475919.1
NW_027137453.1	837384	839117	XP_067475920.1
NW_027137453.1	844029	845135	XP_067475921.1
NW_027137453.1	847713	849461	XP_067475922.1
NW_027137453.1	850075	850701	XP_067475923.1
NW_027137453.1	850982	851539	XP_067475924.1
NW_027137453.1	852932	854409	XP_067475925.1
NW_027137453.1	855384	861313	XP_067475926.1
NW_027137453.1	861598	864677	XP_067475927.1
NW_027137453.1	865046	866879	XP_067475928.1
NW_027137453.1	868745	870335	XP_067475929.1
NW_027137453.1	870645	873071	XP_067475930.1
NW_027137453.1	873273	877352	XP_067475931.1
NW_027137453.1	877415	878185	XP_067475932.1
NW_027137453.1	878448	880173	XP_067475933.1
NW_027137453.1	880582	882135	XP_067475934.1
NW_027137453.1	882617	884612	XP_067475935.1
NW_027137453.1	885007	890670	XP_067475936.1
NW_027137453.1	892283	894224	XP_067475937.1
NW_027137453.1	903435	906672	XP_067475938.1
NW_027137453.1	906943	910093	XP_067475939.1
NW_027137453.1	910272	911944	XP_067475940.1
NW_027137453.1	912450	915329	XP_067475941.1
NW_027137453.1	918832	921611	XP_067475942.1
NW_027137453.1	921946	923388	XP_067475943.1
NW_027137453.1	924375	927425	XP_067475944.1
NW_027137453.1	928468	930164	XP_067475945.1
NW_027137453.1	930420	931209	XP_067475946.1
NW_027137453.1	931848	934065	XP_067475947.1
NW_027137453.1	935329	936924	XP_067475948.1
NW_027137453.1	937568	938696	XP_067475949.1
NW_027137453.1	939267	940029	XP_067475950.1
NW_027137453.1	939965	941150	XP_067475951.1
NW_027137453.1	941804	944117	XP_067475952.1
NW_027137453.1	944328	949376	XP_067475953.1
NW_027137453.1	951522	952937	XP_067475954.1
NW_027137453.1	953507	954504	XP_067475955.1
NW_027137453.1	955417	957236	XP_067475956.1
NW_027137453.1	958339	961031	XP_067475957.1
NW_027137453.1	962285	964232	XP_067475958.1
NW_027137453.1	965189	967811	XP_067475959.1
NW_027137453.1	968804	974091	XP_067475960.1
NW_027137453.1	974247	974951	XP_067475961.1
NW_027137453.1	978267	979434	XP_067475962.1
NW_027137453.1	980305	983032	XP_067475963.1
NW_027137453.1	983578	988267	XP_067475964.1
NW_027137453.1	989559	990217	XP_067475965.1
NW_027137453.1	990273	992735	XP_067475966.1
NW_027137453.1	997924	998391	XP_067475967.1
NW_027137453.1	1001565	1002509	XP_067475968.1
NW_027137453.1	1002739	1004069	XP_067475969.1
NW_027137453.1	1004469	1005023	XP_067475970.1
NW_027137453.1	1005897	1007678	XP_067475971.1
NW_027137453.1	1008125	1009554	XP_067475972.1
NW_027137453.1	1016199	1017992	XP_067475973.1
NW_027137453.1	1019183	1021847	XP_067475974.1
NW_027137453.1	1021942	1022524	XP_067475975.1
NW_027137453.1	1022819	1023335	XP_067475976.1
NW_027137453.1	1023335	1025450	XP_067475977.1
NW_027137453.1	1025992	1027362	XP_067475978.1
NW_027137453.1	1027911	1029725	XP_067475979.1
NW_027137453.1	1030176	1031001	XP_067475980.1
NW_027137453.1	1031343	1035531	XP_067475981.1
NW_027137453.1	1039312	1040142	XP_067475982.1
NW_027137453.1	1041288	1042010	XP_067475983.1
NW_027137453.1	1043566	1045512	XP_067475984.1
NW_027137453.1	1046574	1048550	XP_067475985.1
NW_027137453.1	1051121	1052444	XP_067475986.1
NW_027137453.1	1055880	1058598	XP_067475987.1
NW_027137453.1	1059456	1060498	XP_067475988.1
NW_027137453.1	1061511	1064840	XP_067475989.1
NW_027137453.1	1071966	1073268	XP_067475990.1
NW_027137453.1	1074663	1077522	XP_067475991.1
NW_027137453.1	1078142	1079652	XP_067475992.1
NW_027137453.1	1079606	1080592	XP_067475993.1
NW_027137453.1	1081639	1082481	XP_067475994.1
NW_027137453.1	1085425	1086330	XP_067475995.1
NW_027137453.1	1086929	1087629	XP_067475996.1
NW_027137453.1	1089451	1091083	XP_067475997.1
NW_027137453.1	1094848	1096073	XP_067475998.1
NW_027137453.1	1096398	1097412	XP_067475999.1
NW_027137453.1	1098663	1099777	XP_067476000.1
NW_027137453.1	1100184	1101525	XP_067476001.1
NW_027137453.1	1102138	1106637	XP_067476002.1
NW_027137453.1	1107718	1110379	XP_067476003.1
NW_027137453.1	1112394	1112761	XP_067476004.1
NW_027137453.1	1112866	1114705	XP_067476005.1
NW_027137453.1	1115198	1116986	XP_067476006.1
NW_027137453.1	1117062	1121491	XP_067476007.1
NW_027137453.1	1127790	1130249	XP_067476008.1
NW_027137453.1	1131094	1132928	XP_067476009.1
NW_027137453.1	1132982	1135479	XP_067476010.1
NW_027137453.1	1135753	1139611	XP_067476011.1
NW_027137453.1	1140259	1142289	XP_067476012.1
NW_027137453.1	1142599	1143343	XP_067476013.1
NW_027137453.1	1143370	1143927	XP_067476014.1
NW_027137453.1	1145051	1146473	XP_067476015.1
NW_027137453.1	1146963	1147442	XP_067476016.1
NW_027137453.1	1150049	1152124	XP_067476017.1
NW_027137453.1	1152753	1153482	XP_067476018.1
NW_027137453.1	1154680	1156051	XP_067476019.1
NW_027137453.1	1157275	1159087	XP_067476020.1
NW_027137453.1	1159207	1160628	XP_067476021.1
NW_027137453.1	1161120	1162816	XP_067476022.1
NW_027137453.1	1163067	1166907	XP_067476023.1
NW_027137453.1	1166723	1167726	XP_067476024.1
NW_027137453.1	1168156	1169891	XP_067476025.1
NW_027137453.1	1171552	1173808	XP_067476026.1
NW_027137453.1	1173857	1174721	XP_067476027.1
NW_027137453.1	1175076	1175958	XP_067476028.1
NW_027137453.1	1176239	1176912	XP_067476029.1
NW_027137453.1	1177166	1177837	XP_067476030.1
NW_027137453.1	1178629	1180783	XP_067476031.1
NW_027137453.1	1181707	1182285	XP_067476032.1
NW_027137453.1	1182244	1182937	XP_067476033.1
NW_027137453.1	1183325	1185169	XP_067476034.1
NW_027137453.1	1186888	1188437	XP_067476035.1
NW_027137453.1	1188818	1189938	XP_067476036.1
NW_027137453.1	1189820	1191156	XP_067476037.1
NW_027137453.1	1197296	1198862	XP_067476038.1
NW_027137453.1	1199995	1205060	XP_067476039.1
NW_027137453.1	1205274	1205492	XP_067476040.1
NW_027137453.1	1206196	1208161	XP_067476041.1
NW_027137453.1	1208756	1210561	XP_067476042.1
NW_027137453.1	1211180	1213143	XP_067476043.1
NW_027137453.1	1213322	1214579	XP_067476044.1
NW_027137453.1	1214770	1217564	XP_067476045.1
NW_027137453.1	1219487	1220389	XP_067476046.1
NW_027137453.1	1220589	1221079	XP_067476047.1
NW_027137453.1	1222528	1223790	XP_067476048.1
NW_027137454.1	0	1405	XP_067475316.1
NW_027137454.1	1841	2478	XP_067475317.1
NW_027137454.1	3118	4496	XP_067475318.1
NW_027137454.1	4698	6162	XP_067475319.1
NW_027137454.1	7623	8618	XP_067475320.1
NW_027137454.1	9516	15068	XP_067475321.1
NW_027137454.1	15059	17637	XP_067475322.1
NW_027137454.1	19405	22545	XP_067475323.1
NW_027137454.1	23090	24772	XP_067475324.1
NW_027137454.1	31049	31232	XP_067475325.1
NW_027137454.1	31446	31965	XP_067475326.1
NW_027137454.1	32993	33335	XP_067475327.1
NW_027137454.1	38697	39580	XP_067475328.1
NW_027137454.1	40531	42594	XP_067475329.1
NW_027137454.1	48965	50931	XP_067475330.1
NW_027137454.1	55840	57295	XP_067475331.1
NW_027137454.1	58124	58786	XP_067475332.1
NW_027137454.1	60152	61892	XP_067475333.1
NW_027137454.1	63329	64959	XP_067475334.1
NW_027137454.1	65772	69045	XP_067475335.1
NW_027137454.1	70847	72140	XP_067475336.1
NW_027137454.1	72278	73277	XP_067475337.1
NW_027137454.1	75057	76271	XP_067475338.1
NW_027137454.1	79770	80819	XP_067475339.1
NW_027137454.1	81321	83354	XP_067475340.1
NW_027137454.1	84091	84484	XP_067475341.1
NW_027137454.1	84766	85741	XP_067475342.1
NW_027137454.1	88530	90316	XP_067475343.1
NW_027137454.1	91328	92201	XP_067475344.1
NW_027137454.1	92300	97178	XP_067475345.1
NW_027137454.1	97780	102112	XP_067475346.1
NW_027137454.1	102245	104723	XP_067475347.1
NW_027137454.1	105111	106928	XP_067475348.1
NW_027137454.1	107031	108612	XP_067475349.1
NW_027137454.1	109269	110867	XP_067475350.1
NW_027137454.1	111402	113206	XP_067475351.1
NW_027137454.1	114050	115685	XP_067475352.1
NW_027137454.1	115720	118249	XP_067475353.1
NW_027137454.1	119837	120404	XP_067475354.1
NW_027137454.1	125071	125248	XP_067475355.1
NW_027137454.1	125106	127015	XP_067475356.1
NW_027137454.1	127448	129315	XP_067475357.1
NW_027137454.1	129880	131064	XP_067475358.1
NW_027137454.1	131427	133359	XP_067475359.1
NW_027137454.1	134855	135725	XP_067475360.1
NW_027137454.1	136205	136703	XP_067475361.1
NW_027137454.1	137028	138603	XP_067475362.1
NW_027137454.1	138769	139872	XP_067475363.1
NW_027137454.1	140005	141332	XP_067475364.1
NW_027137454.1	141252	142113	XP_067475365.1
NW_027137454.1	142653	147177	XP_067475366.1
NW_027137454.1	148387	149377	XP_067475367.1
NW_027137454.1	150472	152160	XP_067475368.1
NW_027137454.1	153227	155108	XP_067475369.1
NW_027137454.1	155778	157453	XP_067475370.1
NW_027137454.1	158168	159737	XP_067475371.1
NW_027137454.1	160059	162569	XP_067475372.1
NW_027137454.1	162798	164851	XP_067475373.1
NW_027137454.1	165676	168275	XP_067475374.1
NW_027137454.1	168595	170436	XP_067475375.1
NW_027137454.1	171578	172938	XP_067475376.1
NW_027137454.1	173281	173840	XP_067475377.1
NW_027137454.1	174363	181425	XP_067475378.1
NW_027137454.1	182531	184859	XP_067475379.1
NW_027137454.1	186607	189537	XP_067475380.1
NW_027137454.1	189912	190582	XP_067475381.1
NW_027137454.1	190649	192479	XP_067475382.1
NW_027137454.1	196790	197882	XP_067475383.1
NW_027137454.1	199682	200941	XP_067475384.1
NW_027137454.1	201131	202041	XP_067475385.1
NW_027137454.1	202675	203359	XP_067475386.1
NW_027137454.1	204041	205031	XP_067475387.1
NW_027137454.1	205264	208482	XP_067475388.1
NW_027137454.1	209056	209731	XP_067475389.1
NW_027137454.1	210200	213239	XP_067475390.1
NW_027137454.1	213690	215174	XP_067475391.1
NW_027137454.1	215970	219569	XP_067475392.1
NW_027137454.1	221324	222384	XP_067475393.1
NW_027137454.1	222843	224493	XP_067475394.1
NW_027137454.1	224880	225957	XP_067475395.1
NW_027137454.1	226283	229610	XP_067475396.1
NW_027137454.1	229787	232542	XP_067475397.1
NW_027137454.1	232713	233478	XP_067475398.1
NW_027137454.1	234071	235762	XP_067475399.1
NW_027137454.1	236290	236697	XP_067475400.1
NW_027137454.1	237518	239096	XP_067475401.1
NW_027137454.1	239435	240591	XP_067475402.1
NW_027137454.1	242360	243412	XP_067475403.1
NW_027137454.1	243625	245954	XP_067475404.1
NW_027137454.1	246001	247175	XP_067475405.1
NW_027137454.1	247508	252164	XP_067475406.1
NW_027137454.1	252607	253204	XP_067475407.1
NW_027137454.1	254314	256322	XP_067475408.1
NW_027137454.1	258275	258811	XP_067475409.1
NW_027137454.1	259850	260490	XP_067475410.1
NW_027137454.1	261430	262153	XP_067475411.1
NW_027137454.1	263711	265991	XP_067475412.1
NW_027137454.1	266157	267741	XP_067475413.1
NW_027137454.1	268304	269017	XP_067475414.1
NW_027137454.1	269495	271014	XP_067475415.1
NW_027137454.1	271670	273607	XP_067475416.1
NW_027137454.1	273800	276363	XP_067475417.1
NW_027137454.1	276570	281339	XP_067475418.1
NW_027137454.1	281564	282350	XP_067475419.1
NW_027137454.1	283629	288650	XP_067475420.1
NW_027137454.1	289838	292674	XP_067475421.1
NW_027137454.1	292996	294211	XP_067475422.1
NW_027137454.1	294527	299852	XP_067475423.1
NW_027137454.1	304701	306163	XP_067475424.1
NW_027137454.1	306652	308751	XP_067475425.1
NW_027137454.1	309462	313271	XP_067475426.1
NW_027137454.1	313269	314071	XP_067475427.1
NW_027137454.1	314605	315055	XP_067475428.1
NW_027137454.1	315213	316704	XP_067475429.1
NW_027137454.1	317399	317869	XP_067475430.1
NW_027137454.1	318045	319445	XP_067475431.1
NW_027137454.1	319629	320600	XP_067475432.1
NW_027137454.1	320988	322619	XP_067475433.1
NW_027137454.1	323554	326503	XP_067475434.1
NW_027137454.1	327854	328674	XP_067475435.1
NW_027137454.1	331122	332616	XP_067475436.1
NW_027137454.1	338082	341227	XP_067475437.1
NW_027137454.1	343283	345533	XP_067475438.1
NW_027137454.1	346989	350571	XP_067475439.1
NW_027137454.1	351086	354178	XP_067475440.1
NW_027137454.1	354399	357268	XP_067475441.1
NW_027137454.1	357473	358676	XP_067475442.1
NW_027137454.1	358994	359980	XP_067475443.1
NW_027137454.1	360592	362727	XP_067475444.1
NW_027137454.1	363174	364525	XP_067475445.1
NW_027137454.1	368180	369915	XP_067475446.1
NW_027137454.1	369771	370775	XP_067475447.1
NW_027137454.1	371832	374367	XP_067475448.1
NW_027137454.1	374940	378483	XP_067475449.1
NW_027137454.1	379484	381381	XP_067475450.1
NW_027137454.1	382039	383075	XP_067475451.1
NW_027137454.1	385608	386995	XP_067475452.1
NW_027137454.1	393435	395253	XP_067475453.1
NW_027137454.1	395558	397408	XP_067475454.1
NW_027137454.1	398630	399353	XP_067475455.1
NW_027137454.1	399615	400757	XP_067475456.1
NW_027137454.1	401720	402221	XP_067475457.1
NW_027137454.1	405077	406015	XP_067475458.1
NW_027137454.1	406503	407875	XP_067475459.1
NW_027137454.1	407911	410257	XP_067475460.1
NW_027137454.1	410557	412099	XP_067475461.1
NW_027137454.1	411948	412219	XP_067475462.1
NW_027137454.1	412253	415382	XP_067475463.1
NW_027137454.1	415432	417055	XP_067475464.1
NW_027137454.1	418967	419912	XP_067475465.1
NW_027137454.1	423029	426471	XP_067475466.1
NW_027137454.1	432669	436444	XP_067475467.1
NW_027137454.1	438224	440565	XP_067475468.1
NW_027137454.1	441676	442936	XP_067475469.1
NW_027137454.1	444050	444640	XP_067475470.1
NW_027137454.1	447693	448250	XP_067475471.1
NW_027137454.1	448651	450311	XP_067475472.1
NW_027137454.1	451966	455614	XP_067475473.1
NW_027137454.1	455690	456979	XP_067475474.1
NW_027137454.1	457607	459178	XP_067475475.1
NW_027137454.1	460693	461820	XP_067475476.1
NW_027137454.1	463100	464300	XP_067475477.1
NW_027137454.1	465963	467014	XP_067475478.1
NW_027137454.1	468421	469624	XP_067475479.1
NW_027137454.1	471204	471845	XP_067475480.1
NW_027137454.1	472205	474335	XP_067475481.1
NW_027137454.1	474826	475175	XP_067475482.1
NW_027137454.1	475517	476671	XP_067475483.1
NW_027137454.1	477838	478883	XP_067475484.1
NW_027137454.1	481730	482812	XP_067475485.1
NW_027137454.1	483199	484085	XP_067475486.1
NW_027137454.1	484739	486688	XP_067475487.1
NW_027137454.1	488233	490893	XP_067475488.1
NW_027137454.1	491382	492590	XP_067475489.1
NW_027137454.1	493598	494171	XP_067475490.1
NW_027137454.1	494562	495560	XP_067475491.1
NW_027137454.1	496155	497010	XP_067475492.1
NW_027137454.1	497988	498957	XP_067475493.1
NW_027137454.1	499731	501038	XP_067475494.1
NW_027137454.1	501591	503649	XP_067475495.1
NW_027137454.1	503943	504899	XP_067475496.1
NW_027137454.1	505005	506813	XP_067475497.1
NW_027137454.1	507076	509032	XP_067475498.1
NW_027137454.1	509099	510368	XP_067475499.1
NW_027137454.1	510505	512955	XP_067475500.1
NW_027137454.1	514902	517164	XP_067475501.1
NW_027137454.1	517853	519391	XP_067475502.1
NW_027137454.1	520118	521787	XP_067475503.1
NW_027137454.1	521556	522644	XP_067475504.1
NW_027137454.1	522928	525444	XP_067475505.1
NW_027137454.1	526554	529208	XP_067475506.1
NW_027137454.1	529562	531071	XP_067475507.1
NW_027137454.1	531393	533665	XP_067475508.1
NW_027137454.1	534392	535146	XP_067475509.1
NW_027137454.1	535462	536635	XP_067475510.1
NW_027137454.1	537361	538843	XP_067475511.1
NW_027137454.1	541161	544132	XP_067475512.1
NW_027137454.1	544252	545671	XP_067475513.1
NW_027137454.1	546390	547902	XP_067475514.1
NW_027137454.1	548118	550166	XP_067475515.1
NW_027137454.1	550372	551985	XP_067475516.1
NW_027137454.1	552083	553461	XP_067475517.1
NW_027137454.1	553878	555468	XP_067475518.1
NW_027137454.1	556604	558035	XP_067475519.1
NW_027137454.1	558341	559637	XP_067475520.1
NW_027137454.1	559766	560889	XP_067475521.1
NW_027137454.1	561477	562638	XP_067475522.1
NW_027137454.1	562711	564507	XP_067475523.1
NW_027137454.1	565140	566214	XP_067475524.1
NW_027137454.1	566508	568240	XP_067475525.1
NW_027137454.1	568339	569082	XP_067475526.1
NW_027137454.1	569738	572040	XP_067475527.1
NW_027137454.1	572854	574367	XP_067475528.1
NW_027137454.1	575506	577031	XP_067475529.1
NW_027137454.1	577124	578592	XP_067475530.1
NW_027137454.1	578869	580881	XP_067475531.1
NW_027137454.1	581104	582933	XP_067475532.1
NW_027137454.1	583821	585906	XP_067475533.1
NW_027137454.1	585958	588621	XP_067475534.1
NW_027137454.1	589225	591393	XP_067475535.1
NW_027137454.1	591401	593178	XP_067475536.1
NW_027137454.1	594019	595167	XP_067475537.1
NW_027137454.1	595955	597445	XP_067475538.1
NW_027137454.1	599428	600735	XP_067475539.1
NW_027137454.1	601148	602068	XP_067475540.1
NW_027137454.1	602888	604059	XP_067475541.1
NW_027137454.1	604784	606116	XP_067475542.1
NW_027137454.1	610912	611722	XP_067475543.1
NW_027137454.1	611658	613145	XP_067475544.1
NW_027137454.1	614496	615840	XP_067475545.1
NW_027137454.1	616308	618492	XP_067475546.1
NW_027137454.1	618398	620048	XP_067475547.1
NW_027137454.1	620277	622243	XP_067475548.1
NW_027137454.1	623368	625242	XP_067475549.1
NW_027137454.1	625823	628483	XP_067475550.1
NW_027137454.1	629281	631342	XP_067475551.1
NW_027137454.1	632244	633300	XP_067475552.1
NW_027137454.1	633671	634721	XP_067475553.1
NW_027137454.1	636674	638716	XP_067475554.1
NW_027137454.1	638914	639304	XP_067475555.1
NW_027137454.1	639827	641035	XP_067475556.1
NW_027137454.1	641199	643159	XP_067475557.1
NW_027137454.1	644494	645991	XP_067475558.1
NW_027137454.1	646522	647972	XP_067475559.1
NW_027137454.1	648397	649932	XP_067475560.1
NW_027137454.1	650552	653222	XP_067475561.1
NW_027137454.1	653417	654422	XP_067475562.1
NW_027137454.1	654967	656980	XP_067475563.1
NW_027137454.1	658453	659229	XP_067475564.1
NW_027137454.1	659386	660112	XP_067475565.1
NW_027137454.1	660925	662512	XP_067475566.1
NW_027137454.1	663081	663895	XP_067475567.1
NW_027137454.1	664473	666186	XP_067475568.1
NW_027137454.1	666379	667226	XP_067475569.1
NW_027137454.1	667824	669103	XP_067475570.1
NW_027137454.1	669345	670681	XP_067475571.1
NW_027137454.1	670156	671328	XP_067475572.1
NW_027137454.1	672008	672556	XP_067475573.1
NW_027137454.1	672825	674075	XP_067475574.1
NW_027137454.1	674792	677027	XP_067475575.1
NW_027137454.1	677662	678955	XP_067475576.1
NW_027137454.1	681377	682651	XP_067475577.1
NW_027137454.1	683094	685115	XP_067475578.1
NW_027137454.1	685549	686302	XP_067475579.1
NW_027137454.1	688074	688406	XP_067475580.1
NW_027137454.1	689935	691988	XP_067475581.1
NW_027137454.1	696023	698576	XP_067475582.1
NW_027137454.1	699610	700645	XP_067475583.1
NW_027137454.1	702473	704169	XP_067475584.1
NW_027137454.1	706426	707906	XP_067475585.1
NW_027137454.1	707993	708634	XP_067475586.1
NW_027137454.1	708678	710631	XP_067475587.1
NW_027137454.1	713273	715877	XP_067475588.1
NW_027137454.1	716384	717764	XP_067475589.1
NW_027137454.1	718046	720043	XP_067475590.1
NW_027137454.1	721414	723386	XP_067475591.1
NW_027137454.1	724047	725085	XP_067475592.1
NW_027137454.1	725327	727104	XP_067475593.1
NW_027137454.1	728565	729233	XP_067475594.1
NW_027137454.1	730258	730570	XP_067475595.1
NW_027137454.1	732603	733193	XP_067475596.1
NW_027137454.1	733298	734268	XP_067475597.1
NW_027137454.1	734337	736647	XP_067475598.1
NW_027137454.1	737864	738690	XP_067475599.1
NW_027137454.1	739765	742184	XP_067475600.1
NW_027137454.1	743320	743986	XP_067475601.1
NW_027137454.1	745092	746187	XP_067475602.1
NW_027137454.1	747366	748554	XP_067475603.1
NW_027137454.1	748784	751112	XP_067475604.1
NW_027137454.1	751245	752561	XP_067475605.1
NW_027137454.1	753547	755149	XP_067475606.1
NW_027137454.1	756284	759055	XP_067475607.1
NW_027137454.1	760861	761783	XP_067475608.1
NW_027137454.1	762902	764042	XP_067475609.1
NW_027137454.1	765903	766071	XP_067475610.1
NW_027137454.1	766397	767950	XP_067475611.1
NW_027137454.1	768755	769774	XP_067475612.1
NW_027137454.1	770296	772551	XP_067475613.1
NW_027137454.1	774661	776096	XP_067475614.1
NW_027137454.1	776553	776766	XP_067475615.1
NW_027137454.1	777369	779927	XP_067475616.1
NW_027137454.1	781669	782734	XP_067475617.1
NW_027137454.1	783607	784633	XP_067475618.1
NW_027137454.1	786201	786945	XP_067475619.1
NW_027137454.1	787586	791052	XP_067475620.1
NW_027137454.1	791873	795523	XP_067475621.1
NW_027137455.1	2332	3208	XP_067475036.1
NW_027137455.1	7518	8796	XP_067475037.1
NW_027137455.1	11306	11824	XP_067475038.1
NW_027137455.1	12461	13583	XP_067475039.1
NW_027137455.1	14808	16635	XP_067475040.1
NW_027137455.1	17131	18596	XP_067475041.1
NW_027137455.1	19815	21863	XP_067475042.1
NW_027137455.1	22761	25289	XP_067475043.1
NW_027137455.1	26685	29095	XP_067475044.1
NW_027137455.1	29327	30618	XP_067475045.1
NW_027137455.1	35124	36913	XP_067475046.1
NW_027137455.1	38474	39611	XP_067475047.1
NW_027137455.1	42733	44657	XP_067475048.1
NW_027137455.1	45487	46544	XP_067475049.1
NW_027137455.1	46911	47214	XP_067475050.1
NW_027137455.1	47680	48067	XP_067475051.1
NW_027137455.1	48649	50187	XP_067475052.1
NW_027137455.1	50181	52910	XP_067475053.1
NW_027137455.1	53398	54755	XP_067475054.1
NW_027137455.1	55248	56223	XP_067475055.1
NW_027137455.1	57595	59699	XP_067475056.1
NW_027137455.1	59699	60354	XP_067475057.1
NW_027137455.1	61256	62726	XP_067475058.1
NW_027137455.1	63596	65056	XP_067475059.1
NW_027137455.1	66115	67099	XP_067475060.1
NW_027137455.1	67577	69176	XP_067475061.1
NW_027137455.1	69554	70639	XP_067475062.1
NW_027137455.1	71471	73314	XP_067475063.1
NW_027137455.1	76038	77032	XP_067475064.1
NW_027137455.1	77646	80250	XP_067475065.1
NW_027137455.1	80302	82566	XP_067475066.1
NW_027137455.1	83159	84577	XP_067475067.1
NW_027137455.1	84876	86130	XP_067475068.1
NW_027137455.1	86477	87847	XP_067475069.1
NW_027137455.1	88673	90367	XP_067475070.1
NW_027137455.1	91003	91426	XP_067475071.1
NW_027137455.1	92708	96020	XP_067475072.1
NW_027137455.1	96498	98622	XP_067475073.1
NW_027137455.1	98783	101032	XP_067475074.1
NW_027137455.1	101797	107265	XP_067475075.1
NW_027137455.1	107544	109562	XP_067475076.1
NW_027137455.1	109763	111139	XP_067475077.1
NW_027137455.1	111443	112495	XP_067475078.1
NW_027137455.1	113036	114303	XP_067475079.1
NW_027137455.1	114906	116678	XP_067475080.1
NW_027137455.1	117822	118379	XP_067475081.1
NW_027137455.1	119655	127480	XP_067475082.1
NW_027137455.1	129829	131152	XP_067475083.1
NW_027137455.1	131754	133377	XP_067475084.1
NW_027137455.1	133845	135946	XP_067475085.1
NW_027137455.1	136992	138204	XP_067475086.1
NW_027137455.1	138917	140641	XP_067475087.1
NW_027137455.1	141415	142871	XP_067475088.1
NW_027137455.1	143818	145777	XP_067475089.1
NW_027137455.1	147304	147773	XP_067475090.1
NW_027137455.1	148395	150978	XP_067475091.1
NW_027137455.1	151416	153266	XP_067475092.1
NW_027137455.1	153667	155635	XP_067475093.1
NW_027137455.1	158305	159043	XP_067475094.1
NW_027137455.1	159757	164545	XP_067475095.1
NW_027137455.1	165171	167340	XP_067475096.1
NW_027137455.1	167975	170516	XP_067475097.1
NW_027137455.1	172542	173349	XP_067475098.1
NW_027137455.1	174910	177777	XP_067475099.1
NW_027137455.1	179365	180810	XP_067475100.1
NW_027137455.1	187073	187477	XP_067475101.1
NW_027137455.1	188350	188566	XP_067475102.1
NW_027137455.1	189237	189823	XP_067475103.1
NW_027137455.1	191798	193429	XP_067475104.1
NW_027137455.1	193758	194315	XP_067475105.1
NW_027137455.1	194681	197814	XP_067475106.1
NW_027137455.1	198847	201066	XP_067475107.1
NW_027137455.1	203186	205441	XP_067475108.1
NW_027137455.1	205434	206685	XP_067475109.1
NW_027137455.1	207069	210294	XP_067475110.1
NW_027137455.1	213564	214067	XP_067475111.1
NW_027137455.1	215319	216736	XP_067475112.1
NW_027137455.1	217472	218573	XP_067475113.1
NW_027137455.1	218686	220336	XP_067475114.1
NW_027137455.1	224232	226779	XP_067475115.1
NW_027137455.1	227616	228979	XP_067475116.1
NW_027137455.1	229557	230121	XP_067475117.1
NW_027137455.1	230178	231397	XP_067475118.1
NW_027137455.1	234750	240187	XP_067475119.1
NW_027137455.1	241514	248569	XP_067475120.1
NW_027137455.1	249883	251665	XP_067475121.1
NW_027137455.1	253647	255269	XP_067475122.1
NW_027137455.1	256027	257029	XP_067475123.1
NW_027137455.1	258130	260275	XP_067475124.1
NW_027137455.1	260342	261222	XP_067475125.1
NW_027137455.1	261738	266408	XP_067475126.1
NW_027137455.1	266433	268584	XP_067475127.1
NW_027137455.1	270532	272128	XP_067475128.1
NW_027137455.1	272382	273976	XP_067475129.1
NW_027137455.1	274122	275399	XP_067475130.1
NW_027137455.1	278404	279332	XP_067475131.1
NW_027137455.1	280553	282180	XP_067475132.1
NW_027137455.1	284790	285674	XP_067475133.1
NW_027137455.1	285772	286714	XP_067475134.1
NW_027137455.1	287411	288592	XP_067475135.1
NW_027137455.1	292064	293735	XP_067475136.1
NW_027137455.1	293422	295201	XP_067475137.1
NW_027137455.1	296938	298103	XP_067475138.1
NW_027137455.1	299172	300704	XP_067475139.1
NW_027137455.1	301227	301746	XP_067475140.1
NW_027137455.1	303700	304867	XP_067475141.1
NW_027137455.1	306004	307241	XP_067475142.1
NW_027137455.1	308462	310078	XP_067475143.1
NW_027137455.1	311625	311999	XP_067475144.1
NW_027137455.1	316681	318427	XP_067475145.1
NW_027137455.1	318831	321748	XP_067475146.1
NW_027137455.1	322369	323235	XP_067475147.1
NW_027137455.1	327576	328824	XP_067475148.1
NW_027137455.1	328660	329947	XP_067475149.1
NW_027137455.1	330244	332172	XP_067475150.1
NW_027137455.1	333089	334258	XP_067475151.1
NW_027137455.1	336037	337517	XP_067475152.1
NW_027137455.1	341591	343213	XP_067475153.1
NW_027137455.1	343816	345043	XP_067475154.1
NW_027137455.1	345307	347561	XP_067475155.1
NW_027137455.1	348003	349375	XP_067475156.1
NW_027137455.1	350726	352626	XP_067475157.1
NW_027137455.1	353180	354341	XP_067475158.1
NW_027137455.1	354967	355747	XP_067475159.1
NW_027137455.1	356583	357606	XP_067475160.1
NW_027137455.1	359603	361103	XP_067475161.1
NW_027137455.1	362458	364445	XP_067475162.1
NW_027137455.1	364297	365546	XP_067475163.1
NW_027137455.1	366747	369714	XP_067475164.1
NW_027137455.1	369912	371846	XP_067475165.1
NW_027137455.1	372175	373512	XP_067475166.1
NW_027137455.1	374697	377218	XP_067475167.1
NW_027137455.1	377436	378776	XP_067475168.1
NW_027137455.1	378993	379455	XP_067475169.1
NW_027137455.1	383870	384426	XP_067475170.1
NW_027137455.1	384578	386414	XP_067475171.1
NW_027137455.1	387840	389789	XP_067475172.1
NW_027137455.1	390469	393270	XP_067475173.1
NW_027137455.1	394534	396181	XP_067475174.1
NW_027137455.1	397169	398282	XP_067475175.1
NW_027137455.1	401515	402700	XP_067475176.1
NW_027137455.1	402775	405829	XP_067475177.1
NW_027137455.1	407428	410067	XP_067475178.1
NW_027137455.1	410442	412562	XP_067475179.1
NW_027137455.1	412618	414591	XP_067475180.1
NW_027137455.1	416102	417903	XP_067475181.1
NW_027137455.1	418133	422337	XP_067475182.1
NW_027137455.1	423062	424126	XP_067475183.1
NW_027137455.1	427007	429341	XP_067475184.1
NW_027137455.1	430905	433048	XP_067475185.1
NW_027137455.1	433376	434774	XP_067475186.1
NW_027137455.1	435621	436434	XP_067475187.1
NW_027137455.1	437279	438119	XP_067475188.1
NW_027137455.1	444179	445060	XP_067475189.1
NW_027137455.1	445765	446284	XP_067475190.1
NW_027137455.1	448817	449612	XP_067475191.1
NW_027137455.1	450189	451531	XP_067475192.1
NW_027137455.1	451907	456520	XP_067475193.1
NW_027137455.1	457146	458758	XP_067475194.1
NW_027137455.1	458891	459428	XP_067475195.1
NW_027137455.1	460011	461555	XP_067475196.1
NW_027137455.1	464910	465900	XP_067475197.1
NW_027137455.1	466705	467770	XP_067475198.1
NW_027137455.1	468339	470821	XP_067475199.1
NW_027137455.1	471234	472652	XP_067475200.1
NW_027137455.1	473031	473559	XP_067475201.1
NW_027137455.1	474550	479104	XP_067475202.1
NW_027137455.1	480156	487212	XP_067475203.1
NW_027137455.1	487341	488742	XP_067475204.1
NW_027137455.1	488994	490239	XP_067475205.1
NW_027137455.1	490410	492173	XP_067475206.1
NW_027137455.1	492285	496194	XP_067475207.1
NW_027137455.1	497070	498021	XP_067475208.1
NW_027137455.1	499770	502811	XP_067475209.1
NW_027137455.1	503518	504370	XP_067475210.1
NW_027137455.1	505615	507445	XP_067475211.1
NW_027137455.1	507314	509316	XP_067475212.1
NW_027137455.1	509679	510582	XP_067475213.1
NW_027137455.1	511135	513163	XP_067475214.1
NW_027137455.1	513151	513813	XP_067475215.1
NW_027137455.1	514675	515513	XP_067475216.1
NW_027137455.1	516831	519352	XP_067475217.1
NW_027137455.1	522064	525851	XP_067475218.1
NW_027137455.1	525944	527154	XP_067475219.1
NW_027137455.1	527878	529530	XP_067475220.1
NW_027137455.1	531183	532033	XP_067475221.1
NW_027137455.1	532290	535738	XP_067475222.1
NW_027137455.1	535666	536151	XP_067475223.1
NW_027137455.1	536271	544735	XP_067475224.1
NW_027137455.1	545007	546123	XP_067475225.1
NW_027137455.1	546252	548375	XP_067475226.1
NW_027137455.1	550384	553889	XP_067475227.1
NW_027137455.1	556399	557547	XP_067475228.1
NW_027137455.1	558057	559866	XP_067475229.1
NW_027137455.1	560535	562012	XP_067475230.1
NW_027137455.1	562032	563270	XP_067475231.1
NW_027137455.1	564433	564818	XP_067475232.1
NW_027137455.1	565068	566596	XP_067475233.1
NW_027137455.1	566938	568961	XP_067475234.1
NW_027137455.1	569123	570424	XP_067475235.1
NW_027137455.1	573305	574740	XP_067475236.1
NW_027137455.1	577260	578973	XP_067475237.1
NW_027137455.1	579176	581293	XP_067475238.1
NW_027137455.1	580849	582457	XP_067475239.1
NW_027137455.1	582812	585861	XP_067475240.1
NW_027137455.1	585892	587622	XP_067475241.1
NW_027137455.1	588280	590663	XP_067475242.1
NW_027137455.1	590891	591384	XP_067475243.1
NW_027137455.1	593873	595460	XP_067475244.1
NW_027137455.1	596347	597374	XP_067475245.1
NW_027137455.1	598030	599235	XP_067475246.1
NW_027137455.1	599264	600863	XP_067475247.1
NW_027137455.1	605584	606688	XP_067475248.1
NW_027137455.1	606763	608246	XP_067475249.1
NW_027137455.1	608632	615334	XP_067475250.1
NW_027137455.1	616097	616548	XP_067475251.1
NW_027137455.1	617462	618929	XP_067475252.1
NW_027137455.1	619834	621472	XP_067475253.1
NW_027137455.1	621725	622362	XP_067475254.1
NW_027137455.1	623059	624489	XP_067475255.1
NW_027137455.1	624764	625940	XP_067475256.1
NW_027137455.1	626591	628803	XP_067475257.1
NW_027137455.1	631289	632100	XP_067475258.1
NW_027137455.1	633229	634378	XP_067475259.1
NW_027137455.1	635878	637625	XP_067475260.1
NW_027137455.1	637610	638532	XP_067475261.1
NW_027137455.1	639792	642410	XP_067475262.1
NW_027137455.1	642694	644242	XP_067475263.1
NW_027137455.1	645601	646333	XP_067475264.1
NW_027137455.1	646541	647417	XP_067475265.1
NW_027137455.1	649235	649805	XP_067475266.1
NW_027137455.1	651053	651865	XP_067475267.1
NW_027137455.1	657201	659716	XP_067475268.1
NW_027137455.1	662259	664310	XP_067475269.1
NW_027137455.1	665229	667271	XP_067475270.1
NW_027137455.1	667433	670469	XP_067475271.1
NW_027137455.1	671944	673486	XP_067475272.1
NW_027137455.1	675142	676450	XP_067475273.1
NW_027137455.1	676921	678264	XP_067475274.1
NW_027137455.1	679667	682206	XP_067475275.1
NW_027137455.1	684752	686848	XP_067475276.1
NW_027137455.1	687295	688626	XP_067475277.1
NW_027137455.1	689517	690186	XP_067475278.1
NW_027137455.1	691602	692922	XP_067475279.1
NW_027137455.1	693134	694730	XP_067475280.1
NW_027137455.1	696248	697602	XP_067475281.1
NW_027137455.1	698582	700922	XP_067475282.1
NW_027137455.1	701430	702355	XP_067475283.1
NW_027137455.1	702284	704106	XP_067475284.1
NW_027137455.1	704424	706129	XP_067475285.1
NW_027137455.1	706314	708206	XP_067475286.1
NW_027137455.1	708508	709169	XP_067475287.1
NW_027137455.1	709501	711604	XP_067475288.1
NW_027137455.1	711630	713677	XP_067475289.1
NW_027137455.1	714055	716070	XP_067475290.1
NW_027137455.1	717512	719851	XP_067475291.1
NW_027137455.1	719998	721299	XP_067475292.1
NW_027137455.1	722813	724205	XP_067475293.1
NW_027137455.1	724982	725705	XP_067475294.1
NW_027137455.1	725498	726574	XP_067475295.1
NW_027137455.1	726684	729190	XP_067475296.1
NW_027137455.1	729754	732089	XP_067475297.1
NW_027137455.1	732449	733679	XP_067475298.1
NW_027137455.1	734276	736540	XP_067475299.1
NW_027137455.1	737205	738723	XP_067475300.1
NW_027137455.1	739380	740863	XP_067475301.1
NW_027137455.1	741729	748287	XP_067475302.1
NW_027137455.1	749007	749490	XP_067475303.1
NW_027137455.1	751283	753816	XP_067475304.1
NW_027137455.1	763281	764693	XP_067475305.1
NW_027137455.1	766789	767080	XP_067475306.1
NW_027137455.1	767007	768800	XP_067475307.1
NW_027137455.1	769215	770267	XP_067475308.1
NW_027137455.1	772532	774578	XP_067475309.1
NW_027137455.1	775874	776090	XP_067475310.1
NW_027137455.1	777654	778449	XP_067475311.1
NW_027137455.1	784602	785463	XP_067475312.1
NW_027137455.1	785069	785759	XP_067475313.1
NW_027137455.1	785826	788106	XP_067475314.1
NW_027137455.1	787716	788244	XP_067475315.1
NW_027137456.1	0	642	XP_067474768.1
NW_027137456.1	1278	3187	XP_067474769.1
NW_027137456.1	3214	4812	XP_067474770.1
NW_027137456.1	5117	7437	XP_067474771.1
NW_027137456.1	10231	11869	XP_067474772.1
NW_027137456.1	13692	16718	XP_067474773.1
NW_027137456.1	19086	20463	XP_067474774.1
NW_027137456.1	21009	22784	XP_067474775.1
NW_027137456.1	23720	24969	XP_067474776.1
NW_027137456.1	26736	28241	XP_067474777.1
NW_027137456.1	28612	29968	XP_067474778.1
NW_027137456.1	30299	31971	XP_067474779.1
NW_027137456.1	36975	38883	XP_067474780.1
NW_027137456.1	40203	41393	XP_067474781.1
NW_027137456.1	41688	43104	XP_067474782.1
NW_027137456.1	42913	43616	XP_067474783.1
NW_027137456.1	44203	45745	XP_067474784.1
NW_027137456.1	46150	47040	XP_067474785.1
NW_027137456.1	47058	48597	XP_067474786.1
NW_027137456.1	48764	52842	XP_067474787.1
NW_027137456.1	52952	54458	XP_067474788.1
NW_027137456.1	55334	56705	XP_067474789.1
NW_027137456.1	56906	58086	XP_067474790.1
NW_027137456.1	58144	60044	XP_067474791.1
NW_027137456.1	60656	62471	XP_067474792.1
NW_027137456.1	62803	64861	XP_067474793.1
NW_027137456.1	65418	67230	XP_067474794.1
NW_027137456.1	68393	69929	XP_067474795.1
NW_027137456.1	70145	72449	XP_067474796.1
NW_027137456.1	75797	81990	XP_067474797.1
NW_027137456.1	82360	83977	XP_067474798.1
NW_027137456.1	83961	87112	XP_067474799.1
NW_027137456.1	87251	88235	XP_067474800.1
NW_027137456.1	87272	87455	XP_067474801.1
NW_027137456.1	88234	89170	XP_067474802.1
NW_027137456.1	89170	90124	XP_067474803.1
NW_027137456.1	90196	92132	XP_067474804.1
NW_027137456.1	92504	98291	XP_067474805.1
NW_027137456.1	98928	100641	XP_067474806.1
NW_027137456.1	100641	101258	XP_067474807.1
NW_027137456.1	101706	103436	XP_067474808.1
NW_027137456.1	104092	106740	XP_067474809.1
NW_027137456.1	107780	108723	XP_067474810.1
NW_027137456.1	109989	112224	XP_067474811.1
NW_027137456.1	117559	118387	XP_067474812.1
NW_027137456.1	118700	120666	XP_067474813.1
NW_027137456.1	123921	124656	XP_067474814.1
NW_027137456.1	125264	125531	XP_067474815.1
NW_027137456.1	128743	130822	XP_067474816.1
NW_027137456.1	139093	141215	XP_067474817.1
NW_027137456.1	141822	142534	XP_067474818.1
NW_027137456.1	143580	144581	XP_067474819.1
NW_027137456.1	144864	145435	XP_067474820.1
NW_027137456.1	145986	148266	XP_067474821.1
NW_027137456.1	148635	149703	XP_067474822.1
NW_027137456.1	149902	151411	XP_067474823.1
NW_027137456.1	151960	153998	XP_067474824.1
NW_027137456.1	154557	155929	XP_067474825.1
NW_027137456.1	156410	158104	XP_067474826.1
NW_027137456.1	159290	161544	XP_067474827.1
NW_027137456.1	161909	163949	XP_067474828.1
NW_027137456.1	165159	167193	XP_067474829.1
NW_027137456.1	168617	169350	XP_067474830.1
NW_027137456.1	169389	171376	XP_067474831.1
NW_027137456.1	172237	173380	XP_067474832.1
NW_027137456.1	173546	181855	XP_067474833.1
NW_027137456.1	182411	183688	XP_067474834.1
NW_027137456.1	185001	186853	XP_067474835.1
NW_027137456.1	187993	191563	XP_067474836.1
NW_027137456.1	193267	209804	XP_067474837.1
NW_027137456.1	210478	211490	XP_067474838.1
NW_027137456.1	213566	214601	XP_067474839.1
NW_027137456.1	216015	217082	XP_067474840.1
NW_027137456.1	217329	218942	XP_067474841.1
NW_027137456.1	219729	224765	XP_067474842.1
NW_027137456.1	226098	227745	XP_067474843.1
NW_027137456.1	229378	230555	XP_067474844.1
NW_027137456.1	230730	233817	XP_067474845.1
NW_027137456.1	233869	234428	XP_067474846.1
NW_027137456.1	235386	237091	XP_067474847.1
NW_027137456.1	237031	238326	XP_067474848.1
NW_027137456.1	238764	239636	XP_067474849.1
NW_027137456.1	240033	243747	XP_067474850.1
NW_027137456.1	243888	244749	XP_067474851.1
NW_027137456.1	245404	246100	XP_067474852.1
NW_027137456.1	246899	248092	XP_067474853.1
NW_027137456.1	248292	249804	XP_067474854.1
NW_027137456.1	250771	251800	XP_067474855.1
NW_027137456.1	252663	253679	XP_067474856.1
NW_027137456.1	254265	256629	XP_067474857.1
NW_027137456.1	260762	262436	XP_067474858.1
NW_027137456.1	262927	264820	XP_067474859.1
NW_027137456.1	265071	266376	XP_067474860.1
NW_027137456.1	267395	269030	XP_067474861.1
NW_027137456.1	273816	274502	XP_067474862.1
NW_027137456.1	279919	280420	XP_067474863.1
NW_027137456.1	282111	284431	XP_067474864.1
NW_027137456.1	284830	286159	XP_067474865.1
NW_027137456.1	287413	288787	XP_067474866.1
NW_027137456.1	292319	293510	XP_067474867.1
NW_027137456.1	294683	296279	XP_067474868.1
NW_027137456.1	300537	301811	XP_067474869.1
NW_027137456.1	305028	306512	XP_067474870.1
NW_027137456.1	307897	309357	XP_067474871.1
NW_027137456.1	309457	311073	XP_067474872.1
NW_027137456.1	311996	314225	XP_067474873.1
NW_027137456.1	314624	319226	XP_067474874.1
NW_027137456.1	319433	320423	XP_067474875.1
NW_027137456.1	320971	322519	XP_067474876.1
NW_027137456.1	323138	323753	XP_067474877.1
NW_027137456.1	324271	325528	XP_067474878.1
NW_027137456.1	325579	327484	XP_067474879.1
NW_027137456.1	327901	330212	XP_067474880.1
NW_027137456.1	330314	331620	XP_067474881.1
NW_027137456.1	331621	332109	XP_067474882.1
NW_027137456.1	332673	334824	XP_067474883.1
NW_027137456.1	336042	336816	XP_067474884.1
NW_027137456.1	338888	339623	XP_067474885.1
NW_027137456.1	341173	341591	XP_067474886.1
NW_027137456.1	342500	344176	XP_067474887.1
NW_027137456.1	344481	345278	XP_067474888.1
NW_027137456.1	346048	347296	XP_067474889.1
NW_027137456.1	347840	348996	XP_067474890.1
NW_027137456.1	350429	352519	XP_067474891.1
NW_027137456.1	352495	353795	XP_067474892.1
NW_027137456.1	356339	357467	XP_067474893.1
NW_027137456.1	360233	361259	XP_067474894.1
NW_027137456.1	362124	363578	XP_067474895.1
NW_027137456.1	364120	364530	XP_067474896.1
NW_027137456.1	365026	365833	XP_067474897.1
NW_027137456.1	366291	370257	XP_067474898.1
NW_027137456.1	370288	372170	XP_067474899.1
NW_027137456.1	372305	373593	XP_067474900.1
NW_027137456.1	374133	389601	XP_067474901.1
NW_027137456.1	389786	390798	XP_067474902.1
NW_027137456.1	391706	393453	XP_067474903.1
NW_027137456.1	393478	394838	XP_067474904.1
NW_027137456.1	395209	397237	XP_067474905.1
NW_027137456.1	397760	398850	XP_067474906.1
NW_027137456.1	400266	401653	XP_067474907.1
NW_027137456.1	402239	402874	XP_067474908.1
NW_027137456.1	403313	407206	XP_067474909.1
NW_027137456.1	407399	408594	XP_067474910.1
NW_027137456.1	409075	416596	XP_067474911.1
NW_027137456.1	419140	420186	XP_067474912.1
NW_027137456.1	425079	426291	XP_067474913.1
NW_027137456.1	426802	427948	XP_067474914.1
NW_027137456.1	428473	429593	XP_067474915.1
NW_027137456.1	431241	440673	XP_067474916.1
NW_027137456.1	441424	442383	XP_067474917.1
NW_027137456.1	442868	443992	XP_067474918.1
NW_027137456.1	444067	445365	XP_067474919.1
NW_027137456.1	445862	447891	XP_067474920.1
NW_027137456.1	448987	449846	XP_067474921.1
NW_027137456.1	450375	450853	XP_067474922.1
NW_027137456.1	451891	453998	XP_067474923.1
NW_027137456.1	454702	455877	XP_067474924.1
NW_027137456.1	457002	458313	XP_067474925.1
NW_027137456.1	458803	459739	XP_067474926.1
NW_027137456.1	460121	462387	XP_067474927.1
NW_027137456.1	464775	465916	XP_067474928.1
NW_027137456.1	466400	467599	XP_067474929.1
NW_027137456.1	467594	468720	XP_067474930.1
NW_027137456.1	468974	471530	XP_067474931.1;XP_067474932.1
NW_027137456.1	471834	472913	XP_067474933.1
NW_027137456.1	472733	475037	XP_067474934.1
NW_027137456.1	476588	484264	XP_067474935.1
NW_027137456.1	485295	489417	XP_067474936.1
NW_027137456.1	489951	492428	XP_067474937.1
NW_027137456.1	492817	494482	XP_067474938.1
NW_027137456.1	494744	496917	XP_067474939.1
NW_027137456.1	497217	498780	XP_067474940.1
NW_027137456.1	498794	499765	XP_067474941.1
NW_027137456.1	500525	502282	XP_067474942.1
NW_027137456.1	502478	504118	XP_067474943.1
NW_027137456.1	505214	506492	XP_067474944.1
NW_027137456.1	507561	509063	XP_067474945.1
NW_027137456.1	509445	511174	XP_067474946.1
NW_027137456.1	512111	513698	XP_067474947.1
NW_027137456.1	516715	518040	XP_067474948.1
NW_027137456.1	518654	519443	XP_067474949.1
NW_027137456.1	520145	520773	XP_067474950.1
NW_027137456.1	521890	523530	XP_067474951.1
NW_027137456.1	524063	525186	XP_067474952.1
NW_027137456.1	526965	527549	XP_067474953.1
NW_027137456.1	530136	533905	XP_067474954.1
NW_027137456.1	534146	538058	XP_067474955.1
NW_027137456.1	538031	538916	XP_067474956.1
NW_027137456.1	539750	541622	XP_067474957.1
NW_027137456.1	545233	545620	XP_067474958.1
NW_027137456.1	546547	547150	XP_067474959.1
NW_027137456.1	548651	550675	XP_067474960.1
NW_027137456.1	553168	554402	XP_067474961.1
NW_027137456.1	555443	556296	XP_067474962.1
NW_027137456.1	558201	560855	XP_067474963.1
NW_027137456.1	562874	564031	XP_067474964.1
NW_027137456.1	564949	566066	XP_067474965.1
NW_027137456.1	567068	567473	XP_067474966.1
NW_027137456.1	567967	569062	XP_067474967.1
NW_027137456.1	571651	572920	XP_067474968.1
NW_027137456.1	573518	574510	XP_067474969.1
NW_027137456.1	575051	575602	XP_067474970.1
NW_027137456.1	576084	577682	XP_067474971.1
NW_027137456.1	579199	579399	XP_067474972.1
NW_027137456.1	580496	581676	XP_067474973.1
NW_027137456.1	581718	582122	XP_067474974.1
NW_027137456.1	582616	583687	XP_067474975.1
NW_027137456.1	584756	586956	XP_067474976.1
NW_027137456.1	587380	587841	XP_067474977.1
NW_027137456.1	587908	590101	XP_067474978.1
NW_027137456.1	591172	593217	XP_067474979.1
NW_027137456.1	593076	594116	XP_067474980.1
NW_027137456.1	594602	595890	XP_067474981.1
NW_027137456.1	596017	597272	XP_067474982.1
NW_027137456.1	598459	600807	XP_067474983.1
NW_027137456.1	601381	609155	XP_067474984.1
NW_027137456.1	609732	612312	XP_067474985.1
NW_027137456.1	614096	618669	XP_067474986.1
NW_027137456.1	618703	625002	XP_067474987.1
NW_027137456.1	625769	631345	XP_067474988.1
NW_027137456.1	631936	633463	XP_067474989.1
NW_027137456.1	634898	637235	XP_067474990.1
NW_027137456.1	637461	639280	XP_067474991.1
NW_027137456.1	640967	643254	XP_067474992.1
NW_027137456.1	643422	645286	XP_067474993.1
NW_027137456.1	646949	648731	XP_067474994.1
NW_027137456.1	649019	650699	XP_067474995.1
NW_027137456.1	651900	653816	XP_067474996.1
NW_027137456.1	654421	655974	XP_067474997.1
NW_027137456.1	656154	658066	XP_067474998.1
NW_027137456.1	658531	661539	XP_067474999.1
NW_027137456.1	662515	663123	XP_067475000.1
NW_027137456.1	664007	666759	XP_067475001.1
NW_027137456.1	668918	670242	XP_067475002.1
NW_027137456.1	672664	673207	XP_067475003.1
NW_027137456.1	673503	674676	XP_067475004.1
NW_027137456.1	675147	676489	XP_067475005.1
NW_027137456.1	677972	679138	XP_067475006.1
NW_027137456.1	679365	681600	XP_067475007.1
NW_027137456.1	681898	682618	XP_067475008.1
NW_027137456.1	683073	684282	XP_067475009.1
NW_027137456.1	685309	686277	XP_067475010.1
NW_027137456.1	686947	688653	XP_067475011.1
NW_027137456.1	689726	690338	XP_067475012.1
NW_027137456.1	689863	690900	XP_067475013.1
NW_027137456.1	691305	693036	XP_067475014.1
NW_027137456.1	695822	696709	XP_067475015.1
NW_027137456.1	696808	698344	XP_067475016.1
NW_027137456.1	699368	700862	XP_067475017.1
NW_027137456.1	702399	704087	XP_067475018.1
NW_027137456.1	704547	706254	XP_067475019.1
NW_027137456.1	707098	707287	XP_067475020.1
NW_027137456.1	707350	707740	XP_067475021.1
NW_027137456.1	708946	710201	XP_067475022.1
NW_027137456.1	710794	712027	XP_067475023.1
NW_027137456.1	712277	713349	XP_067475024.1
NW_027137456.1	714398	715086	XP_067475025.1
NW_027137456.1	715709	717605	XP_067475026.1
NW_027137456.1	718718	721554	XP_067475027.1
NW_027137456.1	722447	724533	XP_067475028.1
NW_027137456.1	728060	729342	XP_067475029.1
NW_027137456.1	729424	729783	XP_067475030.1
NW_027137456.1	730337	731085	XP_067475031.1
NW_027137456.1	731863	733286	XP_067475032.1
NW_027137456.1	733444	734600	XP_067475033.1
NW_027137456.1	736393	737332	XP_067475034.1
NW_027137456.1	738313	740046	XP_067475035.1
NW_027137457.1	601	2346	XP_067474530.1
NW_027137457.1	2076	4837	XP_067474531.1
NW_027137457.1	4843	6700	XP_067474532.1
NW_027137457.1	7096	8230	XP_067474533.1
NW_027137457.1	9480	10868	XP_067474534.1
NW_027137457.1	12711	14326	XP_067474535.1
NW_027137457.1	14639	15638	XP_067474536.1
NW_027137457.1	19602	20958	XP_067474537.1
NW_027137457.1	22825	23596	XP_067474538.1
NW_027137457.1	24247	25862	XP_067474539.1
NW_027137457.1	26461	27466	XP_067474540.1
NW_027137457.1	27819	29198	XP_067474541.1
NW_027137457.1	29691	30313	XP_067474542.1
NW_027137457.1	30684	32031	XP_067474543.1
NW_027137457.1	31781	33684	XP_067474544.1
NW_027137457.1	33391	36106	XP_067474545.1
NW_027137457.1	36756	37167	XP_067474546.1
NW_027137457.1	37883	40077	XP_067474547.1
NW_027137457.1	40808	41556	XP_067474548.1
NW_027137457.1	41423	41964	XP_067474549.1
NW_027137457.1	44012	45142	XP_067474550.1
NW_027137457.1	45723	46797	XP_067474551.1
NW_027137457.1	48908	50555	XP_067474552.1
NW_027137457.1	53552	54204	XP_067474553.1
NW_027137457.1	57656	59098	XP_067474554.1
NW_027137457.1	63864	71469	XP_067474555.1
NW_027137457.1	71838	72313	XP_067474556.1
NW_027137457.1	73781	76123	XP_067474557.1
NW_027137457.1	76325	80664	XP_067474558.1
NW_027137457.1	81525	82959	XP_067474559.1
NW_027137457.1	83218	85309	XP_067474560.1
NW_027137457.1	85464	88221	XP_067474561.1
NW_027137457.1	88303	88545	XP_067474562.1
NW_027137457.1	88956	90833	XP_067474563.1
NW_027137457.1	91884	92697	XP_067474564.1
NW_027137457.1	96310	97698	XP_067474565.1
NW_027137457.1	98459	100274	XP_067474566.1
NW_027137457.1	101859	103168	XP_067474567.1
NW_027137457.1	103731	104555	XP_067474568.1
NW_027137457.1	107552	109568	XP_067474569.1
NW_027137457.1	110297	111108	XP_067474570.1
NW_027137457.1	111622	117422	XP_067474571.1
NW_027137457.1	117963	119281	XP_067474572.1
NW_027137457.1	119420	120270	XP_067474573.1
NW_027137457.1	120494	121755	XP_067474574.1
NW_027137457.1	121865	128794	XP_067474575.1
NW_027137457.1	129857	131504	XP_067474576.1
NW_027137457.1	131704	133125	XP_067474577.1
NW_027137457.1	133132	134822	XP_067474578.1
NW_027137457.1	134945	138669	XP_067474579.1
NW_027137457.1	139854	143669	XP_067474580.1
NW_027137457.1	145854	148924	XP_067474581.1
NW_027137457.1	149235	152261	XP_067474582.1
NW_027137457.1	152588	156152	XP_067474583.1
NW_027137457.1	156481	160124	XP_067474584.1
NW_027137457.1	160612	161890	XP_067474585.1
NW_027137457.1	163724	166006	XP_067474586.1
NW_027137457.1	166202	167054	XP_067474587.1
NW_027137457.1	167201	168945	XP_067474588.1
NW_027137457.1	169820	171118	XP_067474589.1
NW_027137457.1	171232	172340	XP_067474590.1
NW_027137457.1	172028	173175	XP_067474591.1
NW_027137457.1	174348	176617	XP_067474592.1
NW_027137457.1	177619	178456	XP_067474593.1
NW_027137457.1	179546	180053	XP_067474594.1
NW_027137457.1	183076	185916	XP_067474595.1
NW_027137457.1	186048	187122	XP_067474596.1
NW_027137457.1	187245	188062	XP_067474597.1
NW_027137457.1	188466	189523	XP_067474598.1
NW_027137457.1	189726	190903	XP_067474599.1
NW_027137457.1	193905	195430	XP_067474600.1
NW_027137457.1	195931	197331	XP_067474601.1
NW_027137457.1	197527	199243	XP_067474602.1
NW_027137457.1	199406	201311	XP_067474603.1
NW_027137457.1	202915	204651	XP_067474604.1
NW_027137457.1	207450	209415	XP_067474605.1
NW_027137457.1	211044	215236	XP_067474606.1
NW_027137457.1	215569	218189	XP_067474607.1
NW_027137457.1	219492	220350	XP_067474608.1
NW_027137457.1	220967	222738	XP_067474609.1
NW_027137457.1	224037	225042	XP_067474610.1
NW_027137457.1	225549	226358	XP_067474611.1
NW_027137457.1	227096	228260	XP_067474612.1
NW_027137457.1	230428	231694	XP_067474613.1
NW_027137457.1	233486	237972	XP_067474614.1
NW_027137457.1	240530	241470	XP_067474615.1
NW_027137457.1	243881	245014	XP_067474616.1
NW_027137457.1	245485	247374	XP_067474617.1
NW_027137457.1	248691	250887	XP_067474618.1
NW_027137457.1	252449	253368	XP_067474619.1
NW_027137457.1	253915	255262	XP_067474620.1
NW_027137457.1	255454	257189	XP_067474621.1
NW_027137457.1	258347	263066	XP_067474622.1
NW_027137457.1	263968	265894	XP_067474623.1
NW_027137457.1	266418	268356	XP_067474624.1
NW_027137457.1	271511	272317	XP_067474625.1
NW_027137457.1	272218	276539	XP_067474626.1
NW_027137457.1	278808	280268	XP_067474627.1
NW_027137457.1	279892	280344	XP_067474628.1
NW_027137457.1	280493	281791	XP_067474629.1
NW_027137457.1	282152	283166	XP_067474630.1
NW_027137457.1	283965	284556	XP_067474631.1
NW_027137457.1	285147	285868	XP_067474632.1
NW_027137457.1	287861	289386	XP_067474633.1
NW_027137457.1	289726	291058	XP_067474634.1
NW_027137457.1	291433	292090	XP_067474635.1
NW_027137457.1	292434	293873	XP_067474636.1
NW_027137457.1	293681	294546	XP_067474637.1
NW_027137457.1	294738	295782	XP_067474638.1
NW_027137457.1	298944	300847	XP_067474639.1
NW_027137457.1	301998	302516	XP_067474640.1
NW_027137457.1	303155	303612	XP_067474641.1
NW_027137457.1	305975	313442	XP_067474642.1
NW_027137457.1	314473	318375	XP_067474643.1
NW_027137457.1	319201	324618	XP_067474644.1
NW_027137457.1	325237	327954	XP_067474645.1
NW_027137457.1	328429	329025	XP_067474646.1
NW_027137457.1	330087	332719	XP_067474647.1
NW_027137457.1	333282	334801	XP_067474648.1
NW_027137457.1	335009	335996	XP_067474649.1
NW_027137457.1	336441	337328	XP_067474650.1
NW_027137457.1	337479	338226	XP_067474651.1
NW_027137457.1	338438	341473	XP_067474652.1
NW_027137457.1	341464	342349	XP_067474653.1
NW_027137457.1	342864	344101	XP_067474654.1
NW_027137457.1	344771	345683	XP_067474655.1
NW_027137457.1	345812	346699	XP_067474656.1
NW_027137457.1	346887	347495	XP_067474657.1
NW_027137457.1	348010	349983	XP_067474658.1
NW_027137457.1	350325	352515	XP_067474659.1
NW_027137457.1	352685	354606	XP_067474660.1
NW_027137457.1	355818	359992	XP_067474661.1
NW_027137457.1	361176	362031	XP_067474662.1
NW_027137457.1	363040	363439	XP_067474663.1
NW_027137457.1	364213	365880	XP_067474664.1
NW_027137457.1	366338	368768	XP_067474665.1
NW_027137457.1	369573	371404	XP_067474666.1
NW_027137457.1	371702	373777	XP_067474667.1
NW_027137457.1	374223	375730	XP_067474668.1
NW_027137457.1	376144	376840	XP_067474669.1
NW_027137457.1	379336	387989	XP_067474670.1
NW_027137457.1	389781	390632	XP_067474671.1
NW_027137457.1	391325	392258	XP_067474672.1
NW_027137457.1	392523	394748	XP_067474673.1
NW_027137457.1	394886	395676	XP_067474674.1
NW_027137457.1	395804	397850	XP_067474675.1
NW_027137457.1	398537	400227	XP_067474676.1
NW_027137457.1	400662	401264	XP_067474677.1
NW_027137457.1	401780	402686	XP_067474678.1
NW_027137457.1	403785	405735	XP_067474679.1
NW_027137457.1	407397	408455	XP_067474680.1
NW_027137457.1	409090	414079	XP_067474681.1
NW_027137457.1	414090	415095	XP_067474682.1
NW_027137457.1	416572	417718	XP_067474683.1
NW_027137457.1	417970	418624	XP_067474684.1
NW_027137457.1	419057	420998	XP_067474685.1
NW_027137457.1	422235	424609	XP_067474686.1
NW_027137457.1	428651	430945	XP_067474687.1
NW_027137457.1	431303	433204	XP_067474688.1
NW_027137457.1	433580	437882	XP_067474689.1
NW_027137457.1	441302	442436	XP_067474690.1
NW_027137457.1	442504	443502	XP_067474691.1
NW_027137457.1	443978	445745	XP_067474692.1
NW_027137457.1	446622	448422	XP_067474693.1
NW_027137457.1	448495	449656	XP_067474694.1
NW_027137457.1	449766	451044	XP_067474695.1
NW_027137457.1	451193	452244	XP_067474696.1
NW_027137457.1	453477	454477	XP_067474697.1
NW_027137457.1	457033	459262	XP_067474698.1
NW_027137457.1	459805	462510	XP_067474699.1
NW_027137457.1	464227	464691	XP_067474700.1
NW_027137457.1	465383	468650	XP_067474701.1
NW_027137457.1	470913	473694	XP_067474702.1
NW_027137457.1	476044	478957	XP_067474703.1
NW_027137457.1	479761	498926	XP_067474704.1
NW_027137457.1	501842	504932	XP_067474705.1
NW_027137457.1	507753	508523	XP_067474706.1
NW_027137457.1	511800	512478	XP_067474707.1
NW_027137457.1	519786	521641	XP_067474708.1
NW_027137457.1	521488	521950	XP_067474709.1
NW_027137457.1	523566	524168	XP_067474710.1
NW_027137457.1	524746	525709	XP_067474711.1
NW_027137457.1	527443	528830	XP_067474712.1
NW_027137457.1	528947	537919	XP_067474713.1
NW_027137457.1	538135	542950	XP_067474714.1
NW_027137457.1	543355	545509	XP_067474715.1
NW_027137457.1	545672	546516	XP_067474716.1
NW_027137457.1	546578	548240	XP_067474717.1
NW_027137457.1	549253	551051	XP_067474718.1
NW_027137457.1	551671	552769	XP_067474719.1
NW_027137457.1	553460	556283	XP_067474720.1
NW_027137457.1	568893	569789	XP_067474721.1
NW_027137457.1	572213	573417	XP_067474722.1
NW_027137457.1	573466	575606	XP_067474723.1
NW_027137457.1	576293	578633	XP_067474724.1
NW_027137457.1	579164	579915	XP_067474725.1
NW_027137457.1	580094	581382	XP_067474726.1
NW_027137457.1	581598	583847	XP_067474727.1
NW_027137457.1	585318	586454	XP_067474728.1
NW_027137457.1	586589	589545	XP_067474729.1
NW_027137457.1	591185	591769	XP_067474730.1
NW_027137457.1	591843	592641	XP_067474731.1
NW_027137457.1	599176	600283	XP_067474732.1
NW_027137457.1	600696	601503	XP_067474733.1
NW_027137457.1	605950	609856	XP_067474734.1
NW_027137457.1	610256	610894	XP_067474735.1
NW_027137457.1	615303	615795	XP_067474736.1
NW_027137457.1	615795	619350	XP_067474737.1
NW_027137457.1	628394	630558	XP_067474738.1
NW_027137457.1	638332	639082	XP_067474739.1
NW_027137457.1	639911	643157	XP_067474740.1
NW_027137457.1	645989	647785	XP_067474741.1
NW_027137457.1	648221	649638	XP_067474742.1
NW_027137457.1	649882	650957	XP_067474743.1
NW_027137457.1	651478	653153	XP_067474744.1
NW_027137457.1	652973	654906	XP_067474745.1
NW_027137457.1	655093	655943	XP_067474746.1
NW_027137457.1	656206	657507	XP_067474747.1
NW_027137457.1	658008	658948	XP_067474748.1
NW_027137457.1	659723	660797	XP_067474749.1
NW_027137457.1	661079	663659	XP_067474750.1
NW_027137457.1	665113	666175	XP_067474751.1
NW_027137457.1	666684	668230	XP_067474752.1
NW_027137457.1	668390	670424	XP_067474753.1
NW_027137457.1	671078	672607	XP_067474754.1
NW_027137457.1	673095	675083	XP_067474755.1
NW_027137457.1	675461	679514	XP_067474756.1
NW_027137457.1	679503	679997	XP_067474757.1
NW_027137457.1	680804	681848	XP_067474758.1
NW_027137457.1	682132	685593	XP_067474759.1
NW_027137457.1	686162	686606	XP_067474760.1
NW_027137457.1	687292	687954	XP_067474761.1
NW_027137457.1	689468	691707	XP_067474762.1
NW_027137457.1	692755	696051	XP_067474763.1
NW_027137457.1	696345	698129	XP_067474764.1
NW_027137457.1	698903	700372	XP_067474765.1
NW_027137457.1	700617	701477	XP_067474766.1
NW_027137457.1	701916	703569	XP_067474767.1
NW_027137458.1	810	2146	XP_067474290.1
NW_027137458.1	2188	4086	XP_067474291.1
NW_027137458.1	4308	5052	XP_067474292.1
NW_027137458.1	5409	6711	XP_067474293.1
NW_027137458.1	6591	7346	XP_067474294.1
NW_027137458.1	7427	8976	XP_067474295.1
NW_027137458.1	8899	9641	XP_067474296.1
NW_027137458.1	9883	11381	XP_067474297.1
NW_027137458.1	12214	12391	XP_067474298.1
NW_027137458.1	18275	18620	XP_067474299.1
NW_027137458.1	21317	22176	XP_067474300.1
NW_027137458.1	22557	24451	XP_067474301.1
NW_027137458.1	25962	28125	XP_067474302.1
NW_027137458.1	30861	31498	XP_067474303.1
NW_027137458.1	33255	35635	XP_067474304.1
NW_027137458.1	36405	38063	XP_067474305.1
NW_027137458.1	39122	40175	XP_067474306.1
NW_027137458.1	42363	43822	XP_067474307.1
NW_027137458.1	44418	44975	XP_067474308.1
NW_027137458.1	44659	45953	XP_067474309.1
NW_027137458.1	46111	46778	XP_067474310.1
NW_027137458.1	47930	49644	XP_067474311.1
NW_027137458.1	49829	51020	XP_067474312.1
NW_027137458.1	51317	53184	XP_067474313.1
NW_027137458.1	54322	55649	XP_067474314.1
NW_027137458.1	58195	59650	XP_067474315.1
NW_027137458.1	59763	63241	XP_067474316.1
NW_027137458.1	64151	65873	XP_067474317.1
NW_027137458.1	66433	68454	XP_067474318.1
NW_027137458.1	69500	71029	XP_067474319.1
NW_027137458.1	71461	72695	XP_067474320.1
NW_027137458.1	73434	74039	XP_067474321.1
NW_027137458.1	75011	75414	XP_067474322.1
NW_027137458.1	76302	76717	XP_067474323.1
NW_027137458.1	78753	80308	XP_067474324.1
NW_027137458.1	81226	82996	XP_067474325.1
NW_027137458.1	83875	85733	XP_067474326.1
NW_027137458.1	86656	88185	XP_067474327.1
NW_027137458.1	89001	90380	XP_067474328.1
NW_027137458.1	93554	95159	XP_067474329.1
NW_027137458.1	96166	99271	XP_067474330.1
NW_027137458.1	100328	101301	XP_067474331.1
NW_027137458.1	102033	104081	XP_067474332.1
NW_027137458.1	104361	108181	XP_067474333.1
NW_027137458.1	108490	109829	XP_067474334.1
NW_027137458.1	110792	111137	XP_067474335.1
NW_027137458.1	112098	113910	XP_067474336.1
NW_027137458.1	114274	115215	XP_067474337.1
NW_027137458.1	115610	116972	XP_067474338.1
NW_027137458.1	117529	119656	XP_067474339.1
NW_027137458.1	121158	121833	XP_067474340.1
NW_027137458.1	124470	125614	XP_067474341.1
NW_027137458.1	126460	127785	XP_067474342.1
NW_027137458.1	127375	129533	XP_067474343.1
NW_027137458.1	129926	137987	XP_067474344.1
NW_027137458.1	142524	144177	XP_067474345.1
NW_027137458.1	145704	147489	XP_067474346.1
NW_027137458.1	148412	149795	XP_067474347.1
NW_027137458.1	150156	151589	XP_067474348.1
NW_027137458.1	151327	152746	XP_067474349.1
NW_027137458.1	153737	155071	XP_067474350.1
NW_027137458.1	156457	158610	XP_067474351.1
NW_027137458.1	159913	160942	XP_067474352.1
NW_027137458.1	161851	162947	XP_067474353.1
NW_027137458.1	164860	166640	XP_067474354.1
NW_027137458.1	167422	169749	XP_067474355.1
NW_027137458.1	172149	172458	XP_067474356.1
NW_027137458.1	173182	175003	XP_067474357.1
NW_027137458.1	175607	177532	XP_067474358.1
NW_027137458.1	178514	180528	XP_067474359.1
NW_027137458.1	182080	182855	XP_067474360.1
NW_027137458.1	182992	184851	XP_067474361.1
NW_027137458.1	185225	187012	XP_067474362.1
NW_027137458.1	187830	188917	XP_067474363.1
NW_027137458.1	189472	190224	XP_067474364.1
NW_027137458.1	190604	192025	XP_067474365.1
NW_027137458.1	192336	195134	XP_067474366.1
NW_027137458.1	196190	197333	XP_067474367.1
NW_027137458.1	197830	199177	XP_067474368.1
NW_027137458.1	200158	203925	XP_067474369.1
NW_027137458.1	203627	205666	XP_067474370.1
NW_027137458.1	206600	210761	XP_067474371.1
NW_027137458.1	211820	212366	XP_067474372.1
NW_027137458.1	213072	213963	XP_067474373.1
NW_027137458.1	214223	216116	XP_067474374.1
NW_027137458.1	216349	216616	XP_067474375.1
NW_027137458.1	217109	219191	XP_067474376.1
NW_027137458.1	221539	222131	XP_067474377.1
NW_027137458.1	222767	224747	XP_067474378.1
NW_027137458.1	225376	226982	XP_067474379.1
NW_027137458.1	227022	229304	XP_067474380.1
NW_027137458.1	229746	231431	XP_067474381.1
NW_027137458.1	232285	234385	XP_067474382.1
NW_027137458.1	234833	235811	XP_067474383.1
NW_027137458.1	236234	237228	XP_067474384.1
NW_027137458.1	238625	239963	XP_067474385.1
NW_027137458.1	243947	247171	XP_067474386.1
NW_027137458.1	247950	249114	XP_067474387.1
NW_027137458.1	249246	251068	XP_067474388.1
NW_027137458.1	252576	254247	XP_067474389.1
NW_027137458.1	255600	256597	XP_067474390.1
NW_027137458.1	258341	260877	XP_067474391.1
NW_027137458.1	264773	265828	XP_067474392.1
NW_027137458.1	266382	268091	XP_067474393.1
NW_027137458.1	268489	269096	XP_067474394.1
NW_027137458.1	268928	270337	XP_067474395.1
NW_027137458.1	274045	274904	XP_067474396.1
NW_027137458.1	275412	275986	XP_067474397.1
NW_027137458.1	279113	279328	XP_067474398.1
NW_027137458.1	281043	284657	XP_067474399.1
NW_027137458.1	285795	288827	XP_067474400.1
NW_027137458.1	289234	295857	XP_067474401.1
NW_027137458.1	300839	304538	XP_067474402.1
NW_027137458.1	305793	307409	XP_067474403.1
NW_027137458.1	310526	311998	XP_067474404.1
NW_027137458.1	312638	313256	XP_067474405.1
NW_027137458.1	313727	316508	XP_067474406.1
NW_027137458.1	317779	318403	XP_067474407.1
NW_027137458.1	318408	319906	XP_067474408.1
NW_027137458.1	320423	321664	XP_067474409.1
NW_027137458.1	323202	324780	XP_067474410.1
NW_027137458.1	325593	326406	XP_067474411.1
NW_027137458.1	326327	327598	XP_067474412.1
NW_027137458.1	327888	329708	XP_067474413.1
NW_027137458.1	330106	331138	XP_067474414.1
NW_027137458.1	331028	333558	XP_067474415.1
NW_027137458.1	333819	336803	XP_067474416.1
NW_027137458.1	338620	343620	XP_067474417.1
NW_027137458.1	346997	350188	XP_067474418.1
NW_027137458.1	350719	351508	XP_067474419.1
NW_027137458.1	354547	355135	XP_067474420.1
NW_027137458.1	355475	358996	XP_067474421.1
NW_027137458.1	359478	361037	XP_067474422.1
NW_027137458.1	361722	362626	XP_067474423.1
NW_027137458.1	365256	366470	XP_067474424.1
NW_027137458.1	366962	368279	XP_067474425.1
NW_027137458.1	368582	368909	XP_067474426.1
NW_027137458.1	369277	371083	XP_067474427.1
NW_027137458.1	371120	373076	XP_067474428.1
NW_027137458.1	373136	374648	XP_067474429.1
NW_027137458.1	375460	376100	XP_067474430.1
NW_027137458.1	377350	379347	XP_067474431.1
NW_027137458.1	382518	384244	XP_067474432.1
NW_027137458.1	384742	390341	XP_067474433.1
NW_027137458.1	391359	394342	XP_067474434.1
NW_027137458.1	394531	395414	XP_067474435.1
NW_027137458.1	395476	396373	XP_067474436.1
NW_027137458.1	398697	400116	XP_067474437.1
NW_027137458.1	402041	404233	XP_067474438.1
NW_027137458.1	406549	409231	XP_067474439.1
NW_027137458.1	410184	410365	XP_067474440.1
NW_027137458.1	411204	412783	XP_067474441.1
NW_027137458.1	413327	415230	XP_067474442.1
NW_027137458.1	417720	421613	XP_067474443.1
NW_027137458.1	422484	423758	XP_067474444.1
NW_027137458.1	424347	425650	XP_067474445.1
NW_027137458.1	426081	426735	XP_067474446.1
NW_027137458.1	428648	430573	XP_067474447.1
NW_027137458.1	430779	434698	XP_067474448.1
NW_027137458.1	434984	436723	XP_067474449.1
NW_027137458.1	437972	439779	XP_067474450.1
NW_027137458.1	440076	441459	XP_067474451.1
NW_027137458.1	441537	443210	XP_067474452.1
NW_027137458.1	443827	446097	XP_067474453.1
NW_027137458.1	447004	450842	XP_067474454.1
NW_027137458.1	452456	453593	XP_067474455.1
NW_027137458.1	453789	455360	XP_067474456.1
NW_027137458.1	455764	457573	XP_067474457.1
NW_027137458.1	458428	459412	XP_067474458.1
NW_027137458.1	462480	464524	XP_067474459.1
NW_027137458.1	465972	467717	XP_067474460.1
NW_027137458.1	468507	471059	XP_067474461.1
NW_027137458.1	472597	474843	XP_067474462.1
NW_027137458.1	475848	478783	XP_067474463.1
NW_027137458.1	479432	481123	XP_067474464.1
NW_027137458.1	482166	483489	XP_067474465.1
NW_027137458.1	484279	485170	XP_067474466.1
NW_027137458.1	486073	488425	XP_067474467.1
NW_027137458.1	489079	490733	XP_067474468.1
NW_027137458.1	491395	492936	XP_067474469.1
NW_027137458.1	493084	493918	XP_067474470.1
NW_027137458.1	494450	495521	XP_067474471.1
NW_027137458.1	496981	497520	XP_067474472.1
NW_027137458.1	497873	498939	XP_067474473.1
NW_027137458.1	499730	500512	XP_067474474.1
NW_027137458.1	500947	501505	XP_067474475.1
NW_027137458.1	502036	503001	XP_067474476.1
NW_027137458.1	505329	507442	XP_067474477.1
NW_027137458.1	507310	507875	XP_067474478.1
NW_027137458.1	508601	508952	XP_067474479.1
NW_027137458.1	509456	511402	XP_067474480.1
NW_027137458.1	511933	513802	XP_067474481.1
NW_027137458.1	514207	516220	XP_067474482.1
NW_027137458.1	516801	518066	XP_067474483.1
NW_027137458.1	518050	519384	XP_067474484.1
NW_027137458.1	520051	522773	XP_067474485.1
NW_027137458.1	523483	525618	XP_067474486.1
NW_027137458.1	526485	530541	XP_067474487.1
NW_027137458.1	530902	531745	XP_067474488.1
NW_027137458.1	532716	534509	XP_067474489.1
NW_027137458.1	535095	536638	XP_067474490.1
NW_027137458.1	536673	537442	XP_067474491.1
NW_027137458.1	539095	540205	XP_067474492.1
NW_027137458.1	541907	542802	XP_067474493.1
NW_027137458.1	544238	544987	XP_067474494.1
NW_027137458.1	547151	548735	XP_067474495.1
NW_027137458.1	548878	549868	XP_067474496.1
NW_027137458.1	550155	551602	XP_067474497.1
NW_027137458.1	551902	553040	XP_067474498.1
NW_027137458.1	553726	554729	XP_067474499.1
NW_027137458.1	555683	556347	XP_067474500.1
NW_027137458.1	556386	556952	XP_067474501.1
NW_027137458.1	558854	559328	XP_067474502.1
NW_027137458.1	560192	560852	XP_067474503.1
NW_027137458.1	561728	562339	XP_067474504.1
NW_027137458.1	563020	564912	XP_067474505.1
NW_027137458.1	565635	566256	XP_067474506.1
NW_027137458.1	567899	568421	XP_067474507.1
NW_027137458.1	568669	569792	XP_067474508.1
NW_027137458.1	570397	571267	XP_067474509.1
NW_027137458.1	571661	572411	XP_067474510.1
NW_027137458.1	572702	574803	XP_067474511.1
NW_027137458.1	574820	576849	XP_067474512.1
NW_027137458.1	577073	579410	XP_067474513.1
NW_027137458.1	579591	580305	XP_067474514.1
NW_027137458.1	580570	582074	XP_067474515.1
NW_027137458.1	583255	584773	XP_067474516.1
NW_027137458.1	585390	590617	XP_067474517.1
NW_027137458.1	591145	592531	XP_067474518.1
NW_027137458.1	594834	595347	XP_067474519.1
NW_027137458.1	596628	600896	XP_067474520.1
NW_027137458.1	601802	602517	XP_067474521.1
NW_027137458.1	603986	604277	XP_067474522.1
NW_027137458.1	604637	607023	XP_067474523.1
NW_027137458.1	608120	609831	XP_067474524.1
NW_027137458.1	612556	612932	XP_067474525.1
NW_027137458.1	616107	616476	XP_067474526.1
NW_027137458.1	618905	620878	XP_067474527.1
NW_027137458.1	620236	621207	XP_067474528.1
NW_027137458.1	621023	621821	XP_067474529.1
NW_027137459.1	2285	2585	XP_067474054.1
NW_027137459.1	5044	6837	XP_067474055.1
NW_027137459.1	7907	9526	XP_067474056.1
NW_027137459.1	10242	12339	XP_067474057.1
NW_027137459.1	13404	14719	XP_067474058.1
NW_027137459.1	15131	16729	XP_067474059.1
NW_027137459.1	17265	18771	XP_067474060.1
NW_027137459.1	19504	20288	XP_067474061.1
NW_027137459.1	21026	23535	XP_067474062.1
NW_027137459.1	24454	25239	XP_067474063.1
NW_027137459.1	34679	35375	XP_067474064.1
NW_027137459.1	36693	37035	XP_067474065.1
NW_027137459.1	37248	39046	XP_067474066.1
NW_027137459.1	39425	41259	XP_067474067.1
NW_027137459.1	42012	43425	XP_067474068.1
NW_027137459.1	43558	44145	XP_067474069.1
NW_027137459.1	45564	47107	XP_067474070.1
NW_027137459.1	47718	48414	XP_067474071.1
NW_027137459.1	48934	54290	XP_067474072.1
NW_027137459.1	54774	55209	XP_067474073.1
NW_027137459.1	56119	57592	XP_067474074.1
NW_027137459.1	58594	61077	XP_067474075.1
NW_027137459.1	62756	64132	XP_067474076.1
NW_027137459.1	65645	68770	XP_067474077.1
NW_027137459.1	69157	71471	XP_067474078.1
NW_027137459.1	71802	72945	XP_067474079.1
NW_027137459.1	73302	73545	XP_067474080.1
NW_027137459.1	73337	74394	XP_067474081.1
NW_027137459.1	75347	77077	XP_067474082.1
NW_027137459.1	78140	83454	XP_067474083.1
NW_027137459.1	83728	91154	XP_067474084.1
NW_027137459.1	92786	95681	XP_067474085.1
NW_027137459.1	95723	97289	XP_067474086.1
NW_027137459.1	97566	98457	XP_067474087.1
NW_027137459.1	99074	99593	XP_067474088.1
NW_027137459.1	103774	106686	XP_067474089.1
NW_027137459.1	107344	108638	XP_067474090.1
NW_027137459.1	108570	110178	XP_067474091.1
NW_027137459.1	111629	114534	XP_067474092.1
NW_027137459.1	114848	116326	XP_067474093.1
NW_027137459.1	119273	120046	XP_067474094.1
NW_027137459.1	120180	121508	XP_067474095.1
NW_027137459.1	122015	122653	XP_067474096.1
NW_027137459.1	122880	123721	XP_067474097.1
NW_027137459.1	123044	123721	XP_067474098.1
NW_027137459.1	123844	125809	XP_067474099.1
NW_027137459.1	129412	131208	XP_067474100.1
NW_027137459.1	131346	132520	XP_067474101.1
NW_027137459.1	132766	134760	XP_067474102.1
NW_027137459.1	135441	136477	XP_067474103.1
NW_027137459.1	138770	141728	XP_067474104.1
NW_027137459.1	142337	147501	XP_067474105.1
NW_027137459.1	147919	150653	XP_067474106.1
NW_027137459.1	151117	152135	XP_067474107.1
NW_027137459.1	155705	155966	XP_067474108.1
NW_027137459.1	156563	157441	XP_067474109.1
NW_027137459.1	157207	157931	XP_067474110.1
NW_027137459.1	158080	158687	XP_067474111.1
NW_027137459.1	160135	161151	XP_067474112.1
NW_027137459.1	161432	162215	XP_067474113.1
NW_027137459.1	162882	164278	XP_067474114.1
NW_027137459.1	165431	168565	XP_067474115.1
NW_027137459.1	169654	170934	XP_067474116.1
NW_027137459.1	170957	172139	XP_067474117.1
NW_027137459.1	174487	177719	XP_067474118.1
NW_027137459.1	180735	181479	XP_067474119.1
NW_027137459.1	182622	183456	XP_067474120.1
NW_027137459.1	186005	188304	XP_067474121.1
NW_027137459.1	189881	191072	XP_067474122.1
NW_027137459.1	191125	192516	XP_067474123.1
NW_027137459.1	193137	196672	XP_067474124.1
NW_027137459.1	198796	199384	XP_067474125.1
NW_027137459.1	199993	201933	XP_067474126.1
NW_027137459.1	202115	203922	XP_067474127.1
NW_027137459.1	204322	205733	XP_067474128.1
NW_027137459.1	208154	209250	XP_067474129.1
NW_027137459.1	210220	210424	XP_067474130.1
NW_027137459.1	210966	214483	XP_067474131.1
NW_027137459.1	216249	217282	XP_067474132.1
NW_027137459.1	217493	218294	XP_067474133.1
NW_027137459.1	219600	220162	XP_067474134.1
NW_027137459.1	220249	221223	XP_067474135.1
NW_027137459.1	221433	223506	XP_067474136.1
NW_027137459.1	224074	226582	XP_067474137.1
NW_027137459.1	226739	228753	XP_067474138.1
NW_027137459.1	229278	231524	XP_067474139.1
NW_027137459.1	231936	237548	XP_067474140.1
NW_027137459.1	237761	238870	XP_067474141.1
NW_027137459.1	240834	242450	XP_067474142.1
NW_027137459.1	242776	244285	XP_067474143.1
NW_027137459.1	245372	249104	XP_067474144.1
NW_027137459.1	250558	252797	XP_067474145.1
NW_027137459.1	253288	255334	XP_067474146.1
NW_027137459.1	255539	257846	XP_067474147.1
NW_027137459.1	258243	259171	XP_067474148.1
NW_027137459.1	259500	260481	XP_067474149.1
NW_027137459.1	260672	265234	XP_067474150.1
NW_027137459.1	264964	265907	XP_067474151.1
NW_027137459.1	265907	268668	XP_067474152.1
NW_027137459.1	268888	269434	XP_067474153.1
NW_027137459.1	272724	275201	XP_067474154.1
NW_027137459.1	276095	278655	XP_067474155.1
NW_027137459.1	279926	280325	XP_067474156.1
NW_027137459.1	281159	281943	XP_067474157.1
NW_027137459.1	282115	282964	XP_067474158.1
NW_027137459.1	283665	284379	XP_067474159.1
NW_027137459.1	284138	287061	XP_067474160.1
NW_027137459.1	291950	292200	XP_067474161.1
NW_027137459.1	292654	293107	XP_067474162.1
NW_027137459.1	293989	294702	XP_067474163.1
NW_027137459.1	301598	305475	XP_067474164.1
NW_027137459.1	306980	308630	XP_067474165.1
NW_027137459.1	308788	311276	XP_067474166.1
NW_027137459.1	312063	314505	XP_067474167.1
NW_027137459.1	314669	316772	XP_067474168.1
NW_027137459.1	316785	318455	XP_067474169.1
NW_027137459.1	319210	321289	XP_067474170.1
NW_027137459.1	323827	324322	XP_067474171.1
NW_027137459.1	324866	326034	XP_067474172.1
NW_027137459.1	327759	329762	XP_067474173.1
NW_027137459.1	329980	331278	XP_067474174.1
NW_027137459.1	331561	333781	XP_067474175.1
NW_027137459.1	333794	335246	XP_067474176.1
NW_027137459.1	335467	336888	XP_067474177.1
NW_027137459.1	337747	339585	XP_067474178.1
NW_027137459.1	341944	344245	XP_067474179.1
NW_027137459.1	346054	347947	XP_067474180.1
NW_027137459.1	350545	352993	XP_067474181.1
NW_027137459.1	353036	354058	XP_067474182.1
NW_027137459.1	354439	363280	XP_067474183.1
NW_027137459.1	364084	364926	XP_067474184.1
NW_027137459.1	365067	366786	XP_067474185.1
NW_027137459.1	367097	367817	XP_067474186.1
NW_027137459.1	368573	369842	XP_067474187.1
NW_027137459.1	371404	372363	XP_067474188.1
NW_027137459.1	372916	378941	XP_067474189.1
NW_027137459.1	379834	380221	XP_067474190.1
NW_027137459.1	380585	384403	XP_067474191.1
NW_027137459.1	385935	386379	XP_067474192.1
NW_027137459.1	393428	395271	XP_067474193.1
NW_027137459.1	395611	396168	XP_067474194.1
NW_027137459.1	396816	398517	XP_067474195.1
NW_027137459.1	398807	400851	XP_067474196.1
NW_027137459.1	401749	403815	XP_067474197.1
NW_027137459.1	403949	405793	XP_067474198.1
NW_027137459.1	406678	409777	XP_067474199.1
NW_027137459.1	411177	413279	XP_067474200.1
NW_027137459.1	414841	419367	XP_067474201.1
NW_027137459.1	419896	422098	XP_067474202.1
NW_027137459.1	422650	424913	XP_067474203.1
NW_027137459.1	425701	426643	XP_067474204.1
NW_027137459.1	426830	428138	XP_067474205.1
NW_027137459.1	428607	428945	XP_067474206.1
NW_027137459.1	431650	432790	XP_067474207.1
NW_027137459.1	432949	434718	XP_067474208.1
NW_027137459.1	435988	436597	XP_067474209.1
NW_027137459.1	436729	438100	XP_067474210.1
NW_027137459.1	438754	442177	XP_067474211.1
NW_027137459.1	443453	444998	XP_067474212.1
NW_027137459.1	445603	446182	XP_067474213.1
NW_027137459.1	446278	446569	XP_067474214.1
NW_027137459.1	447093	448158	XP_067474215.1
NW_027137459.1	448657	449599	XP_067474216.1
NW_027137459.1	451668	453222	XP_067474217.1
NW_027137459.1	453557	453770	XP_067474218.1
NW_027137459.1	454778	455406	XP_067474219.1
NW_027137459.1	456633	457956	XP_067474220.1
NW_027137459.1	460155	460665	XP_067474221.1
NW_027137459.1	460707	460929	XP_067474222.1
NW_027137459.1	461377	463198	XP_067474223.1
NW_027137459.1	463748	465449	XP_067474224.1
NW_027137459.1	466321	472604	XP_067474225.1
NW_027137459.1	473779	475732	XP_067474226.1
NW_027137459.1	476293	477307	XP_067474227.1
NW_027137459.1	477523	479193	XP_067474228.1
NW_027137459.1	480266	481959	XP_067474229.1
NW_027137459.1	482036	482718	XP_067474230.1
NW_027137459.1	484917	485325	XP_067474231.1
NW_027137459.1	485547	487047	XP_067474232.1
NW_027137459.1	488481	490881	XP_067474233.1
NW_027137459.1	491326	493045	XP_067474234.1
NW_027137459.1	493116	493830	XP_067474235.1
NW_027137459.1	495882	497202	XP_067474236.1
NW_027137459.1	497178	499478	XP_067474237.1
NW_027137459.1	500925	501589	XP_067474238.1
NW_027137459.1	503282	504749	XP_067474239.1
NW_027137459.1	510057	510469	XP_067474240.1
NW_027137459.1	510058	512396	XP_067474241.1
NW_027137459.1	513399	514328	XP_067474242.1
NW_027137459.1	514576	516620	XP_067474243.1
NW_027137459.1	516681	518185	XP_067474244.1
NW_027137459.1	518898	520426	XP_067474245.1
NW_027137459.1	520678	521530	XP_067474246.1
NW_027137459.1	521554	522715	XP_067474247.1
NW_027137459.1	523714	524188	XP_067474248.1
NW_027137459.1	525364	528478	XP_067474249.1
NW_027137459.1	529341	530550	XP_067474250.1
NW_027137459.1	532603	534281	XP_067474251.1
NW_027137459.1	534739	535483	XP_067474252.1
NW_027137459.1	536487	537285	XP_067474253.1
NW_027137459.1	537763	538289	XP_067474254.1
NW_027137459.1	540032	541119	XP_067474255.1
NW_027137459.1	540960	542107	XP_067474256.1
NW_027137459.1	541878	542309	XP_067474257.1
NW_027137459.1	542272	543170	XP_067474258.1
NW_027137459.1	543295	543721	XP_067474259.1
NW_027137459.1	544669	546701	XP_067474260.1
NW_027137459.1	547537	548652	XP_067474261.1
NW_027137459.1	548856	551664	XP_067474262.1
NW_027137459.1	551792	554068	XP_067474263.1
NW_027137459.1	556059	557283	XP_067474264.1
NW_027137459.1	557287	559198	XP_067474265.1
NW_027137459.1	560250	561331	XP_067474266.1
NW_027137459.1	561892	563022	XP_067474267.1
NW_027137459.1	563603	565232	XP_067474268.1
NW_027137459.1	566437	567405	XP_067474269.1
NW_027137459.1	568159	570692	XP_067474270.1
NW_027137459.1	572186	580175	XP_067474271.1
NW_027137459.1	580707	581752	XP_067474272.1
NW_027137459.1	582211	583468	XP_067474273.1
NW_027137459.1	583724	584555	XP_067474274.1
NW_027137459.1	585431	586729	XP_067474275.1
NW_027137459.1	587171	588663	XP_067474276.1
NW_027137459.1	590011	590676	XP_067474277.1
NW_027137459.1	590678	591778	XP_067474278.1
NW_027137459.1	592917	593828	XP_067474279.1
NW_027137459.1	594744	595303	XP_067474280.1
NW_027137459.1	595501	599552	XP_067474281.1
NW_027137459.1	599971	601312	XP_067474282.1
NW_027137459.1	603431	604345	XP_067474283.1
NW_027137459.1	606060	607510	XP_067474284.1
NW_027137459.1	608005	608740	XP_067474285.1
NW_027137459.1	609059	610309	XP_067474286.1
NW_027137459.1	612803	613548	XP_067474287.1
NW_027137459.1	614084	615144	XP_067474288.1
NW_027137459.1	615412	616673	XP_067474289.1
NW_027137460.1	535	823	XP_067473885.1
NW_027137460.1	1086	4353	XP_067473886.1
NW_027137460.1	5257	7041	XP_067473887.1
NW_027137460.1	8451	10524	XP_067473888.1
NW_027137460.1	11264	14904	XP_067473889.1
NW_027137460.1	15421	16965	XP_067473890.1
NW_027137460.1	17284	19117	XP_067473891.1
NW_027137460.1	19839	22748	XP_067473892.1
NW_027137460.1	25192	27028	XP_067473893.1
NW_027137460.1	27322	28039	XP_067473894.1
NW_027137460.1	28517	30281	XP_067473895.1
NW_027137460.1	31295	33528	XP_067473896.1
NW_027137460.1	34800	41257	XP_067473897.1
NW_027137460.1	43528	44368	XP_067473898.1
NW_027137460.1	46576	48659	XP_067473899.1
NW_027137460.1	51297	51733	XP_067473900.1
NW_027137460.1	57687	61442	XP_067473901.1
NW_027137460.1	62428	63085	XP_067473902.1
NW_027137460.1	62989	65153	XP_067473903.1
NW_027137460.1	65062	65407	XP_067473904.1
NW_027137460.1	65934	69814	XP_067473905.1
NW_027137460.1	70124	72851	XP_067473906.1
NW_027137460.1	75514	78555	XP_067473907.1
NW_027137460.1	79305	80878	XP_067473908.1
NW_027137460.1	81440	86044	XP_067473909.1
NW_027137460.1	86582	89600	XP_067473910.1
NW_027137460.1	90654	93448	XP_067473911.1
NW_027137460.1	94295	95817	XP_067473912.1
NW_027137460.1	96452	96991	XP_067473913.1
NW_027137460.1	101877	103869	XP_067473914.1
NW_027137460.1	104648	106163	XP_067473915.1
NW_027137460.1	106533	107736	XP_067473916.1
NW_027137460.1	107978	111610	XP_067473917.1
NW_027137460.1	111832	113202	XP_067473918.1
NW_027137460.1	113146	114253	XP_067473919.1
NW_027137460.1	116042	116752	XP_067473920.1
NW_027137460.1	117054	118954	XP_067473921.1
NW_027137460.1	119309	120349	XP_067473922.1
NW_027137460.1	120309	120752	XP_067473923.1
NW_027137460.1	121179	122499	XP_067473924.1
NW_027137460.1	123004	125035	XP_067473925.1
NW_027137460.1	127033	128923	XP_067473926.1
NW_027137460.1	129553	130048	XP_067473927.1
NW_027137460.1	130518	131384	XP_067473928.1
NW_027137460.1	132035	132941	XP_067473929.1
NW_027137460.1	134723	136373	XP_067473930.1
NW_027137460.1	137020	138207	XP_067473931.1
NW_027137460.1	138474	140087	XP_067473932.1
NW_027137460.1	140501	141845	XP_067473933.1
NW_027137460.1	141685	142121	XP_067473934.1
NW_027137460.1	144050	145169	XP_067473935.1
NW_027137460.1	146170	147137	XP_067473936.1
NW_027137460.1	148094	149336	XP_067473937.1
NW_027137460.1	149725	151079	XP_067473938.1
NW_027137460.1	151417	152536	XP_067473939.1
NW_027137460.1	152807	154705	XP_067473940.1
NW_027137460.1	158720	159773	XP_067473941.1
NW_027137460.1	160112	162265	XP_067473942.1
NW_027137460.1	162872	164862	XP_067473943.1
NW_027137460.1	165668	166669	XP_067473944.1
NW_027137460.1	167153	169037	XP_067473945.1
NW_027137460.1	169422	171276	XP_067473946.1
NW_027137460.1	172457	174698	XP_067473947.1
NW_027137460.1	178326	180999	XP_067473948.1
NW_027137460.1	181322	183046	XP_067473949.1
NW_027137460.1	184260	184810	XP_067473950.1
NW_027137460.1	184821	187218	XP_067473951.1
NW_027137460.1	187701	189515	XP_067473952.1
NW_027137460.1	190867	192262	XP_067473953.1
NW_027137460.1	192832	193593	XP_067473954.1
NW_027137460.1	193954	194682	XP_067473955.1
NW_027137460.1	194877	196105	XP_067473956.1
NW_027137460.1	196510	198190	XP_067473957.1
NW_027137460.1	199036	200571	XP_067473958.1
NW_027137460.1	201104	202831	XP_067473959.1
NW_027137460.1	202805	204285	XP_067473960.1
NW_027137460.1	204643	205622	XP_067473961.1
NW_027137460.1	211105	213268	XP_067473962.1
NW_027137460.1	214591	217472	XP_067473963.1
NW_027137460.1	218469	220497	XP_067473964.1
NW_027137460.1	220847	223204	XP_067473965.1
NW_027137460.1	224207	226459	XP_067473966.1
NW_027137460.1	227569	230509	XP_067473967.1
NW_027137460.1	231077	232487	XP_067473968.1
NW_027137460.1	232941	234043	XP_067473969.1
NW_027137460.1	234175	235391	XP_067473970.1
NW_027137460.1	236389	237727	XP_067473971.1
NW_027137460.1	239576	241034	XP_067473972.1
NW_027137460.1	241551	242451	XP_067473973.1
NW_027137460.1	243183	247391	XP_067473974.1
NW_027137460.1	248338	250954	XP_067473975.1
NW_027137460.1	251647	253231	XP_067473976.1
NW_027137460.1	253529	254817	XP_067473977.1
NW_027137460.1	255571	257760	XP_067473978.1
NW_027137460.1	258141	258496	XP_067473979.1
NW_027137460.1	259793	260496	XP_067473980.1
NW_027137460.1	261495	263637	XP_067473981.1
NW_027137460.1	264490	266281	XP_067473982.1
NW_027137460.1	266961	270461	XP_067473983.1
NW_027137460.1	271028	272114	XP_067473984.1
NW_027137460.1	272604	273877	XP_067473985.1
NW_027137460.1	274926	277548	XP_067473986.1
NW_027137460.1	277647	278696	XP_067473987.1
NW_027137460.1	279231	280420	XP_067473988.1
NW_027137460.1	280800	282023	XP_067473989.1
NW_027137460.1	282440	283384	XP_067473990.1
NW_027137460.1	283440	284865	XP_067473991.1
NW_027137460.1	285799	288151	XP_067473992.1
NW_027137460.1	299906	305799	XP_067473993.1
NW_027137460.1	306287	306947	XP_067473994.1
NW_027137460.1	306385	308547	XP_067473995.1
NW_027137460.1	308452	309490	XP_067473996.1
NW_027137460.1	309903	312207	XP_067473997.1
NW_027137460.1	312590	313793	XP_067473998.1
NW_027137460.1	315517	317197	XP_067473999.1
NW_027137460.1	317153	318031	XP_067474000.1
NW_027137460.1	318959	320317	XP_067474001.1
NW_027137460.1	320665	321835	XP_067474002.1
NW_027137460.1	323012	323824	XP_067474003.1
NW_027137460.1	324860	325086	XP_067474004.1
NW_027137460.1	325349	327744	XP_067474005.1
NW_027137460.1	328407	331827	XP_067474006.1
NW_027137460.1	333558	336078	XP_067474007.1
NW_027137460.1	338247	340563	XP_067474008.1
NW_027137460.1	341778	345842	XP_067474009.1
NW_027137460.1	345922	346232	XP_067474010.1
NW_027137460.1	346740	348815	XP_067474011.1
NW_027137460.1	348835	354122	XP_067474012.1
NW_027137460.1	361443	362849	XP_067474013.1
NW_027137460.1	364321	366361	XP_067474014.1
NW_027137460.1	367361	369524	XP_067474015.1
NW_027137460.1	380631	382936	XP_067474016.1
NW_027137460.1	383762	384079	XP_067474017.1
NW_027137460.1	384001	386502	XP_067474018.1
NW_027137460.1	387225	388596	XP_067474019.1
NW_027137460.1	388806	389646	XP_067474020.1
NW_027137460.1	389621	390013	XP_067474021.1
NW_027137460.1	391656	393246	XP_067474022.1
NW_027137460.1	393326	394318	XP_067474023.1
NW_027137460.1	395004	398674	XP_067474024.1
NW_027137460.1	399233	400048	XP_067474025.1
NW_027137460.1	402431	403130	XP_067474026.1
NW_027137460.1	404316	404967	XP_067474027.1
NW_027137460.1	406448	406834	XP_067474028.1
NW_027137460.1	407091	408031	XP_067474029.1
NW_027137460.1	409137	409788	XP_067474030.1
NW_027137460.1	410604	412805	XP_067474031.1
NW_027137460.1	413147	413566	XP_067474032.1
NW_027137460.1	414779	416466	XP_067474033.1
NW_027137460.1	416254	418254	XP_067474034.1
NW_027137460.1	419520	420316	XP_067474035.1
NW_027137460.1	420470	421632	XP_067474036.1
NW_027137460.1	421885	424424	XP_067474037.1
NW_027137460.1	424476	425990	XP_067474038.1
NW_027137460.1	428231	429875	XP_067474039.1
NW_027137460.1	430118	430517	XP_067474040.1
NW_027137460.1	431851	432322	XP_067474041.1
NW_027137460.1	433474	435922	XP_067474042.1
NW_027137460.1	436479	438017	XP_067474043.1
NW_027137460.1	438232	440020	XP_067474044.1
NW_027137460.1	443046	444027	XP_067474045.1
NW_027137460.1	444422	445767	XP_067474046.1
NW_027137460.1	446339	448792	XP_067474047.1
NW_027137460.1	449101	450564	XP_067474048.1
NW_027137460.1	450416	453730	XP_067474049.1
NW_027137460.1	455408	455936	XP_067474050.1
NW_027137460.1	459053	461320	XP_067474051.1
NW_027137460.1	467161	467975	XP_067474052.1
NW_027137460.1	469624	471927	XP_067474053.1
NW_027137461.1	711	2485	XP_067473720.1
NW_027137461.1	3001	4893	XP_067473721.1
NW_027137461.1	6272	7480	XP_067473722.1
NW_027137461.1	7534	8698	XP_067473723.1
NW_027137461.1	9263	11533	XP_067473724.1
NW_027137461.1	11918	13603	XP_067473725.1
NW_027137461.1	15310	16572	XP_067473726.1
NW_027137461.1	16669	17306	XP_067473727.1
NW_027137461.1	17549	17927	XP_067473728.1
NW_027137461.1	18260	19270	XP_067473729.1
NW_027137461.1	19218	21489	XP_067473730.1
NW_027137461.1	21833	28626	XP_067473731.1
NW_027137461.1	28940	29912	XP_067473732.1
NW_027137461.1	30182	30760	XP_067473733.1
NW_027137461.1	31744	33069	XP_067473734.1
NW_027137461.1	33585	35349	XP_067473735.1
NW_027137461.1	35042	35868	XP_067473736.1
NW_027137461.1	36145	37294	XP_067473737.1
NW_027137461.1	37759	41369	XP_067473738.1
NW_027137461.1	41862	46981	XP_067473739.1
NW_027137461.1	47651	49652	XP_067473740.1
NW_027137461.1	50499	51641	XP_067473741.1
NW_027137461.1	52989	53982	XP_067473742.1
NW_027137461.1	54205	55752	XP_067473743.1
NW_027137461.1	55705	56182	XP_067473744.1
NW_027137461.1	56190	58259	XP_067473745.1
NW_027137461.1	58231	59092	XP_067473746.1
NW_027137461.1	59733	63649	XP_067473747.1
NW_027137461.1	65323	66409	XP_067473748.1
NW_027137461.1	68234	70079	XP_067473749.1
NW_027137461.1	70450	71777	XP_067473750.1
NW_027137461.1	73145	75750	XP_067473751.1
NW_027137461.1	77998	78590	XP_067473752.1
NW_027137461.1	81692	82765	XP_067473753.1
NW_027137461.1	86885	88356	XP_067473754.1
NW_027137461.1	88835	90750	XP_067473755.1
NW_027137461.1	91873	92907	XP_067473756.1
NW_027137461.1	93258	94460	XP_067473757.1
NW_027137461.1	95208	96077	XP_067473758.1
NW_027137461.1	98919	100523	XP_067473759.1
NW_027137461.1	101063	101798	XP_067473760.1
NW_027137461.1	101983	102891	XP_067473761.1
NW_027137461.1	103386	105981	XP_067473762.1
NW_027137461.1	106660	108044	XP_067473763.1
NW_027137461.1	109697	112285	XP_067473764.1
NW_027137461.1	112570	113791	XP_067473765.1
NW_027137461.1	114340	116451	XP_067473766.1
NW_027137461.1	119195	121148	XP_067473767.1
NW_027137461.1	121474	123429	XP_067473768.1
NW_027137461.1	125306	127018	XP_067473769.1
NW_027137461.1	126698	128641	XP_067473770.1
NW_027137461.1	128752	129887	XP_067473771.1
NW_027137461.1	130194	132395	XP_067473772.1
NW_027137461.1	133680	134160	XP_067473773.1
NW_027137461.1	134220	136153	XP_067473774.1
NW_027137461.1	136361	139621	XP_067473775.1
NW_027137461.1	142209	143717	XP_067473776.1
NW_027137461.1	143496	144057	XP_067473777.1
NW_027137461.1	144246	145508	XP_067473778.1
NW_027137461.1	145642	149619	XP_067473779.1
NW_027137461.1	153384	153895	XP_067473780.1
NW_027137461.1	153406	154128	XP_067473781.1
NW_027137461.1	156003	159688	XP_067473782.1
NW_027137461.1	161212	162922	XP_067473783.1
NW_027137461.1	163966	167723	XP_067473784.1
NW_027137461.1	167852	170475	XP_067473785.1
NW_027137461.1	172247	174902	XP_067473786.1
NW_027137461.1	175579	177680	XP_067473787.1
NW_027137461.1	179645	181846	XP_067473788.1
NW_027137461.1	186578	188251	XP_067473789.1
NW_027137461.1	189516	192182	XP_067473790.1
NW_027137461.1	194563	196487	XP_067473791.1
NW_027137461.1	198090	203467	XP_067473792.1
NW_027137461.1	203930	205888	XP_067473793.1
NW_027137461.1	207315	209089	XP_067473794.1
NW_027137461.1	209493	210896	XP_067473795.1
NW_027137461.1	212888	214305	XP_067473796.1
NW_027137461.1	215302	216925	XP_067473797.1
NW_027137461.1	217246	219364	XP_067473798.1
NW_027137461.1	219963	220782	XP_067473799.1
NW_027137461.1	221106	221931	XP_067473800.1
NW_027137461.1	222523	223297	XP_067473801.1
NW_027137461.1	223483	224914	XP_067473802.1
NW_027137461.1	226865	229955	XP_067473803.1
NW_027137461.1	231514	234200	XP_067473804.1
NW_027137461.1	234681	237143	XP_067473805.1
NW_027137461.1	238152	240573	XP_067473806.1
NW_027137461.1	240470	241108	XP_067473807.1
NW_027137461.1	244270	249196	XP_067473808.1
NW_027137461.1	249662	251026	XP_067473809.1
NW_027137461.1	253040	254896	XP_067473810.1
NW_027137461.1	255613	257398	XP_067473811.1
NW_027137461.1	257421	258980	XP_067473812.1
NW_027137461.1	260038	261774	XP_067473813.1
NW_027137461.1	262081	265079	XP_067473814.1
NW_027137461.1	265847	266096	XP_067473815.1
NW_027137461.1	266464	273038	XP_067473816.1
NW_027137461.1	274783	275626	XP_067473817.1
NW_027137461.1	275950	277752	XP_067473818.1
NW_027137461.1	280087	280333	XP_067473819.1
NW_027137461.1	281889	285386	XP_067473820.1
NW_027137461.1	286098	288454	XP_067473821.1
NW_027137461.1	289376	290954	XP_067473822.1
NW_027137461.1	291055	293048	XP_067473823.1
NW_027137461.1	293876	294527	XP_067473824.1
NW_027137461.1	294624	295633	XP_067473825.1
NW_027137461.1	295912	297579	XP_067473826.1
NW_027137461.1	298265	300371	XP_067473827.1
NW_027137461.1	301125	304959	XP_067473828.1
NW_027137461.1	305978	307788	XP_067473829.1
NW_027137461.1	308011	310057	XP_067473830.1
NW_027137461.1	309894	311497	XP_067473831.1
NW_027137461.1	313144	313719	XP_067473832.1
NW_027137461.1	313831	314694	XP_067473833.1
NW_027137461.1	315015	315735	XP_067473834.1
NW_027137461.1	316849	323610	XP_067473835.1
NW_027137461.1	324023	325621	XP_067473836.1
NW_027137461.1	326385	326998	XP_067473837.1
NW_027137461.1	329079	331082	XP_067473838.1
NW_027137461.1	334644	336259	XP_067473839.1
NW_027137461.1	336972	338737	XP_067473840.1
NW_027137461.1	341488	342186	XP_067473841.1
NW_027137461.1	343479	344115	XP_067473842.1
NW_027137461.1	344133	345593	XP_067473843.1
NW_027137461.1	345987	347030	XP_067473844.1
NW_027137461.1	349240	349858	XP_067473845.1
NW_027137461.1	354091	355471	XP_067473846.1
NW_027137461.1	355763	356737	XP_067473847.1
NW_027137461.1	357167	359032	XP_067473848.1
NW_027137461.1	362050	364648	XP_067473849.1
NW_027137461.1	367155	368494	XP_067473850.1
NW_027137461.1	368749	370072	XP_067473851.1
NW_027137461.1	371767	372182	XP_067473852.1
NW_027137461.1	372207	373339	XP_067473853.1
NW_027137461.1	373602	377552	XP_067473854.1
NW_027137461.1	378537	379335	XP_067473855.1
NW_027137461.1	379862	380610	XP_067473856.1
NW_027137461.1	381545	382516	XP_067473857.1
NW_027137461.1	383045	383198	XP_067473858.1
NW_027137461.1	383642	383864	XP_067473859.1
NW_027137461.1	385613	387346	XP_067473860.1
NW_027137461.1	387889	388679	XP_067473861.1
NW_027137461.1	389241	393537	XP_067473862.1
NW_027137461.1	394239	395426	XP_067473863.1
NW_027137461.1	395467	401191	XP_067473864.1
NW_027137461.1	403565	403945	XP_067473865.1
NW_027137461.1	409824	410607	XP_067473866.1
NW_027137461.1	410528	411941	XP_067473867.1
NW_027137461.1	412474	414203	XP_067473868.1
NW_027137461.1	415276	417427	XP_067473869.1
NW_027137461.1	418391	419253	XP_067473870.1
NW_027137461.1	420206	421449	XP_067473871.1
NW_027137461.1	421563	423673	XP_067473872.1
NW_027137461.1	428359	429826	XP_067473873.1
NW_027137461.1	430935	433301	XP_067473874.1
NW_027137461.1	441878	443184	XP_067473875.1
NW_027137461.1	444298	447014	XP_067473876.1
NW_027137461.1	447520	448819	XP_067473877.1
NW_027137461.1	449537	450804	XP_067473878.1
NW_027137461.1	451955	454713	XP_067473879.1
NW_027137461.1	454696	455506	XP_067473880.1
NW_027137461.1	456256	457216	XP_067473881.1
NW_027137461.1	457737	460643	XP_067473882.1
NW_027137461.1	461158	461555	XP_067473883.1
NW_027137461.1	462573	465870	XP_067473884.1
NW_027137462.1	428	2957	XP_067473542.1
NW_027137462.1	4034	6249	XP_067473543.1
NW_027137462.1	8468	13393	XP_067473544.1
NW_027137462.1	15167	19239	XP_067473545.1
NW_027137462.1	19670	19994	XP_067473546.1
NW_027137462.1	22987	24866	XP_067473547.1
NW_027137462.1	25117	25719	XP_067473548.1
NW_027137462.1	27041	27664	XP_067473549.1
NW_027137462.1	29634	30438	XP_067473550.1
NW_027137462.1	31447	31891	XP_067473551.1
NW_027137462.1	31973	32455	XP_067473552.1
NW_027137462.1	35124	35738	XP_067473553.1
NW_027137462.1	37806	38926	XP_067473554.1
NW_027137462.1	39880	40528	XP_067473555.1
NW_027137462.1	40837	42456	XP_067473556.1
NW_027137462.1	42688	42964	XP_067473557.1
NW_027137462.1	43974	44407	XP_067473558.1
NW_027137462.1	46406	48072	XP_067473559.1
NW_027137462.1	47560	49156	XP_067473560.1
NW_027137462.1	49033	49810	XP_067473561.1
NW_027137462.1	49910	51164	XP_067473562.1
NW_027137462.1	51784	52835	XP_067473563.1
NW_027137462.1	52628	53397	XP_067473564.1
NW_027137462.1	53778	54324	XP_067473565.1
NW_027137462.1	55154	57501	XP_067473566.1
NW_027137462.1	60813	65482	XP_067473567.1
NW_027137462.1	65749	66588	XP_067473568.1
NW_027137462.1	67066	68329	XP_067473569.1
NW_027137462.1	68417	69381	XP_067473570.1
NW_027137462.1	69694	70215	XP_067473571.1
NW_027137462.1	70629	71310	XP_067473572.1
NW_027137462.1	71510	77178	XP_067473573.1
NW_027137462.1	79257	80866	XP_067473574.1
NW_027137462.1	81795	82603	XP_067473575.1
NW_027137462.1	83180	85754	XP_067473576.1
NW_027137462.1	87392	88006	XP_067473577.1
NW_027137462.1	87945	89684	XP_067473578.1
NW_027137462.1	91230	92772	XP_067473579.1
NW_027137462.1	93528	96179	XP_067473580.1
NW_027137462.1	96699	98741	XP_067473581.1
NW_027137462.1	99006	101869	XP_067473582.1
NW_027137462.1	102576	104059	XP_067473583.1
NW_027137462.1	104653	105042	XP_067473584.1
NW_027137462.1	106560	107420	XP_067473585.1
NW_027137462.1	108759	117001	XP_067473586.1
NW_027137462.1	117893	118235	XP_067473587.1
NW_027137462.1	118691	120494	XP_067473588.1
NW_027137462.1	121698	122898	XP_067473589.1
NW_027137462.1	123565	124150	XP_067473590.1
NW_027137462.1	124533	125143	XP_067473591.1
NW_027137462.1	127169	129086	XP_067473592.1
NW_027137462.1	130036	130958	XP_067473593.1
NW_027137462.1	132146	134741	XP_067473594.1
NW_027137462.1	134975	136573	XP_067473595.1
NW_027137462.1	136993	139107	XP_067473596.1
NW_027137462.1	140252	141563	XP_067473597.1
NW_027137462.1	143448	145355	XP_067473598.1
NW_027137462.1	147125	147772	XP_067473599.1
NW_027137462.1	148380	149888	XP_067473600.1
NW_027137462.1	149756	150794	XP_067473601.1
NW_027137462.1	151146	152727	XP_067473602.1
NW_027137462.1	153142	155563	XP_067473603.1
NW_027137462.1	155973	156441	XP_067473604.1
NW_027137462.1	157585	159580	XP_067473605.1
NW_027137462.1	159649	161213	XP_067473606.1
NW_027137462.1	161609	162794	XP_067473607.1
NW_027137462.1	163050	164743	XP_067473608.1
NW_027137462.1	164839	165528	XP_067473609.1
NW_027137462.1	165706	167122	XP_067473610.1
NW_027137462.1	167729	169247	XP_067473611.1
NW_027137462.1	170112	171868	XP_067473612.1
NW_027137462.1	172416	173393	XP_067473613.1
NW_027137462.1	173439	175348	XP_067473614.1
NW_027137462.1	177072	177387	XP_067473615.1
NW_027137462.1	177859	179641	XP_067473616.1
NW_027137462.1	180102	181164	XP_067473617.1
NW_027137462.1	182058	184448	XP_067473618.1
NW_027137462.1	185991	187108	XP_067473619.1
NW_027137462.1	188792	190868	XP_067473620.1
NW_027137462.1	192759	193637	XP_067473621.1
NW_027137462.1	194753	197480	XP_067473622.1
NW_027137462.1	198238	202732	XP_067473623.1
NW_027137462.1	203946	205251	XP_067473624.1
NW_027137462.1	206228	207311	XP_067473625.1
NW_027137462.1	208420	209523	XP_067473626.1
NW_027137462.1	211331	211924	XP_067473627.1
NW_027137462.1	212998	215337	XP_067473628.1
NW_027137462.1	215583	217397	XP_067473629.1
NW_027137462.1	221483	223505	XP_067473630.1
NW_027137462.1	224023	226337	XP_067473631.1
NW_027137462.1	226523	229370	XP_067473632.1
NW_027137462.1	229432	232807	XP_067473633.1
NW_027137462.1	233107	236443	XP_067473634.1
NW_027137462.1	238388	241152	XP_067473635.1
NW_027137462.1	241404	242343	XP_067473636.1
NW_027137462.1	242575	243268	XP_067473637.1
NW_027137462.1	244975	248291	XP_067473638.1
NW_027137462.1	248762	250778	XP_067473639.1
NW_027137462.1	251264	253235	XP_067473640.1
NW_027137462.1	255039	258129	XP_067473641.1
NW_027137462.1	258058	259325	XP_067473642.1
NW_027137462.1	259074	259811	XP_067473643.1
NW_027137462.1	260762	265531	XP_067473644.1
NW_027137462.1	269250	269704	XP_067473645.1
NW_027137462.1	271385	272343	XP_067473646.1
NW_027137462.1	273959	274901	XP_067473647.1
NW_027137462.1	275486	276701	XP_067473648.1
NW_027137462.1	277199	280495	XP_067473649.1
NW_027137462.1	280783	282062	XP_067473650.1
NW_027137462.1	283020	284643	XP_067473651.1
NW_027137462.1	284918	287310	XP_067473652.1
NW_027137462.1	288135	288920	XP_067473653.1
NW_027137462.1	289816	291257	XP_067473654.1
NW_027137462.1	291806	296760	XP_067473655.1
NW_027137462.1	296760	297691	XP_067473656.1
NW_027137462.1	298194	299896	XP_067473657.1
NW_027137462.1	300823	301724	XP_067473658.1
NW_027137462.1	302454	305516	XP_067473659.1
NW_027137462.1	306626	310717	XP_067473660.1
NW_027137462.1	311427	312722	XP_067473661.1
NW_027137462.1	314492	315713	XP_067473662.1
NW_027137462.1	315557	317402	XP_067473663.1
NW_027137462.1	318790	321217	XP_067473664.1
NW_027137462.1	321272	321998	XP_067473665.1
NW_027137462.1	322081	322371	XP_067473666.1
NW_027137462.1	322589	324541	XP_067473667.1
NW_027137462.1	324690	326155	XP_067473668.1
NW_027137462.1	326311	330655	XP_067473669.1
NW_027137462.1	330904	331951	XP_067473670.1
NW_027137462.1	332798	334668	XP_067473671.1
NW_027137462.1	335314	336074	XP_067473672.1
NW_027137462.1	336423	337986	XP_067473673.1
NW_027137462.1	339517	340537	XP_067473674.1
NW_027137462.1	340639	342803	XP_067473675.1
NW_027137462.1	344484	345173	XP_067473676.1
NW_027137462.1	347464	347993	XP_067473677.1
NW_027137462.1	347706	350443	XP_067473678.1
NW_027137462.1	354700	356203	XP_067473679.1
NW_027137462.1	356208	357293	XP_067473680.1
NW_027137462.1	357356	358081	XP_067473681.1
NW_027137462.1	359144	360074	XP_067473682.1
NW_027137462.1	360290	361779	XP_067473683.1
NW_027137462.1	363673	364615	XP_067473684.1
NW_027137462.1	365477	366405	XP_067473685.1
NW_027137462.1	366588	368011	XP_067473686.1
NW_027137462.1	369793	374498	XP_067473687.1
NW_027137462.1	374888	376352	XP_067473688.1
NW_027137462.1	376425	377341	XP_067473689.1
NW_027137462.1	379723	380677	XP_067473690.1
NW_027137462.1	382502	384591	XP_067473691.1
NW_027137462.1	385456	387240	XP_067473692.1
NW_027137462.1	388283	390029	XP_067473693.1
NW_027137462.1	390951	391454	XP_067473694.1
NW_027137462.1	391828	393164	XP_067473695.1
NW_027137462.1	393366	394489	XP_067473696.1
NW_027137462.1	397704	399418	XP_067473697.1
NW_027137462.1	400745	402647	XP_067473698.1
NW_027137462.1	406377	408523	XP_067473699.1
NW_027137462.1	409178	410323	XP_067473700.1
NW_027137462.1	411441	412702	XP_067473701.1
NW_027137462.1	419610	420862	XP_067473702.1
NW_027137462.1	421496	424502	XP_067473703.1
NW_027137462.1	427058	427916	XP_067473704.1
NW_027137462.1	429623	429860	XP_067473705.1
NW_027137462.1	430920	431702	XP_067473706.1
NW_027137462.1	432179	433387	XP_067473707.1
NW_027137462.1	434377	435217	XP_067473708.1
NW_027137462.1	438161	438968	XP_067473709.1
NW_027137462.1	440212	441316	XP_067473710.1
NW_027137462.1	445761	447465	XP_067473711.1
NW_027137462.1	448717	449503	XP_067473712.1
NW_027137462.1	449934	450445	XP_067473713.1
NW_027137462.1	450540	452207	XP_067473714.1
NW_027137462.1	453007	454065	XP_067473715.1
NW_027137462.1	455572	456617	XP_067473716.1
NW_027137462.1	456621	458253	XP_067473717.1
NW_027137462.1	459483	460704	XP_067473718.1
NW_027137462.1	461067	461436	XP_067473719.1
NW_027137463.1	1469	2018	XP_067473434.1
NW_027137463.1	2282	3213	XP_067473435.1
NW_027137463.1	4263	5447	XP_067473436.1
NW_027137463.1	6702	7717	XP_067473437.1
NW_027137463.1	8556	9907	XP_067473438.1
NW_027137463.1	10773	11703	XP_067473439.1
NW_027137463.1	15544	17679	XP_067473440.1
NW_027137463.1	18251	20215	XP_067473441.1
NW_027137463.1	21043	22260	XP_067473442.1
NW_027137463.1	22286	23645	XP_067473443.1
NW_027137463.1	24556	25718	XP_067473444.1
NW_027137463.1	26052	27936	XP_067473445.1
NW_027137463.1	28677	30480	XP_067473446.1
NW_027137463.1	30526	32956	XP_067473447.1
NW_027137463.1	33656	35418	XP_067473448.1
NW_027137463.1	36032	37134	XP_067473449.1
NW_027137463.1	37576	38169	XP_067473450.1
NW_027137463.1	39081	40251	XP_067473451.1
NW_027137463.1	43497	45190	XP_067473452.1
NW_027137463.1	45496	50056	XP_067473453.1
NW_027137463.1	52062	54093	XP_067473454.1
NW_027137463.1	54197	54580	XP_067473455.1
NW_027137463.1	55230	56069	XP_067473456.1
NW_027137463.1	56018	61132	XP_067473457.1
NW_027137463.1	61634	62436	XP_067473458.1
NW_027137463.1	62931	63934	XP_067473459.1
NW_027137463.1	64386	64812	XP_067473460.1
NW_027137463.1	65024	66848	XP_067473461.1
NW_027137463.1	67799	69026	XP_067473462.1
NW_027137463.1	68664	69463	XP_067473463.1
NW_027137463.1	69686	71123	XP_067473464.1
NW_027137463.1	71758	73093	XP_067473465.1
NW_027137463.1	77434	79338	XP_067473466.1
NW_027137463.1	79595	80672	XP_067473467.1
NW_027137463.1	80897	81877	XP_067473468.1
NW_027137463.1	82109	86435	XP_067473469.1
NW_027137463.1	86515	88008	XP_067473470.1
NW_027137463.1	88691	92714	XP_067473471.1
NW_027137463.1	94153	95572	XP_067473472.1
NW_027137463.1	95432	96280	XP_067473473.1
NW_027137463.1	97194	98540	XP_067473474.1
NW_027137463.1	99082	100434	XP_067473475.1
NW_027137463.1	101064	103139	XP_067473476.1
NW_027137463.1	105748	106528	XP_067473477.1
NW_027137463.1	107888	108915	XP_067473478.1
NW_027137463.1	109661	110947	XP_067473479.1
NW_027137463.1	111586	113393	XP_067473480.1
NW_027137463.1	113748	115967	XP_067473481.1
NW_027137463.1	115934	117194	XP_067473482.1
NW_027137463.1	117390	118355	XP_067473483.1
NW_027137463.1	118401	119402	XP_067473484.1
NW_027137463.1	119644	120771	XP_067473485.1
NW_027137463.1	120955	122328	XP_067473486.1
NW_027137463.1	123295	124706	XP_067473487.1
NW_027137463.1	125452	127047	XP_067473488.1
NW_027137463.1	127441	134208	XP_067473489.1
NW_027137463.1	136479	137829	XP_067473490.1
NW_027137463.1	139795	140974	XP_067473491.1
NW_027137463.1	141832	142651	XP_067473492.1
NW_027137463.1	145125	146931	XP_067473493.1
NW_027137463.1	149809	151294	XP_067473494.1
NW_027137463.1	151607	152954	XP_067473495.1
NW_027137463.1	153283	154833	XP_067473496.1
NW_027137463.1	154806	155757	XP_067473497.1
NW_027137463.1	156078	157851	XP_067473498.1
NW_027137463.1	159958	160741	XP_067473499.1
NW_027137463.1	161478	163069	XP_067473500.1
NW_027137463.1	163401	165165	XP_067473501.1
NW_027137463.1	166553	167674	XP_067473502.1
NW_027137463.1	167741	168827	XP_067473503.1
NW_027137463.1	169963	171357	XP_067473504.1
NW_027137463.1	171481	173020	XP_067473505.1
NW_027137463.1	173520	175396	XP_067473506.1
NW_027137463.1	176034	176643	XP_067473507.1
NW_027137463.1	176920	177542	XP_067473508.1
NW_027137463.1	178125	179554	XP_067473509.1
NW_027137463.1	180207	181611	XP_067473510.1
NW_027137463.1	181739	183731	XP_067473511.1
NW_027137463.1	185246	186817	XP_067473512.1
NW_027137463.1	187195	189325	XP_067473513.1
NW_027137463.1	189790	191147	XP_067473514.1
NW_027137463.1	192687	194473	XP_067473515.1
NW_027137463.1	196085	202994	XP_067473516.1
NW_027137463.1	203135	207652	XP_067473517.1
NW_027137463.1	208932	210015	XP_067473518.1
NW_027137463.1	211622	212606	XP_067473519.1
NW_027137463.1	213292	214444	XP_067473520.1
NW_027137463.1	215227	216398	XP_067473521.1
NW_027137463.1	216854	218585	XP_067473522.1
NW_027137463.1	218701	219848	XP_067473523.1
NW_027137463.1	220028	221558	XP_067473524.1
NW_027137463.1	221980	233697	XP_067473525.1
NW_027137463.1	233892	234768	XP_067473526.1
NW_027137463.1	234548	234921	XP_067473527.1
NW_027137463.1	235068	236618	XP_067473528.1
NW_027137463.1	236961	238323	XP_067473529.1
NW_027137463.1	238582	240810	XP_067473530.1
NW_027137463.1	241675	242971	XP_067473531.1
NW_027137463.1	244054	245879	XP_067473532.1
NW_027137463.1	246070	247496	XP_067473533.1
NW_027137463.1	247454	249370	XP_067473534.1
NW_027137463.1	249645	250653	XP_067473535.1
NW_027137463.1	251190	252618	XP_067473536.1
NW_027137463.1	252496	254263	XP_067473537.1
NW_027137463.1	255532	259829	XP_067473538.1
NW_027137463.1	260874	261771	XP_067473539.1
NW_027137463.1	262604	267182	XP_067473540.1
NW_027137463.1	270056	271811	XP_067473541.1
NW_027137464.1	4107	5913	XP_067473338.1
NW_027137464.1	7469	9383	XP_067473339.1
NW_027137464.1	9818	10672	XP_067473340.1
NW_027137464.1	11803	12296	XP_067473341.1
NW_027137464.1	12262	12700	XP_067473342.1
NW_027137464.1	14268	15324	XP_067473343.1
NW_027137464.1	16883	18166	XP_067473344.1
NW_027137464.1	20685	22038	XP_067473345.1
NW_027137464.1	22064	23957	XP_067473346.1
NW_027137464.1	24093	26010	XP_067473347.1
NW_027137464.1	26219	27339	XP_067473348.1
NW_027137464.1	28023	29887	XP_067473349.1
NW_027137464.1	30250	30913	XP_067473350.1
NW_027137464.1	31530	32157	XP_067473351.1
NW_027137464.1	33172	35072	XP_067473352.1
NW_027137464.1	36232	37761	XP_067473353.1
NW_027137464.1	38940	40448	XP_067473354.1
NW_027137464.1	41150	43018	XP_067473355.1
NW_027137464.1	43169	43989	XP_067473356.1
NW_027137464.1	45603	47281	XP_067473357.1
NW_027137464.1	47756	50066	XP_067473358.1
NW_027137464.1	50242	51367	XP_067473359.1
NW_027137464.1	51814	52544	XP_067473360.1
NW_027137464.1	51946	52688	XP_067473361.1
NW_027137464.1	53323	55491	XP_067473362.1
NW_027137464.1	56120	57736	XP_067473363.1
NW_027137464.1	57891	58879	XP_067473364.1
NW_027137464.1	59711	60878	XP_067473365.1
NW_027137464.1	61621	63277	XP_067473366.1
NW_027137464.1	64291	65941	XP_067473367.1
NW_027137464.1	66993	67419	XP_067473368.1
NW_027137464.1	67730	69556	XP_067473369.1
NW_027137464.1	70374	71983	XP_067473370.1
NW_027137464.1	73009	74640	XP_067473371.1
NW_027137464.1	74880	76093	XP_067473372.1
NW_027137464.1	76275	78464	XP_067473373.1
NW_027137464.1	79239	79777	XP_067473374.1
NW_027137464.1	79527	81331	XP_067473375.1
NW_027137464.1	81799	82931	XP_067473376.1
NW_027137464.1	83495	84317	XP_067473377.1
NW_027137464.1	85261	90120	XP_067473378.1
NW_027137464.1	91444	92610	XP_067473379.1
NW_027137464.1	93033	94172	XP_067473380.1
NW_027137464.1	95245	95993	XP_067473381.1
NW_027137464.1	96999	99043	XP_067473382.1
NW_027137464.1	99286	101253	XP_067473383.1
NW_027137464.1	102185	103711	XP_067473384.1
NW_027137464.1	103324	104010	XP_067473385.1
NW_027137464.1	105518	106890	XP_067473386.1
NW_027137464.1	107163	108072	XP_067473387.1
NW_027137464.1	108636	109256	XP_067473388.1
NW_027137464.1	109510	112299	XP_067473389.1
NW_027137464.1	112825	115861	XP_067473390.1
NW_027137464.1	116327	117344	XP_067473391.1
NW_027137464.1	118307	121072	XP_067473392.1
NW_027137464.1	122062	123117	XP_067473393.1
NW_027137464.1	123667	125754	XP_067473394.1
NW_027137464.1	126439	128597	XP_067473395.1
NW_027137464.1	129915	131040	XP_067473396.1
NW_027137464.1	132691	133443	XP_067473397.1
NW_027137464.1	135627	136421	XP_067473398.1
NW_027137464.1	137636	140662	XP_067473399.1
NW_027137464.1	142324	143784	XP_067473400.1
NW_027137464.1	144576	145329	XP_067473401.1
NW_027137464.1	146684	148738	XP_067473402.1
NW_027137464.1	149416	151864	XP_067473403.1
NW_027137464.1	152740	154753	XP_067473404.1
NW_027137464.1	155924	156920	XP_067473405.1
NW_027137464.1	159193	160003	XP_067473406.1
NW_027137464.1	161913	163841	XP_067473407.1
NW_027137464.1	164720	165887	XP_067473408.1
NW_027137464.1	166950	169818	XP_067473409.1
NW_027137464.1	170515	172154	XP_067473410.1
NW_027137464.1	173191	174511	XP_067473411.1
NW_027137464.1	176330	177352	XP_067473412.1
NW_027137464.1	178119	178710	XP_067473413.1
NW_027137464.1	180457	181824	XP_067473414.1
NW_027137464.1	182437	183531	XP_067473415.1
NW_027137464.1	185781	186915	XP_067473416.1
NW_027137464.1	189816	190693	XP_067473417.1
NW_027137464.1	192573	193278	XP_067473418.1
NW_027137464.1	193756	194235	XP_067473419.1
NW_027137464.1	199826	202667	XP_067473420.1
NW_027137464.1	203312	204236	XP_067473421.1
NW_027137464.1	205020	205567	XP_067473422.1
NW_027137464.1	211630	213025	XP_067473423.1
NW_027137464.1	213185	214940	XP_067473424.1
NW_027137464.1	219841	221065	XP_067473425.1
NW_027137464.1	221288	221807	XP_067473426.1
NW_027137464.1	223532	223824	XP_067473427.1
NW_027137464.1	227570	229032	XP_067473428.1
NW_027137464.1	229775	231442	XP_067473429.1
NW_027137464.1	232178	232724	XP_067473430.1
NW_027137464.1	233770	234286	XP_067473431.1
NW_027137464.1	234266	235241	XP_067473432.1
NW_027137464.1	235970	236465	XP_067473433.1
NW_027137465.1	0	856	XP_067473262.1
NW_027137465.1	6513	7293	XP_067473263.1
NW_027137465.1	9148	10162	XP_067473264.1
NW_027137465.1	10607	11685	XP_067473265.1
NW_027137465.1	15638	16160	XP_067473266.1
NW_027137465.1	17462	17879	XP_067473267.1
NW_027137465.1	18178	18712	XP_067473268.1
NW_027137465.1	25341	26023	XP_067473269.1
NW_027137465.1	30828	31259	XP_067473270.1
NW_027137465.1	32223	32991	XP_067473271.1
NW_027137465.1	33441	34314	XP_067473272.1
NW_027137465.1	34875	37499	XP_067473273.1
NW_027137465.1	40842	41979	XP_067473274.1
NW_027137465.1	43055	43475	XP_067473275.1
NW_027137465.1	43362	45051	XP_067473276.1
NW_027137465.1	45931	46971	XP_067473277.1
NW_027137465.1	47633	48467	XP_067473278.1
NW_027137465.1	48903	49957	XP_067473279.1
NW_027137465.1	50464	50857	XP_067473280.1
NW_027137465.1	52102	52270	XP_067473281.1
NW_027137465.1	52644	54758	XP_067473282.1
NW_027137465.1	54697	56859	XP_067473283.1
NW_027137465.1	57653	58591	XP_067473284.1
NW_027137465.1	59052	60231	XP_067473285.1
NW_027137465.1	60650	62849	XP_067473286.1
NW_027137465.1	63885	65087	XP_067473287.1
NW_027137465.1	66568	68502	XP_067473288.1
NW_027137465.1	70061	71104	XP_067473289.1
NW_027137465.1	74503	75512	XP_067473290.1
NW_027137465.1	76321	76522	XP_067473291.1
NW_027137465.1	77839	78770	XP_067473292.1
NW_027137465.1	82048	84490	XP_067473293.1
NW_027137465.1	84919	85261	XP_067473294.1
NW_027137465.1	86814	90245	XP_067473295.1
NW_027137465.1	91053	94406	XP_067473296.1
NW_027137465.1	95353	97866	XP_067473297.1
NW_027137465.1	100059	101707	XP_067473298.1
NW_027137465.1	105437	106550	XP_067473299.1
NW_027137465.1	108698	110009	XP_067473300.1
NW_027137465.1	111722	111941	XP_067473301.1
NW_027137465.1	112005	112557	XP_067473302.1
NW_027137465.1	113330	116619	XP_067473303.1
NW_027137465.1	120531	123106	XP_067473304.1
NW_027137465.1	126694	128044	XP_067473305.1
NW_027137465.1	128367	130835	XP_067473306.1
NW_027137465.1	131638	133662	XP_067473307.1
NW_027137465.1	135497	137189	XP_067473308.1
NW_027137465.1	137951	138891	XP_067473309.1
NW_027137465.1	138937	141230	XP_067473310.1
NW_027137465.1	142119	143867	XP_067473311.1
NW_027137465.1	147328	148273	XP_067473312.1
NW_027137465.1	150004	150902	XP_067473313.1
NW_027137465.1	152846	153925	XP_067473314.1
NW_027137465.1	154775	155727	XP_067473315.1
NW_027137465.1	156178	156493	XP_067473316.1
NW_027137465.1	157860	158641	XP_067473317.1
NW_027137465.1	158758	159518	XP_067473318.1
NW_027137465.1	160591	160972	XP_067473319.1
NW_027137465.1	161760	163206	XP_067473320.1
NW_027137465.1	163537	166903	XP_067473321.1
NW_027137465.1	168380	169254	XP_067473322.1
NW_027137465.1	169094	169434	XP_067473323.1
NW_027137465.1	169504	170635	XP_067473324.1
NW_027137465.1	171734	174571	XP_067473325.1
NW_027137465.1	175422	176814	XP_067473326.1
NW_027137465.1	177863	179383	XP_067473327.1
NW_027137465.1	179882	181480	XP_067473328.1
NW_027137465.1	187939	189718	XP_067473329.1
NW_027137465.1	189812	190160	XP_067473330.1
NW_027137465.1	190411	192072	XP_067473331.1
NW_027137465.1	194517	195485	XP_067473332.1
NW_027137465.1	197173	199708	XP_067473333.1
NW_027137465.1	199543	200390	XP_067473334.1
NW_027137465.1	201598	202116	XP_067473335.1
NW_027137465.1	202235	203407	XP_067473336.1
NW_027137465.1	203579	205878	XP_067473337.1
NW_027137466.1	951	2817	XP_067473193.1
NW_027137466.1	3101	6249	XP_067473194.1
NW_027137466.1	7619	10389	XP_067473195.1
NW_027137466.1	10927	13811	XP_067473196.1
NW_027137466.1	14163	15733	XP_067473197.1
NW_027137466.1	16746	19159	XP_067473198.1
NW_027137466.1	20121	22392	XP_067473199.1
NW_027137466.1	23894	25504	XP_067473200.1
NW_027137466.1	25750	26933	XP_067473201.1
NW_027137466.1	27849	30594	XP_067473202.1
NW_027137466.1	31814	33177	XP_067473203.1
NW_027137466.1	34213	38752	XP_067473204.1
NW_027137466.1	39358	40712	XP_067473205.1
NW_027137466.1	41396	42451	XP_067473206.1
NW_027137466.1	43090	43962	XP_067473207.1
NW_027137466.1	44209	45901	XP_067473208.1
NW_027137466.1	45892	47202	XP_067473209.1
NW_027137466.1	48867	49335	XP_067473210.1
NW_027137466.1	50876	51356	XP_067473211.1
NW_027137466.1	53176	54946	XP_067473212.1
NW_027137466.1	56574	60116	XP_067473213.1
NW_027137466.1	63097	65568	XP_067473214.1
NW_027137466.1	66869	68450	XP_067473215.1
NW_027137466.1	68787	69189	XP_067473216.1
NW_027137466.1	70005	71421	XP_067473217.1
NW_027137466.1	71722	73755	XP_067473218.1
NW_027137466.1	76202	78653	XP_067473219.1
NW_027137466.1	78790	79725	XP_067473220.1
NW_027137466.1	80462	82089	XP_067473221.1
NW_027137466.1	82421	84512	XP_067473222.1
NW_027137466.1	84611	86405	XP_067473223.1
NW_027137466.1	86915	88207	XP_067473224.1
NW_027137466.1	88309	89733	XP_067473225.1
NW_027137466.1	90038	91708	XP_067473226.1
NW_027137466.1	92273	93923	XP_067473227.1
NW_027137466.1	95034	95766	XP_067473228.1
NW_027137466.1	96822	97784	XP_067473229.1
NW_027137466.1	98322	104976	XP_067473230.1
NW_027137466.1	105234	107689	XP_067473231.1
NW_027137466.1	109461	111510	XP_067473232.1
NW_027137466.1	112301	112730	XP_067473233.1
NW_027137466.1	113515	115378	XP_067473234.1
NW_027137466.1	115422	116393	XP_067473235.1
NW_027137466.1	117480	118256	XP_067473236.1
NW_027137466.1	119541	121097	XP_067473237.1
NW_027137466.1	121730	123959	XP_067473238.1
NW_027137466.1	124299	124983	XP_067473239.1
NW_027137466.1	125668	127924	XP_067473240.1
NW_027137466.1	127944	130465	XP_067473241.1
NW_027137466.1	131375	133330	XP_067473242.1
NW_027137466.1	134073	136165	XP_067473243.1
NW_027137466.1	136615	137490	XP_067473244.1
NW_027137466.1	140445	140695	XP_067473245.1
NW_027137466.1	142147	143985	XP_067473246.1
NW_027137466.1	144240	145894	XP_067473247.1
NW_027137466.1	147096	148365	XP_067473248.1
NW_027137466.1	148482	150525	XP_067473249.1
NW_027137466.1	151053	152323	XP_067473250.1
NW_027137466.1	153570	156780	XP_067473251.1
NW_027137466.1	156989	157808	XP_067473252.1
NW_027137466.1	157866	159056	XP_067473253.1
NW_027137466.1	160347	161675	XP_067473254.1
NW_027137466.1	162056	163039	XP_067473255.1
NW_027137466.1	164570	165605	XP_067473256.1
NW_027137466.1	166073	166253	XP_067473257.1
NW_027137466.1	166345	168933	XP_067473258.1
NW_027137466.1	169563	177743	XP_067473259.1
NW_027137466.1	179004	181139	XP_067473260.1
NW_027137466.1	182346	183626	XP_067473261.1
NW_027137467.1	1535	3030	XP_067473136.1
NW_027137467.1	4076	5929	XP_067473137.1
NW_027137467.1	6685	11207	XP_067473138.1
NW_027137467.1	14973	16476	XP_067473139.1
NW_027137467.1	16476	17817	XP_067473140.1
NW_027137467.1	18513	19011	XP_067473141.1
NW_027137467.1	20487	21784	XP_067473142.1
NW_027137467.1	22316	24091	XP_067473143.1
NW_027137467.1	24286	25676	XP_067473144.1
NW_027137467.1	26042	28046	XP_067473145.1
NW_027137467.1	29094	30984	XP_067473146.1
NW_027137467.1	31403	32181	XP_067473147.1
NW_027137467.1	32608	34300	XP_067473148.1
NW_027137467.1	38347	39415	XP_067473149.1
NW_027137467.1	40875	41556	XP_067473150.1
NW_027137467.1	43070	51294	XP_067473151.1
NW_027137467.1	51770	53254	XP_067473152.1
NW_027137467.1	53975	55793	XP_067473153.1
NW_027137467.1	55939	56327	XP_067473154.1
NW_027137467.1	56628	58338	XP_067473155.1
NW_027137467.1	59285	60274	XP_067473156.1
NW_027137467.1	60831	62145	XP_067473157.1
NW_027137467.1	62444	64569	XP_067473158.1
NW_027137467.1	67417	68512	XP_067473159.1
NW_027137467.1	68493	70284	XP_067473160.1
NW_027137467.1	72229	73550	XP_067473161.1
NW_027137467.1	73611	74997	XP_067473162.1
NW_027137467.1	75364	77611	XP_067473163.1
NW_027137467.1	78467	79633	XP_067473164.1
NW_027137467.1	80040	81516	XP_067473165.1
NW_027137467.1	82014	83255	XP_067473166.1
NW_027137467.1	83586	85961	XP_067473167.1
NW_027137467.1	85768	87118	XP_067473168.1
NW_027137467.1	87278	89204	XP_067473169.1
NW_027137467.1	89895	91005	XP_067473170.1
NW_027137467.1	91641	94058	XP_067473171.1
NW_027137467.1	94240	95713	XP_067473172.1
NW_027137467.1	96189	97659	XP_067473173.1
NW_027137467.1	99763	101270	XP_067473174.1
NW_027137467.1	101542	103871	XP_067473175.1
NW_027137467.1	103698	105246	XP_067473176.1
NW_027137467.1	106143	106813	XP_067473177.1
NW_027137467.1	106813	107733	XP_067473178.1
NW_027137467.1	108025	109138	XP_067473179.1
NW_027137467.1	110476	113964	XP_067473180.1
NW_027137467.1	115982	116825	XP_067473181.1
NW_027137467.1	117444	118914	XP_067473182.1
NW_027137467.1	118513	120810	XP_067473183.1
NW_027137467.1	121582	123629	XP_067473184.1
NW_027137467.1	124673	125261	XP_067473185.1
NW_027137467.1	125260	127013	XP_067473186.1
NW_027137467.1	126900	127851	XP_067473187.1
NW_027137467.1	128127	129451	XP_067473188.1
NW_027137467.1	129545	131029	XP_067473189.1
NW_027137467.1	131544	134567	XP_067473190.1
NW_027137467.1	135118	136314	XP_067473191.1
NW_027137467.1	136569	136770	XP_067473192.1
NW_027137468.1	976	1144	XP_067473099.1
NW_027137468.1	1808	3081	XP_067473100.1
NW_027137468.1	4069	5200	XP_067473101.1
NW_027137468.1	6853	7695	XP_067473102.1
NW_027137468.1	8000	10231	XP_067473103.1
NW_027137468.1	11905	13798	XP_067473104.1
NW_027137468.1	13971	15321	XP_067473105.1
NW_027137468.1	16019	16589	XP_067473106.1
NW_027137468.1	16895	18105	XP_067473107.1
NW_027137468.1	18604	19597	XP_067473108.1
NW_027137468.1	19749	23016	XP_067473109.1
NW_027137468.1	23291	25234	XP_067473110.1
NW_027137468.1	26008	27734	XP_067473111.1
NW_027137468.1	27895	30255	XP_067473112.1
NW_027137468.1	32977	33667	XP_067473113.1
NW_027137468.1	34121	35371	XP_067473114.1
NW_027137468.1	36983	38938	XP_067473115.1
NW_027137468.1	39353	42062	XP_067473116.1
NW_027137468.1	42324	43644	XP_067473117.1
NW_027137468.1	43960	44923	XP_067473118.1
NW_027137468.1	47332	50109	XP_067473119.1
NW_027137468.1	50728	52413	XP_067473120.1
NW_027137468.1	54553	56719	XP_067473121.1
NW_027137468.1	58029	59005	XP_067473122.1
NW_027137468.1	59209	61021	XP_067473123.1
NW_027137468.1	61615	62437	XP_067473124.1
NW_027137468.1	62756	65543	XP_067473125.1
NW_027137468.1	70282	72520	XP_067473126.1
NW_027137468.1	72948	74276	XP_067473127.1
NW_027137468.1	75050	77402	XP_067473128.1
NW_027137468.1	78326	79232	XP_067473129.1
NW_027137468.1	80460	81895	XP_067473130.1
NW_027137468.1	83818	86248	XP_067473131.1
NW_027137468.1	87058	88488	XP_067473132.1
NW_027137468.1	88847	90491	XP_067473133.1
NW_027137468.1	91384	92588	XP_067473134.1
NW_027137468.1	93017	94419	XP_067473135.1
NW_027137469.1	1716	2774	XP_067473065.1
NW_027137469.1	3327	3955	XP_067473066.1
NW_027137469.1	4041	4833	XP_067473067.1
NW_027137469.1	5328	6315	XP_067473068.1
NW_027137469.1	5371	5731	XP_067473069.1
NW_027137469.1	6665	7716	XP_067473070.1
NW_027137469.1	7887	11897	XP_067473071.1
NW_027137469.1	12650	13403	XP_067473072.1
NW_027137469.1	14647	15676	XP_067473073.1
NW_027137469.1	16326	16857	XP_067473074.1
NW_027137469.1	17836	18304	XP_067473075.1
NW_027137469.1	19929	20414	XP_067473076.1
NW_027137469.1	27618	28129	XP_067473077.1
NW_027137469.1	29747	31760	XP_067473078.1
NW_027137469.1	36870	38491	XP_067473079.1
NW_027137469.1	38913	39825	XP_067473080.1
NW_027137469.1	41000	46735	XP_067473081.1
NW_027137469.1	48228	49138	XP_067473082.1
NW_027137469.1	48884	49856	XP_067473083.1
NW_027137469.1	49660	50991	XP_067473084.1
NW_027137469.1	54532	56238	XP_067473085.1
NW_027137469.1	59968	61642	XP_067473086.1
NW_027137469.1	63737	66252	XP_067473087.1
NW_027137469.1	66299	67241	XP_067473088.1
NW_027137469.1	74115	75020	XP_067473089.1
NW_027137469.1	75003	75641	XP_067473090.1
NW_027137469.1	77140	77866	XP_067473091.1
NW_027137469.1	80332	81424	XP_067473092.1
NW_027137469.1	82442	86034	XP_067473093.1
NW_027137469.1	86422	87039	XP_067473094.1
NW_027137469.1	89019	90231	XP_067473095.1
NW_027137469.1	91627	92107	XP_067473096.1
NW_027137469.1	93963	95771	XP_067473097.1
NW_027137469.1	102400	105225	XP_067473098.1
NW_027137470.1	5453	5643	XP_067473033.1
NW_027137470.1	6249	8238	XP_067473034.1
NW_027137470.1	11218	11592	XP_067473035.1
NW_027137470.1	13389	16307	XP_067473036.1
NW_027137470.1	16409	17661	XP_067473037.1
NW_027137470.1	22281	25350	XP_067473038.1
NW_027137470.1	28216	29556	XP_067473039.1
NW_027137470.1	30410	31739	XP_067473040.1
NW_027137470.1	31727	36257	XP_067473041.1
NW_027137470.1	37463	40113	XP_067473042.1
NW_027137470.1	40629	42111	XP_067473043.1
NW_027137470.1	42873	45616	XP_067473044.1
NW_027137470.1	45554	46880	XP_067473045.1
NW_027137470.1	48342	50348	XP_067473046.1
NW_027137470.1	51350	52595	XP_067473047.1
NW_027137470.1	57261	58664	XP_067473048.1
NW_027137470.1	59670	60872	XP_067473049.1
NW_027137470.1	62835	63177	XP_067473050.1
NW_027137470.1	63290	63994	XP_067473051.1
NW_027137470.1	63873	64410	XP_067473052.1
NW_027137470.1	64999	67328	XP_067473053.1
NW_027137470.1	67574	69506	XP_067473054.1
NW_027137470.1	69728	71508	XP_067473055.1
NW_027137470.1	71833	73038	XP_067473056.1
NW_027137470.1	74761	75525	XP_067473057.1
NW_027137470.1	76528	77689	XP_067473058.1
NW_027137470.1	77976	79918	XP_067473059.1
NW_027137470.1	80814	82976	XP_067473060.1
NW_027137470.1	83256	85466	XP_067473061.1
NW_027137470.1	86647	87145	XP_067473062.1
NW_027137470.1	87663	88608	XP_067473063.1
NW_027137470.1	90786	91348	XP_067473064.1
NW_027137471.1	829	1806	XP_067473006.1
NW_027137471.1	7214	8352	XP_067473007.1
NW_027137471.1	8976	10725	XP_067473008.1
NW_027137471.1	12803	13363	XP_067473009.1
NW_027137471.1	13913	15680	XP_067473010.1
NW_027137471.1	17599	18777	XP_067473011.1
NW_027137471.1	19890	20929	XP_067473012.1
NW_027137471.1	21946	23269	XP_067473013.1
NW_027137471.1	23844	25586	XP_067473014.1
NW_027137471.1	26060	27773	XP_067473015.1
NW_027137471.1	27875	28426	XP_067473016.1
NW_027137471.1	28841	31624	XP_067473017.1
NW_027137471.1	34499	35174	XP_067473018.1
NW_027137471.1	39801	39978	XP_067473019.1
NW_027137471.1	41841	42192	XP_067473020.1
NW_027137471.1	43086	44962	XP_067473021.1
NW_027137471.1	45842	47444	XP_067473022.1
NW_027137471.1	48687	58351	XP_067473023.1
NW_027137471.1	59015	60395	XP_067473024.1
NW_027137471.1	62323	62676	XP_067473025.1
NW_027137471.1	66052	67373	XP_067473026.1
NW_027137471.1	67735	68759	XP_067473027.1
NW_027137471.1	68898	70465	XP_067473028.1
NW_027137471.1	70833	71112	XP_067473029.1
NW_027137471.1	71595	72093	XP_067473030.1
NW_027137471.1	72359	73637	XP_067473031.1
NW_027137471.1	74297	77295	XP_067473032.1
NW_027137472.1	518	4409	XP_067472982.1
NW_027137472.1	5559	6195	XP_067472983.1
NW_027137472.1	7194	7803	XP_067472984.1
NW_027137472.1	9652	10283	XP_067472985.1
NW_027137472.1	10346	11609	XP_067472986.1
NW_027137472.1	13627	15975	XP_067472987.1
NW_027137472.1	19071	20014	XP_067472988.1
NW_027137472.1	20539	21365	XP_067472989.1
NW_027137472.1	22432	30319	XP_067472990.1
NW_027137472.1	30696	32062	XP_067472991.1
NW_027137472.1	32607	35728	XP_067472992.1
NW_027137472.1	36177	40571	XP_067472993.1
NW_027137472.1	41033	42895	XP_067472994.1
NW_027137472.1	45411	46243	XP_067472995.1
NW_027137472.1	48266	49097	XP_067472996.1
NW_027137472.1	49522	51670	XP_067472997.1
NW_027137472.1	51804	52171	XP_067472998.1
NW_027137472.1	58315	59152	XP_067472999.1
NW_027137472.1	59974	60423	XP_067473000.1
NW_027137472.1	63562	63946	XP_067473001.1
NW_027137472.1	66608	67648	XP_067473002.1
NW_027137472.1	68081	68928	XP_067473003.1
NW_027137472.1	70356	70690	XP_067473004.1
NW_027137472.1	72604	74345	XP_067473005.1
NW_027137473.1	1073	1313	XP_067472957.1
NW_027137473.1	1366	4351	XP_067472958.1
NW_027137473.1	4841	6716	XP_067472959.1
NW_027137473.1	13198	14215	XP_067472960.1
NW_027137473.1	16546	17020	XP_067472961.1
NW_027137473.1	18567	20271	XP_067472962.1
NW_027137473.1	20915	22766	XP_067472963.1
NW_027137473.1	23400	24270	XP_067472964.1
NW_027137473.1	24882	25505	XP_067472965.1
NW_027137473.1	25450	26157	XP_067472966.1
NW_027137473.1	26661	27620	XP_067472967.1
NW_027137473.1	28118	28994	XP_067472968.1
NW_027137473.1	29853	30325	XP_067472969.1
NW_027137473.1	31406	31919	XP_067472970.1
NW_027137473.1	31737	32624	XP_067472971.1
NW_027137473.1	32624	33659	XP_067472972.1
NW_027137473.1	33799	35152	XP_067472973.1
NW_027137473.1	35526	36816	XP_067472974.1
NW_027137473.1	36972	37680	XP_067472975.1
NW_027137473.1	39212	40216	XP_067472976.1
NW_027137473.1	47146	49170	XP_067472977.1
NW_027137473.1	49783	57686	XP_067472978.1
NW_027137473.1	60541	65489	XP_067472979.1
NW_027137473.1	67026	69093	XP_067472980.1
NW_027137473.1	71610	72089	XP_067472981.1
NW_027137474.1	5519	6406	XP_067472944.1
NW_027137474.1	8490	9346	XP_067472945.1
NW_027137474.1	12781	14637	XP_067472946.1
NW_027137474.1	16357	18240	XP_067472947.1
NW_027137474.1	18409	19891	XP_067472948.1
NW_027137474.1	20863	23510	XP_067472949.1
NW_027137474.1	23731	25464	XP_067472950.1
NW_027137474.1	25798	27212	XP_067472951.1
NW_027137474.1	28011	29676	XP_067472952.1
NW_027137474.1	38052	39688	XP_067472953.1
NW_027137474.1	42211	43413	XP_067472954.1
NW_027137474.1	44651	46028	XP_067472955.1
NW_027137474.1	46463	48465	XP_067472956.1
NW_027137475.1	327	1700	XP_067472923.1
NW_027137475.1	2813	4747	XP_067472924.1
NW_027137475.1	4959	5988	XP_067472925.1
NW_027137475.1	7300	8578	XP_067472926.1
NW_027137475.1	9382	10745	XP_067472927.1
NW_027137475.1	12229	12663	XP_067472928.1
NW_027137475.1	13618	15939	XP_067472929.1
NW_027137475.1	16262	16899	XP_067472930.1
NW_027137475.1	17358	18538	XP_067472931.1
NW_027137475.1	22587	23661	XP_067472932.1
NW_027137475.1	23744	24752	XP_067472933.1
NW_027137475.1	25588	26615	XP_067472934.1
NW_027137475.1	27179	28288	XP_067472935.1
NW_027137475.1	30278	31430	XP_067472936.1
NW_027137475.1	32335	32938	XP_067472937.1
NW_027137475.1	33413	35233	XP_067472938.1
NW_027137475.1	35974	37398	XP_067472939.1
NW_027137475.1	37797	39377	XP_067472940.1
NW_027137475.1	39751	42163	XP_067472941.1
NW_027137475.1	42237	43897	XP_067472942.1
NW_027137475.1	44529	45774	XP_067472943.1
NW_027137476.1	11	1286	XP_067472910.1
NW_027137476.1	1371	1899	XP_067472911.1
NW_027137476.1	1856	4338	XP_067472912.1
NW_027137476.1	5242	6053	XP_067472913.1
NW_027137476.1	8221	9264	XP_067472914.1
NW_027137476.1	10185	10843	XP_067472915.1
NW_027137476.1	14108	22251	XP_067472916.1
NW_027137476.1	22678	24603	XP_067472917.1
NW_027137476.1	24610	25642	XP_067472918.1
NW_027137476.1	25698	27773	XP_067472919.1
NW_027137476.1	28452	29656	XP_067472920.1
NW_027137476.1	32467	33471	XP_067472921.1
NW_027137476.1	34616	36914	XP_067472922.1
NW_027137477.1	2859	5402	XP_067472892.1
NW_027137477.1	5416	6608	XP_067472893.1
NW_027137477.1	8264	9492	XP_067472894.1
NW_027137477.1	10988	11648	XP_067472895.1
NW_027137477.1	15198	16552	XP_067472896.1
NW_027137477.1	16977	18129	XP_067472897.1
NW_027137477.1	19176	21244	XP_067472898.1
NW_027137477.1	21676	23231	XP_067472899.1
NW_027137477.1	23687	24724	XP_067472900.1
NW_027137477.1	24876	25634	XP_067472901.1
NW_027137477.1	26729	27676	XP_067472902.1
NW_027137477.1	28805	31463	XP_067472903.1
NW_027137477.1	32939	34224	XP_067472904.1
NW_027137477.1	34226	34907	XP_067472905.1
NW_027137477.1	34753	36767	XP_067472906.1
NW_027137477.1	37326	38324	XP_067472907.1
NW_027137477.1	38477	40504	XP_067472908.1
NW_027137477.1	40973	42361	XP_067472909.1
NW_027137478.1	4655	6279	XP_067472881.1
NW_027137478.1	6578	8346	XP_067472882.1
NW_027137478.1	10884	11967	XP_067472883.1
NW_027137478.1	13568	15358	XP_067472884.1
NW_027137478.1	17205	19113	XP_067472885.1
NW_027137478.1	19391	20358	XP_067472886.1
NW_027137478.1	20585	22354	XP_067472887.1
NW_027137478.1	23288	26196	XP_067472888.1
NW_027137478.1	26406	27066	XP_067472889.1
NW_027137478.1	27378	28262	XP_067472890.1
NW_027137478.1	31651	33146	XP_067472891.1
NW_027137479.1	6468	6828	XP_067472863.1
NW_027137479.1	6643	7863	XP_067472864.1
NW_027137479.1	7863	9818	XP_067472865.1
NW_027137479.1	10295	11113	XP_067472866.1
NW_027137479.1	13110	14469	XP_067472867.1
NW_027137479.1	15018	15372	XP_067472868.1
NW_027137479.1	15525	16436	XP_067472869.1
NW_027137479.1	17288	18164	XP_067472870.1
NW_027137479.1	18587	19320	XP_067472871.1
NW_027137479.1	18844	19072	XP_067472872.1
NW_027137479.1	19234	20273	XP_067472873.1
NW_027137479.1	20678	22435	XP_067472874.1
NW_027137479.1	22518	22882	XP_067472875.1
NW_027137479.1	22957	25852	XP_067472876.1
NW_027137479.1	25888	26107	XP_067472877.1
NW_027137479.1	27163	27370	XP_067472878.1
NW_027137479.1	27972	28992	XP_067472879.1
NW_027137479.1	32989	33944	XP_067472880.1
NW_027137480.1	1316	4748	XP_067472855.1
NW_027137480.1	6967	10911	XP_067472856.1
NW_027137480.1	12444	15818	XP_067472857.1
NW_027137480.1	18184	18961	XP_067472858.1
NW_027137480.1	26232	27435	XP_067472859.1
NW_027137480.1	28067	29690	XP_067472860.1
NW_027137480.1	29788	31485	XP_067472861.1
NW_027137480.1	31771	33071	XP_067472862.1
NW_027137481.1	6173	7301	XP_067472844.1
NW_027137481.1	10098	12567	XP_067472845.1
NW_027137481.1	14932	17190	XP_067472846.1
NW_027137481.1	17523	18223	XP_067472847.1
NW_027137481.1	18359	19327	XP_067472848.1
NW_027137481.1	20625	21649	XP_067472849.1
NW_027137481.1	22298	23146	XP_067472850.1
NW_027137481.1	23362	24127	XP_067472851.1
NW_027137481.1	24712	25448	XP_067472852.1
NW_027137481.1	29261	29702	XP_067472853.1
NW_027137481.1	30111	31201	XP_067472854.1
NW_027137482.1	330	784	XP_067472831.1
NW_027137482.1	988	2640	XP_067472832.1
NW_027137482.1	5830	6067	XP_067472833.1
NW_027137482.1	6307	7075	XP_067472834.1
NW_027137482.1	9603	10105	XP_067472835.1
NW_027137482.1	11282	12236	XP_067472836.1
NW_027137482.1	12666	14331	XP_067472837.1
NW_027137482.1	15679	16856	XP_067472838.1
NW_027137482.1	18634	19318	XP_067472839.1
NW_027137482.1	19931	20516	XP_067472840.1
NW_027137482.1	20927	22350	XP_067472841.1
NW_027137482.1	23925	26696	XP_067472842.1
NW_027137482.1	26670	27677	XP_067472843.1
NW_027137483.1	1303	1777	XP_067472827.1
NW_027137483.1	3480	7357	XP_067472828.1
NW_027137483.1	15337	16896	XP_067472829.1
NW_027137483.1	29481	29817	XP_067472830.1
NW_027137484.1	1037	1190	XP_067472813.1
NW_027137484.1	1357	1683	XP_067472814.1
NW_027137484.1	2257	3768	XP_067472815.1
NW_027137484.1	6341	6935	XP_067472816.1
NW_027137484.1	7266	7734	XP_067472817.1
NW_027137484.1	7392	8340	XP_067472818.1
NW_027137484.1	8467	8837	XP_067472819.1
NW_027137484.1	9387	10678	XP_067472820.1
NW_027137484.1	11183	11552	XP_067472821.1
NW_027137484.1	18347	19732	XP_067472822.1
NW_027137484.1	19745	20169	XP_067472823.1
NW_027137484.1	20975	21390	XP_067472824.1
NW_027137484.1	21558	22854	XP_067472825.1
NW_027137484.1	24648	27818	XP_067472826.1
NW_027137485.1	821	1393	XP_067472802.1
NW_027137485.1	3179	3945	XP_067472803.1
NW_027137485.1	3945	4635	XP_067472804.1
NW_027137485.1	4600	5886	XP_067472805.1
NW_027137485.1	7579	7816	XP_067472806.1
NW_027137485.1	12229	12787	XP_067472807.1
NW_027137485.1	14776	15213	XP_067472808.1
NW_027137485.1	15937	16804	XP_067472809.1
NW_027137485.1	22448	22896	XP_067472810.1
NW_027137485.1	26745	27508	XP_067472811.1
NW_027137485.1	28958	29513	XP_067472812.1
NW_027137486.1	2572	3903	XP_067472792.1
NW_027137486.1	3967	4308	XP_067472793.1
NW_027137486.1	4495	5293	XP_067472794.1
NW_027137486.1	7294	8027	XP_067472795.1
NW_027137486.1	8405	9368	XP_067472796.1
NW_027137486.1	11058	11630	XP_067472797.1
NW_027137486.1	13338	14234	XP_067472798.1
NW_027137486.1	15073	16115	XP_067472799.1
NW_027137486.1	17435	18127	XP_067472800.1
NW_027137486.1	21830	22616	XP_067472801.1
NW_027137487.1	4774	8393	XP_067472787.1
NW_027137487.1	9120	10369	XP_067472788.1
NW_027137487.1	9957	10735	XP_067472789.1
NW_027137487.1	16237	18401	XP_067472790.1
NW_027137487.1	19870	21610	XP_067472791.1
NW_027137488.1	2946	3579	XP_067472780.1
NW_027137488.1	3669	4700	XP_067472781.1
NW_027137488.1	7008	8280	XP_067472782.1
NW_027137488.1	9540	11453	XP_067472783.1
NW_027137488.1	14899	15494	XP_067472784.1
NW_027137488.1	17118	17737	XP_067472785.1
NW_027137488.1	18265	20376	XP_067472786.1
NW_027137489.1	2318	4610	XP_067472771.1
NW_027137489.1	6518	7324	XP_067472772.1
NW_027137489.1	7130	7975	XP_067472773.1
NW_027137489.1	10117	10585	XP_067472774.1
NW_027137489.1	10555	11149	XP_067472775.1
NW_027137489.1	11654	11904	XP_067472776.1
NW_027137489.1	12721	13546	XP_067472777.1
NW_027137489.1	14373	15137	XP_067472778.1
NW_027137489.1	21210	21624	XP_067472779.1
NW_027137490.1	1553	4069	XP_067472763.1
NW_027137490.1	4832	6206	XP_067472764.1
NW_027137490.1	6815	7617	XP_067472765.1
NW_027137490.1	7994	9778	XP_067472766.1
NW_027137490.1	9880	11321	XP_067472767.1
NW_027137490.1	11996	13653	XP_067472768.1
NW_027137490.1	14879	15883	XP_067472769.1
NW_027137490.1	16343	17249	XP_067472770.1
NW_027137491.1	1716	2774	XP_067472753.1
NW_027137491.1	3327	3955	XP_067472754.1
NW_027137491.1	4041	4833	XP_067472755.1
NW_027137491.1	5328	6313	XP_067472756.1
NW_027137491.1	5371	5731	XP_067472757.1
NW_027137491.1	7683	8214	XP_067472758.1
NW_027137491.1	11241	11991	XP_067472759.1
NW_027137491.1	13215	14259	XP_067472760.1
NW_027137491.1	14908	15439	XP_067472761.1
NW_027137491.1	16421	17074	XP_067472762.1
NW_027137492.1	1606	2595	XP_067472745.1
NW_027137492.1	3250	3997	XP_067472746.1
NW_027137492.1	4461	4879	XP_067472747.1
NW_027137492.1	4905	5689	XP_067472748.1
NW_027137492.1	6573	7341	XP_067472749.1
NW_027137492.1	8405	9808	XP_067472750.1
NW_027137492.1	10698	12243	XP_067472751.1
NW_027137492.1	14090	16308	XP_067472752.1
NW_027137493.1	9794	11486	XP_067472744.1
NW_027137494.1	0	1975	XP_067472737.1
NW_027137494.1	4301	4718	XP_067472738.1
NW_027137494.1	6615	8124	XP_067472739.1
NW_027137494.1	8634	9211	XP_067472740.1
NW_027137494.1	9838	11356	XP_067472741.1
NW_027137494.1	13667	13943	XP_067472742.1
NW_027137494.1	14864	15592	XP_067472743.1
NW_027137495.1	3247	4848	XP_067472734.1
NW_027137495.1	5632	7196	XP_067472735.1
NW_027137495.1	11292	11842	XP_067472736.1
NW_027137496.1	0	555	XP_067472730.1
NW_027137496.1	2160	2580	XP_067472731.1
NW_027137496.1	5828	6062	XP_067472732.1
NW_027137496.1	6427	7429	XP_067472733.1
NW_027137497.1	90	561	XP_067472726.1
NW_027137497.1	164	2811	XP_067472727.1
NW_027137497.1	3249	3636	XP_067472728.1
NW_027137497.1	7031	8762	XP_067472729.1
NW_027137498.1	1188	2055	XP_067472724.1
NW_027137498.1	3083	3350	XP_067472725.1
NW_027137499.1	2855	3996	XP_067472721.1
NW_027137499.1	4527	5649	XP_067472722.1
NW_027137499.1	5999	6745	XP_067472723.1
NW_027137500.1	686	2561	XP_067472717.1
NW_027137500.1	2711	3239	XP_067472718.1
NW_027137500.1	3056	6042	XP_067472719.1
NW_027137500.1	6092	6332	XP_067472720.1
NW_027137501.1	1074	1341	XP_067472716.1
NW_027137502.1	2156	2671	XP_067472714.1
NW_027137502.1	3186	3665	XP_067472715.1
NW_027137503.1	314	2691	XP_067472713.1
NW_027137504.1	604	1632	XP_067472711.1
NW_027137504.1	3010	3856	XP_067472712.1
NW_027137506.1	204	1530	XP_067472709.1
NW_027137506.1	2148	3579	XP_067472710.1
NW_027137507.1	1793	3001	XP_067472707.1
NW_027137507.1	3246	3558	XP_067472708.1
NW_027137508.1	66	435	XP_067472703.1
NW_027137508.1	1040	2221	XP_067472704.1
NW_027137508.1	2794	3112	XP_067472705.1
NW_027137508.1	3173	3725	XP_067472706.1
NW_027137510.1	0	605	XP_067472701.1
NW_027137510.1	1170	1781	XP_067472702.1
NW_027137511.1	52	378	XP_067472698.1
NW_027137511.1	672	1365	XP_067472699.1
NW_027137511.1	2201	3025	XP_067472700.1
NW_027137512.1	1127	1547	XP_067472696.1
NW_027137512.1	2494	2932	XP_067472697.1
NW_027137513.1	632	2863	XP_067472695.1
NW_027137514.1	144	1601	XP_067472694.1
NW_027137515.1	45	582	XP_067472692.1
NW_027137515.1	869	2558	XP_067472693.1
NW_027137517.1	1099	2106	XP_067472691.1
NW_027137518.1	495	1806	XP_067472690.1
NW_027137519.1	270	1737	XP_067472689.1
NW_027137520.1	9	824	XP_067472688.1
NW_027137521.1	333	564	XP_067472687.1
NW_027137522.1	45	798	XP_067472686.1
NW_027137523.1	688	1388	XP_067472685.1
NW_027137524.1	1198	1721	XP_067472684.1
NW_027137525.1	0	481	XP_067472683.1
NW_027137525.1	1155	1353	XP_067472681.1
NW_027137525.1	1403	1709	XP_067472682.1
NW_027137526.1	390	672	XP_067472679.1
NW_027137526.1	956	1697	XP_067472680.1
NW_027137527.1	252	965	XP_067472678.1
NW_027137528.1	14	290	XP_067472677.1
NW_027137529.1	609	1594	XP_067472676.1
NW_027137530.1	881	1541	XP_067472675.1
NW_027137534.1	97	566	XP_067472674.1
NW_027137535.1	138	910	XP_067472673.1
NW_027137536.1	205	1021	XP_067472672.1
NW_027137537.1	778	943	XP_067472671.1
NW_027137538.1	0	954	XP_067472670.1
NW_027137539.1	835	1078	XP_067472669.1
NW_027137540.1	356	688	XP_067472668.1
NW_027137541.1	54	1023	XP_067472666.1
NW_027137541.1	95	323	XP_067472667.1
NW_027137543.1	0	561	XP_067472665.1
```
