## Supplementary File 2. BED files and Orthogroup tables for the Eurotiomycetes dataset generated using OrthoFinder and orthoSynAssign for "orthoSynAssign: refine orthogroups using synteny information": GCF_001890105.1.bed

```
NW_019208911.1	2532	3428	XP_022584943.1
NW_019208911.1	23040	25068	XP_022584944.1
NW_019208911.1	25558	26906	XP_022584945.1
NW_019208911.1	27289	28246	XP_022584946.1
NW_019208911.1	28050	28288	XP_022584947.1
NW_019208911.1	28332	29814	XP_022584948.1
NW_019208911.1	30616	33509	XP_022584949.1
NW_019208911.1	33111	34855	XP_022584950.1
NW_019208911.1	35060	36606	XP_022584951.1
NW_019208911.1	37325	39430	XP_022584952.1
NW_019208911.1	40120	43524	XP_022584953.1
NW_019208911.1	44196	46155	XP_022584954.1
NW_019208911.1	46452	49705	XP_022584955.1
NW_019208911.1	49301	50793	XP_022584956.1
NW_019208911.1	51922	53760	XP_022584957.1
NW_019208911.1	53993	55512	XP_022584958.1
NW_019208911.1	55818	56570	XP_022584959.1
NW_019208911.1	57741	60099	XP_022584960.1
NW_019208911.1	60331	61421	XP_022584961.1
NW_019208911.1	61511	63128	XP_022584962.1
NW_019208911.1	64352	66032	XP_022584963.1
NW_019208911.1	66211	67075	XP_022584964.1
NW_019208911.1	67212	69013	XP_022584965.1
NW_019208911.1	69029	70668	XP_022584966.1
NW_019208911.1	70492	71762	XP_022584967.1
NW_019208911.1	71864	73521	XP_022584968.1
NW_019208911.1	73937	75656	XP_022584969.1
NW_019208911.1	76605	78425	XP_022584970.1
NW_019208911.1	78425	79814	XP_022584971.1
NW_019208911.1	80082	81454	XP_022584972.1
NW_019208911.1	81573	83072	XP_022584973.1
NW_019208911.1	84242	85769	XP_022584974.1
NW_019208911.1	86505	104862	XP_022584975.1
NW_019208911.1	104966	108553	XP_022584976.1
NW_019208911.1	113086	113409	XP_022584977.1
NW_019208911.1	113462	115673	XP_022584978.1
NW_019208911.1	115814	116361	XP_022584979.1
NW_019208911.1	116360	117405	XP_022584980.1
NW_019208911.1	118351	119209	XP_022584981.1
NW_019208911.1	121704	126168	XP_022584982.1
NW_019208911.1	126711	127028	XP_022584983.1
NW_019208911.1	128407	130218	XP_022584984.1
NW_019208911.1	130288	134805	XP_022584985.1
NW_019208911.1	136114	137729	XP_022584986.1
NW_019208911.1	137644	139092	XP_022584987.1
NW_019208911.1	138911	139911	XP_022584988.1
NW_019208911.1	140412	141859	XP_022584989.1
NW_019208911.1	142253	142825	XP_022584990.1
NW_019208911.1	143602	145983	XP_022584991.1
NW_019208911.1	146763	149185	XP_022584992.1
NW_019208911.1	149568	152330	XP_022584993.1
NW_019208911.1	153942	154876	XP_022584994.1
NW_019208911.1	156175	158101	XP_022584995.1
NW_019208911.1	159271	162060	XP_022584996.1
NW_019208911.1	162248	162861	XP_022584997.1
NW_019208911.1	162986	166287	XP_022584998.1
NW_019208911.1	166878	168306	XP_022584999.1
NW_019208911.1	180531	181081	XP_022585000.1
NW_019208911.1	188792	193065	XP_022585001.1
NW_019208911.1	194574	197024	XP_022585002.1
NW_019208911.1	197952	198757	XP_022585003.1
NW_019208911.1	198432	200160	XP_022585004.1
NW_019208911.1	200900	201975	XP_022585005.1
NW_019208911.1	202546	211100	XP_022585006.1
NW_019208911.1	211165	215212	XP_022585007.1
NW_019208911.1	215401	216320	XP_022585008.1
NW_019208911.1	216806	218219	XP_022585009.1
NW_019208911.1	217976	219455	XP_022585010.1
NW_019208911.1	224724	227499	XP_022585011.1
NW_019208911.1	227096	228029	XP_022585012.1
NW_019208911.1	228544	229054	XP_022585013.1
NW_019208911.1	229496	230407	XP_022585014.1
NW_019208911.1	230445	236261	XP_022585015.1
NW_019208911.1	237012	238522	XP_022585016.1
NW_019208911.1	238813	241766	XP_022585017.1
NW_019208911.1	244966	247480	XP_022585018.1
NW_019208911.1	247667	249362	XP_022585019.1
NW_019208911.1	250509	252089	XP_022585020.1
NW_019208911.1	252257	252967	XP_022585021.1
NW_019208911.1	253130	254963	XP_022585022.1
NW_019208911.1	255269	256624	XP_022585023.1
NW_019208911.1	256930	257531	XP_022585024.1
NW_019208911.1	257960	259629	XP_022585025.1
NW_019208911.1	260109	262855	XP_022585026.1
NW_019208911.1	263321	265825	XP_022585027.1
NW_019208911.1	265885	267577	XP_022585028.1
NW_019208911.1	267627	268958	XP_022585029.1
NW_019208911.1	269206	269994	XP_022585030.1
NW_019208911.1	271886	280206	XP_022585031.1
NW_019208911.1	280613	282584	XP_022585032.1
NW_019208911.1	282813	285038	XP_022585033.1
NW_019208911.1	285544	290010	XP_022585034.1
NW_019208911.1	290820	292924	XP_022585035.1
NW_019208911.1	293514	296199	XP_022585036.1
NW_019208911.1	296310	297319	XP_022585037.1
NW_019208911.1	297164	297869	XP_022585038.1
NW_019208911.1	298066	299223	XP_022585039.1
NW_019208911.1	299626	300596	XP_022585040.1
NW_019208911.1	300832	301767	XP_022585041.1
NW_019208911.1	301652	304514	XP_022585042.1
NW_019208911.1	304797	305584	XP_022585043.1
NW_019208911.1	305496	306791	XP_022585044.1
NW_019208911.1	306330	308135	XP_022585045.1
NW_019208911.1	308163	309101	XP_022585046.1
NW_019208911.1	309798	312823	XP_022585047.1
NW_019208911.1	313315	313901	XP_022585048.1
NW_019208911.1	314488	318121	XP_022585049.1
NW_019208911.1	318684	324129	XP_022585050.1
NW_019208911.1	324413	328504	XP_022585051.1
NW_019208911.1	329477	336656	XP_022585052.1
NW_019208911.1	338039	340027	XP_022585053.1
NW_019208911.1	340889	342344	XP_022585054.1
NW_019208911.1	343141	344891	XP_022585055.1
NW_019208911.1	344846	346744	XP_022585056.1
NW_019208911.1	347423	348422	XP_022585057.1
NW_019208911.1	348508	349635	XP_022585058.1
NW_019208911.1	349804	353715	XP_022585059.1
NW_019208911.1	354797	359617	XP_022585060.1
NW_019208911.1	361171	362287	XP_022585061.1
NW_019208911.1	362613	364990	XP_022585062.1
NW_019208911.1	364560	366986	XP_022585063.1
NW_019208911.1	371208	375381	XP_022585064.1
NW_019208911.1	375666	379809	XP_022585065.1
NW_019208911.1	380326	381586	XP_022585066.1
NW_019208911.1	381748	383177	XP_022585067.1
NW_019208911.1	383545	384111	XP_022585068.1
NW_019208911.1	384497	385247	XP_022585069.1
NW_019208911.1	385623	388446	XP_022585070.1
NW_019208911.1	388418	389080	XP_022585071.1
NW_019208911.1	390443	391275	XP_022585072.1
NW_019208911.1	391397	393243	XP_022585073.1
NW_019208911.1	394098	395422	XP_022585074.1
NW_019208911.1	395474	397817	XP_022585075.1
NW_019208911.1	398573	400517	XP_022585076.1
NW_019208911.1	400910	404283	XP_022585077.1
NW_019208911.1	404672	408254	XP_022585078.1
NW_019208911.1	408505	411181	XP_022585079.1
NW_019208911.1	412553	413588	XP_022585080.1
NW_019208911.1	414484	418142	XP_022585081.1
NW_019208911.1	418500	422959	XP_022585082.1
NW_019208911.1	422877	424422	XP_022585083.1
NW_019208911.1	424461	426031	XP_022585084.1
NW_019208911.1	426139	427525	XP_022585085.1
NW_019208911.1	428061	434851	XP_022585086.1
NW_019208911.1	435516	436470	XP_022585087.1
NW_019208911.1	436733	437069	XP_022585088.1
NW_019208911.1	437142	438628	XP_022585089.1
NW_019208911.1	438924	444407	XP_022585090.1
NW_019208911.1	444585	445637	XP_022585091.1
NW_019208911.1	446329	448490	XP_022585092.1
NW_019208911.1	449821	450936	XP_022585093.1
NW_019208911.1	451561	453505	XP_022585094.1
NW_019208911.1	455145	456513	XP_022585095.1
NW_019208911.1	456719	459294	XP_022585096.1
NW_019208911.1	459579	461730	XP_022585097.1
NW_019208911.1	461980	463397	XP_022585098.1
NW_019208911.1	464025	468175	XP_022585099.1
NW_019208911.1	467829	468563	XP_022585100.1
NW_019208911.1	471193	473480	XP_022585101.1
NW_019208911.1	474855	477144	XP_022585102.1
NW_019208911.1	477996	478412	XP_022585103.1
NW_019208911.1	478698	482011	XP_022585104.1
NW_019208911.1	481695	482320	XP_022585105.1
NW_019208911.1	483795	486428	XP_022585106.1
NW_019208911.1	489366	490830	XP_022585107.1
NW_019208911.1	490953	492677	XP_022585108.1
NW_019208911.1	494009	494444	XP_022585109.1
NW_019208911.1	495701	497189	XP_022585110.1
NW_019208911.1	497574	498605	XP_022585111.1
NW_019208911.1	498788	501563	XP_022585112.1
NW_019208911.1	501590	502851	XP_022585113.1
NW_019208911.1	503162	503693	XP_022585114.1
NW_019208911.1	504213	504986	XP_022585115.1
NW_019208911.1	506083	507499	XP_022585116.1
NW_019208911.1	507622	509086	XP_022585117.1
NW_019208911.1	509212	511016	XP_022585118.1
NW_019208911.1	513857	515741	XP_022585119.1
NW_019208911.1	515808	517426	XP_022585120.1
NW_019208911.1	519375	520031	XP_022585121.1
NW_019208911.1	520196	520883	XP_022585122.1
NW_019208911.1	521686	524532	XP_022585123.1
NW_019208911.1	524800	525487	XP_022585124.1
NW_019208911.1	527287	529064	XP_022585125.1
NW_019208911.1	530384	532105	XP_022585126.1
NW_019208911.1	531966	533536	XP_022585127.1
NW_019208911.1	533769	537202	XP_022585128.1
NW_019208911.1	537691	539767	XP_022585129.1
NW_019208911.1	539944	540807	XP_022585130.1
NW_019208911.1	541448	543296	XP_022585131.1
NW_019208911.1	544099	545809	XP_022585132.1
NW_019208911.1	545930	547341	XP_022585133.1
NW_019208911.1	547603	549304	XP_022585134.1
NW_019208911.1	549712	551086	XP_022585135.1
NW_019208911.1	551109	552654	XP_022585136.1
NW_019208911.1	553230	554585	XP_022585137.1
NW_019208911.1	554418	556130	XP_022585138.1
NW_019208911.1	556561	557923	XP_022585139.1
NW_019208911.1	558064	558954	XP_022585140.1
NW_019208911.1	559348	561212	XP_022585141.1
NW_019208911.1	563539	563928	XP_022585142.1
NW_019208911.1	564534	565909	XP_022585143.1
NW_019208911.1	565725	566336	XP_022585144.1
NW_019208911.1	565863	567574	XP_022585145.1
NW_019208911.1	568358	569599	XP_022585146.1
NW_019208911.1	569907	570401	XP_022585147.1
NW_019208911.1	570879	572506	XP_022585148.1
NW_019208911.1	572691	573701	XP_022585149.1
NW_019208911.1	575906	578173	XP_022585150.1
NW_019208911.1	578341	580291	XP_022585151.1
NW_019208911.1	583837	585791	XP_022585152.1
NW_019208911.1	587862	588328	XP_022585153.1
NW_019208911.1	588551	589553	XP_022585154.1
NW_019208911.1	589799	591287	XP_022585155.1
NW_019208911.1	592259	593501	XP_022585156.1
NW_019208911.1	595374	595991	XP_022585157.1
NW_019208911.1	596815	598466	XP_022585158.1
NW_019208911.1	598834	600688	XP_022585159.1
NW_019208911.1	600857	602093	XP_022585160.1
NW_019208911.1	603929	605412	XP_022585161.1
NW_019208911.1	605350	607461	XP_022585162.1
NW_019208911.1	607812	608599	XP_022585163.1
NW_019208911.1	608621	610456	XP_022585164.1
NW_019208911.1	610683	611698	XP_022585165.1
NW_019208911.1	612392	613868	XP_022585166.1
NW_019208911.1	615579	616432	XP_022585167.1
NW_019208911.1	617251	617766	XP_022585168.1
NW_019208911.1	618051	619330	XP_022585169.1
NW_019208911.1	619608	622053	XP_022585170.1
NW_019208911.1	622690	624280	XP_022585171.1
NW_019208911.1	624933	627009	XP_022585172.1
NW_019208911.1	628356	630775	XP_022585173.1
NW_019208911.1	631017	632277	XP_022585174.1
NW_019208911.1	632703	634791	XP_022585175.1
NW_019208911.1	634821	636186	XP_022585176.1
NW_019208911.1	636734	638287	XP_022585177.1
NW_019208911.1	639050	639981	XP_022585178.1
NW_019208911.1	640127	641582	XP_022585179.1
NW_019208911.1	641691	642684	XP_022585180.1
NW_019208911.1	643276	645860	XP_022585181.1
NW_019208911.1	646511	647302	XP_022585182.1
NW_019208911.1	647350	651079	XP_022585183.1
NW_019208911.1	652114	652387	XP_022585184.1
NW_019208911.1	652494	653292	XP_022585185.1
NW_019208911.1	654440	656137	XP_022585186.1
NW_019208911.1	656536	657762	XP_022585187.1
NW_019208911.1	657887	658261	XP_022585188.1
NW_019208911.1	658496	659901	XP_022585189.1
NW_019208911.1	661326	662074	XP_022585190.1
NW_019208911.1	662553	664173	XP_022585191.1
NW_019208911.1	663755	664351	XP_022585192.1
NW_019208911.1	665417	667787	XP_022585193.1
NW_019208911.1	668767	670134	XP_022585194.1
NW_019208911.1	670616	671881	XP_022585195.1
NW_019208911.1	672768	673490	XP_022585196.1
NW_019208911.1	674157	674640	XP_022585197.1
NW_019208911.1	674961	675303	XP_022585198.1
NW_019208911.1	676689	677974	XP_022585199.1
NW_019208911.1	680557	682230	XP_022585200.1
NW_019208911.1	682727	684796	XP_022585201.1
NW_019208911.1	685001	686359	XP_022585202.1
NW_019208911.1	688644	689670	XP_022585203.1
NW_019208911.1	689947	690448	XP_022585204.1
NW_019208911.1	691987	694041	XP_022585205.1
NW_019208911.1	694711	696248	XP_022585206.1
NW_019208911.1	696283	697880	XP_022585207.1
NW_019208911.1	699265	700232	XP_022585208.1
NW_019208911.1	700542	702250	XP_022585209.1
NW_019208911.1	702066	702892	XP_022585210.1
NW_019208911.1	703086	703440	XP_022585211.1
NW_019208911.1	705522	707025	XP_022585212.1
NW_019208911.1	707203	708407	XP_022585213.1
NW_019208911.1	708693	709668	XP_022585214.1
NW_019208911.1	710174	716475	XP_022585215.1
NW_019208911.1	716638	718942	XP_022585216.1
NW_019208911.1	720743	721656	XP_022585217.1
NW_019208911.1	721786	722854	XP_022585218.1
NW_019208911.1	723624	724194	XP_022585219.1
NW_019208911.1	724438	725304	XP_022585220.1
NW_019208911.1	725477	727998	XP_022585221.1
NW_019208911.1	730092	730724	XP_022585222.1
NW_019208911.1	730718	736112	XP_022585223.1
NW_019208911.1	736330	741023	XP_022585224.1
NW_019208911.1	740751	741333	XP_022585225.1
NW_019208911.1	741709	744097	XP_022585226.1
NW_019208911.1	744560	745958	XP_022585227.1
NW_019208911.1	746290	750971	XP_022585228.1
NW_019208911.1	751084	752544	XP_022585229.1
NW_019208911.1	753165	757619	XP_022585230.1
NW_019208911.1	758025	758962	XP_022585231.1
NW_019208911.1	759118	760072	XP_022585232.1
NW_019208911.1	761382	763627	XP_022585233.1
NW_019208911.1	763876	765017	XP_022585234.1
NW_019208911.1	766054	767874	XP_022585235.1
NW_019208911.1	768042	769339	XP_022585236.1
NW_019208911.1	769282	771281	XP_022585237.1
NW_019208911.1	771881	773416	XP_022585238.1
NW_019208911.1	773954	775176	XP_022585239.1
NW_019208911.1	775978	778696	XP_022585240.1
NW_019208911.1	778475	780155	XP_022585241.1
NW_019208911.1	780208	781266	XP_022585242.1
NW_019208911.1	781448	783606	XP_022585243.1
NW_019208911.1	783534	784948	XP_022585244.1
NW_019208911.1	786068	786826	XP_022585245.1
NW_019208911.1	787468	788558	XP_022585246.1
NW_019208911.1	790608	791934	XP_022585247.1
NW_019208911.1	792426	793605	XP_022585248.1
NW_019208911.1	794034	795826	XP_022585249.1
NW_019208911.1	796636	797593	XP_022585250.1
NW_019208911.1	798540	799727	XP_022585251.1
NW_019208911.1	799826	801325	XP_022585252.1
NW_019208911.1	803765	805168	XP_022585253.1
NW_019208911.1	805617	806289	XP_022585254.1
NW_019208911.1	805969	808914	XP_022585255.1
NW_019208911.1	809542	810583	XP_022585256.1
NW_019208911.1	812465	813098	XP_022585257.1
NW_019208911.1	814966	816445	XP_022585258.1
NW_019208911.1	817226	818928	XP_022585259.1
NW_019208911.1	818993	820589	XP_022585260.1
NW_019208911.1	821287	823302	XP_022585261.1
NW_019208911.1	823634	825453	XP_022585262.1
NW_019208911.1	826010	826829	XP_022585263.1
NW_019208911.1	826874	827790	XP_022585264.1
NW_019208911.1	828242	829398	XP_022585265.1
NW_019208911.1	829924	831992	XP_022585266.1
NW_019208911.1	832209	832559	XP_022585267.1
NW_019208911.1	833090	835558	XP_022585268.1
NW_019208911.1	836258	838366	XP_022585269.1
NW_019208911.1	839146	840094	XP_022585270.1
NW_019208911.1	840073	841622	XP_022585271.1
NW_019208911.1	841512	842612	XP_022585272.1
NW_019208911.1	842834	843959	XP_022585273.1
NW_019208911.1	844083	846225	XP_022585274.1
NW_019208911.1	846964	849005	XP_022585275.1
NW_019208911.1	850555	853393	XP_022585276.1
NW_019208911.1	853905	855627	XP_022585277.1
NW_019208911.1	857903	859479	XP_022585278.1
NW_019208911.1	859488	861268	XP_022585279.1
NW_019208911.1	862796	863415	XP_022585280.1
NW_019208911.1	863486	864159	XP_022585281.1
NW_019208911.1	864403	865075	XP_022585282.1
NW_019208911.1	865123	869141	XP_022585283.1
NW_019208911.1	869442	870105	XP_022585284.1
NW_019208911.1	870649	872292	XP_022585285.1
NW_019208911.1	874067	875318	XP_022585286.1
NW_019208911.1	875714	877376	XP_022585287.1
NW_019208911.1	877406	878445	XP_022585288.1
NW_019208911.1	879356	880149	XP_022585289.1
NW_019208911.1	880116	881820	XP_022585290.1
NW_019208911.1	882402	882777	XP_022585291.1
NW_019208911.1	883407	883812	XP_022585292.1
NW_019208911.1	887013	888845	XP_022585293.1
NW_019208911.1	888935	889811	XP_022585294.1
NW_019208911.1	889948	891332	XP_022585295.1
NW_019208911.1	891055	891596	XP_022585296.1
NW_019208911.1	893211	894410	XP_022585297.1
NW_019208911.1	894749	896143	XP_022585298.1
NW_019208911.1	896124	898294	XP_022585299.1
NW_019208911.1	900407	901223	XP_022585300.1
NW_019208911.1	901840	903472	XP_022585301.1
NW_019208911.1	903587	905214	XP_022585302.1
NW_019208911.1	905575	907077	XP_022585303.1
NW_019208911.1	907273	910766	XP_022585304.1
NW_019208911.1	911552	912814	XP_022585305.1
NW_019208911.1	913029	914692	XP_022585306.1
NW_019208911.1	914927	917469	XP_022585307.1
NW_019208911.1	918578	921132	XP_022585308.1
NW_019208911.1	921639	924186	XP_022585309.1
NW_019208911.1	924882	926950	XP_022585310.1
NW_019208911.1	927947	929008	XP_022585311.1
NW_019208911.1	929617	930707	XP_022585312.1
NW_019208911.1	932499	933247	XP_022585313.1
NW_019208911.1	933792	935649	XP_022585314.1
NW_019208911.1	937805	938673	XP_022585315.1
NW_019208911.1	939020	940821	XP_022585316.1
NW_019208911.1	940951	942451	XP_022585317.1
NW_019208911.1	942567	943596	XP_022585318.1
NW_019208911.1	943956	946891	XP_022585319.1
NW_019208911.1	946917	947652	XP_022585320.1
NW_019208911.1	947260	948820	XP_022585321.1
NW_019208911.1	949029	953589	XP_022585322.1
NW_019208911.1	955309	957213	XP_022585323.1
NW_019208911.1	957611	958067	XP_022585324.1
NW_019208911.1	957967	959390	XP_022585325.1
NW_019208911.1	959788	960435	XP_022585326.1
NW_019208911.1	960640	961379	XP_022585327.1
NW_019208911.1	961759	963219	XP_022585328.1
NW_019208911.1	964208	966875	XP_022585329.1
NW_019208911.1	967845	969122	XP_022585330.1
NW_019208911.1	969201	970793	XP_022585331.1
NW_019208911.1	970769	971568	XP_022585332.1
NW_019208911.1	971623	974498	XP_022585333.1
NW_019208911.1	974611	977249	XP_022585334.1
NW_019208911.1	980013	981903	XP_022585335.1
NW_019208911.1	981725	985852	XP_022585336.1
NW_019208911.1	985949	989457	XP_022585337.1
NW_019208911.1	989974	991459	XP_022585338.1
NW_019208911.1	991747	995448	XP_022585339.1
NW_019208911.1	995711	999389	XP_022585340.1
NW_019208911.1	1001317	1004333	XP_022585341.1
NW_019208911.1	1004631	1005512	XP_022585342.1
NW_019208911.1	1005718	1006850	XP_022585343.1
NW_019208911.1	1007094	1008608	XP_022585344.1
NW_019208911.1	1011333	1012653	XP_022585345.1
NW_019208911.1	1012931	1014053	XP_022585346.1
NW_019208911.1	1014936	1015925	XP_022585347.1
NW_019208911.1	1017093	1018037	XP_022585348.1
NW_019208911.1	1018766	1019782	XP_022585349.1
NW_019208911.1	1020523	1023286	XP_022585350.1
NW_019208911.1	1024088	1025699	XP_022585351.1
NW_019208911.1	1026233	1027523	XP_022585352.1
NW_019208911.1	1027970	1030696	XP_022585353.1
NW_019208911.1	1031026	1032449	XP_022585354.1
NW_019208911.1	1032638	1034957	XP_022585355.1
NW_019208911.1	1034991	1036567	XP_022585356.1
NW_019208911.1	1036904	1039181	XP_022585357.1
NW_019208911.1	1040228	1042138	XP_022585358.1
NW_019208911.1	1043012	1044122	XP_022585359.1
NW_019208911.1	1044163	1045630	XP_022585360.1
NW_019208911.1	1046086	1046809	XP_022585361.1
NW_019208911.1	1047361	1048402	XP_022585362.1
NW_019208911.1	1048666	1049172	XP_022585363.1
NW_019208911.1	1049474	1050725	XP_022585364.1
NW_019208911.1	1051622	1052570	XP_022585365.1
NW_019208911.1	1053311	1054745	XP_022585366.1
NW_019208911.1	1056218	1058939	XP_022585367.1
NW_019208911.1	1062268	1063979	XP_022585368.1
NW_019208911.1	1066688	1067631	XP_022585369.1
NW_019208911.1	1067718	1069095	XP_022585370.1
NW_019208911.1	1069053	1069793	XP_022585371.1
NW_019208911.1	1070083	1071072	XP_022585372.1
NW_019208911.1	1073514	1075062	XP_022585373.1
NW_019208911.1	1076234	1077461	XP_022585374.1
NW_019208911.1	1077619	1079158	XP_022585375.1
NW_019208911.1	1079128	1079616	XP_022585376.1
NW_019208911.1	1079531	1081436	XP_022585377.1
NW_019208911.1	1083521	1084381	XP_022585378.1
NW_019208911.1	1084866	1087058	XP_022585379.1
NW_019208911.1	1087076	1088208	XP_022585380.1
NW_019208911.1	1088079	1088879	XP_022585381.1
NW_019208911.1	1088996	1090571	XP_022585382.1
NW_019208911.1	1091020	1093378	XP_022585383.1
NW_019208911.1	1094190	1096749	XP_022585384.1
NW_019208911.1	1097001	1098393	XP_022585385.1
NW_019208911.1	1098563	1099398	XP_022585386.1
NW_019208911.1	1099691	1102942	XP_022585387.1
NW_019208911.1	1102463	1103110	XP_022585388.1
NW_019208911.1	1103023	1103309	XP_022585389.1
NW_019208911.1	1105711	1106792	XP_022585390.1
NW_019208911.1	1107423	1109179	XP_022585391.1
NW_019208911.1	1108876	1110590	XP_022585392.1
NW_019208911.1	1110818	1111628	XP_022585393.1
NW_019208911.1	1111756	1114603	XP_022585394.1
NW_019208911.1	1114758	1116324	XP_022585395.1
NW_019208911.1	1116427	1117630	XP_022585396.1
NW_019208911.1	1118784	1119297	XP_022585397.1
NW_019208911.1	1119379	1120887	XP_022585398.1
NW_019208911.1	1121633	1123665	XP_022585399.1
NW_019208911.1	1123784	1126890	XP_022585400.1
NW_019208911.1	1128276	1129380	XP_022585401.1
NW_019208911.1	1129439	1131235	XP_022585402.1
NW_019208911.1	1131544	1133573	XP_022585403.1
NW_019208911.1	1133656	1134376	XP_022585404.1
NW_019208911.1	1134499	1135105	XP_022585405.1
NW_019208911.1	1135706	1138660	XP_022585406.1
NW_019208911.1	1139729	1141457	XP_022585407.1
NW_019208911.1	1141626	1144864	XP_022585408.1
NW_019208911.1	1145692	1147861	XP_022585409.1
NW_019208911.1	1148420	1148839	XP_022585410.1
NW_019208911.1	1148945	1150396	XP_022585411.1
NW_019208911.1	1150556	1152411	XP_022585412.1
NW_019208911.1	1152415	1154360	XP_022585413.1
NW_019208911.1	1155025	1156621	XP_022585414.1
NW_019208911.1	1157074	1158310	XP_022585415.1
NW_019208911.1	1159208	1162345	XP_022585416.1
NW_019208911.1	1162796	1167084	XP_022585417.1
NW_019208911.1	1167087	1169560	XP_022585418.1
NW_019208911.1	1170140	1172588	XP_022585419.1
NW_019208911.1	1172784	1175828	XP_022585420.1
NW_019208911.1	1175697	1176378	XP_022585421.1
NW_019208911.1	1176531	1177920	XP_022585422.1
NW_019208911.1	1178507	1180599	XP_022585423.1
NW_019208911.1	1180615	1184007	XP_022585424.1
NW_019208911.1	1185317	1185713	XP_022585425.1
NW_019208911.1	1186001	1189108	XP_022585426.1
NW_019208911.1	1189154	1190930	XP_022585427.1
NW_019208911.1	1191649	1193581	XP_022585428.1
NW_019208911.1	1193693	1196126	XP_022585429.1
NW_019208911.1	1196506	1198890	XP_022585430.1
NW_019208911.1	1199225	1202795	XP_022585431.1
NW_019208911.1	1203001	1204386	XP_022585432.1
NW_019208911.1	1204598	1205444	XP_022585433.1
NW_019208911.1	1205861	1208788	XP_022585434.1
NW_019208911.1	1209436	1210527	XP_022585435.1
NW_019208911.1	1211184	1212364	XP_022585436.1
NW_019208911.1	1213423	1218829	XP_022585437.1
NW_019208911.1	1219328	1232491	XP_022585438.1
NW_019208911.1	1232633	1233656	XP_022585439.1
NW_019208911.1	1233894	1235278	XP_022585440.1
NW_019208911.1	1235743	1236286	XP_022585441.1
NW_019208911.1	1238129	1246704	XP_022585442.1
NW_019208911.1	1246941	1248639	XP_022585443.1
NW_019208911.1	1248842	1254401	XP_022585444.1
NW_019208911.1	1255144	1260186	XP_022585445.1
NW_019208911.1	1260588	1263404	XP_022585446.1
NW_019208911.1	1263676	1265042	XP_022585447.1
NW_019208911.1	1265026	1270509	XP_022585448.1
NW_019208911.1	1270997	1272033	XP_022585449.1
NW_019208911.1	1274294	1278496	XP_022585450.1
NW_019208911.1	1278995	1281400	XP_022585451.1
NW_019208911.1	1281442	1282016	XP_022585452.1
NW_019208911.1	1282069	1283435	XP_022585453.1
NW_019208911.1	1283578	1284674	XP_022585454.1
NW_019208911.1	1284674	1286625	XP_022585455.1
NW_019208911.1	1286754	1298419	XP_022585456.1
NW_019208911.1	1298673	1302247	XP_022585457.1
NW_019208911.1	1302793	1304971	XP_022585458.1
NW_019208911.1	1305666	1308556	XP_022585459.1
NW_019208911.1	1309048	1311856	XP_022585460.1
NW_019208911.1	1312236	1314833	XP_022585461.1
NW_019208911.1	1315370	1316966	XP_022585462.1
NW_019208911.1	1317443	1318140	XP_022585463.1
NW_019208911.1	1318663	1320025	XP_022585464.1
NW_019208911.1	1320643	1322350	XP_022585465.1
NW_019208911.1	1322504	1324424	XP_022585466.1
NW_019208911.1	1326572	1328368	XP_022585467.1
NW_019208911.1	1329223	1329974	XP_022585468.1
NW_019208911.1	1329661	1332939	XP_022585469.1
NW_019208911.1	1333435	1336774	XP_022585470.1
NW_019208911.1	1336993	1337994	XP_022585471.1
NW_019208911.1	1340400	1341807	XP_022585472.1
NW_019208911.1	1343716	1345889	XP_022585473.1
NW_019208911.1	1346754	1347744	XP_022585474.1
NW_019208911.1	1347800	1349622	XP_022585475.1
NW_019208911.1	1349944	1351944	XP_022585476.1
NW_019208911.1	1351998	1353582	XP_022585477.1
NW_019208911.1	1354015	1354661	XP_022585478.1
NW_019208911.1	1358225	1360181	XP_022585479.1
NW_019208911.1	1360307	1360987	XP_022585480.1
NW_019208911.1	1360981	1362646	XP_022585481.1
NW_019208911.1	1365251	1366393	XP_022585482.1
NW_019208911.1	1366986	1368182	XP_022585483.1
NW_019208911.1	1368658	1369024	XP_022585484.1
NW_019208911.1	1369433	1370700	XP_022585485.1
NW_019208911.1	1371382	1373369	XP_022585486.1
NW_019208911.1	1373820	1375130	XP_022585487.1
NW_019208911.1	1375792	1379610	XP_022585488.1
NW_019208911.1	1380754	1381452	XP_022585489.1
NW_019208911.1	1382069	1385274	XP_022585490.1
NW_019208911.1	1385608	1386475	XP_022585491.1
NW_019208911.1	1386597	1388325	XP_022585492.1
NW_019208911.1	1389281	1391011	XP_022585493.1
NW_019208911.1	1391365	1392578	XP_022585494.1
NW_019208911.1	1392727	1394434	XP_022585495.1
NW_019208911.1	1394877	1396815	XP_022585496.1
NW_019208911.1	1397157	1398318	XP_022585497.1
NW_019208911.1	1398384	1399408	XP_022585498.1
NW_019208911.1	1400122	1404403	XP_022585499.1
NW_019208911.1	1404691	1405996	XP_022585500.1
NW_019208911.1	1406713	1408758	XP_022585501.1
NW_019208911.1	1408480	1410151	XP_022585502.1
NW_019208911.1	1410311	1411434	XP_022585503.1
NW_019208911.1	1411560	1412539	XP_022585504.1
NW_019208911.1	1414023	1415512	XP_022585505.1
NW_019208911.1	1415629	1416699	XP_022585506.1
NW_019208911.1	1416843	1419242	XP_022585507.1
NW_019208911.1	1420128	1421846	XP_022585508.1
NW_019208911.1	1422013	1423624	XP_022585509.1
NW_019208911.1	1426104	1427034	XP_022585510.1
NW_019208911.1	1427078	1429610	XP_022585511.1
NW_019208911.1	1429515	1432732	XP_022585512.1
NW_019208911.1	1433272	1434302	XP_022585513.1
NW_019208911.1	1434427	1438087	XP_022585514.1
NW_019208911.1	1438268	1439874	XP_022585515.1
NW_019208911.1	1439873	1442007	XP_022585516.1
NW_019208911.1	1442540	1446490	XP_022585517.1
NW_019208911.1	1446635	1447690	XP_022585518.1
NW_019208911.1	1447718	1449727	XP_022585519.1
NW_019208911.1	1449894	1459382	XP_022585520.1
NW_019208911.1	1459452	1468548	XP_022585521.1
NW_019208911.1	1469152	1471593	XP_022585522.1
NW_019208911.1	1472054	1472724	XP_022585523.1
NW_019208911.1	1473602	1477349	XP_022585524.1
NW_019208911.1	1477916	1478433	XP_022585525.1
NW_019208911.1	1478960	1480514	XP_022585526.1
NW_019208911.1	1480567	1481476	XP_022585527.1
NW_019208911.1	1481718	1483421	XP_022585528.1
NW_019208911.1	1486809	1487835	XP_022585529.1
NW_019208911.1	1488063	1489489	XP_022585530.1
NW_019208911.1	1489574	1491151	XP_022585531.1
NW_019208911.1	1491328	1491912	XP_022585532.1
NW_019208911.1	1492043	1493365	XP_022585533.1
NW_019208911.1	1493494	1494719	XP_022585534.1
NW_019208911.1	1494828	1496680	XP_022585535.1
NW_019208911.1	1497368	1499496	XP_022585536.1
NW_019208911.1	1499618	1501792	XP_022585537.1
NW_019208911.1	1501846	1503816	XP_022585538.1
NW_019208911.1	1503998	1504646	XP_022585539.1
NW_019208911.1	1504628	1506701	XP_022585540.1
NW_019208911.1	1506721	1507924	XP_022585541.1
NW_019208911.1	1509386	1511569	XP_022585542.1
NW_019208911.1	1512214	1514008	XP_022585543.1
NW_019208911.1	1514128	1515661	XP_022585544.1
NW_019208911.1	1515743	1518002	XP_022585545.1
NW_019208911.1	1517918	1518571	XP_022585546.1
NW_019208911.1	1518699	1520954	XP_022585547.1
NW_019208911.1	1521450	1523485	XP_022585548.1
NW_019208911.1	1524850	1525496	XP_022585549.1
NW_019208911.1	1525928	1526906	XP_022585550.1
NW_019208911.1	1527325	1528552	XP_022585551.1
NW_019208911.1	1530481	1531171	XP_022585552.1
NW_019208911.1	1531331	1533077	XP_022585553.1
NW_019208911.1	1533652	1535707	XP_022585554.1
NW_019208911.1	1535390	1536258	XP_022585555.1
NW_019208911.1	1536788	1538199	XP_022585556.1
NW_019208911.1	1537954	1538931	XP_022585557.1
NW_019208911.1	1539689	1541976	XP_022585558.1
NW_019208911.1	1542454	1545463	XP_022585559.1
NW_019208911.1	1545334	1547242	XP_022585560.1
NW_019208911.1	1547432	1549519	XP_022585561.1
NW_019208911.1	1553554	1558954	XP_022585562.1
NW_019208911.1	1559834	1561611	XP_022585563.1
NW_019208911.1	1561750	1563587	XP_022585564.1
NW_019208911.1	1563647	1565598	XP_022585565.1
NW_019208911.1	1566485	1571104	XP_022585566.1
NW_019208911.1	1574204	1575234	XP_022585567.1
NW_019208911.1	1575650	1577718	XP_022585568.1
NW_019208911.1	1578060	1579753	XP_022585569.1
NW_019208911.1	1580111	1583090	XP_022585570.1
NW_019208911.1	1583207	1585957	XP_022585571.1
NW_019208911.1	1585484	1586945	XP_022585572.1
NW_019208911.1	1587114	1590977	XP_022585573.1
NW_019208911.1	1591130	1593304	XP_022585574.1
NW_019208911.1	1593522	1594645	XP_022585575.1
NW_019208911.1	1594953	1596780	XP_022585576.1
NW_019208911.1	1598002	1602586	XP_022585577.1
NW_019208911.1	1606376	1609184	XP_022585578.1
NW_019208911.1	1609345	1612584	XP_022585579.1
NW_019208911.1	1613141	1616146	XP_022585580.1
NW_019208911.1	1616356	1617561	XP_022585581.1
NW_019208911.1	1617514	1619495	XP_022585582.1
NW_019208911.1	1620260	1621930	XP_022585583.1
NW_019208911.1	1624267	1626193	XP_022585584.1
NW_019208911.1	1626736	1627873	XP_022585585.1
NW_019208911.1	1628216	1629693	XP_022585586.1
NW_019208911.1	1629968	1631307	XP_022585587.1
NW_019208911.1	1631381	1633337	XP_022585588.1
NW_019208911.1	1633575	1634322	XP_022585589.1
NW_019208911.1	1634950	1635957	XP_022585590.1
NW_019208911.1	1636506	1638461	XP_022585591.1
NW_019208911.1	1638507	1639652	XP_022585592.1
NW_019208911.1	1639828	1643435	XP_022585593.1
NW_019208911.1	1643476	1644336	XP_022585594.1
NW_019208911.1	1644671	1646708	XP_022585595.1
NW_019208911.1	1647730	1650206	XP_022585596.1
NW_019208911.1	1650482	1652049	XP_022585597.1
NW_019208911.1	1652100	1653536	XP_022585598.1
NW_019208911.1	1653802	1656667	XP_022585599.1
NW_019208911.1	1656755	1657418	XP_022585600.1
NW_019208911.1	1658062	1660299	XP_022585601.1
NW_019208911.1	1660490	1661297	XP_022585602.1
NW_019208911.1	1661324	1663564	XP_022585603.1
NW_019208911.1	1663985	1664543	XP_022585604.1
NW_019208911.1	1667724	1668686	XP_022585605.1
NW_019208911.1	1669515	1670957	XP_022585606.1
NW_019208911.1	1671844	1674060	XP_022585607.1
NW_019208911.1	1674401	1675550	XP_022585608.1
NW_019208911.1	1675693	1677298	XP_022585609.1
NW_019208911.1	1677897	1683517	XP_022585610.1
NW_019208911.1	1685541	1687183	XP_022585611.1
NW_019208911.1	1687152	1689030	XP_022585612.1
NW_019208911.1	1690591	1691631	XP_022585613.1
NW_019208911.1	1692261	1692900	XP_022585614.1
NW_019208911.1	1693692	1694762	XP_022585615.1
NW_019208911.1	1694762	1695821	XP_022585616.1
NW_019208911.1	1695809	1697511	XP_022585617.1
NW_019208911.1	1697696	1698407	XP_022585618.1
NW_019208911.1	1698536	1699655	XP_022585619.1
NW_019208911.1	1700026	1701514	XP_022585620.1
NW_019208911.1	1701957	1702921	XP_022585621.1
NW_019208911.1	1703759	1705310	XP_022585622.1
NW_019208911.1	1705228	1707372	XP_022585623.1
NW_019208911.1	1708085	1710115	XP_022585624.1
NW_019208911.1	1710419	1711046	XP_022585625.1
NW_019208911.1	1711555	1713881	XP_022585626.1
NW_019208911.1	1714314	1716847	XP_022585627.1
NW_019208911.1	1717049	1718807	XP_022585628.1
NW_019208911.1	1719545	1720104	XP_022585629.1
NW_019208911.1	1720339	1721662	XP_022585630.1
NW_019208911.1	1722029	1722339	XP_022585631.1
NW_019208911.1	1722544	1724172	XP_022585632.1
NW_019208911.1	1725545	1725848	XP_022585633.1
NW_019208911.1	1727110	1728784	XP_022585634.1
NW_019208911.1	1729048	1731011	XP_022585635.1
NW_019208911.1	1732883	1733653	XP_022585636.1
NW_019208911.1	1734003	1737712	XP_022585637.1
NW_019208911.1	1737445	1740424	XP_022585638.1
NW_019208911.1	1740275	1741294	XP_022585639.1
NW_019208911.1	1741759	1742636	XP_022585640.1
NW_019208911.1	1743319	1744587	XP_022585641.1
NW_019208911.1	1745018	1746046	XP_022585642.1
NW_019208911.1	1745711	1746377	XP_022585643.1
NW_019208911.1	1746419	1751660	XP_022585644.1
NW_019208911.1	1751851	1753129	XP_022585645.1
NW_019208911.1	1753253	1755392	XP_022585646.1
NW_019208911.1	1755938	1760205	XP_022585647.1
NW_019208911.1	1761422	1764580	XP_022585648.1
NW_019208911.1	1764771	1765781	XP_022585649.1
NW_019208911.1	1766051	1767422	XP_022585650.1
NW_019208911.1	1767576	1769010	XP_022585651.1
NW_019208911.1	1769591	1770470	XP_022585652.1
NW_019208911.1	1771622	1774808	XP_022585653.1
NW_019208911.1	1774548	1776787	XP_022585654.1
NW_019208911.1	1777848	1779119	XP_022585655.1
NW_019208911.1	1778803	1780118	XP_022585656.1
NW_019208911.1	1780355	1781049	XP_022585657.1
NW_019208911.1	1781318	1781709	XP_022585658.1
NW_019208911.1	1781894	1783577	XP_022585659.1
NW_019208911.1	1783861	1787715	XP_022585660.1
NW_019208911.1	1788380	1790210	XP_022585661.1
NW_019208911.1	1792969	1794183	XP_022585662.1
NW_019208911.1	1794506	1795446	XP_022585663.1
NW_019208911.1	1795568	1797956	XP_022585664.1
NW_019208911.1	1798837	1800529	XP_022585665.1
NW_019208911.1	1800624	1801979	XP_022585666.1
NW_019208911.1	1802676	1803953	XP_022585667.1
NW_019208911.1	1803712	1806737	XP_022585668.1
NW_019208911.1	1808347	1813558	XP_022585669.1
NW_019208911.1	1814239	1816455	XP_022585670.1
NW_019208911.1	1817058	1818088	XP_022585671.1
NW_019208911.1	1819018	1819428	XP_022585672.1
NW_019208911.1	1821381	1822119	XP_022585673.1
NW_019208911.1	1821967	1823122	XP_022585674.1
NW_019208911.1	1823891	1824334	XP_022585675.1
NW_019208911.1	1824603	1825416	XP_022585676.1
NW_019208911.1	1825754	1827537	XP_022585677.1
NW_019208911.1	1827667	1829827	XP_022585678.1
NW_019208911.1	1830453	1831404	XP_022585679.1
NW_019208911.1	1832019	1832754	XP_022585680.1
NW_019208911.1	1832422	1833873	XP_022585681.1
NW_019208911.1	1834415	1838302	XP_022585682.1
NW_019208911.1	1840036	1840891	XP_022585683.1
NW_019208911.1	1842194	1843361	XP_022585684.1
NW_019208911.1	1843524	1844891	XP_022585685.1
NW_019208911.1	1845164	1847377	XP_022585686.1
NW_019208911.1	1847750	1849800	XP_022585687.1
NW_019208911.1	1850152	1851572	XP_022585688.1
NW_019208911.1	1854086	1855057	XP_022585689.1
NW_019208911.1	1855703	1857392	XP_022585690.1
NW_019208911.1	1858496	1859597	XP_022585691.1
NW_019208911.1	1859893	1860513	XP_022585692.1
NW_019208911.1	1860842	1861494	XP_022585693.1
NW_019208911.1	1860964	1864147	XP_022585694.1
NW_019208911.1	1865305	1866383	XP_022585695.1
NW_019208911.1	1869065	1871442	XP_022585696.1
NW_019208911.1	1871745	1873745	XP_022585697.1
NW_019208911.1	1874018	1876025	XP_022585698.1
NW_019208911.1	1876175	1878795	XP_022585699.1
NW_019208911.1	1879226	1884826	XP_022585700.1
NW_019208911.1	1884986	1886045	XP_022585701.1
NW_019208911.1	1888022	1888712	XP_022585702.1
NW_019208911.1	1888939	1890737	XP_022585703.1
NW_019208911.1	1890773	1892015	XP_022585704.1
NW_019208911.1	1892644	1896249	XP_022585705.1
NW_019208911.1	1897413	1899388	XP_022585706.1
NW_019208911.1	1900143	1902161	XP_022585707.1
NW_019208911.1	1902241	1904413	XP_022585708.1
NW_019208911.1	1904582	1905870	XP_022585709.1
NW_019208911.1	1905871	1906695	XP_022585710.1
NW_019208911.1	1907049	1911227	XP_022585711.1
NW_019208911.1	1911993	1914092	XP_022585712.1
NW_019208911.1	1917838	1920336	XP_022585713.1
NW_019208911.1	1921172	1923345	XP_022585714.1
NW_019208911.1	1923568	1924210	XP_022585715.1
NW_019208911.1	1925496	1926479	XP_022585716.1
NW_019208911.1	1926872	1928533	XP_022585717.1
NW_019208911.1	1928911	1929207	XP_022585718.1
NW_019208911.1	1929228	1930844	XP_022585719.1
NW_019208911.1	1931015	1931994	XP_022585720.1
NW_019208911.1	1932874	1936084	XP_022585721.1
NW_019208911.1	1943489	1953115	XP_022585722.1
NW_019208911.1	1953999	1956161	XP_022585723.1
NW_019208911.1	1956329	1958145	XP_022585724.1
NW_019208911.1	1959294	1961406	XP_022585725.1
NW_019208911.1	1963372	1963873	XP_022585726.1
NW_019208911.1	1964890	1965900	XP_022585727.1
NW_019208911.1	1967004	1967747	XP_022585728.1
NW_019208911.1	1969048	1969635	XP_022585729.1
NW_019208911.1	1969982	1972357	XP_022585730.1
NW_019208911.1	1972248	1974637	XP_022585731.1
NW_019208911.1	1975128	1976302	XP_022585732.1
NW_019208911.1	1976709	1978569	XP_022585733.1
NW_019208911.1	1978967	1979466	XP_022585734.1
NW_019208911.1	1979566	1981975	XP_022585735.1
NW_019208911.1	1982733	1983658	XP_022585736.1
NW_019208911.1	1984032	1993924	XP_022585737.1
NW_019208911.1	1994414	1995702	XP_022585738.1
NW_019208911.1	1996499	2002605	XP_022585739.1
NW_019208911.1	2002636	2003744	XP_022585740.1
NW_019208911.1	2004020	2009556	XP_022585741.1
NW_019208911.1	2010955	2011405	XP_022585742.1
NW_019208911.1	2014177	2014812	XP_022585743.1
NW_019208911.1	2015379	2017433	XP_022585744.1
NW_019208911.1	2019175	2023324	XP_022585745.1
NW_019208911.1	2024078	2025012	XP_022585746.1
NW_019208911.1	2025128	2026775	XP_022585747.1
NW_019208911.1	2026965	2027239	XP_022585748.1
NW_019208911.1	2027860	2028433	XP_022585749.1
NW_019208911.1	2030004	2030987	XP_022585750.1
NW_019208911.1	2032013	2033123	XP_022585751.1
NW_019208911.1	2033337	2037178	XP_022585752.1
NW_019208911.1	2037897	2040914	XP_022585753.1
NW_019208911.1	2041016	2042887	XP_022585754.1
NW_019208911.1	2043308	2046869	XP_022585755.1
NW_019208911.1	2046832	2048674	XP_022585756.1
NW_019208911.1	2049268	2051574	XP_022585757.1
NW_019208911.1	2051653	2055599	XP_022585758.1
NW_019208911.1	2056394	2058694	XP_022585759.1
NW_019208911.1	2059040	2060722	XP_022585760.1
NW_019208911.1	2060815	2062150	XP_022585761.1
NW_019208911.1	2062418	2064352	XP_022585762.1
NW_019208911.1	2064538	2066623	XP_022585763.1
NW_019208911.1	2066713	2068271	XP_022585764.1
NW_019208911.1	2068473	2070613	XP_022585765.1
NW_019208911.1	2070809	2072020	XP_022585766.1
NW_019208911.1	2072434	2074474	XP_022585767.1
NW_019208911.1	2074891	2078261	XP_022585768.1
NW_019208911.1	2079165	2080135	XP_022585769.1
NW_019208911.1	2080814	2082784	XP_022585770.1
NW_019208911.1	2082923	2084920	XP_022585771.1
NW_019208911.1	2085224	2088121	XP_022585772.1
NW_019208911.1	2089594	2092798	XP_022585773.1
NW_019208911.1	2093525	2096253	XP_022585774.1
NW_019208911.1	2096543	2099691	XP_022585775.1
NW_019208911.1	2100424	2102778	XP_022585776.1
NW_019208911.1	2103060	2105208	XP_022585777.1
NW_019208911.1	2105507	2107002	XP_022585778.1
NW_019208911.1	2107244	2108957	XP_022585779.1
NW_019208911.1	2109097	2111690	XP_022585780.1
NW_019208911.1	2112397	2113178	XP_022585781.1
NW_019208911.1	2113390	2118931	XP_022585782.1
NW_019208911.1	2122889	2124092	XP_022585783.1
NW_019208911.1	2124384	2126826	XP_022585784.1
NW_019208911.1	2126789	2129509	XP_022585785.1
NW_019208911.1	2129496	2130051	XP_022585786.1
NW_019208911.1	2131613	2132660	XP_022585787.1
NW_019208911.1	2134956	2135479	XP_022585788.1
NW_019208911.1	2136056	2136957	XP_022585789.1
NW_019208911.1	2140040	2142125	XP_022585790.1
NW_019208911.1	2142710	2143776	XP_022585791.1
NW_019208911.1	2144623	2145603	XP_022585792.1
NW_019208911.1	2145492	2147608	XP_022585793.1
NW_019208911.1	2148049	2150064	XP_022585794.1
NW_019208911.1	2150729	2153161	XP_022585795.1
NW_019208911.1	2153409	2154999	XP_022585796.1
NW_019208911.1	2155013	2156101	XP_022585797.1
NW_019208911.1	2156296	2159041	XP_022585798.1
NW_019208911.1	2159514	2160048	XP_022585799.1
NW_019208911.1	2161104	2163928	XP_022585800.1
NW_019208911.1	2165772	2166464	XP_022585801.1
NW_019208911.1	2166691	2167420	XP_022585802.1
NW_019208911.1	2167741	2171332	XP_022585803.1
NW_019208911.1	2171846	2172336	XP_022585804.1
NW_019208911.1	2172570	2174059	XP_022585805.1
NW_019208911.1	2174133	2175633	XP_022585806.1
NW_019208911.1	2176214	2176988	XP_022585807.1
NW_019208911.1	2178700	2179443	XP_022585808.1
NW_019208911.1	2180464	2182094	XP_022585809.1
NW_019208911.1	2182370	2185508	XP_022585810.1
NW_019208911.1	2185981	2189106	XP_022585811.1
NW_019208911.1	2189817	2190905	XP_022585812.1
NW_019208911.1	2190549	2196756	XP_022585813.1
NW_019208911.1	2196890	2198534	XP_022585814.1
NW_019208911.1	2198603	2200639	XP_022585815.1
NW_019208911.1	2203226	2204870	XP_022585816.1
NW_019208911.1	2208025	2209116	XP_022585817.1
NW_019208911.1	2209412	2216878	XP_022585818.1
NW_019208911.1	2221297	2222362	XP_022585819.1
NW_019208911.1	2222924	2224452	XP_022585820.1
NW_019208911.1	2224182	2224870	XP_022585821.1
NW_019208911.1	2224915	2226761	XP_022585822.1
NW_019208911.1	2227898	2228920	XP_022585823.1
NW_019208911.1	2231153	2232262	XP_022585824.1
NW_019208911.1	2234262	2235440	XP_022585825.1
NW_019208911.1	2236021	2237796	XP_022585826.1
NW_019208911.1	2237777	2239432	XP_022585827.1
NW_019208911.1	2240463	2241591	XP_022585828.1
NW_019208911.1	2242404	2243269	XP_022585829.1
NW_019208911.1	2243332	2244559	XP_022585830.1
NW_019208911.1	2244776	2245812	XP_022585831.1
NW_019208911.1	2246327	2249487	XP_022585832.1
NW_019208911.1	2249757	2250551	XP_022585833.1
NW_019208911.1	2250580	2253117	XP_022585834.1
NW_019208911.1	2253248	2253618	XP_022585835.1
NW_019208911.1	2254692	2258344	XP_022585836.1
NW_019208911.1	2259666	2262395	XP_022585837.1
NW_019208911.1	2262535	2263411	XP_022585838.1
NW_019208911.1	2263585	2264517	XP_022585839.1
NW_019208911.1	2264693	2266355	XP_022585840.1
NW_019208911.1	2266905	2268413	XP_022585841.1
NW_019208911.1	2268781	2272379	XP_022585842.1
NW_019208911.1	2274194	2276939	XP_022585843.1
NW_019208911.1	2277283	2278989	XP_022585844.1
NW_019208911.1	2280052	2281909	XP_022585845.1
NW_019208911.1	2283388	2284516	XP_022585846.1
NW_019208911.1	2284759	2285899	XP_022585847.1
NW_019208911.1	2286067	2287075	XP_022585848.1
NW_019208911.1	2287306	2291024	XP_022585849.1
NW_019208911.1	2291130	2294667	XP_022585850.1
NW_019208911.1	2294722	2296220	XP_022585851.1
NW_019208911.1	2296286	2298833	XP_022585852.1
NW_019208911.1	2300179	2302624	XP_022585853.1
NW_019208911.1	2302754	2303999	XP_022585854.1
NW_019208911.1	2304765	2305544	XP_022585855.1
NW_019208911.1	2305803	2308886	XP_022585856.1
NW_019208911.1	2308919	2310398	XP_022585857.1
NW_019208911.1	2310712	2312224	XP_022585858.1
NW_019208911.1	2312465	2314232	XP_022585859.1
NW_019208911.1	2314517	2316029	XP_022585860.1
NW_019208911.1	2316637	2317813	XP_022585861.1
NW_019208911.1	2318142	2321285	XP_022585862.1
NW_019208911.1	2321744	2322669	XP_022585863.1
NW_019208911.1	2323082	2324261	XP_022585864.1
NW_019208911.1	2323883	2324911	XP_022585865.1
NW_019208911.1	2326322	2328295	XP_022585866.1
NW_019208911.1	2328467	2329483	XP_022585867.1
NW_019208911.1	2332903	2334913	XP_022585868.1
NW_019208911.1	2336303	2341196	XP_022585869.1
NW_019208911.1	2343275	2348609	XP_022585870.1
NW_019208911.1	2348810	2351759	XP_022585871.1
NW_019208911.1	2352482	2354220	XP_022585872.1
NW_019208911.1	2355471	2358732	XP_022585873.1
NW_019208911.1	2358666	2359826	XP_022585874.1
NW_019208911.1	2359663	2361261	XP_022585875.1
NW_019208911.1	2362061	2362400	XP_022585876.1
NW_019208911.1	2364643	2365274	XP_022585877.1
NW_019208911.1	2366172	2368508	XP_022585878.1
NW_019208911.1	2368711	2369649	XP_022585879.1
NW_019208911.1	2369805	2370590	XP_022585880.1
NW_019208911.1	2371600	2372140	XP_022585881.1
NW_019208911.1	2373376	2375416	XP_022585882.1
NW_019208911.1	2375733	2380434	XP_022585883.1
NW_019208911.1	2380640	2382914	XP_022585884.1
NW_019208911.1	2383386	2384447	XP_022585885.1
NW_019208911.1	2384772	2387049	XP_022585886.1
NW_019208911.1	2387213	2389339	XP_022585887.1
NW_019208911.1	2391163	2392653	XP_022585888.1
NW_019208911.1	2392890	2394311	XP_022585889.1
NW_019208911.1	2395066	2395746	XP_022585890.1
NW_019208911.1	2396186	2399047	XP_022585891.1
NW_019208911.1	2399097	2400046	XP_022585892.1
NW_019208911.1	2400228	2400879	XP_022585893.1
NW_019208911.1	2401442	2402083	XP_022585894.1
NW_019208911.1	2402506	2403902	XP_022585895.1
NW_019208911.1	2405381	2407000	XP_022585896.1
NW_019208911.1	2406922	2408281	XP_022585897.1
NW_019208911.1	2408442	2409434	XP_022585898.1
NW_019208911.1	2409934	2414241	XP_022585899.1
NW_019208911.1	2415147	2416200	XP_022585900.1
NW_019208911.1	2416458	2419245	XP_022585901.1
NW_019208911.1	2420136	2422336	XP_022585902.1
NW_019208911.1	2423204	2424652	XP_022585903.1
NW_019208911.1	2425451	2427446	XP_022585904.1
NW_019208911.1	2428675	2429945	XP_022585905.1
NW_019208911.1	2430161	2431863	XP_022585906.1
NW_019208911.1	2432248	2433938	XP_022585907.1
NW_019208911.1	2434404	2435950	XP_022585908.1
NW_019208911.1	2436980	2437589	XP_022585909.1
NW_019208911.1	2437994	2439744	XP_022585910.1
NW_019208911.1	2439884	2441008	XP_022585911.1
NW_019208911.1	2441306	2442782	XP_022585912.1
NW_019208911.1	2443537	2446678	XP_022585913.1
NW_019208911.1	2446966	2447879	XP_022585914.1
NW_019208911.1	2448037	2450446	XP_022585915.1
NW_019208911.1	2450710	2452024	XP_022585916.1
NW_019208911.1	2452299	2454083	XP_022585917.1
NW_019208911.1	2454927	2461740	XP_022585918.1
NW_019208911.1	2462144	2462839	XP_022585919.1
NW_019208911.1	2463068	2463860	XP_022585920.1
NW_019208911.1	2466459	2468381	XP_022585921.1
NW_019208911.1	2468594	2470585	XP_022585922.1
NW_019208911.1	2470808	2472281	XP_022585923.1
NW_019208911.1	2472572	2475759	XP_022585924.1
NW_019208911.1	2476024	2477795	XP_022585925.1
NW_019208911.1	2482343	2483810	XP_022585926.1
NW_019208911.1	2485758	2488270	XP_022585927.1
NW_019208911.1	2489613	2490562	XP_022585928.1
NW_019208911.1	2491965	2495635	XP_022585929.1
NW_019208911.1	2497320	2499375	XP_022585930.1
NW_019208911.1	2499589	2503011	XP_022585931.1
NW_019208911.1	2503689	2504362	XP_022585932.1
NW_019208911.1	2504362	2505769	XP_022585933.1
NW_019208911.1	2505769	2506581	XP_022585934.1
NW_019208911.1	2506654	2510425	XP_022585935.1
NW_019208911.1	2510611	2511876	XP_022585936.1
NW_019208911.1	2512150	2512767	XP_022585937.1
NW_019208911.1	2513029	2516410	XP_022585938.1
NW_019208911.1	2516513	2516961	XP_022585939.1
NW_019208911.1	2517137	2517993	XP_022585940.1
NW_019208911.1	2518132	2524357	XP_022585941.1
NW_019208911.1	2524585	2526061	XP_022585942.1
NW_019208911.1	2526692	2526968	XP_022585943.1
NW_019208911.1	2527594	2529642	XP_022585944.1
NW_019208911.1	2532020	2533666	XP_022585945.1
NW_019208911.1	2533827	2535206	XP_022585946.1
NW_019208911.1	2535521	2536278	XP_022585947.1
NW_019208911.1	2536539	2538882	XP_022585948.1
NW_019208911.1	2539186	2540140	XP_022585949.1
NW_019208911.1	2540637	2543065	XP_022585950.1
NW_019208911.1	2543201	2543594	XP_022585951.1
NW_019208911.1	2543972	2545794	XP_022585952.1
NW_019208911.1	2547460	2550044	XP_022585953.1
NW_019208911.1	2551477	2552533	XP_022585954.1
NW_019208911.1	2552767	2553636	XP_022585955.1
NW_019208911.1	2554315	2558677	XP_022585956.1
NW_019208911.1	2559005	2559708	XP_022585957.1
NW_019208911.1	2559879	2562116	XP_022585958.1
NW_019208911.1	2563108	2565085	XP_022585959.1
NW_019208911.1	2567440	2568982	XP_022585960.1
NW_019208911.1	2570198	2571810	XP_022585961.1
NW_019208911.1	2571986	2572416	XP_022585962.1
NW_019208911.1	2573153	2573387	XP_022585963.1
NW_019208911.1	2573153	2575660	XP_022585964.1
NW_019208911.1	2577148	2578914	XP_022585965.1
NW_019208911.1	2578935	2579761	XP_022585966.1
NW_019208911.1	2579951	2581135	XP_022585967.1
NW_019208911.1	2581530	2585649	XP_022585968.1
NW_019208911.1	2589180	2591171	XP_022585969.1
NW_019208911.1	2593436	2594099	XP_022585970.1
NW_019208911.1	2594231	2596087	XP_022585971.1
NW_019208911.1	2596184	2598218	XP_022585972.1
NW_019208911.1	2598299	2600349	XP_022585973.1
NW_019208911.1	2600815	2602562	XP_022585974.1
NW_019208911.1	2604609	2605922	XP_022585975.1
NW_019208911.1	2605950	2607751	XP_022585976.1
NW_019208911.1	2608205	2608870	XP_022585977.1
NW_019208911.1	2608853	2609834	XP_022585978.1
NW_019208911.1	2609361	2609998	XP_022585979.1
NW_019208911.1	2612178	2614819	XP_022585980.1
NW_019208911.1	2615175	2617612	XP_022585981.1
NW_019208911.1	2618028	2619162	XP_022585982.1
NW_019208911.1	2619478	2619895	XP_022585983.1
NW_019208911.1	2619937	2622079	XP_022585984.1
NW_019208911.1	2622251	2624533	XP_022585985.1
NW_019208911.1	2624805	2628090	XP_022585986.1
NW_019208911.1	2628139	2631419	XP_022585987.1
NW_019208911.1	2632286	2635081	XP_022585988.1
NW_019208911.1	2636306	2638166	XP_022585989.1
NW_019208911.1	2639294	2640554	XP_022585990.1
NW_019208911.1	2640781	2641573	XP_022585991.1
NW_019208911.1	2641725	2643142	XP_022585992.1
NW_019208911.1	2643597	2645901	XP_022585993.1
NW_019208911.1	2646071	2647411	XP_022585994.1
NW_019208911.1	2647578	2654737	XP_022585995.1
NW_019208911.1	2656300	2660379	XP_022585996.1
NW_019208911.1	2660503	2661540	XP_022585997.1
NW_019208911.1	2661779	2662780	XP_022585998.1
NW_019208911.1	2663300	2664797	XP_022585999.1
NW_019208911.1	2665488	2668241	XP_022586000.1
NW_019208911.1	2668296	2670299	XP_022586001.1
NW_019208911.1	2670376	2672085	XP_022586002.1
NW_019208911.1	2673560	2675974	XP_022586003.1
NW_019208911.1	2676508	2678386	XP_022586004.1
NW_019208911.1	2678587	2679169	XP_022586005.1
NW_019208911.1	2679535	2680995	XP_022586006.1
NW_019208911.1	2681734	2686350	XP_022586007.1
NW_019208911.1	2686299	2689664	XP_022586008.1
NW_019208911.1	2689873	2691100	XP_022586009.1
NW_019208911.1	2691956	2692770	XP_022586010.1
NW_019208911.1	2692954	2694605	XP_022586011.1
NW_019208911.1	2694737	2697238	XP_022586012.1
NW_019208911.1	2697659	2700194	XP_022586013.1
NW_019208911.1	2702161	2704246	XP_022586014.1
NW_019208911.1	2704579	2705766	XP_022586015.1
NW_019208911.1	2706476	2707436	XP_022586016.1
NW_019208911.1	2707773	2708843	XP_022586017.1
NW_019208911.1	2708975	2710502	XP_022586018.1
NW_019208911.1	2710947	2711608	XP_022586019.1
NW_019208911.1	2711860	2713528	XP_022586020.1
NW_019208911.1	2714157	2714885	XP_022586021.1
NW_019208911.1	2714954	2717211	XP_022586022.1
NW_019208911.1	2717894	2718934	XP_022586023.1
NW_019208911.1	2718992	2719887	XP_022586024.1
NW_019208911.1	2719631	2722646	XP_022586025.1
NW_019208911.1	2724692	2727826	XP_022586026.1
NW_019208911.1	2727846	2728858	XP_022586027.1
NW_019208911.1	2729710	2730833	XP_022586028.1
NW_019208911.1	2733032	2736055	XP_022586029.1
NW_019208911.1	2736558	2740111	XP_022586030.1
NW_019208911.1	2741969	2742645	XP_022586031.1
NW_019208911.1	2742988	2744606	XP_022586032.1
NW_019208911.1	2744614	2747750	XP_022586033.1
NW_019208911.1	2750610	2752173	XP_022586034.1
NW_019208911.1	2753274	2755158	XP_022586035.1
NW_019208911.1	2755131	2757155	XP_022586036.1
NW_019208911.1	2757196	2758963	XP_022586037.1
NW_019208911.1	2759277	2759801	XP_022586038.1
NW_019208911.1	2759830	2761590	XP_022586039.1
NW_019208911.1	2761713	2763779	XP_022586040.1
NW_019208911.1	2763623	2765443	XP_022586041.1
NW_019208911.1	2765787	2769160	XP_022586042.1
NW_019208911.1	2770839	2771831	XP_022586043.1
NW_019208911.1	2771933	2774098	XP_022586044.1
NW_019208911.1	2774356	2776858	XP_022586045.1
NW_019208911.1	2777183	2779602	XP_022586046.1
NW_019208911.1	2781834	2782760	XP_022586047.1
NW_019208911.1	2782834	2785575	XP_022586048.1
NW_019208911.1	2786023	2788359	XP_022586049.1
NW_019208911.1	2788328	2790647	XP_022586050.1
NW_019208911.1	2790980	2792640	XP_022586051.1
NW_019208911.1	2793925	2795882	XP_022586052.1
NW_019208911.1	2796827	2797616	XP_022586053.1
NW_019208911.1	2797600	2799136	XP_022586054.1
NW_019208911.1	2799757	2803231	XP_022586055.1
NW_019208911.1	2802644	2803700	XP_022586056.1
NW_019208911.1	2803205	2805293	XP_022586057.1
NW_019208911.1	2805748	2810349	XP_022586058.1
NW_019208911.1	2811383	2812584	XP_022586059.1
NW_019208911.1	2813576	2816651	XP_022586060.1
NW_019208911.1	2817673	2818605	XP_022586061.1
NW_019208911.1	2819035	2820194	XP_022586062.1
NW_019208911.1	2820276	2821505	XP_022586063.1
NW_019208911.1	2821708	2822767	XP_022586064.1
NW_019208911.1	2822939	2825010	XP_022586065.1
NW_019208911.1	2825166	2825492	XP_022586066.1
NW_019208911.1	2825185	2826167	XP_022586067.1
NW_019208911.1	2827418	2827900	XP_022586068.1
NW_019208911.1	2827886	2828815	XP_022586069.1
NW_019208911.1	2830177	2831024	XP_022586070.1
NW_019208911.1	2831251	2835365	XP_022586071.1
NW_019208911.1	2835935	2837012	XP_022586072.1
NW_019208911.1	2837431	2839989	XP_022586073.1
NW_019208911.1	2840059	2841605	XP_022586074.1
NW_019208911.1	2841933	2843003	XP_022586075.1
NW_019208911.1	2843633	2844113	XP_022586076.1
NW_019208911.1	2844195	2844610	XP_022586077.1
NW_019208911.1	2845251	2850220	XP_022586078.1
NW_019208911.1	2850694	2851957	XP_022586079.1
NW_019208911.1	2852095	2855381	XP_022586080.1
NW_019208911.1	2855984	2858731	XP_022586081.1
NW_019208911.1	2859479	2861167	XP_022586082.1
NW_019208911.1	2861893	2864407	XP_022586083.1
NW_019208911.1	2864517	2866328	XP_022586084.1
NW_019208911.1	2866854	2867526	XP_022586085.1
NW_019208911.1	2867684	2870422	XP_022586086.1
NW_019208911.1	2871107	2872724	XP_022586087.1
NW_019208911.1	2872672	2873130	XP_022586088.1
NW_019208911.1	2873430	2875011	XP_022586089.1
NW_019208911.1	2876002	2876347	XP_022586090.1
NW_019208911.1	2876650	2877747	XP_022586091.1
NW_019208911.1	2877661	2880661	XP_022586092.1
NW_019208911.1	2882045	2882864	XP_022586093.1
NW_019208911.1	2883198	2884608	XP_022586094.1
NW_019208911.1	2885736	2886269	XP_022586095.1
NW_019208911.1	2887458	2888097	XP_022586096.1
NW_019208911.1	2888144	2889299	XP_022586097.1
NW_019208911.1	2889526	2890972	XP_022586098.1
NW_019208911.1	2891734	2894411	XP_022586099.1
NW_019208911.1	2895636	2898803	XP_022586100.1
NW_019208911.1	2898957	2900341	XP_022586101.1
NW_019208911.1	2900460	2901860	XP_022586102.1
NW_019208911.1	2903088	2903804	XP_022586103.1
NW_019208911.1	2904590	2906749	XP_022586104.1
NW_019208911.1	2907730	2909662	XP_022586105.1
NW_019208911.1	2909440	2910234	XP_022586106.1
NW_019208911.1	2910406	2911178	XP_022586107.1
NW_019208911.1	2911207	2914087	XP_022586108.1
NW_019208911.1	2914382	2916531	XP_022586109.1
NW_019208911.1	2916660	2918261	XP_022586110.1
NW_019208911.1	2918423	2922526	XP_022586111.1
NW_019208911.1	2926822	2929440	XP_022586112.1
NW_019208911.1	2934404	2937080	XP_022586113.1
NW_019208911.1	2939623	2940812	XP_022586114.1
NW_019208911.1	2941650	2944858	XP_022586115.1
NW_019208911.1	2944606	2947573	XP_022586116.1
NW_019208911.1	2947673	2954337	XP_022586117.1
NW_019208911.1	2954527	2957381	XP_022586118.1
NW_019208911.1	2957679	2962711	XP_022586119.1
NW_019208911.1	2964155	2966158	XP_022586120.1
NW_019208911.1	2966348	2968430	XP_022586121.1
NW_019208911.1	2969658	2970704	XP_022586122.1
NW_019208911.1	2971082	2974551	XP_022586123.1
NW_019208911.1	2975486	2976857	XP_022586124.1
NW_019208911.1	2977053	2980779	XP_022586125.1
NW_019208911.1	2982239	2986537	XP_022586126.1
NW_019208911.1	2986657	2987306	XP_022586127.1
NW_019208911.1	2987407	2991636	XP_022586128.1
NW_019208911.1	2991653	2993046	XP_022586129.1
NW_019208911.1	2993632	2996010	XP_022586130.1
NW_019208911.1	2995903	2996630	XP_022586131.1
NW_019208911.1	2997885	2998373	XP_022586132.1
NW_019208911.1	2998502	2999798	XP_022586133.1
NW_019208911.1	3000509	3001435	XP_022586134.1
NW_019208911.1	3001404	3003021	XP_022586135.1
NW_019208911.1	3005798	3007309	XP_022586136.1
NW_019208911.1	3008302	3009952	XP_022586137.1
NW_019208911.1	3009867	3013055	XP_022586138.1
NW_019208911.1	3014347	3016249	XP_022586139.1
NW_019208911.1	3016469	3018161	XP_022586140.1
NW_019208911.1	3018296	3019340	XP_022586141.1
NW_019208911.1	3019176	3021847	XP_022586142.1
NW_019208911.1	3022269	3024648	XP_022586143.1
NW_019208911.1	3026198	3027475	XP_022586144.1
NW_019208911.1	3027521	3028825	XP_022586145.1
NW_019208911.1	3029054	3031033	XP_022586146.1
NW_019208911.1	3032779	3036334	XP_022586147.1
NW_019208911.1	3036351	3040661	XP_022586148.1
NW_019208911.1	3040427	3041517	XP_022586149.1
NW_019208911.1	3042166	3045333	XP_022586150.1
NW_019208911.1	3045534	3047143	XP_022586151.1
NW_019208911.1	3047784	3051110	XP_022586152.1
NW_019208911.1	3051327	3052871	XP_022586153.1
NW_019208911.1	3054372	3055925	XP_022586154.1
NW_019208911.1	3058852	3060212	XP_022586155.1
NW_019208911.1	3060591	3061743	XP_022586156.1
NW_019208911.1	3061910	3064434	XP_022586157.1
NW_019208911.1	3064429	3065844	XP_022586158.1
NW_019208911.1	3065943	3066992	XP_022586159.1
NW_019208911.1	3067834	3068872	XP_022586160.1
NW_019208911.1	3068721	3070899	XP_022586161.1
NW_019208911.1	3072771	3074307	XP_022586162.1
NW_019208911.1	3075983	3078583	XP_022586163.1
NW_019208911.1	3078733	3079929	XP_022586164.1
NW_019208911.1	3080246	3080826	XP_022586165.1
NW_019208911.1	3080906	3083682	XP_022586166.1
NW_019208911.1	3084031	3085927	XP_022586167.1
NW_019208911.1	3086784	3088316	XP_022586168.1
NW_019208911.1	3088351	3089971	XP_022586169.1
NW_019208911.1	3089758	3090626	XP_022586170.1
NW_019208911.1	3090852	3094732	XP_022586171.1
NW_019208911.1	3096627	3098253	XP_022586172.1
NW_019208911.1	3098400	3099365	XP_022586173.1
NW_019208911.1	3100651	3101798	XP_022586174.1
NW_019208911.1	3102369	3104528	XP_022586175.1
NW_019208911.1	3105730	3107032	XP_022586176.1
NW_019208911.1	3107490	3108637	XP_022586177.1
NW_019208911.1	3108941	3110646	XP_022586178.1
NW_019208911.1	3110617	3112918	XP_022586179.1
NW_019208911.1	3113311	3115668	XP_022586180.1
NW_019208911.1	3115931	3116813	XP_022586181.1
NW_019208911.1	3117180	3119571	XP_022586182.1
NW_019208911.1	3121339	3123852	XP_022586183.1
NW_019208911.1	3124378	3125758	XP_022586184.1
NW_019208911.1	3126175	3129835	XP_022586185.1
NW_019208911.1	3131535	3133011	XP_022586186.1
NW_019208911.1	3133044	3134775	XP_022586187.1
NW_019208911.1	3135759	3136343	XP_022586188.1
NW_019208911.1	3137262	3140010	XP_022586189.1
NW_019208911.1	3140085	3141410	XP_022586190.1
NW_019208911.1	3141489	3143089	XP_022586191.1
NW_019208911.1	3143564	3145437	XP_022586192.1
NW_019208911.1	3145221	3145574	XP_022586193.1
NW_019208911.1	3146023	3147689	XP_022586194.1
NW_019208911.1	3147122	3147825	XP_022586195.1
NW_019208911.1	3148392	3150710	XP_022586196.1
NW_019208911.1	3150896	3151629	XP_022586197.1
NW_019208911.1	3152010	3156025	XP_022586198.1
NW_019208911.1	3159127	3161223	XP_022586199.1
NW_019208911.1	3162352	3163390	XP_022586200.1
NW_019208911.1	3163781	3168120	XP_022586201.1
NW_019208911.1	3169656	3170206	XP_022586202.1
NW_019208911.1	3170633	3173337	XP_022586203.1
NW_019208911.1	3174072	3175838	XP_022586204.1
NW_019208911.1	3176155	3181058	XP_022586205.1
NW_019208911.1	3181271	3183312	XP_022586206.1
NW_019208911.1	3184150	3186116	XP_022586207.1
NW_019208911.1	3187886	3188299	XP_022586208.1
NW_019208911.1	3189576	3190666	XP_022586209.1
NW_019208911.1	3190611	3191925	XP_022586210.1
NW_019208911.1	3192446	3193464	XP_022586211.1
NW_019208911.1	3194317	3195396	XP_022586212.1
NW_019208911.1	3195555	3197550	XP_022586213.1
NW_019208911.1	3197974	3200078	XP_022586214.1
NW_019208911.1	3200759	3202694	XP_022586215.1
NW_019208911.1	3203120	3203543	XP_022586216.1
NW_019208911.1	3204623	3206973	XP_022586217.1
NW_019208911.1	3207911	3208513	XP_022586218.1
NW_019208911.1	3209519	3211109	XP_022586219.1
NW_019208911.1	3211374	3212895	XP_022586220.1
NW_019208911.1	3213073	3214415	XP_022586221.1
NW_019208911.1	3215218	3216554	XP_022586222.1
NW_019208911.1	3219910	3221482	XP_022586223.1
NW_019208911.1	3221967	3224783	XP_022586224.1
NW_019208911.1	3224903	3226133	XP_022586225.1
NW_019208911.1	3227727	3230145	XP_022586226.1
NW_019208911.1	3230178	3235175	XP_022586227.1
NW_019208911.1	3236476	3239960	XP_022586228.1
NW_019208911.1	3240227	3240552	XP_022586229.1
NW_019208911.1	3242345	3244256	XP_022586230.1
NW_019208911.1	3244814	3246005	XP_022586231.1
NW_019208911.1	3247457	3249171	XP_022586232.1
NW_019208911.1	3249434	3250902	XP_022586233.1
NW_019208911.1	3250961	3251971	XP_022586234.1
NW_019208911.1	3251902	3254037	XP_022586235.1
NW_019208911.1	3254094	3256271	XP_022586236.1
NW_019208911.1	3256998	3259201	XP_022586237.1
NW_019208911.1	3259207	3261936	XP_022586238.1
NW_019208911.1	3262450	3263378	XP_022586239.1
NW_019208911.1	3265495	3267506	XP_022586240.1
NW_019208911.1	3268688	3269734	XP_022586241.1
NW_019208911.1	3269965	3271427	XP_022586242.1
NW_019208911.1	3271654	3274381	XP_022586243.1
NW_019208911.1	3275061	3275604	XP_022586244.1
NW_019208911.1	3277263	3281127	XP_022586245.1
NW_019208911.1	3282640	3282930	XP_022586246.1
NW_019208911.1	3285020	3288938	XP_022586247.1
NW_019208911.1	3289120	3290828	XP_022586248.1
NW_019208911.1	3290889	3292323	XP_022586249.1
NW_019208911.1	3292514	3293598	XP_022586250.1
NW_019208911.1	3295912	3299288	XP_022586251.1
NW_019208911.1	3299413	3301535	XP_022586252.1
NW_019208911.1	3301852	3302335	XP_022586253.1
NW_019208911.1	3302809	3303755	XP_022586254.1
NW_019208911.1	3306488	3307947	XP_022586255.1
NW_019208911.1	3307975	3309220	XP_022586256.1
NW_019208911.1	3309596	3310576	XP_022586257.1
NW_019208911.1	3311208	3313019	XP_022586258.1
NW_019208911.1	3314919	3316113	XP_022586259.1
NW_019208911.1	3316535	3317504	XP_022586260.1
NW_019208911.1	3317684	3318706	XP_022586261.1
NW_019208911.1	3319436	3320775	XP_022586262.1
NW_019208911.1	3321145	3322198	XP_022586263.1
NW_019208911.1	3322555	3323507	XP_022586264.1
NW_019208911.1	3323942	3325953	XP_022586265.1
NW_019208911.1	3326059	3327654	XP_022586266.1
NW_019208911.1	3327830	3333208	XP_022586267.1
NW_019208911.1	3333491	3337186	XP_022586268.1
NW_019208911.1	3337490	3339159	XP_022586269.1
NW_019208911.1	3339159	3340168	XP_022586270.1
NW_019208911.1	3340030	3341138	XP_022586271.1
NW_019208911.1	3341872	3343226	XP_022586272.1
NW_019208911.1	3344395	3345042	XP_022586273.1
NW_019208911.1	3345251	3346209	XP_022586274.1
NW_019208911.1	3345965	3346560	XP_022586275.1
NW_019208911.1	3346602	3349872	XP_022586276.1
NW_019208911.1	3352345	3354828	XP_022586277.1
NW_019208911.1	3355326	3357011	XP_022586278.1
NW_019208911.1	3357405	3359196	XP_022586279.1
NW_019208911.1	3359919	3360582	XP_022586280.1
NW_019208911.1	3360658	3361845	XP_022586281.1
NW_019208911.1	3362226	3363187	XP_022586282.1
NW_019208911.1	3363264	3365681	XP_022586283.1
NW_019208911.1	3366038	3368289	XP_022586284.1
NW_019208911.1	3368345	3370495	XP_022586285.1
NW_019208911.1	3370686	3371881	XP_022586286.1
NW_019208911.1	3374009	3378782	XP_022586287.1
NW_019208911.1	3379126	3380208	XP_022586288.1
NW_019208911.1	3384231	3384968	XP_022586289.1
NW_019208911.1	3385355	3385787	XP_022586290.1
NW_019208911.1	3386736	3388360	XP_022586291.1
NW_019208911.1	3388637	3389773	XP_022586292.1
NW_019208911.1	3390046	3391928	XP_022586293.1
NW_019208911.1	3391971	3393800	XP_022586294.1
NW_019208911.1	3394159	3396262	XP_022586295.1
NW_019208911.1	3396666	3397378	XP_022586296.1
NW_019208911.1	3397490	3399048	XP_022586297.1
NW_019208911.1	3399159	3400376	XP_022586298.1
NW_019208911.1	3400484	3401186	XP_022586299.1
NW_019208911.1	3402090	3403657	XP_022586300.1
NW_019208911.1	3403690	3404088	XP_022586301.1
NW_019208911.1	3405298	3407201	XP_022586302.1
NW_019208911.1	3407079	3408931	XP_022586303.1
NW_019208911.1	3409405	3410485	XP_022586304.1
NW_019208911.1	3410515	3411808	XP_022586305.1
NW_019208911.1	3412858	3414596	XP_022586306.1
NW_019208911.1	3414947	3416270	XP_022586307.1
NW_019208911.1	3416764	3418990	XP_022586308.1
NW_019208911.1	3418921	3420417	XP_022586309.1
NW_019208911.1	3420464	3421690	XP_022586310.1
NW_019208911.1	3423423	3425414	XP_022586311.1
NW_019208911.1	3425392	3436093	XP_022586312.1
NW_019208911.1	3436614	3438059	XP_022586313.1
NW_019208911.1	3438340	3441299	XP_022586314.1
NW_019208911.1	3441298	3443468	XP_022586315.1
NW_019208911.1	3444708	3445803	XP_022586316.1
NW_019208911.1	3446319	3448257	XP_022586317.1
NW_019208911.1	3448347	3451191	XP_022586318.1
NW_019208911.1	3451501	3452051	XP_022586319.1
NW_019208911.1	3452101	3454215	XP_022586320.1
NW_019208911.1	3454532	3455846	XP_022586321.1
NW_019208911.1	3459591	3460077	XP_022586322.1
NW_019208911.1	3460337	3462006	XP_022586323.1
NW_019208911.1	3462265	3463336	XP_022586324.1
NW_019208911.1	3463734	3467161	XP_022586325.1
NW_019208911.1	3466946	3467854	XP_022586326.1
NW_019208911.1	3468773	3470754	XP_022586327.1
NW_019208911.1	3470763	3472909	XP_022586328.1
NW_019208911.1	3476411	3477483	XP_022586329.1
NW_019208911.1	3478012	3479695	XP_022586330.1
NW_019208911.1	3480021	3481968	XP_022586331.1
NW_019208911.1	3482283	3485335	XP_022586332.1
NW_019208911.1	3485853	3486418	XP_022586333.1
NW_019208911.1	3486418	3487482	XP_022586334.1
NW_019208911.1	3488168	3489796	XP_022586335.1
NW_019208911.1	3489795	3491511	XP_022586336.1
NW_019208911.1	3493085	3498795	XP_022586337.1
NW_019208911.1	3499441	3506372	XP_022586338.1
NW_019208911.1	3507432	3508539	XP_022586339.1
NW_019208911.1	3508182	3509651	XP_022586340.1
NW_019208911.1	3511049	3513453	XP_022586341.1
NW_019208911.1	3515360	3516268	XP_022586342.1
NW_019208911.1	3516685	3519143	XP_022586343.1
NW_019208911.1	3519494	3520927	XP_022586344.1
NW_019208912.1	5988	8914	XP_022584007.1
NW_019208912.1	10052	11104	XP_022584008.1
NW_019208912.1	11529	15787	XP_022584009.1
NW_019208912.1	16974	18196	XP_022584010.1
NW_019208912.1	18404	19554	XP_022584011.1
NW_019208912.1	20026	21203	XP_022584012.1
NW_019208912.1	21342	22522	XP_022584013.1
NW_019208912.1	23363	24207	XP_022584014.1
NW_019208912.1	24787	25666	XP_022584015.1
NW_019208912.1	26026	27221	XP_022584016.1
NW_019208912.1	27106	28267	XP_022584017.1
NW_019208912.1	28309	30388	XP_022584018.1
NW_019208912.1	30783	31767	XP_022584019.1
NW_019208912.1	32210	33231	XP_022584020.1
NW_019208912.1	33720	35229	XP_022584021.1
NW_019208912.1	35501	36475	XP_022584022.1
NW_019208912.1	36515	38197	XP_022584023.1
NW_019208912.1	39262	40160	XP_022584024.1
NW_019208912.1	42202	44547	XP_022584025.1
NW_019208912.1	45291	46451	XP_022584026.1
NW_019208912.1	46900	47206	XP_022584027.1
NW_019208912.1	50062	51446	XP_022584028.1
NW_019208912.1	51663	55372	XP_022584029.1
NW_019208912.1	55362	57251	XP_022584030.1
NW_019208912.1	57402	58134	XP_022584031.1
NW_019208912.1	58142	59917	XP_022584032.1
NW_019208912.1	59987	60830	XP_022584033.1
NW_019208912.1	61045	64441	XP_022584034.1
NW_019208912.1	64511	65555	XP_022584035.1
NW_019208912.1	67117	68562	XP_022584036.1
NW_019208912.1	69033	69933	XP_022584037.1
NW_019208912.1	70147	72553	XP_022584038.1
NW_019208912.1	72824	75427	XP_022584039.1
NW_019208912.1	76185	79221	XP_022584040.1
NW_019208912.1	79403	80723	XP_022584041.1
NW_019208912.1	80839	82840	XP_022584042.1
NW_019208912.1	84091	85137	XP_022584043.1
NW_019208912.1	86219	87435	XP_022584044.1
NW_019208912.1	88325	89713	XP_022584045.1
NW_019208912.1	90608	91819	XP_022584046.1
NW_019208912.1	91878	93058	XP_022584047.1
NW_019208912.1	93521	94676	XP_022584048.1
NW_019208912.1	96642	97376	XP_022584049.1
NW_019208912.1	97348	98100	XP_022584050.1
NW_019208912.1	98933	102703	XP_022584051.1
NW_019208912.1	103886	104803	XP_022584052.1
NW_019208912.1	105390	107128	XP_022584053.1
NW_019208912.1	107658	111745	XP_022584054.1
NW_019208912.1	114028	116422	XP_022584055.1
NW_019208912.1	117170	118453	XP_022584056.1
NW_019208912.1	118864	120290	XP_022584057.1
NW_019208912.1	120614	122970	XP_022584058.1
NW_019208912.1	123017	124814	XP_022584059.1
NW_019208912.1	125557	127884	XP_022584060.1
NW_019208912.1	129271	132061	XP_022584061.1
NW_019208912.1	132675	135170	XP_022584062.1
NW_019208912.1	135203	135656	XP_022584063.1
NW_019208912.1	136394	137683	XP_022584064.1
NW_019208912.1	138135	139683	XP_022584065.1
NW_019208912.1	140099	141537	XP_022584066.1
NW_019208912.1	141815	144385	XP_022584067.1
NW_019208912.1	144603	146929	XP_022584068.1
NW_019208912.1	147188	148063	XP_022584069.1
NW_019208912.1	148245	149386	XP_022584070.1
NW_019208912.1	149493	151914	XP_022584071.1
NW_019208912.1	151954	153654	XP_022584072.1
NW_019208912.1	153793	154617	XP_022584073.1
NW_019208912.1	154466	155658	XP_022584074.1
NW_019208912.1	155900	158486	XP_022584075.1
NW_019208912.1	159280	159890	XP_022584076.1
NW_019208912.1	159925	162067	XP_022584077.1
NW_019208912.1	163243	165131	XP_022584078.1
NW_019208912.1	165359	166505	XP_022584079.1
NW_019208912.1	167142	168553	XP_022584080.1
NW_019208912.1	169172	171589	XP_022584081.1
NW_019208912.1	171744	173371	XP_022584082.1
NW_019208912.1	173757	174360	XP_022584083.1
NW_019208912.1	174985	175338	XP_022584084.1
NW_019208912.1	175333	178233	XP_022584085.1
NW_019208912.1	178458	179076	XP_022584086.1
NW_019208912.1	179485	180537	XP_022584087.1
NW_019208912.1	181423	183968	XP_022584088.1
NW_019208912.1	184943	185624	XP_022584089.1
NW_019208912.1	186185	186629	XP_022584090.1
NW_019208912.1	187093	187855	XP_022584091.1
NW_019208912.1	188353	189126	XP_022584092.1
NW_019208912.1	188925	191196	XP_022584093.1
NW_019208912.1	191630	193265	XP_022584094.1
NW_019208912.1	193647	195467	XP_022584095.1
NW_019208912.1	196263	197284	XP_022584096.1
NW_019208912.1	197634	199180	XP_022584097.1
NW_019208912.1	199913	203663	XP_022584098.1
NW_019208912.1	203598	205266	XP_022584099.1
NW_019208912.1	205305	207018	XP_022584100.1
NW_019208912.1	208237	209884	XP_022584101.1
NW_019208912.1	212693	213646	XP_022584102.1
NW_019208912.1	213954	215779	XP_022584103.1
NW_019208912.1	218206	218720	XP_022584104.1
NW_019208912.1	219491	223506	XP_022584105.1
NW_019208912.1	225192	225800	XP_022584106.1
NW_019208912.1	225866	226167	XP_022584107.1
NW_019208912.1	226351	226837	XP_022584108.1
NW_019208912.1	226408	227569	XP_022584109.1
NW_019208912.1	227431	227993	XP_022584110.1
NW_019208912.1	228128	229292	XP_022584111.1
NW_019208912.1	229683	231086	XP_022584112.1
NW_019208912.1	231977	233975	XP_022584113.1
NW_019208912.1	234259	236089	XP_022584114.1
NW_019208912.1	236245	238061	XP_022584115.1
NW_019208912.1	238501	239313	XP_022584116.1
NW_019208912.1	239328	242342	XP_022584117.1
NW_019208912.1	242301	245528	XP_022584118.1
NW_019208912.1	247747	251755	XP_022584119.1
NW_019208912.1	253390	255100	XP_022584120.1
NW_019208912.1	255036	256345	XP_022584121.1
NW_019208912.1	258553	262441	XP_022584122.1
NW_019208912.1	262651	264049	XP_022584123.1
NW_019208912.1	264276	265557	XP_022584124.1
NW_019208912.1	266445	268002	XP_022584125.1
NW_019208912.1	268663	270032	XP_022584126.1
NW_019208912.1	272083	273335	XP_022584127.1
NW_019208912.1	273152	276181	XP_022584128.1
NW_019208912.1	276398	277052	XP_022584129.1
NW_019208912.1	277684	278544	XP_022584130.1
NW_019208912.1	278578	280422	XP_022584131.1
NW_019208912.1	280535	282117	XP_022584132.1
NW_019208912.1	282674	284578	XP_022584133.1
NW_019208912.1	285587	286784	XP_022584134.1
NW_019208912.1	287789	288750	XP_022584135.1
NW_019208912.1	288491	291926	XP_022584136.1
NW_019208912.1	294363	297273	XP_022584137.1
NW_019208912.1	297347	298082	XP_022584138.1
NW_019208912.1	298261	299821	XP_022584139.1
NW_019208912.1	300121	304162	XP_022584140.1
NW_019208912.1	304443	307463	XP_022584141.1
NW_019208912.1	307596	311108	XP_022584142.1
NW_019208912.1	311445	312697	XP_022584143.1
NW_019208912.1	313439	315043	XP_022584144.1
NW_019208912.1	315339	316197	XP_022584145.1
NW_019208912.1	316605	321050	XP_022584146.1
NW_019208912.1	321107	323200	XP_022584147.1
NW_019208912.1	323870	324305	XP_022584148.1
NW_019208912.1	324074	326656	XP_022584149.1
NW_019208912.1	327179	329092	XP_022584150.1
NW_019208912.1	329781	330395	XP_022584151.1
NW_019208912.1	331170	334107	XP_022584152.1
NW_019208912.1	334167	335526	XP_022584153.1
NW_019208912.1	335920	337359	XP_022584154.1
NW_019208912.1	337253	338482	XP_022584155.1
NW_019208912.1	339122	340711	XP_022584156.1
NW_019208912.1	340801	342027	XP_022584157.1
NW_019208912.1	342102	343651	XP_022584158.1
NW_019208912.1	344733	347591	XP_022584159.1
NW_019208912.1	347724	349091	XP_022584160.1
NW_019208912.1	350971	352052	XP_022584161.1
NW_019208912.1	352539	356412	XP_022584162.1
NW_019208912.1	356532	356984	XP_022584163.1
NW_019208912.1	358186	360987	XP_022584164.1
NW_019208912.1	361416	362879	XP_022584165.1
NW_019208912.1	363558	364888	XP_022584166.1
NW_019208912.1	364872	366204	XP_022584167.1
NW_019208912.1	366554	367785	XP_022584168.1
NW_019208912.1	368154	369931	XP_022584169.1
NW_019208912.1	370205	372397	XP_022584170.1
NW_019208912.1	374680	376858	XP_022584171.1
NW_019208912.1	379681	380699	XP_022584172.1
NW_019208912.1	381707	384679	XP_022584173.1
NW_019208912.1	384669	385475	XP_022584174.1
NW_019208912.1	385866	386964	XP_022584175.1
NW_019208912.1	387645	388789	XP_022584176.1
NW_019208912.1	389735	394225	XP_022584177.1
NW_019208912.1	395612	398309	XP_022584178.1
NW_019208912.1	398512	401066	XP_022584179.1
NW_019208912.1	401357	403294	XP_022584180.1
NW_019208912.1	403888	405059	XP_022584181.1
NW_019208912.1	405629	407426	XP_022584182.1
NW_019208912.1	407930	408353	XP_022584183.1
NW_019208912.1	408921	411943	XP_022584184.1
NW_019208912.1	412460	414683	XP_022584185.1
NW_019208912.1	414805	419025	XP_022584186.1
NW_019208912.1	421047	422352	XP_022584187.1
NW_019208912.1	423855	425213	XP_022584188.1
NW_019208912.1	425413	427839	XP_022584189.1
NW_019208912.1	428281	431669	XP_022584190.1
NW_019208912.1	431834	432454	XP_022584191.1
NW_019208912.1	432503	433474	XP_022584192.1
NW_019208912.1	433409	436281	XP_022584193.1
NW_019208912.1	437055	439617	XP_022584194.1
NW_019208912.1	439772	441223	XP_022584195.1
NW_019208912.1	440927	442415	XP_022584196.1
NW_019208912.1	442409	443192	XP_022584197.1
NW_019208912.1	443422	447201	XP_022584198.1
NW_019208912.1	448610	450592	XP_022584199.1
NW_019208912.1	450298	451897	XP_022584200.1
NW_019208912.1	452584	454443	XP_022584201.1
NW_019208912.1	454707	455762	XP_022584202.1
NW_019208912.1	458827	461103	XP_022584203.1
NW_019208912.1	460993	461583	XP_022584204.1
NW_019208912.1	462438	465139	XP_022584205.1
NW_019208912.1	466388	469692	XP_022584206.1
NW_019208912.1	469881	471572	XP_022584207.1
NW_019208912.1	471898	472842	XP_022584208.1
NW_019208912.1	473102	473662	XP_022584209.1
NW_019208912.1	473989	482388	XP_022584210.1
NW_019208912.1	482883	484441	XP_022584211.1
NW_019208912.1	484844	487618	XP_022584212.1
NW_019208912.1	487778	488791	XP_022584213.1
NW_019208912.1	489152	490517	XP_022584214.1
NW_019208912.1	490778	493323	XP_022584215.1
NW_019208912.1	493843	496990	XP_022584216.1
NW_019208912.1	497064	498182	XP_022584217.1
NW_019208912.1	498362	500769	XP_022584218.1
NW_019208912.1	500903	504519	XP_022584219.1
NW_019208912.1	504565	505460	XP_022584220.1
NW_019208912.1	505944	506636	XP_022584221.1
NW_019208912.1	507027	508764	XP_022584222.1
NW_019208912.1	509134	510646	XP_022584223.1
NW_019208912.1	510799	513710	XP_022584224.1
NW_019208912.1	514259	515638	XP_022584225.1
NW_019208912.1	515995	517397	XP_022584226.1
NW_019208912.1	517671	518373	XP_022584227.1
NW_019208912.1	519411	520752	XP_022584228.1
NW_019208912.1	520457	521114	XP_022584229.1
NW_019208912.1	521248	521816	XP_022584230.1
NW_019208912.1	522195	525926	XP_022584231.1
NW_019208912.1	525728	526394	XP_022584232.1
NW_019208912.1	526690	528058	XP_022584233.1
NW_019208912.1	529702	535012	XP_022584234.1
NW_019208912.1	535665	536510	XP_022584235.1
NW_019208912.1	536137	537879	XP_022584236.1
NW_019208912.1	537993	539716	XP_022584237.1
NW_019208912.1	539686	541952	XP_022584238.1
NW_019208912.1	542610	544344	XP_022584239.1
NW_019208912.1	544539	546730	XP_022584240.1
NW_019208912.1	549329	553509	XP_022584241.1
NW_019208912.1	554483	555675	XP_022584242.1
NW_019208912.1	556227	557364	XP_022584243.1
NW_019208912.1	557660	561162	XP_022584244.1
NW_019208912.1	561558	563247	XP_022584245.1
NW_019208912.1	563340	564413	XP_022584246.1
NW_019208912.1	564699	566448	XP_022584247.1
NW_019208912.1	566310	568997	XP_022584248.1
NW_019208912.1	568548	568997	XP_022584249.1
NW_019208912.1	570627	574077	XP_022584250.1
NW_019208912.1	575176	577283	XP_022584251.1
NW_019208912.1	577862	578835	XP_022584252.1
NW_019208912.1	579833	586519	XP_022584253.1
NW_019208912.1	587310	588818	XP_022584254.1
NW_019208912.1	589187	590379	XP_022584255.1
NW_019208912.1	590884	592182	XP_022584256.1
NW_019208912.1	592442	593890	XP_022584257.1
NW_019208912.1	594149	596146	XP_022584258.1
NW_019208912.1	596363	600104	XP_022584259.1
NW_019208912.1	600288	602918	XP_022584260.1
NW_019208912.1	603204	604320	XP_022584261.1
NW_019208912.1	604532	605605	XP_022584262.1
NW_019208912.1	607133	608075	XP_022584263.1
NW_019208912.1	608594	610163	XP_022584264.1
NW_019208912.1	611122	615560	XP_022584265.1
NW_019208912.1	616811	617481	XP_022584266.1
NW_019208912.1	617613	620129	XP_022584267.1
NW_019208912.1	620566	622195	XP_022584268.1
NW_019208912.1	622764	629811	XP_022584269.1
NW_019208912.1	631250	632271	XP_022584270.1
NW_019208912.1	632239	636025	XP_022584271.1
NW_019208912.1	638465	638817	XP_022584272.1
NW_019208912.1	639092	640026	XP_022584273.1
NW_019208912.1	641056	643566	XP_022584274.1
NW_019208912.1	645436	646971	XP_022584275.1
NW_019208912.1	647135	648371	XP_022584276.1
NW_019208912.1	648483	650208	XP_022584277.1
NW_019208912.1	651592	652637	XP_022584278.1
NW_019208912.1	652436	653365	XP_022584279.1
NW_019208912.1	653278	654850	XP_022584280.1
NW_019208912.1	655131	657268	XP_022584281.1
NW_019208912.1	657294	658643	XP_022584282.1
NW_019208912.1	659068	660317	XP_022584283.1
NW_019208912.1	660416	661301	XP_022584284.1
NW_019208912.1	660893	663369	XP_022584285.1
NW_019208912.1	664008	665034	XP_022584286.1
NW_019208912.1	665115	666414	XP_022584287.1
NW_019208912.1	666843	667281	XP_022584288.1
NW_019208912.1	667338	670847	XP_022584289.1
NW_019208912.1	671234	674244	XP_022584290.1
NW_019208912.1	674220	675306	XP_022584291.1
NW_019208912.1	675386	677218	XP_022584292.1
NW_019208912.1	677911	680383	XP_022584293.1
NW_019208912.1	681713	683352	XP_022584294.1
NW_019208912.1	683497	684285	XP_022584295.1
NW_019208912.1	685238	687457	XP_022584296.1
NW_019208912.1	688117	689584	XP_022584297.1
NW_019208912.1	689955	690864	XP_022584298.1
NW_019208912.1	691067	692333	XP_022584299.1
NW_019208912.1	692622	694174	XP_022584300.1
NW_019208912.1	694927	695289	XP_022584301.1
NW_019208912.1	696798	697992	XP_022584302.1
NW_019208912.1	698406	699779	XP_022584303.1
NW_019208912.1	700704	702403	XP_022584304.1
NW_019208912.1	702358	703469	XP_022584305.1
NW_019208912.1	703790	705299	XP_022584306.1
NW_019208912.1	706101	706943	XP_022584307.1
NW_019208912.1	706914	708268	XP_022584308.1
NW_019208912.1	708294	710726	XP_022584309.1
NW_019208912.1	711044	711773	XP_022584310.1
NW_019208912.1	711647	712277	XP_022584311.1
NW_019208912.1	713073	714864	XP_022584312.1
NW_019208912.1	714791	716228	XP_022584313.1
NW_019208912.1	716232	717910	XP_022584314.1
NW_019208912.1	718602	720504	XP_022584315.1
NW_019208912.1	720640	723072	XP_022584316.1
NW_019208912.1	723777	725698	XP_022584317.1
NW_019208912.1	725476	726211	XP_022584318.1
NW_019208912.1	727316	728430	XP_022584319.1
NW_019208912.1	728690	730698	XP_022584320.1
NW_019208912.1	730885	733667	XP_022584321.1
NW_019208912.1	734842	736870	XP_022584322.1
NW_019208912.1	737380	739203	XP_022584323.1
NW_019208912.1	739719	741109	XP_022584324.1
NW_019208912.1	741781	744771	XP_022584325.1
NW_019208912.1	745725	748044	XP_022584326.1
NW_019208912.1	748409	749429	XP_022584327.1
NW_019208912.1	749671	750171	XP_022584328.1
NW_019208912.1	750589	752744	XP_022584329.1
NW_019208912.1	756971	759248	XP_022584330.1
NW_019208912.1	759099	762480	XP_022584331.1
NW_019208912.1	762586	764186	XP_022584332.1
NW_019208912.1	763839	765870	XP_022584333.1
NW_019208912.1	766710	768457	XP_022584334.1
NW_019208912.1	769210	770685	XP_022584335.1
NW_019208912.1	774122	778661	XP_022584336.1
NW_019208912.1	785241	786775	XP_022584337.1
NW_019208912.1	786593	788555	XP_022584338.1
NW_019208912.1	788778	790340	XP_022584339.1
NW_019208912.1	790763	791741	XP_022584340.1
NW_019208912.1	791965	792655	XP_022584341.1
NW_019208912.1	792964	793747	XP_022584342.1
NW_019208912.1	794030	795281	XP_022584343.1
NW_019208912.1	795271	797855	XP_022584344.1
NW_019208912.1	798015	798709	XP_022584345.1
NW_019208912.1	798856	799915	XP_022584346.1
NW_019208912.1	800059	801737	XP_022584347.1
NW_019208912.1	802011	804429	XP_022584348.1
NW_019208912.1	804942	806752	XP_022584349.1
NW_019208912.1	807020	807854	XP_022584350.1
NW_019208912.1	808189	810121	XP_022584351.1
NW_019208912.1	810513	812276	XP_022584352.1
NW_019208912.1	813760	816274	XP_022584353.1
NW_019208912.1	816431	820124	XP_022584354.1
NW_019208912.1	820168	821391	XP_022584355.1
NW_019208912.1	821539	822989	XP_022584356.1
NW_019208912.1	822868	823893	XP_022584357.1
NW_019208912.1	824585	826053	XP_022584358.1
NW_019208912.1	826404	826876	XP_022584359.1
NW_019208912.1	826800	829060	XP_022584360.1
NW_019208912.1	829447	830143	XP_022584361.1
NW_019208912.1	830624	834187	XP_022584362.1
NW_019208912.1	834578	835578	XP_022584363.1
NW_019208912.1	836492	841319	XP_022584364.1
NW_019208912.1	842619	846220	XP_022584365.1
NW_019208912.1	846990	848046	XP_022584366.1
NW_019208912.1	849583	852697	XP_022584367.1
NW_019208912.1	852857	854229	XP_022584368.1
NW_019208912.1	854567	856656	XP_022584369.1
NW_019208912.1	857048	859099	XP_022584370.1
NW_019208912.1	860501	861372	XP_022584371.1
NW_019208912.1	861205	862993	XP_022584372.1
NW_019208912.1	863051	863279	XP_022584373.1
NW_019208912.1	865718	867216	XP_022584374.1
NW_019208912.1	867957	869334	XP_022584375.1
NW_019208912.1	869237	870702	XP_022584376.1
NW_019208912.1	872427	877351	XP_022584377.1
NW_019208912.1	877824	882422	XP_022584378.1
NW_019208912.1	885569	886925	XP_022584379.1
NW_019208912.1	887066	889220	XP_022584380.1
NW_019208912.1	890160	891094	XP_022584381.1
NW_019208912.1	891359	893311	XP_022584382.1
NW_019208912.1	893378	894508	XP_022584383.1
NW_019208912.1	894267	896828	XP_022584384.1
NW_019208912.1	897315	897902	XP_022584385.1
NW_019208912.1	898082	899363	XP_022584386.1
NW_019208912.1	900128	903455	XP_022584387.1
NW_019208912.1	904046	907128	XP_022584388.1
NW_019208912.1	908859	910168	XP_022584389.1
NW_019208912.1	910169	911722	XP_022584390.1
NW_019208912.1	911474	913400	XP_022584391.1
NW_019208912.1	913594	914880	XP_022584392.1
NW_019208912.1	915112	916662	XP_022584393.1
NW_019208912.1	917303	921176	XP_022584394.1
NW_019208912.1	923651	928193	XP_022584395.1
NW_019208912.1	929683	931070	XP_022584396.1
NW_019208912.1	931268	931675	XP_022584397.1
NW_019208912.1	931372	933154	XP_022584398.1
NW_019208912.1	933507	935598	XP_022584399.1
NW_019208912.1	935592	938795	XP_022584400.1
NW_019208912.1	938430	938881	XP_022584401.1
NW_019208912.1	938930	939691	XP_022584402.1
NW_019208912.1	939854	943062	XP_022584403.1
NW_019208912.1	944437	946068	XP_022584404.1
NW_019208912.1	946309	947460	XP_022584405.1
NW_019208912.1	947724	950656	XP_022584406.1
NW_019208912.1	950825	953803	XP_022584407.1
NW_019208912.1	954808	958702	XP_022584408.1
NW_019208912.1	959919	961699	XP_022584409.1
NW_019208912.1	962132	962621	XP_022584410.1
NW_019208912.1	962886	965578	XP_022584411.1
NW_019208912.1	965654	966987	XP_022584412.1
NW_019208912.1	967166	968613	XP_022584413.1
NW_019208912.1	970253	974038	XP_022584414.1
NW_019208912.1	974725	977068	XP_022584415.1
NW_019208912.1	977188	980218	XP_022584416.1
NW_019208912.1	981747	983218	XP_022584417.1
NW_019208912.1	983434	984361	XP_022584418.1
NW_019208912.1	985585	987806	XP_022584419.1
NW_019208912.1	988105	991408	XP_022584420.1
NW_019208912.1	991449	994756	XP_022584421.1
NW_019208912.1	995788	997199	XP_022584422.1
NW_019208912.1	997610	998560	XP_022584423.1
NW_019208912.1	998787	1000443	XP_022584424.1
NW_019208912.1	1000556	1003928	XP_022584425.1
NW_019208912.1	1004473	1007338	XP_022584426.1
NW_019208912.1	1007650	1008583	XP_022584427.1
NW_019208912.1	1011835	1012743	XP_022584428.1
NW_019208912.1	1014587	1015537	XP_022584429.1
NW_019208912.1	1017738	1020317	XP_022584430.1
NW_019208912.1	1020805	1022098	XP_022584431.1
NW_019208912.1	1022179	1023523	XP_022584432.1
NW_019208912.1	1023640	1026277	XP_022584433.1
NW_019208912.1	1026625	1032264	XP_022584434.1
NW_019208912.1	1036066	1036792	XP_022584435.1
NW_019208912.1	1037417	1038511	XP_022584436.1
NW_019208912.1	1039318	1040595	XP_022584437.1
NW_019208912.1	1041929	1042615	XP_022584438.1
NW_019208912.1	1043790	1045008	XP_022584439.1
NW_019208912.1	1044949	1046426	XP_022584440.1
NW_019208912.1	1047475	1049206	XP_022584441.1
NW_019208912.1	1049644	1050547	XP_022584442.1
NW_019208912.1	1050607	1052076	XP_022584443.1
NW_019208912.1	1052031	1054464	XP_022584444.1
NW_019208912.1	1054477	1055295	XP_022584445.1
NW_019208912.1	1055459	1060244	XP_022584446.1
NW_019208912.1	1060819	1063469	XP_022584447.1
NW_019208912.1	1063471	1066577	XP_022584448.1
NW_019208912.1	1066719	1072375	XP_022584449.1
NW_019208912.1	1077649	1078774	XP_022584450.1
NW_019208912.1	1078919	1080833	XP_022584451.1
NW_019208912.1	1081071	1083025	XP_022584452.1
NW_019208912.1	1082829	1084963	XP_022584453.1
NW_019208912.1	1085485	1087270	XP_022584454.1
NW_019208912.1	1088146	1089818	XP_022584455.1
NW_019208912.1	1089946	1091878	XP_022584456.1
NW_019208912.1	1092686	1095096	XP_022584457.1
NW_019208912.1	1096410	1097829	XP_022584458.1
NW_019208912.1	1098817	1099944	XP_022584459.1
NW_019208912.1	1100565	1101456	XP_022584460.1
NW_019208912.1	1101724	1104025	XP_022584461.1
NW_019208912.1	1106158	1106380	XP_022584462.1
NW_019208912.1	1106853	1107375	XP_022584463.1
NW_019208912.1	1107789	1109061	XP_022584464.1
NW_019208912.1	1109718	1110546	XP_022584465.1
NW_019208912.1	1110956	1114049	XP_022584466.1
NW_019208912.1	1117817	1120595	XP_022584467.1
NW_019208912.1	1121448	1122749	XP_022584468.1
NW_019208912.1	1122823	1123848	XP_022584469.1
NW_019208912.1	1124007	1125277	XP_022584470.1
NW_019208912.1	1125707	1127497	XP_022584471.1
NW_019208912.1	1127330	1130095	XP_022584472.1
NW_019208912.1	1130923	1133851	XP_022584473.1
NW_019208912.1	1136061	1137725	XP_022584474.1
NW_019208912.1	1138039	1138450	XP_022584475.1
NW_019208912.1	1138647	1140570	XP_022584476.1
NW_019208912.1	1140840	1141461	XP_022584477.1
NW_019208912.1	1142147	1142648	XP_022584478.1
NW_019208912.1	1143311	1144152	XP_022584479.1
NW_019208912.1	1144175	1145086	XP_022584480.1
NW_019208912.1	1145571	1148209	XP_022584481.1
NW_019208912.1	1148366	1149747	XP_022584482.1
NW_019208912.1	1149596	1153132	XP_022584483.1
NW_019208912.1	1153319	1155381	XP_022584484.1
NW_019208912.1	1156655	1158736	XP_022584485.1
NW_019208912.1	1158784	1161300	XP_022584486.1
NW_019208912.1	1163326	1163898	XP_022584487.1
NW_019208912.1	1164406	1166952	XP_022584488.1
NW_019208912.1	1167129	1167894	XP_022584489.1
NW_019208912.1	1168151	1172586	XP_022584490.1
NW_019208912.1	1173268	1176654	XP_022584491.1
NW_019208912.1	1176993	1177384	XP_022584492.1
NW_019208912.1	1177084	1181056	XP_022584493.1
NW_019208912.1	1181056	1184715	XP_022584494.1
NW_019208912.1	1187796	1188643	XP_022584495.1
NW_019208912.1	1188972	1194319	XP_022584496.1
NW_019208912.1	1194473	1196267	XP_022584497.1
NW_019208912.1	1197296	1199362	XP_022584498.1
NW_019208912.1	1200374	1202633	XP_022584499.1
NW_019208912.1	1203592	1203987	XP_022584500.1
NW_019208912.1	1206014	1214591	XP_022584501.1
NW_019208912.1	1215210	1216535	XP_022584502.1
NW_019208912.1	1216750	1217689	XP_022584503.1
NW_019208912.1	1219922	1221447	XP_022584504.1
NW_019208912.1	1221683	1222473	XP_022584505.1
NW_019208912.1	1222572	1224553	XP_022584506.1
NW_019208912.1	1225936	1227658	XP_022584507.1
NW_019208912.1	1228191	1230539	XP_022584508.1
NW_019208912.1	1230784	1232376	XP_022584509.1
NW_019208912.1	1232352	1235469	XP_022584510.1
NW_019208912.1	1236815	1238194	XP_022584511.1
NW_019208912.1	1239108	1240468	XP_022584512.1
NW_019208912.1	1240677	1241801	XP_022584513.1
NW_019208912.1	1242624	1243725	XP_022584514.1
NW_019208912.1	1243264	1244218	XP_022584515.1
NW_019208912.1	1244078	1244704	XP_022584516.1
NW_019208912.1	1246374	1248291	XP_022584517.1
NW_019208912.1	1248600	1249647	XP_022584518.1
NW_019208912.1	1250138	1251289	XP_022584519.1
NW_019208912.1	1252258	1254158	XP_022584520.1
NW_019208912.1	1254374	1258389	XP_022584521.1
NW_019208912.1	1258625	1260782	XP_022584522.1
NW_019208912.1	1261017	1262805	XP_022584523.1
NW_019208912.1	1263068	1268692	XP_022584524.1
NW_019208912.1	1268664	1271471	XP_022584525.1
NW_019208912.1	1271625	1277183	XP_022584526.1
NW_019208912.1	1277333	1278665	XP_022584527.1
NW_019208912.1	1281231	1283046	XP_022584528.1
NW_019208912.1	1284516	1285668	XP_022584529.1
NW_019208912.1	1285731	1291386	XP_022584530.1
NW_019208912.1	1293093	1294076	XP_022584531.1
NW_019208912.1	1296364	1296834	XP_022584532.1
NW_019208912.1	1296652	1297366	XP_022584533.1
NW_019208912.1	1297435	1299396	XP_022584534.1
NW_019208912.1	1299650	1300708	XP_022584535.1
NW_019208912.1	1301564	1302813	XP_022584536.1
NW_019208912.1	1302939	1303722	XP_022584537.1
NW_019208912.1	1304021	1304933	XP_022584538.1
NW_019208912.1	1305643	1306288	XP_022584539.1
NW_019208912.1	1306326	1309245	XP_022584540.1
NW_019208912.1	1309478	1311560	XP_022584541.1
NW_019208912.1	1311971	1313579	XP_022584542.1
NW_019208912.1	1314495	1316510	XP_022584543.1
NW_019208912.1	1316945	1317803	XP_022584544.1
NW_019208912.1	1318268	1320001	XP_022584545.1
NW_019208912.1	1320676	1321672	XP_022584546.1
NW_019208912.1	1322637	1323448	XP_022584547.1
NW_019208912.1	1324046	1324655	XP_022584548.1
NW_019208912.1	1327638	1332223	XP_022584549.1
NW_019208912.1	1332789	1337072	XP_022584550.1
NW_019208912.1	1338038	1339400	XP_022584551.1
NW_019208912.1	1338993	1339644	XP_022584552.1
NW_019208912.1	1341128	1344047	XP_022584553.1
NW_019208912.1	1344389	1346675	XP_022584554.1
NW_019208912.1	1346876	1348418	XP_022584555.1
NW_019208912.1	1348985	1352332	XP_022584556.1
NW_019208912.1	1352424	1356035	XP_022584557.1
NW_019208912.1	1356094	1358266	XP_022584558.1
NW_019208912.1	1360784	1364478	XP_022584559.1
NW_019208912.1	1364546	1368005	XP_022584560.1
NW_019208912.1	1368079	1369352	XP_022584561.1
NW_019208912.1	1369645	1370776	XP_022584562.1
NW_019208912.1	1371779	1373222	XP_022584563.1
NW_019208912.1	1373505	1374654	XP_022584564.1
NW_019208912.1	1374811	1376151	XP_022584565.1
NW_019208912.1	1376718	1377612	XP_022584566.1
NW_019208912.1	1378008	1379068	XP_022584567.1
NW_019208912.1	1378640	1381636	XP_022584568.1
NW_019208912.1	1382380	1384134	XP_022584569.1
NW_019208912.1	1384707	1387415	XP_022584570.1
NW_019208912.1	1388206	1389875	XP_022584571.1
NW_019208912.1	1390349	1392744	XP_022584572.1
NW_019208912.1	1393204	1394704	XP_022584573.1
NW_019208912.1	1395044	1395861	XP_022584574.1
NW_019208912.1	1396248	1399978	XP_022584575.1
NW_019208912.1	1400767	1402756	XP_022584576.1
NW_019208912.1	1403938	1406006	XP_022584577.1
NW_019208912.1	1406191	1407985	XP_022584578.1
NW_019208912.1	1408803	1411172	XP_022584579.1
NW_019208912.1	1412541	1413692	XP_022584580.1
NW_019208912.1	1414305	1415082	XP_022584581.1
NW_019208912.1	1415385	1416674	XP_022584582.1
NW_019208912.1	1416686	1418249	XP_022584583.1
NW_019208912.1	1419227	1422012	XP_022584584.1
NW_019208912.1	1422986	1424420	XP_022584585.1
NW_019208912.1	1424317	1425009	XP_022584586.1
NW_019208912.1	1426527	1427000	XP_022584587.1
NW_019208912.1	1426995	1428112	XP_022584588.1
NW_019208912.1	1429280	1431925	XP_022584589.1
NW_019208912.1	1432024	1432539	XP_022584590.1
NW_019208912.1	1432898	1434346	XP_022584591.1
NW_019208912.1	1434638	1435166	XP_022584592.1
NW_019208912.1	1436932	1437960	XP_022584593.1
NW_019208912.1	1438835	1440597	XP_022584594.1
NW_019208912.1	1440740	1443347	XP_022584595.1
NW_019208912.1	1443688	1445960	XP_022584596.1
NW_019208912.1	1446253	1447094	XP_022584597.1
NW_019208912.1	1447515	1449635	XP_022584598.1
NW_019208912.1	1449100	1450013	XP_022584599.1
NW_019208912.1	1450117	1451878	XP_022584600.1
NW_019208912.1	1452680	1455107	XP_022584601.1
NW_019208912.1	1456312	1457640	XP_022584602.1
NW_019208912.1	1457861	1459053	XP_022584603.1
NW_019208912.1	1459581	1460585	XP_022584604.1
NW_019208912.1	1460778	1461576	XP_022584605.1
NW_019208912.1	1461810	1462747	XP_022584606.1
NW_019208912.1	1463042	1464207	XP_022584607.1
NW_019208912.1	1464846	1465974	XP_022584608.1
NW_019208912.1	1466526	1467387	XP_022584609.1
NW_019208912.1	1467882	1468732	XP_022584610.1
NW_019208912.1	1471478	1473866	XP_022584611.1
NW_019208912.1	1473928	1474620	XP_022584612.1
NW_019208912.1	1474600	1476105	XP_022584613.1
NW_019208912.1	1475412	1477336	XP_022584614.1
NW_019208912.1	1478035	1479319	XP_022584615.1
NW_019208912.1	1481600	1482503	XP_022584616.1
NW_019208912.1	1482767	1484417	XP_022584617.1
NW_019208912.1	1484595	1485755	XP_022584618.1
NW_019208912.1	1485806	1487425	XP_022584619.1
NW_019208912.1	1489617	1492450	XP_022584620.1
NW_019208912.1	1492599	1494561	XP_022584621.1
NW_019208912.1	1494869	1496688	XP_022584622.1
NW_019208912.1	1497131	1498714	XP_022584623.1
NW_019208912.1	1499964	1502169	XP_022584624.1
NW_019208912.1	1502460	1503871	XP_022584625.1
NW_019208912.1	1504486	1506771	XP_022584626.1
NW_019208912.1	1506924	1508688	XP_022584627.1
NW_019208912.1	1508435	1509447	XP_022584628.1
NW_019208912.1	1509802	1512277	XP_022584629.1
NW_019208912.1	1512794	1515286	XP_022584630.1
NW_019208912.1	1516524	1518799	XP_022584631.1
NW_019208912.1	1519620	1521247	XP_022584632.1
NW_019208912.1	1521368	1525205	XP_022584633.1
NW_019208912.1	1525346	1527275	XP_022584634.1
NW_019208912.1	1527256	1530186	XP_022584635.1
NW_019208912.1	1529944	1531704	XP_022584636.1
NW_019208912.1	1531612	1535166	XP_022584637.1
NW_019208912.1	1537736	1538985	XP_022584638.1
NW_019208912.1	1539396	1541482	XP_022584639.1
NW_019208912.1	1541526	1542686	XP_022584640.1
NW_019208912.1	1543436	1545532	XP_022584641.1
NW_019208912.1	1545885	1547775	XP_022584642.1
NW_019208912.1	1548291	1549839	XP_022584643.1
NW_019208912.1	1550026	1551172	XP_022584644.1
NW_019208912.1	1551357	1552467	XP_022584645.1
NW_019208912.1	1553718	1554710	XP_022584646.1
NW_019208912.1	1555738	1556918	XP_022584647.1
NW_019208912.1	1557014	1557818	XP_022584648.1
NW_019208912.1	1558298	1559617	XP_022584649.1
NW_019208912.1	1559834	1561898	XP_022584650.1
NW_019208912.1	1562222	1564101	XP_022584651.1
NW_019208912.1	1567732	1569669	XP_022584652.1
NW_019208912.1	1569937	1570795	XP_022584653.1
NW_019208912.1	1571232	1571668	XP_022584654.1
NW_019208912.1	1572316	1573380	XP_022584655.1
NW_019208912.1	1574128	1575526	XP_022584656.1
NW_019208912.1	1576263	1578228	XP_022584657.1
NW_019208912.1	1578433	1579763	XP_022584658.1
NW_019208912.1	1580342	1580942	XP_022584659.1
NW_019208912.1	1580830	1582658	XP_022584660.1
NW_019208912.1	1583492	1584583	XP_022584661.1
NW_019208912.1	1584734	1585583	XP_022584662.1
NW_019208912.1	1587597	1589204	XP_022584663.1
NW_019208912.1	1589891	1592328	XP_022584664.1
NW_019208912.1	1592269	1594439	XP_022584665.1
NW_019208912.1	1596247	1596888	XP_022584666.1
NW_019208912.1	1597230	1598074	XP_022584667.1
NW_019208912.1	1598261	1599003	XP_022584668.1
NW_019208912.1	1599387	1601511	XP_022584669.1
NW_019208912.1	1601561	1603030	XP_022584670.1
NW_019208912.1	1602858	1603675	XP_022584671.1
NW_019208912.1	1604057	1610204	XP_022584672.1
NW_019208912.1	1610457	1612576	XP_022584673.1
NW_019208912.1	1612645	1614742	XP_022584674.1
NW_019208912.1	1614769	1616864	XP_022584675.1
NW_019208912.1	1616906	1619051	XP_022584676.1
NW_019208912.1	1619396	1624256	XP_022584677.1
NW_019208912.1	1624471	1625583	XP_022584678.1
NW_019208912.1	1626663	1628179	XP_022584679.1
NW_019208912.1	1628438	1629308	XP_022584680.1
NW_019208912.1	1629385	1634551	XP_022584681.1
NW_019208912.1	1634798	1635828	XP_022584682.1
NW_019208912.1	1636649	1637424	XP_022584683.1
NW_019208912.1	1639657	1641350	XP_022584684.1
NW_019208912.1	1641757	1643999	XP_022584685.1
NW_019208912.1	1645307	1646678	XP_022584686.1
NW_019208912.1	1648199	1650189	XP_022584687.1
NW_019208912.1	1650370	1653086	XP_022584688.1
NW_019208912.1	1652928	1655171	XP_022584689.1
NW_019208912.1	1655611	1656771	XP_022584690.1
NW_019208912.1	1656963	1658267	XP_022584691.1
NW_019208912.1	1658552	1659887	XP_022584692.1
NW_019208912.1	1660159	1662061	XP_022584693.1
NW_019208912.1	1664046	1665609	XP_022584694.1
NW_019208912.1	1667390	1670564	XP_022584695.1
NW_019208912.1	1670845	1672843	XP_022584696.1
NW_019208912.1	1673234	1674986	XP_022584697.1
NW_019208912.1	1675179	1677140	XP_022584698.1
NW_019208912.1	1677232	1679952	XP_022584699.1
NW_019208912.1	1680087	1682632	XP_022584700.1
NW_019208912.1	1682836	1683433	XP_022584701.1
NW_019208912.1	1683959	1685922	XP_022584702.1
NW_019208912.1	1685962	1687439	XP_022584703.1
NW_019208912.1	1688642	1691595	XP_022584704.1
NW_019208912.1	1692203	1693724	XP_022584705.1
NW_019208912.1	1694779	1695379	XP_022584706.1
NW_019208912.1	1695449	1698622	XP_022584707.1
NW_019208912.1	1698977	1699852	XP_022584708.1
NW_019208912.1	1699917	1702959	XP_022584709.1
NW_019208912.1	1704334	1706941	XP_022584710.1
NW_019208912.1	1709877	1710769	XP_022584711.1
NW_019208912.1	1711340	1713161	XP_022584712.1
NW_019208912.1	1714791	1716306	XP_022584713.1
NW_019208912.1	1716865	1719229	XP_022584714.1
NW_019208912.1	1719852	1721340	XP_022584715.1
NW_019208912.1	1721960	1726038	XP_022584716.1
NW_019208912.1	1726781	1727810	XP_022584717.1
NW_019208912.1	1729601	1730852	XP_022584718.1
NW_019208912.1	1731658	1733720	XP_022584719.1
NW_019208912.1	1733940	1735288	XP_022584720.1
NW_019208912.1	1735634	1737578	XP_022584721.1
NW_019208912.1	1738131	1740138	XP_022584722.1
NW_019208912.1	1740723	1741137	XP_022584723.1
NW_019208912.1	1741247	1742772	XP_022584724.1
NW_019208912.1	1743186	1745487	XP_022584725.1
NW_019208912.1	1745997	1747942	XP_022584726.1
NW_019208912.1	1748078	1749128	XP_022584727.1
NW_019208912.1	1749144	1750590	XP_022584728.1
NW_019208912.1	1752534	1753854	XP_022584729.1
NW_019208912.1	1753454	1754753	XP_022584730.1
NW_019208912.1	1755053	1756895	XP_022584731.1
NW_019208912.1	1758204	1758902	XP_022584732.1
NW_019208912.1	1760383	1760968	XP_022584733.1
NW_019208912.1	1761249	1763134	XP_022584734.1
NW_019208912.1	1763002	1765447	XP_022584735.1
NW_019208912.1	1766568	1769387	XP_022584736.1
NW_019208912.1	1770265	1772703	XP_022584737.1
NW_019208912.1	1773271	1774768	XP_022584738.1
NW_019208912.1	1774855	1775377	XP_022584739.1
NW_019208912.1	1775524	1776361	XP_022584740.1
NW_019208912.1	1779857	1780990	XP_022584741.1
NW_019208912.1	1781032	1781533	XP_022584742.1
NW_019208912.1	1782034	1782474	XP_022584743.1
NW_019208912.1	1782050	1783650	XP_022584744.1
NW_019208912.1	1783777	1784337	XP_022584745.1
NW_019208912.1	1785462	1787593	XP_022584746.1
NW_019208912.1	1788414	1791150	XP_022584747.1
NW_019208912.1	1792204	1793732	XP_022584748.1
NW_019208912.1	1793994	1795917	XP_022584749.1
NW_019208912.1	1797704	1798085	XP_022584750.1
NW_019208912.1	1798255	1799587	XP_022584751.1
NW_019208912.1	1800715	1802143	XP_022584752.1
NW_019208912.1	1804864	1806575	XP_022584753.1
NW_019208912.1	1806646	1807140	XP_022584754.1
NW_019208912.1	1807130	1808488	XP_022584755.1
NW_019208912.1	1809972	1811702	XP_022584756.1
NW_019208912.1	1812187	1812747	XP_022584757.1
NW_019208912.1	1813123	1815231	XP_022584758.1
NW_019208912.1	1815518	1817025	XP_022584759.1
NW_019208912.1	1817498	1821511	XP_022584760.1
NW_019208912.1	1823182	1823875	XP_022584761.1
NW_019208912.1	1824099	1825167	XP_022584762.1
NW_019208912.1	1825226	1826080	XP_022584763.1
NW_019208912.1	1827225	1828463	XP_022584764.1
NW_019208912.1	1828355	1829400	XP_022584765.1
NW_019208912.1	1830598	1831882	XP_022584766.1
NW_019208912.1	1832317	1837702	XP_022584767.1
NW_019208912.1	1838301	1840152	XP_022584768.1
NW_019208912.1	1840370	1842693	XP_022584769.1
NW_019208912.1	1844679	1845527	XP_022584770.1
NW_019208912.1	1845736	1846940	XP_022584771.1
NW_019208912.1	1847213	1848021	XP_022584772.1
NW_019208912.1	1848046	1849626	XP_022584773.1
NW_019208912.1	1850022	1851727	XP_022584774.1
NW_019208912.1	1853048	1854265	XP_022584775.1
NW_019208912.1	1854268	1856044	XP_022584776.1
NW_019208912.1	1856261	1856852	XP_022584777.1
NW_019208912.1	1857399	1857945	XP_022584778.1
NW_019208912.1	1858045	1860190	XP_022584779.1
NW_019208912.1	1860431	1861098	XP_022584780.1
NW_019208912.1	1861865	1863371	XP_022584781.1
NW_019208912.1	1863507	1865674	XP_022584782.1
NW_019208912.1	1866191	1867393	XP_022584783.1
NW_019208912.1	1867848	1871436	XP_022584784.1
NW_019208912.1	1871801	1873535	XP_022584785.1
NW_019208912.1	1873537	1874434	XP_022584786.1
NW_019208912.1	1875110	1877332	XP_022584787.1
NW_019208912.1	1877936	1878296	XP_022584788.1
NW_019208912.1	1878869	1880366	XP_022584789.1
NW_019208912.1	1880487	1881689	XP_022584790.1
NW_019208912.1	1882383	1883011	XP_022584791.1
NW_019208912.1	1883373	1886019	XP_022584792.1
NW_019208912.1	1886271	1887440	XP_022584793.1
NW_019208912.1	1888164	1888966	XP_022584794.1
NW_019208912.1	1889253	1890204	XP_022584795.1
NW_019208912.1	1891057	1892353	XP_022584796.1
NW_019208912.1	1892489	1894894	XP_022584797.1
NW_019208912.1	1895321	1897166	XP_022584798.1
NW_019208912.1	1897390	1898083	XP_022584799.1
NW_019208912.1	1898041	1900693	XP_022584800.1
NW_019208912.1	1900997	1903000	XP_022584801.1
NW_019208912.1	1904087	1904981	XP_022584802.1
NW_019208912.1	1905180	1906749	XP_022584803.1
NW_019208912.1	1907157	1908328	XP_022584804.1
NW_019208912.1	1908822	1909341	XP_022584805.1
NW_019208912.1	1909450	1911225	XP_022584806.1
NW_019208912.1	1911527	1912336	XP_022584807.1
NW_019208912.1	1912616	1913447	XP_022584808.1
NW_019208912.1	1913323	1914150	XP_022584809.1
NW_019208912.1	1915017	1916976	XP_022584810.1
NW_019208912.1	1917498	1918615	XP_022584811.1
NW_019208912.1	1918650	1919696	XP_022584812.1
NW_019208912.1	1919807	1920770	XP_022584813.1
NW_019208912.1	1920826	1921349	XP_022584814.1
NW_019208912.1	1922074	1922956	XP_022584815.1
NW_019208912.1	1923841	1924281	XP_022584816.1
NW_019208912.1	1925597	1926883	XP_022584817.1
NW_019208912.1	1928307	1929129	XP_022584818.1
NW_019208912.1	1930656	1932083	XP_022584819.1
NW_019208912.1	1932231	1933101	XP_022584820.1
NW_019208912.1	1933483	1935399	XP_022584821.1
NW_019208912.1	1936169	1937172	XP_022584822.1
NW_019208912.1	1937440	1939203	XP_022584823.1
NW_019208912.1	1939286	1939964	XP_022584824.1
NW_019208912.1	1940185	1942068	XP_022584825.1
NW_019208912.1	1942560	1944255	XP_022584826.1
NW_019208912.1	1944521	1946099	XP_022584827.1
NW_019208912.1	1946154	1947786	XP_022584828.1
NW_019208912.1	1949029	1949992	XP_022584829.1
NW_019208912.1	1950364	1951994	XP_022584830.1
NW_019208912.1	1953458	1955820	XP_022584831.1
NW_019208912.1	1956639	1957460	XP_022584832.1
NW_019208912.1	1957449	1958238	XP_022584833.1
NW_019208912.1	1958481	1959805	XP_022584834.1
NW_019208912.1	1960083	1961868	XP_022584835.1
NW_019208912.1	1963016	1963754	XP_022584836.1
NW_019208912.1	1964367	1965256	XP_022584837.1
NW_019208912.1	1965408	1966637	XP_022584838.1
NW_019208912.1	1969121	1970446	XP_022584839.1
NW_019208912.1	1970433	1970713	XP_022584840.1
NW_019208912.1	1971226	1971942	XP_022584841.1
NW_019208912.1	1971939	1972583	XP_022584842.1
NW_019208912.1	1973127	1974844	XP_022584843.1
NW_019208912.1	1976149	1977814	XP_022584844.1
NW_019208912.1	1983534	1984206	XP_022584845.1
NW_019208912.1	1985498	1987267	XP_022584846.1
NW_019208912.1	1987799	1989367	XP_022584847.1
NW_019208912.1	1993342	1994470	XP_022584848.1
NW_019208912.1	1994942	1996292	XP_022584849.1
NW_019208912.1	1996959	1999141	XP_022584850.1
NW_019208912.1	2000466	2001015	XP_022584851.1
NW_019208912.1	2002335	2004777	XP_022584852.1
NW_019208912.1	2005229	2006043	XP_022584853.1
NW_019208912.1	2006559	2007405	XP_022584854.1
NW_019208912.1	2008057	2009894	XP_022584855.1
NW_019208912.1	2011119	2012458	XP_022584856.1
NW_019208912.1	2014576	2015524	XP_022584857.1
NW_019208912.1	2016135	2017331	XP_022584858.1
NW_019208912.1	2017564	2019863	XP_022584859.1
NW_019208912.1	2019984	2022219	XP_022584860.1
NW_019208912.1	2023898	2025451	XP_022584861.1
NW_019208912.1	2026082	2028044	XP_022584862.1
NW_019208912.1	2029311	2030310	XP_022584863.1
NW_019208912.1	2030436	2031619	XP_022584864.1
NW_019208912.1	2031971	2032930	XP_022584865.1
NW_019208912.1	2033115	2035008	XP_022584866.1
NW_019208912.1	2035585	2036128	XP_022584867.1
NW_019208912.1	2036267	2038162	XP_022584868.1
NW_019208912.1	2038714	2040358	XP_022584869.1
NW_019208912.1	2041530	2044037	XP_022584870.1
NW_019208912.1	2044277	2045471	XP_022584871.1
NW_019208912.1	2045820	2050106	XP_022584872.1
NW_019208912.1	2054370	2071019	XP_022584873.1
NW_019208912.1	2071668	2072659	XP_022584874.1
NW_019208912.1	2072889	2075098	XP_022584875.1
NW_019208912.1	2075310	2077418	XP_022584876.1
NW_019208912.1	2077730	2080719	XP_022584877.1
NW_019208912.1	2081089	2082898	XP_022584878.1
NW_019208912.1	2083259	2085162	XP_022584879.1
NW_019208912.1	2085279	2085768	XP_022584880.1
NW_019208912.1	2086138	2086516	XP_022584881.1
NW_019208912.1	2087194	2089193	XP_022584882.1
NW_019208912.1	2090208	2091480	XP_022584883.1
NW_019208912.1	2091502	2092027	XP_022584884.1
NW_019208912.1	2092246	2094199	XP_022584885.1
NW_019208912.1	2095069	2097288	XP_022584886.1
NW_019208912.1	2097375	2098422	XP_022584887.1
NW_019208912.1	2098606	2100890	XP_022584888.1
NW_019208912.1	2102199	2104481	XP_022584889.1
NW_019208912.1	2104472	2105452	XP_022584890.1
NW_019208912.1	2105860	2106523	XP_022584891.1
NW_019208912.1	2106947	2107346	XP_022584892.1
NW_019208912.1	2107466	2109768	XP_022584893.1
NW_019208912.1	2110660	2111132	XP_022584894.1
NW_019208912.1	2111868	2112623	XP_022584895.1
NW_019208912.1	2113480	2115136	XP_022584896.1
NW_019208912.1	2115268	2116660	XP_022584897.1
NW_019208912.1	2116774	2119123	XP_022584898.1
NW_019208912.1	2118910	2119956	XP_022584899.1
NW_019208912.1	2120169	2121722	XP_022584900.1
NW_019208912.1	2122253	2123583	XP_022584901.1
NW_019208912.1	2125011	2126192	XP_022584902.1
NW_019208912.1	2126430	2127409	XP_022584903.1
NW_019208912.1	2128251	2129075	XP_022584904.1
NW_019208912.1	2129387	2131733	XP_022584905.1
NW_019208912.1	2131202	2134478	XP_022584906.1
NW_019208912.1	2135338	2137020	XP_022584907.1
NW_019208912.1	2137316	2142913	XP_022584908.1
NW_019208912.1	2143456	2145999	XP_022584909.1
NW_019208912.1	2148262	2149966	XP_022584910.1
NW_019208912.1	2150315	2152359	XP_022584911.1
NW_019208912.1	2153710	2155350	XP_022584912.1
NW_019208912.1	2155710	2156523	XP_022584913.1
NW_019208912.1	2156954	2158795	XP_022584914.1
NW_019208912.1	2158974	2160192	XP_022584915.1
NW_019208912.1	2160123	2161377	XP_022584916.1
NW_019208912.1	2161544	2162616	XP_022584917.1
NW_019208912.1	2163803	2166441	XP_022584918.1
NW_019208912.1	2166430	2167031	XP_022584919.1
NW_019208912.1	2168524	2170935	XP_022584920.1
NW_019208912.1	2171580	2174782	XP_022584921.1
NW_019208912.1	2175434	2177494	XP_022584922.1
NW_019208912.1	2177461	2178750	XP_022584923.1
NW_019208912.1	2179186	2180935	XP_022584924.1
NW_019208912.1	2180581	2185635	XP_022584925.1
NW_019208912.1	2187194	2188898	XP_022584926.1
NW_019208912.1	2189247	2190724	XP_022584927.1
NW_019208912.1	2191507	2193108	XP_022584928.1
NW_019208912.1	2193438	2195671	XP_022584929.1
NW_019208912.1	2196464	2197723	XP_022584930.1
NW_019208912.1	2198076	2199192	XP_022584931.1
NW_019208912.1	2202368	2202860	XP_022584932.1
NW_019208912.1	2202958	2205006	XP_022584933.1
NW_019208912.1	2207490	2209452	XP_022584934.1
NW_019208912.1	2209647	2210550	XP_022584935.1
NW_019208912.1	2210812	2211882	XP_022584936.1
NW_019208912.1	2212477	2214600	XP_022584937.1
NW_019208912.1	2214858	2216478	XP_022584938.1
NW_019208912.1	2216445	2218285	XP_022584939.1
NW_019208912.1	2218675	2219898	XP_022584940.1
NW_019208912.1	2220254	2222046	XP_022584941.1
NW_019208912.1	2222633	2223392	XP_022584942.1
NW_019208913.1	9044	10467	XP_022583271.1
NW_019208913.1	11130	13257	XP_022583272.1
NW_019208913.1	13164	15804	XP_022583273.1
NW_019208913.1	16315	16535	XP_022583274.1
NW_019208913.1	16966	21894	XP_022583275.1
NW_019208913.1	23212	24853	XP_022583276.1
NW_019208913.1	25426	26616	XP_022583277.1
NW_019208913.1	27963	30287	XP_022583278.1
NW_019208913.1	30473	32247	XP_022583279.1
NW_019208913.1	34410	39950	XP_022583280.1
NW_019208913.1	40231	41124	XP_022583281.1
NW_019208913.1	41181	41882	XP_022583282.1
NW_019208913.1	42110	44058	XP_022583283.1
NW_019208913.1	45460	47393	XP_022583284.1
NW_019208913.1	49592	51638	XP_022583285.1
NW_019208913.1	52406	53007	XP_022583286.1
NW_019208913.1	53235	53793	XP_022583287.1
NW_019208913.1	54040	55031	XP_022583288.1
NW_019208913.1	55324	56194	XP_022583289.1
NW_019208913.1	56241	58636	XP_022583290.1
NW_019208913.1	59481	61003	XP_022583291.1
NW_019208913.1	61608	62890	XP_022583292.1
NW_019208913.1	63301	64454	XP_022583293.1
NW_019208913.1	76102	77757	XP_022583294.1
NW_019208913.1	78060	79979	XP_022583295.1
NW_019208913.1	80282	81704	XP_022583296.1
NW_019208913.1	81818	83295	XP_022583297.1
NW_019208913.1	83801	85500	XP_022583298.1
NW_019208913.1	85674	86968	XP_022583299.1
NW_019208913.1	87228	88797	XP_022583300.1
NW_019208913.1	90990	92385	XP_022583301.1
NW_019208913.1	93052	93865	XP_022583302.1
NW_019208913.1	94066	94510	XP_022583303.1
NW_019208913.1	94663	96509	XP_022583304.1
NW_019208913.1	98124	102751	XP_022583305.1
NW_019208913.1	102844	104485	XP_022583306.1
NW_019208913.1	104680	105146	XP_022583307.1
NW_019208913.1	105146	108021	XP_022583308.1
NW_019208913.1	113057	115414	XP_022583309.1
NW_019208913.1	115470	121136	XP_022583310.1
NW_019208913.1	121689	123682	XP_022583311.1
NW_019208913.1	128265	132841	XP_022583312.1
NW_019208913.1	133275	134696	XP_022583313.1
NW_019208913.1	134649	135549	XP_022583314.1
NW_019208913.1	136490	137871	XP_022583315.1
NW_019208913.1	137499	138809	XP_022583316.1
NW_019208913.1	138593	138906	XP_022583317.1
NW_019208913.1	139061	139789	XP_022583318.1
NW_019208913.1	139990	141648	XP_022583319.1
NW_019208913.1	145938	147245	XP_022583320.1
NW_019208913.1	147408	150400	XP_022583321.1
NW_019208913.1	150635	151993	XP_022583322.1
NW_019208913.1	155335	158294	XP_022583323.1
NW_019208913.1	158438	159453	XP_022583324.1
NW_019208913.1	160246	163153	XP_022583325.1
NW_019208913.1	164948	166421	XP_022583326.1
NW_019208913.1	168125	170416	XP_022583327.1
NW_019208913.1	170115	171915	XP_022583328.1
NW_019208913.1	173311	174532	XP_022583329.1
NW_019208913.1	174230	175102	XP_022583330.1
NW_019208913.1	175240	175585	XP_022583331.1
NW_019208913.1	177847	182078	XP_022583332.1
NW_019208913.1	182460	182948	XP_022583333.1
NW_019208913.1	183185	185340	XP_022583334.1
NW_019208913.1	185571	187273	XP_022583335.1
NW_019208913.1	186873	187820	XP_022583336.1
NW_019208913.1	187408	189837	XP_022583337.1
NW_019208913.1	190187	190937	XP_022583338.1
NW_019208913.1	191038	193768	XP_022583339.1
NW_019208913.1	194950	197182	XP_022583340.1
NW_019208913.1	199241	200844	XP_022583341.1
NW_019208913.1	201014	202969	XP_022583342.1
NW_019208913.1	203489	203969	XP_022583343.1
NW_019208913.1	204419	205429	XP_022583344.1
NW_019208913.1	205589	206561	XP_022583345.1
NW_019208913.1	210950	213947	XP_022583346.1
NW_019208913.1	213537	214270	XP_022583347.1
NW_019208913.1	214476	215070	XP_022583348.1
NW_019208913.1	215005	219603	XP_022583349.1
NW_019208913.1	220879	222903	XP_022583350.1
NW_019208913.1	223908	229279	XP_022583351.1
NW_019208913.1	230119	232417	XP_022583352.1
NW_019208913.1	233914	235961	XP_022583353.1
NW_019208913.1	236178	241099	XP_022583354.1
NW_019208913.1	241474	241809	XP_022583355.1
NW_019208913.1	241779	242948	XP_022583356.1
NW_019208913.1	243410	244330	XP_022583357.1
NW_019208913.1	245601	250588	XP_022583358.1
NW_019208913.1	250307	250796	XP_022583359.1
NW_019208913.1	251156	252945	XP_022583360.1
NW_019208913.1	253848	254794	XP_022583361.1
NW_019208913.1	255152	256474	XP_022583362.1
NW_019208913.1	257909	259982	XP_022583363.1
NW_019208913.1	260371	261598	XP_022583364.1
NW_019208913.1	261253	263312	XP_022583365.1
NW_019208913.1	264072	267058	XP_022583366.1
NW_019208913.1	267924	268987	XP_022583367.1
NW_019208913.1	268914	272293	XP_022583368.1
NW_019208913.1	274636	277585	XP_022583369.1
NW_019208913.1	277981	279429	XP_022583370.1
NW_019208913.1	280159	282908	XP_022583371.1
NW_019208913.1	283467	286360	XP_022583372.1
NW_019208913.1	286664	289272	XP_022583373.1
NW_019208913.1	294455	296402	XP_022583374.1
NW_019208913.1	297620	303111	XP_022583375.1
NW_019208913.1	303317	305318	XP_022583376.1
NW_019208913.1	305812	307364	XP_022583377.1
NW_019208913.1	307301	309410	XP_022583378.1
NW_019208913.1	309620	310450	XP_022583379.1
NW_019208913.1	310763	314520	XP_022583380.1
NW_019208913.1	314916	317354	XP_022583381.1
NW_019208913.1	317500	319156	XP_022583382.1
NW_019208913.1	319664	322981	XP_022583383.1
NW_019208913.1	323326	323924	XP_022583384.1
NW_019208913.1	325324	330524	XP_022583385.1
NW_019208913.1	330762	332603	XP_022583386.1
NW_019208913.1	333771	335013	XP_022583387.1
NW_019208913.1	336328	337932	XP_022583388.1
NW_019208913.1	340909	343016	XP_022583389.1
NW_019208913.1	343234	343657	XP_022583390.1
NW_019208913.1	343746	344204	XP_022583391.1
NW_019208913.1	344274	346660	XP_022583392.1
NW_019208913.1	348706	349990	XP_022583393.1
NW_019208913.1	351418	353113	XP_022583394.1
NW_019208913.1	353243	354249	XP_022583395.1
NW_019208913.1	354498	356762	XP_022583396.1
NW_019208913.1	356869	358631	XP_022583397.1
NW_019208913.1	358723	361535	XP_022583398.1
NW_019208913.1	361876	367043	XP_022583399.1
NW_019208913.1	367255	368554	XP_022583400.1
NW_019208913.1	368725	370694	XP_022583401.1
NW_019208913.1	373412	374021	XP_022583402.1
NW_019208913.1	374236	375589	XP_022583403.1
NW_019208913.1	377135	378416	XP_022583404.1
NW_019208913.1	378683	380366	XP_022583405.1
NW_019208913.1	380432	382183	XP_022583406.1
NW_019208913.1	382404	384134	XP_022583407.1
NW_019208913.1	384328	386264	XP_022583408.1
NW_019208913.1	386330	388832	XP_022583409.1
NW_019208913.1	389128	391609	XP_022583410.1
NW_019208913.1	392367	395781	XP_022583411.1
NW_019208913.1	396148	397047	XP_022583412.1
NW_019208913.1	397329	399329	XP_022583413.1
NW_019208913.1	399524	400885	XP_022583414.1
NW_019208913.1	401662	403870	XP_022583415.1
NW_019208913.1	403830	404854	XP_022583416.1
NW_019208913.1	404733	406886	XP_022583417.1
NW_019208913.1	407005	409032	XP_022583418.1
NW_019208913.1	410666	412337	XP_022583419.1
NW_019208913.1	412375	414993	XP_022583420.1
NW_019208913.1	415819	423829	XP_022583421.1
NW_019208913.1	424281	425550	XP_022583422.1
NW_019208913.1	426093	428122	XP_022583423.1
NW_019208913.1	428236	431552	XP_022583424.1
NW_019208913.1	431509	433192	XP_022583425.1
NW_019208913.1	433844	435311	XP_022583426.1
NW_019208913.1	436472	438787	XP_022583427.1
NW_019208913.1	439188	443546	XP_022583428.1
NW_019208913.1	444311	446502	XP_022583429.1
NW_019208913.1	446729	447156	XP_022583430.1
NW_019208913.1	448247	451754	XP_022583431.1
NW_019208913.1	452858	453988	XP_022583432.1
NW_019208913.1	454256	456921	XP_022583433.1
NW_019208913.1	457681	460949	XP_022583434.1
NW_019208913.1	462086	462990	XP_022583435.1
NW_019208913.1	463270	465206	XP_022583436.1
NW_019208913.1	465492	467493	XP_022583437.1
NW_019208913.1	468667	470579	XP_022583438.1
NW_019208913.1	470773	473135	XP_022583439.1
NW_019208913.1	473592	474981	XP_022583440.1
NW_019208913.1	475607	476544	XP_022583441.1
NW_019208913.1	477318	481626	XP_022583442.1
NW_019208913.1	482789	485238	XP_022583443.1
NW_019208913.1	485015	485795	XP_022583444.1
NW_019208913.1	486438	487328	XP_022583445.1
NW_019208913.1	489099	490434	XP_022583446.1
NW_019208913.1	490598	494877	XP_022583447.1
NW_019208913.1	496117	498049	XP_022583448.1
NW_019208913.1	498224	498630	XP_022583449.1
NW_019208913.1	498513	499673	XP_022583450.1
NW_019208913.1	499814	500639	XP_022583451.1
NW_019208913.1	500716	505125	XP_022583452.1
NW_019208913.1	505654	507611	XP_022583453.1
NW_019208913.1	508407	511088	XP_022583454.1
NW_019208913.1	513814	515779	XP_022583455.1
NW_019208913.1	516679	517958	XP_022583456.1
NW_019208913.1	518667	520587	XP_022583457.1
NW_019208913.1	525610	527921	XP_022583458.1
NW_019208913.1	528152	531116	XP_022583459.1
NW_019208913.1	531426	533361	XP_022583460.1
NW_019208913.1	533600	534805	XP_022583461.1
NW_019208913.1	535205	536273	XP_022583462.1
NW_019208913.1	536730	538273	XP_022583463.1
NW_019208913.1	541005	543018	XP_022583464.1
NW_019208913.1	543372	546082	XP_022583465.1
NW_019208913.1	546559	547827	XP_022583466.1
NW_019208913.1	548067	548960	XP_022583467.1
NW_019208913.1	549116	550391	XP_022583468.1
NW_019208913.1	550795	552190	XP_022583469.1
NW_019208913.1	554987	557764	XP_022583470.1
NW_019208913.1	557976	560336	XP_022583471.1
NW_019208913.1	560068	561858	XP_022583472.1
NW_019208913.1	562958	565097	XP_022583473.1
NW_019208913.1	565279	567788	XP_022583474.1
NW_019208913.1	568282	569920	XP_022583475.1
NW_019208913.1	570607	574444	XP_022583476.1
NW_019208913.1	574977	576303	XP_022583477.1
NW_019208913.1	576169	577847	XP_022583478.1
NW_019208913.1	579185	579623	XP_022583479.1
NW_019208913.1	583976	585349	XP_022583480.1
NW_019208913.1	586376	588425	XP_022583481.1
NW_019208913.1	590161	591818	XP_022583482.1
NW_019208913.1	596095	598112	XP_022583483.1
NW_019208913.1	599365	601543	XP_022583484.1
NW_019208913.1	602750	604651	XP_022583485.1
NW_019208913.1	605674	607140	XP_022583486.1
NW_019208913.1	607943	609345	XP_022583487.1
NW_019208913.1	609529	610215	XP_022583488.1
NW_019208913.1	611211	613640	XP_022583489.1
NW_019208913.1	614218	615689	XP_022583490.1
NW_019208913.1	616702	618213	XP_022583491.1
NW_019208913.1	618312	619326	XP_022583492.1
NW_019208913.1	620651	625742	XP_022583493.1
NW_019208913.1	628840	630077	XP_022583494.1
NW_019208913.1	631919	633077	XP_022583495.1
NW_019208913.1	634573	635479	XP_022583496.1
NW_019208913.1	635859	637654	XP_022583497.1
NW_019208913.1	637874	640767	XP_022583498.1
NW_019208913.1	641004	645096	XP_022583499.1
NW_019208913.1	646720	649145	XP_022583500.1
NW_019208913.1	649604	652440	XP_022583501.1
NW_019208913.1	654693	656217	XP_022583502.1
NW_019208913.1	660261	661437	XP_022583503.1
NW_019208913.1	663347	665567	XP_022583504.1
NW_019208913.1	665642	668305	XP_022583505.1
NW_019208913.1	668926	670015	XP_022583506.1
NW_019208913.1	670219	682278	XP_022583507.1
NW_019208913.1	684075	686597	XP_022583508.1
NW_019208913.1	686905	687637	XP_022583509.1
NW_019208913.1	687761	690063	XP_022583510.1
NW_019208913.1	690174	691308	XP_022583511.1
NW_019208913.1	692215	693785	XP_022583512.1
NW_019208913.1	693875	695644	XP_022583513.1
NW_019208913.1	695719	698540	XP_022583514.1
NW_019208913.1	698760	702772	XP_022583515.1
NW_019208913.1	702666	703198	XP_022583516.1
NW_019208913.1	703538	705456	XP_022583517.1
NW_019208913.1	704828	706140	XP_022583518.1
NW_019208913.1	706490	707090	XP_022583519.1
NW_019208913.1	707683	710315	XP_022583520.1
NW_019208913.1	711309	712546	XP_022583521.1
NW_019208913.1	713017	714430	XP_022583522.1
NW_019208913.1	714440	716504	XP_022583523.1
NW_019208913.1	718393	719499	XP_022583524.1
NW_019208913.1	720115	722355	XP_022583525.1
NW_019208913.1	722451	724190	XP_022583526.1
NW_019208913.1	724340	727566	XP_022583527.1
NW_019208913.1	727757	729771	XP_022583528.1
NW_019208913.1	729921	731747	XP_022583529.1
NW_019208913.1	731924	734820	XP_022583530.1
NW_019208913.1	734937	735413	XP_022583531.1
NW_019208913.1	736170	736587	XP_022583532.1
NW_019208913.1	738048	739222	XP_022583533.1
NW_019208913.1	739457	742066	XP_022583534.1
NW_019208913.1	743507	743927	XP_022583535.1
NW_019208913.1	744218	745544	XP_022583536.1
NW_019208913.1	746108	747912	XP_022583537.1
NW_019208913.1	748396	750250	XP_022583538.1
NW_019208913.1	750400	751370	XP_022583539.1
NW_019208913.1	752434	755364	XP_022583540.1
NW_019208913.1	755802	758277	XP_022583541.1
NW_019208913.1	758954	762026	XP_022583542.1
NW_019208913.1	762192	763435	XP_022583543.1
NW_019208913.1	763553	765457	XP_022583544.1
NW_019208913.1	765683	766842	XP_022583545.1
NW_019208913.1	767348	769467	XP_022583546.1
NW_019208913.1	770079	772234	XP_022583547.1
NW_019208913.1	772781	775314	XP_022583548.1
NW_019208913.1	775983	778248	XP_022583549.1
NW_019208913.1	778285	779619	XP_022583550.1
NW_019208913.1	780526	781406	XP_022583551.1
NW_019208913.1	781528	782823	XP_022583552.1
NW_019208913.1	783101	787137	XP_022583553.1
NW_019208913.1	787489	788907	XP_022583554.1
NW_019208913.1	790221	791173	XP_022583555.1
NW_019208913.1	791319	792405	XP_022583556.1
NW_019208913.1	792396	794615	XP_022583557.1
NW_019208913.1	794630	795155	XP_022583558.1
NW_019208913.1	795507	798563	XP_022583559.1
NW_019208913.1	799812	801882	XP_022583560.1
NW_019208913.1	801932	802628	XP_022583561.1
NW_019208913.1	804262	808022	XP_022583562.1
NW_019208913.1	808847	811352	XP_022583563.1
NW_019208913.1	811485	813272	XP_022583564.1
NW_019208913.1	813295	815591	XP_022583565.1
NW_019208913.1	815434	822252	XP_022583566.1
NW_019208913.1	822734	825477	XP_022583567.1
NW_019208913.1	826042	827502	XP_022583568.1
NW_019208913.1	828211	832637	XP_022583569.1
NW_019208913.1	833331	836237	XP_022583570.1
NW_019208913.1	839419	844619	XP_022583571.1
NW_019208913.1	845199	846980	XP_022583572.1
NW_019208913.1	847070	848650	XP_022583573.1
NW_019208913.1	850096	851177	XP_022583574.1
NW_019208913.1	851501	852089	XP_022583575.1
NW_019208913.1	852883	854003	XP_022583576.1
NW_019208913.1	855164	858537	XP_022583577.1
NW_019208913.1	858855	863451	XP_022583578.1
NW_019208913.1	865180	867064	XP_022583579.1
NW_019208913.1	868196	869392	XP_022583580.1
NW_019208913.1	871786	873728	XP_022583581.1
NW_019208913.1	873834	875538	XP_022583582.1
NW_019208913.1	875367	877834	XP_022583583.1
NW_019208913.1	879575	880025	XP_022583584.1
NW_019208913.1	880437	881847	XP_022583585.1
NW_019208913.1	882122	885591	XP_022583586.1
NW_019208913.1	886544	887793	XP_022583587.1
NW_019208913.1	888076	890004	XP_022583588.1
NW_019208913.1	890502	891878	XP_022583589.1
NW_019208913.1	892184	893605	XP_022583590.1
NW_019208913.1	896414	898434	XP_022583591.1
NW_019208913.1	899137	900859	XP_022583592.1
NW_019208913.1	901009	902173	XP_022583593.1
NW_019208913.1	902475	903672	XP_022583594.1
NW_019208913.1	904390	907225	XP_022583595.1
NW_019208913.1	907007	907693	XP_022583596.1
NW_019208913.1	908295	909480	XP_022583597.1
NW_019208913.1	910082	910398	XP_022583598.1
NW_019208913.1	911224	911915	XP_022583599.1
NW_019208913.1	911746	913395	XP_022583600.1
NW_019208913.1	915677	917404	XP_022583601.1
NW_019208913.1	917221	918740	XP_022583602.1
NW_019208913.1	919070	920911	XP_022583603.1
NW_019208913.1	922896	925343	XP_022583604.1
NW_019208913.1	926246	928748	XP_022583605.1
NW_019208913.1	928568	932815	XP_022583606.1
NW_019208913.1	932996	933655	XP_022583607.1
NW_019208913.1	934841	935718	XP_022583608.1
NW_019208913.1	935667	936324	XP_022583609.1
NW_019208913.1	936119	938206	XP_022583610.1
NW_019208913.1	938315	944186	XP_022583611.1
NW_019208913.1	944447	947978	XP_022583612.1
NW_019208913.1	948242	950068	XP_022583613.1
NW_019208913.1	951796	954003	XP_022583614.1
NW_019208913.1	954256	954980	XP_022583615.1
NW_019208913.1	955112	958219	XP_022583616.1
NW_019208913.1	958957	960133	XP_022583617.1
NW_019208913.1	960617	961715	XP_022583618.1
NW_019208913.1	964096	966634	XP_022583619.1
NW_019208913.1	967149	971206	XP_022583620.1
NW_019208913.1	973823	976469	XP_022583621.1
NW_019208913.1	977768	979762	XP_022583622.1
NW_019208913.1	981275	985656	XP_022583623.1
NW_019208913.1	986465	987592	XP_022583624.1
NW_019208913.1	987861	990266	XP_022583625.1
NW_019208913.1	991629	993124	XP_022583626.1
NW_019208913.1	993179	994265	XP_022583627.1
NW_019208913.1	994441	996201	XP_022583628.1
NW_019208913.1	997450	998450	XP_022583629.1
NW_019208913.1	998465	1006089	XP_022583630.1
NW_019208913.1	1006241	1008206	XP_022583631.1
NW_019208913.1	1008616	1010281	XP_022583632.1
NW_019208913.1	1010879	1012061	XP_022583633.1
NW_019208913.1	1012224	1012836	XP_022583634.1
NW_019208913.1	1013170	1015438	XP_022583635.1
NW_019208913.1	1015661	1016813	XP_022583636.1
NW_019208913.1	1016918	1018164	XP_022583637.1
NW_019208913.1	1018283	1022537	XP_022583638.1
NW_019208913.1	1024957	1025737	XP_022583639.1
NW_019208913.1	1025978	1026678	XP_022583640.1
NW_019208913.1	1026724	1029405	XP_022583641.1
NW_019208913.1	1030242	1034722	XP_022583642.1
NW_019208913.1	1034927	1036268	XP_022583643.1
NW_019208913.1	1037234	1040155	XP_022583644.1
NW_019208913.1	1043091	1043850	XP_022583645.1
NW_019208913.1	1043758	1044211	XP_022583646.1
NW_019208913.1	1044262	1046973	XP_022583647.1
NW_019208913.1	1049090	1052422	XP_022583648.1
NW_019208913.1	1053438	1054429	XP_022583649.1
NW_019208913.1	1054732	1057030	XP_022583650.1
NW_019208913.1	1057828	1058609	XP_022583651.1
NW_019208913.1	1057855	1061626	XP_022583652.1
NW_019208913.1	1062052	1063549	XP_022583653.1
NW_019208913.1	1064012	1064840	XP_022583654.1
NW_019208913.1	1065256	1067082	XP_022583655.1
NW_019208913.1	1068489	1070082	XP_022583656.1
NW_019208913.1	1071498	1074537	XP_022583657.1
NW_019208913.1	1075372	1076531	XP_022583658.1
NW_019208913.1	1076771	1078220	XP_022583659.1
NW_019208913.1	1079243	1085788	XP_022583660.1
NW_019208913.1	1085973	1086847	XP_022583661.1
NW_019208913.1	1086563	1086847	XP_022583662.1
NW_019208913.1	1087977	1090582	XP_022583663.1
NW_019208913.1	1090949	1092870	XP_022583664.1
NW_019208913.1	1093179	1093431	XP_022583665.1
NW_019208913.1	1094773	1096312	XP_022583666.1
NW_019208913.1	1096679	1099594	XP_022583667.1
NW_019208913.1	1100749	1104042	XP_022583668.1
NW_019208913.1	1105841	1107154	XP_022583669.1
NW_019208913.1	1107232	1108753	XP_022583670.1
NW_019208913.1	1108925	1110641	XP_022583671.1
NW_019208913.1	1111187	1112044	XP_022583672.1
NW_019208913.1	1112797	1114758	XP_022583673.1
NW_019208913.1	1114435	1118130	XP_022583674.1
NW_019208913.1	1118870	1119799	XP_022583675.1
NW_019208913.1	1120563	1122662	XP_022583676.1
NW_019208913.1	1125880	1126764	XP_022583677.1
NW_019208913.1	1127023	1129511	XP_022583678.1
NW_019208913.1	1129767	1130923	XP_022583679.1
NW_019208913.1	1131146	1133688	XP_022583680.1
NW_019208913.1	1133112	1134523	XP_022583681.1
NW_019208913.1	1135744	1137728	XP_022583682.1
NW_019208913.1	1137882	1138936	XP_022583683.1
NW_019208913.1	1138980	1140233	XP_022583684.1
NW_019208913.1	1140353	1142556	XP_022583685.1
NW_019208913.1	1142720	1143538	XP_022583686.1
NW_019208913.1	1143656	1145207	XP_022583687.1
NW_019208913.1	1146229	1149056	XP_022583688.1
NW_019208913.1	1149653	1150645	XP_022583689.1
NW_019208913.1	1151177	1152971	XP_022583690.1
NW_019208913.1	1153955	1155840	XP_022583691.1
NW_019208913.1	1156532	1159639	XP_022583692.1
NW_019208913.1	1160340	1161743	XP_022583693.1
NW_019208913.1	1163739	1165970	XP_022583694.1
NW_019208913.1	1166963	1169405	XP_022583695.1
NW_019208913.1	1170602	1173052	XP_022583696.1
NW_019208913.1	1174667	1175604	XP_022583697.1
NW_019208913.1	1175686	1176058	XP_022583698.1
NW_019208913.1	1176402	1177849	XP_022583699.1
NW_019208913.1	1177901	1180183	XP_022583700.1
NW_019208913.1	1180421	1181306	XP_022583701.1
NW_019208913.1	1181377	1181953	XP_022583702.1
NW_019208913.1	1182462	1184447	XP_022583703.1
NW_019208913.1	1184554	1185208	XP_022583704.1
NW_019208913.1	1185124	1185904	XP_022583705.1
NW_019208913.1	1186438	1188462	XP_022583706.1
NW_019208913.1	1189785	1194434	XP_022583707.1
NW_019208913.1	1196493	1202401	XP_022583708.1
NW_019208913.1	1203108	1205166	XP_022583709.1
NW_019208913.1	1205243	1206655	XP_022583710.1
NW_019208913.1	1206675	1208849	XP_022583711.1
NW_019208913.1	1209318	1211932	XP_022583712.1
NW_019208913.1	1212641	1215624	XP_022583713.1
NW_019208913.1	1217474	1222065	XP_022583714.1
NW_019208913.1	1222590	1224509	XP_022583715.1
NW_019208913.1	1224643	1226742	XP_022583716.1
NW_019208913.1	1226353	1227379	XP_022583717.1
NW_019208913.1	1229327	1231384	XP_022583718.1
NW_019208913.1	1232020	1234722	XP_022583719.1
NW_019208913.1	1236466	1237489	XP_022583720.1
NW_019208913.1	1237734	1242745	XP_022583721.1
NW_019208913.1	1242638	1242995	XP_022583722.1
NW_019208913.1	1243224	1244946	XP_022583723.1
NW_019208913.1	1245169	1245619	XP_022583724.1
NW_019208913.1	1245730	1247697	XP_022583725.1
NW_019208913.1	1247694	1249993	XP_022583726.1
NW_019208913.1	1250431	1252013	XP_022583727.1
NW_019208913.1	1253105	1255526	XP_022583728.1
NW_019208913.1	1255846	1256624	XP_022583729.1
NW_019208913.1	1256964	1258242	XP_022583730.1
NW_019208913.1	1261421	1262432	XP_022583731.1
NW_019208913.1	1263165	1264445	XP_022583732.1
NW_019208913.1	1270003	1271347	XP_022583733.1
NW_019208913.1	1271444	1273162	XP_022583734.1
NW_019208913.1	1274255	1276739	XP_022583735.1
NW_019208913.1	1276406	1280472	XP_022583736.1
NW_019208913.1	1280056	1280629	XP_022583737.1
NW_019208913.1	1281559	1282058	XP_022583738.1
NW_019208913.1	1282682	1284496	XP_022583739.1
NW_019208913.1	1285260	1286710	XP_022583740.1
NW_019208913.1	1286884	1288405	XP_022583741.1
NW_019208913.1	1288569	1291278	XP_022583742.1
NW_019208913.1	1292282	1293948	XP_022583743.1
NW_019208913.1	1293703	1294203	XP_022583744.1
NW_019208913.1	1294258	1296228	XP_022583745.1
NW_019208913.1	1296369	1298385	XP_022583746.1
NW_019208913.1	1298584	1298944	XP_022583747.1
NW_019208913.1	1299326	1300163	XP_022583748.1
NW_019208913.1	1300855	1304380	XP_022583749.1
NW_019208913.1	1304989	1306574	XP_022583750.1
NW_019208913.1	1306604	1311916	XP_022583751.1
NW_019208913.1	1312845	1314416	XP_022583752.1
NW_019208913.1	1314749	1315139	XP_022583753.1
NW_019208913.1	1315178	1315550	XP_022583754.1
NW_019208913.1	1315901	1317691	XP_022583755.1
NW_019208913.1	1318081	1319814	XP_022583756.1
NW_019208913.1	1320055	1321008	XP_022583757.1
NW_019208913.1	1321178	1322919	XP_022583758.1
NW_019208913.1	1323908	1324385	XP_022583759.1
NW_019208913.1	1324800	1325144	XP_022583760.1
NW_019208913.1	1326725	1327899	XP_022583761.1
NW_019208913.1	1328588	1333645	XP_022583762.1
NW_019208913.1	1336580	1339960	XP_022583763.1
NW_019208913.1	1339562	1341128	XP_022583764.1
NW_019208913.1	1341103	1342143	XP_022583765.1
NW_019208913.1	1342341	1344181	XP_022583766.1
NW_019208913.1	1345184	1345876	XP_022583767.1
NW_019208913.1	1346221	1348471	XP_022583768.1
NW_019208913.1	1348625	1350962	XP_022583769.1
NW_019208913.1	1351254	1351983	XP_022583770.1
NW_019208913.1	1353176	1354052	XP_022583771.1
NW_019208913.1	1356668	1358357	XP_022583772.1
NW_019208913.1	1361694	1362966	XP_022583773.1
NW_019208913.1	1365292	1369605	XP_022583774.1
NW_019208913.1	1369796	1372295	XP_022583775.1
NW_019208913.1	1374769	1375363	XP_022583776.1
NW_019208913.1	1375995	1376405	XP_022583777.1
NW_019208913.1	1376515	1378017	XP_022583778.1
NW_019208913.1	1378607	1379090	XP_022583779.1
NW_019208913.1	1379462	1380710	XP_022583780.1
NW_019208913.1	1380000	1381600	XP_022583781.1
NW_019208913.1	1381809	1384312	XP_022583782.1
NW_019208913.1	1384960	1386555	XP_022583783.1
NW_019208913.1	1386708	1388896	XP_022583784.1
NW_019208913.1	1389135	1390128	XP_022583785.1
NW_019208913.1	1392848	1394463	XP_022583786.1
NW_019208913.1	1394625	1396504	XP_022583787.1
NW_019208913.1	1396516	1397884	XP_022583788.1
NW_019208913.1	1397994	1399101	XP_022583789.1
NW_019208913.1	1399220	1401963	XP_022583790.1
NW_019208913.1	1405058	1407329	XP_022583791.1
NW_019208913.1	1407414	1409694	XP_022583792.1
NW_019208913.1	1410542	1412581	XP_022583793.1
NW_019208913.1	1412511	1413494	XP_022583794.1
NW_019208913.1	1415284	1416401	XP_022583795.1
NW_019208913.1	1416548	1417569	XP_022583796.1
NW_019208913.1	1418603	1420619	XP_022583797.1
NW_019208913.1	1420469	1420784	XP_022583798.1
NW_019208913.1	1422130	1426271	XP_022583799.1
NW_019208913.1	1426643	1428184	XP_022583800.1
NW_019208913.1	1427674	1430478	XP_022583801.1
NW_019208913.1	1430995	1432947	XP_022583802.1
NW_019208913.1	1433620	1437586	XP_022583803.1
NW_019208913.1	1437375	1438630	XP_022583804.1
NW_019208913.1	1438686	1444556	XP_022583805.1
NW_019208913.1	1445293	1448375	XP_022583806.1
NW_019208913.1	1448664	1450224	XP_022583807.1
NW_019208913.1	1450436	1450768	XP_022583808.1
NW_019208913.1	1451760	1453367	XP_022583809.1
NW_019208913.1	1453800	1454717	XP_022583810.1
NW_019208913.1	1457092	1460011	XP_022583811.1
NW_019208913.1	1460583	1462391	XP_022583812.1
NW_019208913.1	1462501	1464373	XP_022583813.1
NW_019208913.1	1465521	1466190	XP_022583814.1
NW_019208913.1	1466230	1468282	XP_022583815.1
NW_019208913.1	1469248	1471541	XP_022583816.1
NW_019208913.1	1472095	1473027	XP_022583817.1
NW_019208913.1	1473664	1475443	XP_022583818.1
NW_019208913.1	1475646	1476051	XP_022583819.1
NW_019208913.1	1476324	1477143	XP_022583820.1
NW_019208913.1	1477150	1480804	XP_022583821.1
NW_019208913.1	1481936	1482666	XP_022583822.1
NW_019208913.1	1482161	1483062	XP_022583823.1
NW_019208913.1	1483256	1484886	XP_022583824.1
NW_019208913.1	1484827	1486630	XP_022583825.1
NW_019208913.1	1486852	1487899	XP_022583826.1
NW_019208913.1	1488054	1488349	XP_022583827.1
NW_019208913.1	1488414	1489814	XP_022583828.1
NW_019208913.1	1491534	1492379	XP_022583829.1
NW_019208913.1	1491841	1494964	XP_022583830.1
NW_019208913.1	1495197	1496314	XP_022583831.1
NW_019208913.1	1496363	1497900	XP_022583832.1
NW_019208913.1	1498378	1501854	XP_022583833.1
NW_019208913.1	1502107	1503200	XP_022583834.1
NW_019208913.1	1504220	1505462	XP_022583835.1
NW_019208913.1	1506336	1508720	XP_022583836.1
NW_019208913.1	1509059	1510442	XP_022583837.1
NW_019208913.1	1510622	1512835	XP_022583838.1
NW_019208913.1	1512470	1517136	XP_022583839.1
NW_019208913.1	1517107	1518907	XP_022583840.1
NW_019208913.1	1518681	1519089	XP_022583841.1
NW_019208913.1	1519439	1521035	XP_022583842.1
NW_019208913.1	1521781	1523025	XP_022583843.1
NW_019208913.1	1523507	1525000	XP_022583844.1
NW_019208913.1	1526034	1530003	XP_022583845.1
NW_019208913.1	1530112	1531609	XP_022583846.1
NW_019208913.1	1531999	1533992	XP_022583847.1
NW_019208913.1	1534278	1537734	XP_022583848.1
NW_019208913.1	1538971	1540922	XP_022583849.1
NW_019208913.1	1542063	1545434	XP_022583850.1
NW_019208913.1	1546147	1547755	XP_022583851.1
NW_019208913.1	1548544	1549158	XP_022583852.1
NW_019208913.1	1549171	1550350	XP_022583853.1
NW_019208913.1	1551370	1552114	XP_022583854.1
NW_019208913.1	1553726	1554314	XP_022583855.1
NW_019208913.1	1555766	1558536	XP_022583856.1
NW_019208913.1	1558744	1560711	XP_022583857.1
NW_019208913.1	1561406	1563801	XP_022583858.1
NW_019208913.1	1564160	1565059	XP_022583859.1
NW_019208913.1	1564461	1567071	XP_022583860.1
NW_019208913.1	1569553	1572979	XP_022583861.1
NW_019208913.1	1573476	1574245	XP_022583862.1
NW_019208913.1	1574878	1576542	XP_022583863.1
NW_019208913.1	1578679	1579430	XP_022583864.1
NW_019208913.1	1583813	1587105	XP_022583865.1
NW_019208913.1	1588083	1589539	XP_022583866.1
NW_019208913.1	1590514	1591694	XP_022583867.1
NW_019208913.1	1592447	1593230	XP_022583868.1
NW_019208913.1	1594899	1595397	XP_022583869.1
NW_019208913.1	1597004	1599154	XP_022583870.1
NW_019208913.1	1599590	1600673	XP_022583871.1
NW_019208913.1	1601380	1602596	XP_022583872.1
NW_019208913.1	1602614	1604688	XP_022583873.1
NW_019208913.1	1605088	1607852	XP_022583874.1
NW_019208913.1	1608107	1608817	XP_022583875.1
NW_019208913.1	1609312	1610454	XP_022583876.1
NW_019208913.1	1610712	1613347	XP_022583877.1
NW_019208913.1	1614197	1616361	XP_022583878.1
NW_019208913.1	1616408	1619575	XP_022583879.1
NW_019208913.1	1619898	1620967	XP_022583880.1
NW_019208913.1	1621336	1621794	XP_022583881.1
NW_019208913.1	1622418	1626453	XP_022583882.1
NW_019208913.1	1628387	1629538	XP_022583883.1
NW_019208913.1	1629482	1631550	XP_022583884.1
NW_019208913.1	1632182	1633443	XP_022583885.1
NW_019208913.1	1634773	1636912	XP_022583886.1
NW_019208913.1	1637110	1639153	XP_022583887.1
NW_019208913.1	1640402	1642111	XP_022583888.1
NW_019208913.1	1643168	1644150	XP_022583889.1
NW_019208913.1	1644239	1645922	XP_022583890.1
NW_019208913.1	1646158	1648221	XP_022583891.1
NW_019208913.1	1648457	1649860	XP_022583892.1
NW_019208913.1	1650175	1650953	XP_022583893.1
NW_019208913.1	1651367	1652833	XP_022583894.1
NW_019208913.1	1652592	1653714	XP_022583895.1
NW_019208913.1	1654035	1659808	XP_022583896.1
NW_019208913.1	1660023	1661683	XP_022583897.1
NW_019208913.1	1661972	1662676	XP_022583898.1
NW_019208913.1	1663679	1664370	XP_022583899.1
NW_019208913.1	1664629	1666301	XP_022583900.1
NW_019208913.1	1666529	1668496	XP_022583901.1
NW_019208913.1	1668495	1669695	XP_022583902.1
NW_019208913.1	1669802	1671487	XP_022583903.1
NW_019208913.1	1671547	1672081	XP_022583904.1
NW_019208913.1	1672318	1674711	XP_022583905.1
NW_019208913.1	1675243	1675891	XP_022583906.1
NW_019208913.1	1676033	1677207	XP_022583907.1
NW_019208913.1	1677784	1678456	XP_022583908.1
NW_019208913.1	1678857	1681632	XP_022583909.1
NW_019208913.1	1681790	1683259	XP_022583910.1
NW_019208913.1	1684290	1686393	XP_022583911.1
NW_019208913.1	1686975	1687745	XP_022583912.1
NW_019208913.1	1687967	1689987	XP_022583913.1
NW_019208913.1	1690210	1691140	XP_022583914.1
NW_019208913.1	1692889	1695426	XP_022583915.1
NW_019208913.1	1696125	1697656	XP_022583916.1
NW_019208913.1	1698313	1700775	XP_022583917.1
NW_019208913.1	1700852	1702533	XP_022583918.1
NW_019208913.1	1702916	1703616	XP_022583919.1
NW_019208913.1	1704428	1706390	XP_022583920.1
NW_019208913.1	1706532	1707545	XP_022583921.1
NW_019208913.1	1707852	1708613	XP_022583922.1
NW_019208913.1	1709166	1712011	XP_022583923.1
NW_019208913.1	1712407	1713205	XP_022583924.1
NW_019208913.1	1713616	1715362	XP_022583925.1
NW_019208913.1	1716228	1717759	XP_022583926.1
NW_019208913.1	1718900	1720669	XP_022583927.1
NW_019208913.1	1723662	1725509	XP_022583928.1
NW_019208913.1	1725991	1728220	XP_022583929.1
NW_019208913.1	1728328	1729458	XP_022583930.1
NW_019208913.1	1729289	1732135	XP_022583931.1
NW_019208913.1	1732223	1736160	XP_022583932.1
NW_019208913.1	1736318	1739917	XP_022583933.1
NW_019208913.1	1740123	1743533	XP_022583934.1
NW_019208913.1	1744960	1746360	XP_022583935.1
NW_019208913.1	1748365	1751277	XP_022583936.1
NW_019208913.1	1751776	1753873	XP_022583937.1
NW_019208913.1	1753827	1754829	XP_022583938.1
NW_019208913.1	1755391	1757685	XP_022583939.1
NW_019208913.1	1757736	1759251	XP_022583940.1
NW_019208913.1	1759686	1761128	XP_022583941.1
NW_019208913.1	1762227	1763253	XP_022583942.1
NW_019208913.1	1763533	1764465	XP_022583943.1
NW_019208913.1	1764581	1767418	XP_022583944.1
NW_019208913.1	1768549	1771326	XP_022583945.1
NW_019208913.1	1772503	1773669	XP_022583946.1
NW_019208913.1	1773881	1774226	XP_022583947.1
NW_019208913.1	1774146	1784642	XP_022583948.1
NW_019208913.1	1786591	1787391	XP_022583949.1
NW_019208913.1	1787236	1788588	XP_022583950.1
NW_019208913.1	1790932	1792559	XP_022583951.1
NW_019208913.1	1793985	1799042	XP_022583952.1
NW_019208913.1	1799002	1802247	XP_022583953.1
NW_019208913.1	1802676	1805383	XP_022583954.1
NW_019208913.1	1805900	1807508	XP_022583955.1
NW_019208913.1	1807874	1811559	XP_022583956.1
NW_019208913.1	1813589	1815376	XP_022583957.1
NW_019208913.1	1816045	1817917	XP_022583958.1
NW_019208913.1	1820011	1822441	XP_022583959.1
NW_019208913.1	1822885	1824693	XP_022583960.1
NW_019208913.1	1824911	1826595	XP_022583961.1
NW_019208913.1	1826717	1828187	XP_022583962.1
NW_019208913.1	1828834	1833074	XP_022583963.1
NW_019208913.1	1836761	1837895	XP_022583964.1
NW_019208913.1	1838124	1840845	XP_022583965.1
NW_019208913.1	1841206	1847568	XP_022583966.1
NW_019208913.1	1847939	1849274	XP_022583967.1
NW_019208913.1	1850786	1852487	XP_022583968.1
NW_019208913.1	1852914	1853597	XP_022583969.1
NW_019208913.1	1854302	1859323	XP_022583970.1
NW_019208913.1	1859569	1861434	XP_022583971.1
NW_019208913.1	1862090	1866377	XP_022583972.1
NW_019208913.1	1866562	1868881	XP_022583973.1
NW_019208913.1	1870747	1874686	XP_022583974.1
NW_019208913.1	1874712	1876498	XP_022583975.1
NW_019208913.1	1876854	1879143	XP_022583976.1
NW_019208913.1	1879680	1881078	XP_022583977.1
NW_019208913.1	1881550	1882444	XP_022583978.1
NW_019208913.1	1882571	1885480	XP_022583979.1
NW_019208913.1	1886173	1888061	XP_022583980.1
NW_019208913.1	1889759	1891785	XP_022583981.1
NW_019208913.1	1892374	1894008	XP_022583982.1
NW_019208913.1	1894027	1895228	XP_022583983.1
NW_019208913.1	1895393	1896629	XP_022583984.1
NW_019208913.1	1897091	1898298	XP_022583985.1
NW_019208913.1	1898493	1900632	XP_022583986.1
NW_019208913.1	1900870	1902070	XP_022583987.1
NW_019208913.1	1902468	1902880	XP_022583988.1
NW_019208913.1	1903189	1904792	XP_022583989.1
NW_019208913.1	1905121	1906132	XP_022583990.1
NW_019208913.1	1906248	1907781	XP_022583991.1
NW_019208913.1	1908265	1909367	XP_022583992.1
NW_019208913.1	1909832	1911385	XP_022583993.1
NW_019208913.1	1912738	1915277	XP_022583994.1
NW_019208913.1	1915794	1917832	XP_022583995.1
NW_019208913.1	1917971	1919306	XP_022583996.1
NW_019208913.1	1920108	1921073	XP_022583997.1
NW_019208913.1	1921565	1922832	XP_022583998.1
NW_019208913.1	1923572	1924712	XP_022583999.1
NW_019208913.1	1926267	1926918	XP_022584000.1
NW_019208913.1	1927975	1928698	XP_022584001.1
NW_019208913.1	1929558	1930091	XP_022584002.1
NW_019208913.1	1930756	1932094	XP_022584003.1
NW_019208913.1	1931696	1932619	XP_022584004.1
NW_019208913.1	1932856	1934764	XP_022584005.1
NW_019208913.1	1934948	1937458	XP_022584006.1
NW_019208914.1	3612	5861	XP_022582568.1
NW_019208914.1	6463	6856	XP_022582569.1
NW_019208914.1	7156	10679	XP_022582570.1
NW_019208914.1	11762	12491	XP_022582571.1
NW_019208914.1	13119	13698	XP_022582572.1
NW_019208914.1	13803	15853	XP_022582573.1
NW_019208914.1	16285	17328	XP_022582574.1
NW_019208914.1	17813	19850	XP_022582575.1
NW_019208914.1	20093	21357	XP_022582576.1
NW_019208914.1	22051	23255	XP_022582577.1
NW_019208914.1	25961	26541	XP_022582578.1
NW_019208914.1	26565	31171	XP_022582579.1
NW_019208914.1	31512	32770	XP_022582580.1
NW_019208914.1	34439	37370	XP_022582581.1
NW_019208914.1	36918	37591	XP_022582582.1
NW_019208914.1	39630	41298	XP_022582583.1
NW_019208914.1	42151	44967	XP_022582584.1
NW_019208914.1	44923	46050	XP_022582585.1
NW_019208914.1	46155	48033	XP_022582586.1
NW_019208914.1	52332	57624	XP_022582587.1
NW_019208914.1	58104	59200	XP_022582588.1
NW_019208914.1	59606	63920	XP_022582589.1
NW_019208914.1	64242	65116	XP_022582590.1
NW_019208914.1	65429	67423	XP_022582591.1
NW_019208914.1	67561	68761	XP_022582592.1
NW_019208914.1	68932	70304	XP_022582593.1
NW_019208914.1	73299	76859	XP_022582594.1
NW_019208914.1	77373	79045	XP_022582595.1
NW_019208914.1	79218	80209	XP_022582596.1
NW_019208914.1	81726	84334	XP_022582597.1
NW_019208914.1	85215	87333	XP_022582598.1
NW_019208914.1	87961	90048	XP_022582599.1
NW_019208914.1	90665	91402	XP_022582600.1
NW_019208914.1	91242	92660	XP_022582601.1
NW_019208914.1	97220	98212	XP_022582602.1
NW_019208914.1	98571	99877	XP_022582603.1
NW_019208914.1	102112	103743	XP_022582604.1
NW_019208914.1	104530	106934	XP_022582605.1
NW_019208914.1	106932	109398	XP_022582606.1
NW_019208914.1	112044	114219	XP_022582607.1
NW_019208914.1	114605	115597	XP_022582608.1
NW_019208914.1	115801	117302	XP_022582609.1
NW_019208914.1	117446	123203	XP_022582610.1
NW_019208914.1	123990	125446	XP_022582611.1
NW_019208914.1	125283	125748	XP_022582612.1
NW_019208914.1	126316	127846	XP_022582613.1
NW_019208914.1	128046	129105	XP_022582614.1
NW_019208914.1	129529	131351	XP_022582615.1
NW_019208914.1	132235	136380	XP_022582616.1
NW_019208914.1	136802	139429	XP_022582617.1
NW_019208914.1	139728	141756	XP_022582618.1
NW_019208914.1	142355	143143	XP_022582619.1
NW_019208914.1	143303	143927	XP_022582620.1
NW_019208914.1	143787	146118	XP_022582621.1
NW_019208914.1	146436	150023	XP_022582622.1
NW_019208914.1	150265	151556	XP_022582623.1
NW_019208914.1	153684	157259	XP_022582624.1
NW_019208914.1	161048	162159	XP_022582625.1
NW_019208914.1	162809	163583	XP_022582626.1
NW_019208914.1	163476	164779	XP_022582627.1
NW_019208914.1	165736	170048	XP_022582628.1
NW_019208914.1	170263	172835	XP_022582629.1
NW_019208914.1	173044	173299	XP_022582630.1
NW_019208914.1	174398	176626	XP_022582631.1
NW_019208914.1	177107	178738	XP_022582632.1
NW_019208914.1	179625	180921	XP_022582633.1
NW_019208914.1	181313	182469	XP_022582634.1
NW_019208914.1	182805	185160	XP_022582635.1
NW_019208914.1	184667	187243	XP_022582636.1
NW_019208914.1	187878	189936	XP_022582637.1
NW_019208914.1	189430	190559	XP_022582638.1
NW_019208914.1	191009	192893	XP_022582639.1
NW_019208914.1	193092	194601	XP_022582640.1
NW_019208914.1	194736	196007	XP_022582641.1
NW_019208914.1	198001	203094	XP_022582642.1
NW_019208914.1	204258	205872	XP_022582643.1
NW_019208914.1	206584	209115	XP_022582644.1
NW_019208914.1	209108	212337	XP_022582645.1
NW_019208914.1	214038	215688	XP_022582646.1
NW_019208914.1	215424	216130	XP_022582647.1
NW_019208914.1	217011	220861	XP_022582648.1
NW_019208914.1	221948	223423	XP_022582649.1
NW_019208914.1	224259	226474	XP_022582650.1
NW_019208914.1	226725	228704	XP_022582651.1
NW_019208914.1	229007	230523	XP_022582652.1
NW_019208914.1	230743	232187	XP_022582653.1
NW_019208914.1	232057	233498	XP_022582654.1
NW_019208914.1	233831	235956	XP_022582655.1
NW_019208914.1	240372	242744	XP_022582656.1
NW_019208914.1	243039	244053	XP_022582657.1
NW_019208914.1	244419	246625	XP_022582658.1
NW_019208914.1	247664	249248	XP_022582659.1
NW_019208914.1	250379	251654	XP_022582660.1
NW_019208914.1	252301	253823	XP_022582661.1
NW_019208914.1	254463	254896	XP_022582662.1
NW_019208914.1	256374	257294	XP_022582663.1
NW_019208914.1	257389	257908	XP_022582664.1
NW_019208914.1	258149	264400	XP_022582665.1
NW_019208914.1	265199	266785	XP_022582666.1
NW_019208914.1	266967	268991	XP_022582667.1
NW_019208914.1	269646	271485	XP_022582668.1
NW_019208914.1	272385	275568	XP_022582669.1
NW_019208914.1	275709	276324	XP_022582670.1
NW_019208914.1	276370	277644	XP_022582671.1
NW_019208914.1	278974	282449	XP_022582672.1
NW_019208914.1	285211	285831	XP_022582673.1
NW_019208914.1	288200	289226	XP_022582674.1
NW_019208914.1	289133	290045	XP_022582675.1
NW_019208914.1	290338	290659	XP_022582676.1
NW_019208914.1	290726	291147	XP_022582677.1
NW_019208914.1	291224	292550	XP_022582678.1
NW_019208914.1	292683	293482	XP_022582679.1
NW_019208914.1	293575	295478	XP_022582680.1
NW_019208914.1	295573	296211	XP_022582681.1
NW_019208914.1	296743	298495	XP_022582682.1
NW_019208914.1	298935	300942	XP_022582683.1
NW_019208914.1	302809	303921	XP_022582684.1
NW_019208914.1	305600	306068	XP_022582685.1
NW_019208914.1	306523	308004	XP_022582686.1
NW_019208914.1	309243	312417	XP_022582687.1
NW_019208914.1	312758	314115	XP_022582688.1
NW_019208914.1	314108	315687	XP_022582689.1
NW_019208914.1	315482	317872	XP_022582690.1
NW_019208914.1	317477	319422	XP_022582691.1
NW_019208914.1	319397	320997	XP_022582692.1
NW_019208914.1	321187	322580	XP_022582693.1
NW_019208914.1	323843	326319	XP_022582694.1
NW_019208914.1	326878	328626	XP_022582695.1
NW_019208914.1	328817	330781	XP_022582696.1
NW_019208914.1	331451	334229	XP_022582697.1
NW_019208914.1	334761	335730	XP_022582698.1
NW_019208914.1	335613	337553	XP_022582699.1
NW_019208914.1	337781	340212	XP_022582700.1
NW_019208914.1	340859	346496	XP_022582701.1
NW_019208914.1	347718	348237	XP_022582702.1
NW_019208914.1	348435	349278	XP_022582703.1
NW_019208914.1	349482	351721	XP_022582704.1
NW_019208914.1	352135	353549	XP_022582705.1
NW_019208914.1	353703	354997	XP_022582706.1
NW_019208914.1	355302	356177	XP_022582707.1
NW_019208914.1	356249	357176	XP_022582708.1
NW_019208914.1	357488	360240	XP_022582709.1
NW_019208914.1	361374	370053	XP_022582710.1
NW_019208914.1	370598	372021	XP_022582711.1
NW_019208914.1	372333	374641	XP_022582712.1
NW_019208914.1	375187	377061	XP_022582713.1
NW_019208914.1	378684	380958	XP_022582714.1
NW_019208914.1	380718	381449	XP_022582715.1
NW_019208914.1	381689	382544	XP_022582716.1
NW_019208914.1	385253	387716	XP_022582717.1
NW_019208914.1	388960	389732	XP_022582718.1
NW_019208914.1	389983	391280	XP_022582719.1
NW_019208914.1	391555	392545	XP_022582720.1
NW_019208914.1	393571	395026	XP_022582721.1
NW_019208914.1	395832	396807	XP_022582722.1
NW_019208914.1	396620	398252	XP_022582723.1
NW_019208914.1	398464	399918	XP_022582724.1
NW_019208914.1	401172	402068	XP_022582725.1
NW_019208914.1	402387	404548	XP_022582726.1
NW_019208914.1	405205	407201	XP_022582727.1
NW_019208914.1	407185	407719	XP_022582728.1
NW_019208914.1	407810	409390	XP_022582729.1
NW_019208914.1	409635	411684	XP_022582730.1
NW_019208914.1	412189	415629	XP_022582731.1
NW_019208914.1	416333	418804	XP_022582732.1
NW_019208914.1	419255	425273	XP_022582733.1
NW_019208914.1	425408	429007	XP_022582734.1
NW_019208914.1	429508	431715	XP_022582735.1
NW_019208914.1	432269	435035	XP_022582736.1
NW_019208914.1	435300	436799	XP_022582737.1
NW_019208914.1	436968	438188	XP_022582738.1
NW_019208914.1	438438	439167	XP_022582739.1
NW_019208914.1	439930	442156	XP_022582740.1
NW_019208914.1	442988	443774	XP_022582741.1
NW_019208914.1	444018	445238	XP_022582742.1
NW_019208914.1	445393	446973	XP_022582743.1
NW_019208914.1	447206	450266	XP_022582744.1
NW_019208914.1	451856	453515	XP_022582745.1
NW_019208914.1	453982	455595	XP_022582746.1
NW_019208914.1	457991	459821	XP_022582747.1
NW_019208914.1	460212	461023	XP_022582748.1
NW_019208914.1	462174	464020	XP_022582749.1
NW_019208914.1	464976	465229	XP_022582750.1
NW_019208914.1	465856	467044	XP_022582751.1
NW_019208914.1	467508	470031	XP_022582752.1
NW_019208914.1	470208	472649	XP_022582753.1
NW_019208914.1	473106	475033	XP_022582754.1
NW_019208914.1	474888	476558	XP_022582755.1
NW_019208914.1	476569	482704	XP_022582756.1
NW_019208914.1	483991	484996	XP_022582757.1
NW_019208914.1	486337	487551	XP_022582758.1
NW_019208914.1	488230	490506	XP_022582759.1
NW_019208914.1	490979	492386	XP_022582760.1
NW_019208914.1	493040	498238	XP_022582761.1
NW_019208914.1	498462	500230	XP_022582762.1
NW_019208914.1	501058	504788	XP_022582763.1
NW_019208914.1	507670	509315	XP_022582764.1
NW_019208914.1	510047	511179	XP_022582765.1
NW_019208914.1	511991	515153	XP_022582766.1
NW_019208914.1	515516	516684	XP_022582767.1
NW_019208914.1	516690	517629	XP_022582768.1
NW_019208914.1	518303	521696	XP_022582769.1
NW_019208914.1	522056	523268	XP_022582770.1
NW_019208914.1	524816	526363	XP_022582771.1
NW_019208914.1	526501	527582	XP_022582772.1
NW_019208914.1	528799	533238	XP_022582773.1
NW_019208914.1	533783	534542	XP_022582774.1
NW_019208914.1	534421	535293	XP_022582775.1
NW_019208914.1	535617	537020	XP_022582776.1
NW_019208914.1	537261	537987	XP_022582777.1
NW_019208914.1	539892	542004	XP_022582778.1
NW_019208914.1	542249	544410	XP_022582779.1
NW_019208914.1	545030	550854	XP_022582780.1
NW_019208914.1	553495	556152	XP_022582781.1
NW_019208914.1	556831	560632	XP_022582782.1
NW_019208914.1	561012	562127	XP_022582783.1
NW_019208914.1	564301	565263	XP_022582784.1
NW_019208914.1	566041	567441	XP_022582785.1
NW_019208914.1	568518	575561	XP_022582786.1
NW_019208914.1	576457	580086	XP_022582787.1
NW_019208914.1	580136	581876	XP_022582788.1
NW_019208914.1	581420	581876	XP_022582789.1
NW_019208914.1	582155	583744	XP_022582790.1
NW_019208914.1	584668	587227	XP_022582791.1
NW_019208914.1	587992	590614	XP_022582792.1
NW_019208914.1	590905	592468	XP_022582793.1
NW_019208914.1	593583	594646	XP_022582794.1
NW_019208914.1	595099	596411	XP_022582795.1
NW_019208914.1	596497	598101	XP_022582796.1
NW_019208914.1	598984	600463	XP_022582797.1
NW_019208914.1	601032	601686	XP_022582798.1
NW_019208914.1	602269	603670	XP_022582799.1
NW_019208914.1	604349	606106	XP_022582800.1
NW_019208914.1	608782	609490	XP_022582801.1
NW_019208914.1	611916	612812	XP_022582802.1
NW_019208914.1	612835	613716	XP_022582803.1
NW_019208914.1	614769	615937	XP_022582804.1
NW_019208914.1	616576	618870	XP_022582805.1
NW_019208914.1	618303	619572	XP_022582806.1
NW_019208914.1	620220	622949	XP_022582807.1
NW_019208914.1	623056	624118	XP_022582808.1
NW_019208914.1	623761	626961	XP_022582809.1
NW_019208914.1	627882	628737	XP_022582810.1
NW_019208914.1	628744	629608	XP_022582811.1
NW_019208914.1	630046	631390	XP_022582812.1
NW_019208914.1	632499	635005	XP_022582813.1
NW_019208914.1	635102	636044	XP_022582814.1
NW_019208914.1	636171	636906	XP_022582815.1
NW_019208914.1	639137	641153	XP_022582816.1
NW_019208914.1	641480	642315	XP_022582817.1
NW_019208914.1	642581	644473	XP_022582818.1
NW_019208914.1	644692	646317	XP_022582819.1
NW_019208914.1	648038	649551	XP_022582820.1
NW_019208914.1	650775	651799	XP_022582821.1
NW_019208914.1	652641	653718	XP_022582822.1
NW_019208914.1	655803	656519	XP_022582823.1
NW_019208914.1	656855	659685	XP_022582824.1
NW_019208914.1	659465	662017	XP_022582825.1
NW_019208914.1	661710	663361	XP_022582826.1
NW_019208914.1	664053	665927	XP_022582827.1
NW_019208914.1	665986	666736	XP_022582828.1
NW_019208914.1	668198	669522	XP_022582829.1
NW_019208914.1	670245	672721	XP_022582830.1
NW_019208914.1	673040	674414	XP_022582831.1
NW_019208914.1	675119	675714	XP_022582832.1
NW_019208914.1	675368	678041	XP_022582833.1
NW_019208914.1	678455	679540	XP_022582834.1
NW_019208914.1	679990	681760	XP_022582835.1
NW_019208914.1	681954	682797	XP_022582836.1
NW_019208914.1	683741	685855	XP_022582837.1
NW_019208914.1	686406	688372	XP_022582838.1
NW_019208914.1	688896	689840	XP_022582839.1
NW_019208914.1	690239	692705	XP_022582840.1
NW_019208914.1	692542	694666	XP_022582841.1
NW_019208914.1	694953	695453	XP_022582842.1
NW_019208914.1	695492	699273	XP_022582843.1
NW_019208914.1	699390	700338	XP_022582844.1
NW_019208914.1	700220	701353	XP_022582845.1
NW_019208914.1	701555	703386	XP_022582846.1
NW_019208914.1	703869	705026	XP_022582847.1
NW_019208914.1	705933	707123	XP_022582848.1
NW_019208914.1	708444	710194	XP_022582849.1
NW_019208914.1	710259	713703	XP_022582850.1
NW_019208914.1	714687	715762	XP_022582851.1
NW_019208914.1	717563	719530	XP_022582852.1
NW_019208914.1	719951	721363	XP_022582853.1
NW_019208914.1	721404	724898	XP_022582854.1
NW_019208914.1	725335	726571	XP_022582855.1
NW_019208914.1	726641	727864	XP_022582856.1
NW_019208914.1	728791	731575	XP_022582857.1
NW_019208914.1	731617	734097	XP_022582858.1
NW_019208914.1	734156	735417	XP_022582859.1
NW_019208914.1	735594	736439	XP_022582860.1
NW_019208914.1	737092	737887	XP_022582861.1
NW_019208914.1	743437	744763	XP_022582862.1
NW_019208914.1	745163	750265	XP_022582863.1
NW_019208914.1	752262	752727	XP_022582864.1
NW_019208914.1	755790	757943	XP_022582865.1
NW_019208914.1	757921	761931	XP_022582866.1
NW_019208914.1	766142	767384	XP_022582867.1
NW_019208914.1	768709	771270	XP_022582868.1
NW_019208914.1	775875	778013	XP_022582869.1
NW_019208914.1	777864	779425	XP_022582870.1
NW_019208914.1	780169	781216	XP_022582871.1
NW_019208914.1	781255	782461	XP_022582872.1
NW_019208914.1	783163	787991	XP_022582873.1
NW_019208914.1	788946	791436	XP_022582874.1
NW_019208914.1	792093	794327	XP_022582875.1
NW_019208914.1	794346	795324	XP_022582876.1
NW_019208914.1	797058	799123	XP_022582877.1
NW_019208914.1	800291	800855	XP_022582878.1
NW_019208914.1	800989	803238	XP_022582879.1
NW_019208914.1	805142	807152	XP_022582880.1
NW_019208914.1	807620	810456	XP_022582881.1
NW_019208914.1	810872	811932	XP_022582882.1
NW_019208914.1	812009	813883	XP_022582883.1
NW_019208914.1	814057	815855	XP_022582884.1
NW_019208914.1	816308	817783	XP_022582885.1
NW_019208914.1	818329	819171	XP_022582886.1
NW_019208914.1	824407	826029	XP_022582887.1
NW_019208914.1	826243	826797	XP_022582888.1
NW_019208914.1	827225	828782	XP_022582889.1
NW_019208914.1	829004	829754	XP_022582890.1
NW_019208914.1	831451	832677	XP_022582891.1
NW_019208914.1	832700	833305	XP_022582892.1
NW_019208914.1	833776	834490	XP_022582893.1
NW_019208914.1	835821	837807	XP_022582894.1
NW_019208914.1	838089	840658	XP_022582895.1
NW_019208914.1	844441	846220	XP_022582896.1
NW_019208914.1	846875	848500	XP_022582897.1
NW_019208914.1	849500	851219	XP_022582898.1
NW_019208914.1	851718	852453	XP_022582899.1
NW_019208914.1	852644	854230	XP_022582900.1
NW_019208914.1	854261	856328	XP_022582901.1
NW_019208914.1	856820	860975	XP_022582902.1
NW_019208914.1	861213	866473	XP_022582903.1
NW_019208914.1	868335	869963	XP_022582904.1
NW_019208914.1	870067	871975	XP_022582905.1
NW_019208914.1	873098	881037	XP_022582906.1
NW_019208914.1	881580	883161	XP_022582907.1
NW_019208914.1	883664	884552	XP_022582908.1
NW_019208914.1	884327	887599	XP_022582909.1
NW_019208914.1	887799	889606	XP_022582910.1
NW_019208914.1	889642	892648	XP_022582911.1
NW_019208914.1	892910	894463	XP_022582912.1
NW_019208914.1	894961	898415	XP_022582913.1
NW_019208914.1	899011	899957	XP_022582914.1
NW_019208914.1	900671	902170	XP_022582915.1
NW_019208914.1	902935	906293	XP_022582916.1
NW_019208914.1	907046	907904	XP_022582917.1
NW_019208914.1	908946	909744	XP_022582918.1
NW_019208914.1	909828	911868	XP_022582919.1
NW_019208914.1	912510	914466	XP_022582920.1
NW_019208914.1	915100	915681	XP_022582921.1
NW_019208914.1	916599	917779	XP_022582922.1
NW_019208914.1	918231	919799	XP_022582923.1
NW_019208914.1	920403	921345	XP_022582924.1
NW_019208914.1	921797	922958	XP_022582925.1
NW_019208914.1	923043	925572	XP_022582926.1
NW_019208914.1	926809	927856	XP_022582927.1
NW_019208914.1	928708	929905	XP_022582928.1
NW_019208914.1	929836	930666	XP_022582929.1
NW_019208914.1	930754	931919	XP_022582930.1
NW_019208914.1	932054	933483	XP_022582931.1
NW_019208914.1	934430	938579	XP_022582932.1
NW_019208914.1	938871	941253	XP_022582933.1
NW_019208914.1	940551	941370	XP_022582934.1
NW_019208914.1	941705	943011	XP_022582935.1
NW_019208914.1	943069	943742	XP_022582936.1
NW_019208914.1	945342	949902	XP_022582937.1
NW_019208914.1	950095	952730	XP_022582938.1
NW_019208914.1	953101	958067	XP_022582939.1
NW_019208914.1	958700	959526	XP_022582940.1
NW_019208914.1	959806	960968	XP_022582941.1
NW_019208914.1	961134	963120	XP_022582942.1
NW_019208914.1	963310	964517	XP_022582943.1
NW_019208914.1	964702	968086	XP_022582944.1
NW_019208914.1	968415	971473	XP_022582945.1
NW_019208914.1	971982	974025	XP_022582946.1
NW_019208914.1	973962	975130	XP_022582947.1
NW_019208914.1	975236	976454	XP_022582948.1
NW_019208914.1	976800	978510	XP_022582949.1
NW_019208914.1	980837	981191	XP_022582950.1
NW_019208914.1	981517	982443	XP_022582951.1
NW_019208914.1	982745	984426	XP_022582952.1
NW_019208914.1	985406	986132	XP_022582953.1
NW_019208914.1	988835	989978	XP_022582954.1
NW_019208914.1	990523	992446	XP_022582955.1
NW_019208914.1	992631	993750	XP_022582956.1
NW_019208914.1	994299	996296	XP_022582957.1
NW_019208914.1	997431	998761	XP_022582958.1
NW_019208914.1	999170	1002421	XP_022582959.1
NW_019208914.1	1002336	1004008	XP_022582960.1
NW_019208914.1	1004308	1006801	XP_022582961.1
NW_019208914.1	1007200	1008484	XP_022582962.1
NW_019208914.1	1008865	1010030	XP_022582963.1
NW_019208914.1	1010114	1010438	XP_022582964.1
NW_019208914.1	1010732	1015009	XP_022582965.1
NW_019208914.1	1015389	1017199	XP_022582966.1
NW_019208914.1	1016716	1018049	XP_022582967.1
NW_019208914.1	1018260	1020014	XP_022582968.1
NW_019208914.1	1020175	1021192	XP_022582969.1
NW_019208914.1	1021149	1022006	XP_022582970.1
NW_019208914.1	1022268	1028540	XP_022582971.1
NW_019208914.1	1029177	1029916	XP_022582972.1
NW_019208914.1	1030182	1031524	XP_022582973.1
NW_019208914.1	1034947	1036766	XP_022582974.1
NW_019208914.1	1036847	1040072	XP_022582975.1
NW_019208914.1	1044537	1046314	XP_022582976.1
NW_019208914.1	1046768	1048478	XP_022582977.1
NW_019208914.1	1048688	1049449	XP_022582978.1
NW_019208914.1	1049710	1050610	XP_022582979.1
NW_019208914.1	1050785	1052775	XP_022582980.1
NW_019208914.1	1052888	1054972	XP_022582981.1
NW_019208914.1	1055508	1056477	XP_022582982.1
NW_019208914.1	1058415	1059559	XP_022582983.1
NW_019208914.1	1059997	1060660	XP_022582984.1
NW_019208914.1	1060904	1063654	XP_022582985.1
NW_019208914.1	1063853	1065862	XP_022582986.1
NW_019208914.1	1067025	1068394	XP_022582987.1
NW_019208914.1	1069492	1069834	XP_022582988.1
NW_019208914.1	1073428	1074586	XP_022582989.1
NW_019208914.1	1074666	1076756	XP_022582990.1
NW_019208914.1	1077710	1078623	XP_022582991.1
NW_019208914.1	1081410	1082590	XP_022582992.1
NW_019208914.1	1082817	1083597	XP_022582993.1
NW_019208914.1	1085838	1087282	XP_022582994.1
NW_019208914.1	1087571	1089906	XP_022582995.1
NW_019208914.1	1090827	1095925	XP_022582996.1
NW_019208914.1	1096586	1098085	XP_022582997.1
NW_019208914.1	1098632	1100026	XP_022582998.1
NW_019208914.1	1100355	1102288	XP_022582999.1
NW_019208914.1	1103334	1104889	XP_022583000.1
NW_019208914.1	1105356	1109408	XP_022583001.1
NW_019208914.1	1109897	1110451	XP_022583002.1
NW_019208914.1	1111120	1112263	XP_022583003.1
NW_019208914.1	1112560	1114243	XP_022583004.1
NW_019208914.1	1114639	1115347	XP_022583005.1
NW_019208914.1	1115688	1117436	XP_022583006.1
NW_019208914.1	1117710	1118870	XP_022583007.1
NW_019208914.1	1119062	1120292	XP_022583008.1
NW_019208914.1	1120538	1121903	XP_022583009.1
NW_019208914.1	1121943	1122965	XP_022583010.1
NW_019208914.1	1123183	1125536	XP_022583011.1
NW_019208914.1	1126348	1129582	XP_022583012.1
NW_019208914.1	1129745	1131799	XP_022583013.1
NW_019208914.1	1132899	1134328	XP_022583014.1
NW_019208914.1	1134387	1135969	XP_022583015.1
NW_019208914.1	1136247	1139246	XP_022583016.1
NW_019208914.1	1139639	1141029	XP_022583017.1
NW_019208914.1	1140679	1141638	XP_022583018.1
NW_019208914.1	1142550	1144719	XP_022583019.1
NW_019208914.1	1144830	1146285	XP_022583020.1
NW_019208914.1	1146540	1147267	XP_022583021.1
NW_019208914.1	1147335	1148598	XP_022583022.1
NW_019208914.1	1149471	1155517	XP_022583023.1
NW_019208914.1	1156289	1158062	XP_022583024.1
NW_019208914.1	1158019	1161952	XP_022583025.1
NW_019208914.1	1162046	1162636	XP_022583026.1
NW_019208914.1	1163272	1164119	XP_022583027.1
NW_019208914.1	1164389	1166483	XP_022583028.1
NW_019208914.1	1167377	1168357	XP_022583029.1
NW_019208914.1	1168688	1175407	XP_022583030.1
NW_019208914.1	1175754	1178875	XP_022583031.1
NW_019208914.1	1179414	1179988	XP_022583032.1
NW_019208914.1	1180186	1181709	XP_022583033.1
NW_019208914.1	1182379	1186417	XP_022583034.1
NW_019208914.1	1186154	1188200	XP_022583035.1
NW_019208914.1	1188420	1189947	XP_022583036.1
NW_019208914.1	1190520	1192038	XP_022583037.1
NW_019208914.1	1193290	1193717	XP_022583038.1
NW_019208914.1	1195858	1196242	XP_022583039.1
NW_019208914.1	1196446	1201148	XP_022583040.1
NW_019208914.1	1201921	1203846	XP_022583041.1
NW_019208914.1	1204623	1206141	XP_022583042.1
NW_019208914.1	1207367	1209661	XP_022583043.1
NW_019208914.1	1211724	1214735	XP_022583044.1
NW_019208914.1	1215519	1222569	XP_022583045.1
NW_019208914.1	1222802	1223376	XP_022583046.1
NW_019208914.1	1223828	1224978	XP_022583047.1
NW_019208914.1	1225482	1227799	XP_022583048.1
NW_019208914.1	1230130	1232630	XP_022583049.1
NW_019208914.1	1232811	1236448	XP_022583050.1
NW_019208914.1	1236683	1238114	XP_022583051.1
NW_019208914.1	1239859	1240995	XP_022583052.1
NW_019208914.1	1241070	1242031	XP_022583053.1
NW_019208914.1	1242192	1243704	XP_022583054.1
NW_019208914.1	1243756	1246752	XP_022583055.1
NW_019208914.1	1250573	1251929	XP_022583056.1
NW_019208914.1	1253687	1254527	XP_022583057.1
NW_019208914.1	1255241	1257233	XP_022583058.1
NW_019208914.1	1257352	1258155	XP_022583059.1
NW_019208914.1	1258823	1259934	XP_022583060.1
NW_019208914.1	1259562	1261007	XP_022583061.1
NW_019208914.1	1261719	1263334	XP_022583062.1
NW_019208914.1	1264389	1265932	XP_022583063.1
NW_019208914.1	1266044	1266863	XP_022583064.1
NW_019208914.1	1267136	1268191	XP_022583065.1
NW_019208914.1	1267829	1272291	XP_022583066.1
NW_019208914.1	1272556	1273594	XP_022583067.1
NW_019208914.1	1274444	1275833	XP_022583068.1
NW_019208914.1	1276005	1277398	XP_022583069.1
NW_019208914.1	1277498	1279355	XP_022583070.1
NW_019208914.1	1279890	1281660	XP_022583071.1
NW_019208914.1	1283128	1284079	XP_022583072.1
NW_019208914.1	1284326	1286396	XP_022583073.1
NW_019208914.1	1286532	1287492	XP_022583074.1
NW_019208914.1	1290778	1295304	XP_022583075.1
NW_019208914.1	1295609	1296497	XP_022583076.1
NW_019208914.1	1296876	1298078	XP_022583077.1
NW_019208914.1	1298947	1300979	XP_022583078.1
NW_019208914.1	1301203	1302004	XP_022583079.1
NW_019208914.1	1303393	1305239	XP_022583080.1
NW_019208914.1	1305403	1306433	XP_022583081.1
NW_019208914.1	1306664	1308017	XP_022583082.1
NW_019208914.1	1307829	1309128	XP_022583083.1
NW_019208914.1	1309224	1310547	XP_022583084.1
NW_019208914.1	1310555	1311810	XP_022583085.1
NW_019208914.1	1312070	1313519	XP_022583086.1
NW_019208914.1	1313713	1320166	XP_022583087.1
NW_019208914.1	1319643	1322109	XP_022583088.1
NW_019208914.1	1322169	1323345	XP_022583089.1
NW_019208914.1	1323724	1334259	XP_022583090.1
NW_019208914.1	1335785	1337250	XP_022583091.1
NW_019208914.1	1337297	1337982	XP_022583092.1
NW_019208914.1	1338119	1340813	XP_022583093.1
NW_019208914.1	1341198	1342525	XP_022583094.1
NW_019208914.1	1344067	1346829	XP_022583095.1
NW_019208914.1	1350065	1351655	XP_022583096.1
NW_019208914.1	1351822	1355484	XP_022583097.1
NW_019208914.1	1355892	1356323	XP_022583098.1
NW_019208914.1	1356412	1357089	XP_022583099.1
NW_019208914.1	1357383	1358611	XP_022583100.1
NW_019208914.1	1358978	1359395	XP_022583101.1
NW_019208914.1	1359525	1361443	XP_022583102.1
NW_019208914.1	1362299	1365056	XP_022583103.1
NW_019208914.1	1365263	1365752	XP_022583104.1
NW_019208914.1	1366512	1367623	XP_022583105.1
NW_019208914.1	1368046	1368545	XP_022583106.1
NW_019208914.1	1368598	1371155	XP_022583107.1
NW_019208914.1	1373828	1375687	XP_022583108.1
NW_019208914.1	1375897	1376872	XP_022583109.1
NW_019208914.1	1376986	1378474	XP_022583110.1
NW_019208914.1	1380712	1382179	XP_022583111.1
NW_019208914.1	1382374	1384750	XP_022583112.1
NW_019208914.1	1385369	1388160	XP_022583113.1
NW_019208914.1	1389928	1391157	XP_022583114.1
NW_019208914.1	1392084	1394664	XP_022583115.1
NW_019208914.1	1394798	1395648	XP_022583116.1
NW_019208914.1	1395916	1399745	XP_022583117.1
NW_019208914.1	1401104	1403270	XP_022583118.1
NW_019208914.1	1403675	1405597	XP_022583119.1
NW_019208914.1	1406565	1408078	XP_022583120.1
NW_019208914.1	1408228	1409533	XP_022583121.1
NW_019208914.1	1409554	1410929	XP_022583122.1
NW_019208914.1	1411500	1413287	XP_022583123.1
NW_019208914.1	1415266	1418251	XP_022583124.1
NW_019208914.1	1418904	1420054	XP_022583125.1
NW_019208914.1	1421814	1424028	XP_022583126.1
NW_019208914.1	1425717	1426639	XP_022583127.1
NW_019208914.1	1427022	1427560	XP_022583128.1
NW_019208914.1	1428077	1428512	XP_022583129.1
NW_019208914.1	1428917	1430263	XP_022583130.1
NW_019208914.1	1430619	1432146	XP_022583131.1
NW_019208914.1	1437547	1438454	XP_022583132.1
NW_019208914.1	1440540	1441394	XP_022583133.1
NW_019208914.1	1441696	1443566	XP_022583134.1
NW_019208914.1	1444176	1447187	XP_022583135.1
NW_019208914.1	1447963	1450236	XP_022583136.1
NW_019208914.1	1451196	1452270	XP_022583137.1
NW_019208914.1	1452265	1453723	XP_022583138.1
NW_019208914.1	1453870	1454735	XP_022583139.1
NW_019208914.1	1455711	1457412	XP_022583140.1
NW_019208914.1	1457613	1458474	XP_022583141.1
NW_019208914.1	1458559	1459435	XP_022583142.1
NW_019208914.1	1459711	1460470	XP_022583143.1
NW_019208914.1	1460566	1464943	XP_022583144.1
NW_019208914.1	1465310	1468271	XP_022583145.1
NW_019208914.1	1468924	1473208	XP_022583146.1
NW_019208914.1	1473585	1474487	XP_022583147.1
NW_019208914.1	1474657	1476031	XP_022583148.1
NW_019208914.1	1476476	1479065	XP_022583149.1
NW_019208914.1	1479295	1481052	XP_022583150.1
NW_019208914.1	1482361	1484023	XP_022583151.1
NW_019208914.1	1484682	1486586	XP_022583152.1
NW_019208914.1	1487889	1491115	XP_022583153.1
NW_019208914.1	1490882	1492950	XP_022583154.1
NW_019208914.1	1493146	1494870	XP_022583155.1
NW_019208914.1	1495188	1497973	XP_022583156.1
NW_019208914.1	1498007	1500058	XP_022583157.1
NW_019208914.1	1500303	1501990	XP_022583158.1
NW_019208914.1	1502714	1504158	XP_022583159.1
NW_019208914.1	1504330	1505496	XP_022583160.1
NW_019208914.1	1505622	1510018	XP_022583161.1
NW_019208914.1	1510362	1511104	XP_022583162.1
NW_019208914.1	1511436	1513051	XP_022583163.1
NW_019208914.1	1512870	1513403	XP_022583164.1
NW_019208914.1	1513612	1516309	XP_022583165.1
NW_019208914.1	1517660	1518867	XP_022583166.1
NW_019208914.1	1519196	1521259	XP_022583167.1
NW_019208914.1	1524786	1526507	XP_022583168.1
NW_019208914.1	1526681	1527674	XP_022583169.1
NW_019208914.1	1528048	1529397	XP_022583170.1
NW_019208914.1	1529597	1530254	XP_022583171.1
NW_019208914.1	1530630	1533276	XP_022583172.1
NW_019208914.1	1534286	1535190	XP_022583173.1
NW_019208914.1	1535567	1536224	XP_022583174.1
NW_019208914.1	1538155	1540230	XP_022583175.1
NW_019208914.1	1540788	1542771	XP_022583176.1
NW_019208914.1	1543086	1544201	XP_022583177.1
NW_019208914.1	1544367	1546054	XP_022583178.1
NW_019208914.1	1546320	1547581	XP_022583179.1
NW_019208914.1	1548021	1551104	XP_022583180.1
NW_019208914.1	1550908	1551456	XP_022583181.1
NW_019208914.1	1552594	1554320	XP_022583182.1
NW_019208914.1	1554753	1555828	XP_022583183.1
NW_019208914.1	1557483	1558223	XP_022583184.1
NW_019208914.1	1558028	1561653	XP_022583185.1
NW_019208914.1	1562435	1567560	XP_022583186.1
NW_019208914.1	1569479	1570638	XP_022583187.1
NW_019208914.1	1571696	1572467	XP_022583188.1
NW_019208914.1	1573037	1573582	XP_022583189.1
NW_019208914.1	1574242	1578071	XP_022583190.1
NW_019208914.1	1578788	1580709	XP_022583191.1
NW_019208914.1	1582138	1583229	XP_022583192.1
NW_019208914.1	1585239	1585979	XP_022583193.1
NW_019208914.1	1585777	1589235	XP_022583194.1
NW_019208914.1	1589772	1594256	XP_022583195.1
NW_019208914.1	1594653	1595938	XP_022583196.1
NW_019208914.1	1596119	1598503	XP_022583197.1
NW_019208914.1	1598822	1601844	XP_022583198.1
NW_019208914.1	1601991	1604123	XP_022583199.1
NW_019208914.1	1603813	1606663	XP_022583200.1
NW_019208914.1	1606581	1607720	XP_022583201.1
NW_019208914.1	1608152	1610132	XP_022583202.1
NW_019208914.1	1612408	1614411	XP_022583203.1
NW_019208914.1	1615241	1615972	XP_022583204.1
NW_019208914.1	1615934	1617099	XP_022583205.1
NW_019208914.1	1620806	1623359	XP_022583206.1
NW_019208914.1	1623399	1624576	XP_022583207.1
NW_019208914.1	1624891	1626456	XP_022583208.1
NW_019208914.1	1626634	1628655	XP_022583209.1
NW_019208914.1	1628404	1629873	XP_022583210.1
NW_019208914.1	1630006	1631928	XP_022583211.1
NW_019208914.1	1632215	1633892	XP_022583212.1
NW_019208914.1	1634375	1635106	XP_022583213.1
NW_019208914.1	1635308	1637975	XP_022583214.1
NW_019208914.1	1638124	1638983	XP_022583215.1
NW_019208914.1	1640386	1641453	XP_022583216.1
NW_019208914.1	1641670	1643032	XP_022583217.1
NW_019208914.1	1643420	1644896	XP_022583218.1
NW_019208914.1	1645318	1645715	XP_022583219.1
NW_019208914.1	1646975	1648932	XP_022583220.1
NW_019208914.1	1649041	1650082	XP_022583221.1
NW_019208914.1	1650169	1651699	XP_022583222.1
NW_019208914.1	1652317	1653139	XP_022583223.1
NW_019208914.1	1653158	1657131	XP_022583224.1
NW_019208914.1	1657387	1659965	XP_022583225.1
NW_019208914.1	1660235	1661231	XP_022583226.1
NW_019208914.1	1661082	1661657	XP_022583227.1
NW_019208914.1	1662082	1662703	XP_022583228.1
NW_019208914.1	1663729	1667378	XP_022583229.1
NW_019208914.1	1667320	1668425	XP_022583230.1
NW_019208914.1	1669494	1673306	XP_022583231.1
NW_019208914.1	1673384	1674153	XP_022583232.1
NW_019208914.1	1675062	1676421	XP_022583233.1
NW_019208914.1	1676481	1678341	XP_022583234.1
NW_019208914.1	1677989	1678986	XP_022583235.1
NW_019208914.1	1679161	1680433	XP_022583236.1
NW_019208914.1	1681739	1684794	XP_022583237.1
NW_019208914.1	1685042	1685353	XP_022583238.1
NW_019208914.1	1687191	1689206	XP_022583239.1
NW_019208914.1	1691624	1693328	XP_022583240.1
NW_019208914.1	1694935	1697347	XP_022583241.1
NW_019208914.1	1697561	1699122	XP_022583242.1
NW_019208914.1	1700937	1703286	XP_022583243.1
NW_019208914.1	1703841	1705177	XP_022583244.1
NW_019208914.1	1705242	1707075	XP_022583245.1
NW_019208914.1	1707361	1708191	XP_022583246.1
NW_019208914.1	1708940	1710625	XP_022583247.1
NW_019208914.1	1710691	1712159	XP_022583248.1
NW_019208914.1	1712440	1713339	XP_022583249.1
NW_019208914.1	1714776	1719051	XP_022583250.1
NW_019208914.1	1718997	1719483	XP_022583251.1
NW_019208914.1	1719890	1721011	XP_022583252.1
NW_019208914.1	1721108	1722301	XP_022583253.1
NW_019208914.1	1722806	1724745	XP_022583254.1
NW_019208914.1	1727267	1729861	XP_022583255.1
NW_019208914.1	1730077	1732389	XP_022583256.1
NW_019208914.1	1732746	1734120	XP_022583257.1
NW_019208914.1	1734393	1736130	XP_022583258.1
NW_019208914.1	1737077	1737818	XP_022583259.1
NW_019208914.1	1738363	1739496	XP_022583260.1
NW_019208914.1	1739694	1742662	XP_022583261.1
NW_019208914.1	1742526	1744604	XP_022583262.1
NW_019208914.1	1745212	1746968	XP_022583263.1
NW_019208914.1	1747230	1747703	XP_022583264.1
NW_019208914.1	1750491	1751232	XP_022583265.1
NW_019208914.1	1751032	1753290	XP_022583266.1
NW_019208914.1	1754567	1757368	XP_022583267.1
NW_019208914.1	1757433	1759001	XP_022583268.1
NW_019208914.1	1759331	1760542	XP_022583269.1
NW_019208914.1	1761382	1762621	XP_022583270.1
NW_019208915.1	3160	3950	XP_022581930.1
NW_019208915.1	3892	8168	XP_022581931.1
NW_019208915.1	11458	16133	XP_022581932.1
NW_019208915.1	16217	17610	XP_022581933.1
NW_019208915.1	18014	19056	XP_022581934.1
NW_019208915.1	19839	20211	XP_022581935.1
NW_019208915.1	21294	22734	XP_022581936.1
NW_019208915.1	23306	24237	XP_022581937.1
NW_019208915.1	24514	25945	XP_022581938.1
NW_019208915.1	25973	30480	XP_022581939.1
NW_019208915.1	31574	34318	XP_022581940.1
NW_019208915.1	34840	35674	XP_022581941.1
NW_019208915.1	36002	37106	XP_022581942.1
NW_019208915.1	37618	38536	XP_022581943.1
NW_019208915.1	38594	39818	XP_022581944.1
NW_019208915.1	40124	40525	XP_022581945.1
NW_019208915.1	40975	41572	XP_022581946.1
NW_019208915.1	41845	43891	XP_022581947.1
NW_019208915.1	44735	46201	XP_022581948.1
NW_019208915.1	46111	46802	XP_022581949.1
NW_019208915.1	47081	48540	XP_022581950.1
NW_019208915.1	48691	50127	XP_022581951.1
NW_019208915.1	50243	54367	XP_022581952.1
NW_019208915.1	55060	57668	XP_022581953.1
NW_019208915.1	60160	66138	XP_022581954.1
NW_019208915.1	66300	71173	XP_022581955.1
NW_019208915.1	71355	72783	XP_022581956.1
NW_019208915.1	73189	75425	XP_022581957.1
NW_019208915.1	75732	76992	XP_022581958.1
NW_019208915.1	76942	78772	XP_022581959.1
NW_019208915.1	79046	80127	XP_022581960.1
NW_019208915.1	79936	81178	XP_022581961.1
NW_019208915.1	81636	82683	XP_022581962.1
NW_019208915.1	82882	84139	XP_022581963.1
NW_019208915.1	85150	87782	XP_022581964.1
NW_019208915.1	88456	91418	XP_022581965.1
NW_019208915.1	92165	92869	XP_022581966.1
NW_019208915.1	93053	93780	XP_022581967.1
NW_019208915.1	93924	95689	XP_022581968.1
NW_019208915.1	95805	100005	XP_022581969.1
NW_019208915.1	100059	104093	XP_022581970.1
NW_019208915.1	105194	106959	XP_022581971.1
NW_019208915.1	107208	108746	XP_022581972.1
NW_019208915.1	109290	110875	XP_022581973.1
NW_019208915.1	111955	113491	XP_022581974.1
NW_019208915.1	114698	117002	XP_022581975.1
NW_019208915.1	117212	118511	XP_022581976.1
NW_019208915.1	121179	122734	XP_022581977.1
NW_019208915.1	123122	125197	XP_022581978.1
NW_019208915.1	125340	126405	XP_022581979.1
NW_019208915.1	128336	128748	XP_022581980.1
NW_019208915.1	129716	131833	XP_022581981.1
NW_019208915.1	133413	133956	XP_022581982.1
NW_019208915.1	135660	136132	XP_022581983.1
NW_019208915.1	136678	139405	XP_022581984.1
NW_019208915.1	139512	140823	XP_022581985.1
NW_019208915.1	141164	142412	XP_022581986.1
NW_019208915.1	142387	144146	XP_022581987.1
NW_019208915.1	144211	146736	XP_022581988.1
NW_019208915.1	147776	148865	XP_022581989.1
NW_019208915.1	151585	152905	XP_022581990.1
NW_019208915.1	153128	155147	XP_022581991.1
NW_019208915.1	157098	159267	XP_022581992.1
NW_019208915.1	160602	161317	XP_022581993.1
NW_019208915.1	164163	165823	XP_022581994.1
NW_019208915.1	166756	168331	XP_022581995.1
NW_019208915.1	168383	170795	XP_022581996.1
NW_019208915.1	170981	172542	XP_022581997.1
NW_019208915.1	172903	174676	XP_022581998.1
NW_019208915.1	175021	177437	XP_022581999.1
NW_019208915.1	178521	179813	XP_022582000.1
NW_019208915.1	180828	184915	XP_022582001.1
NW_019208915.1	188687	191711	XP_022582002.1
NW_019208915.1	191933	193758	XP_022582003.1
NW_019208915.1	194214	195222	XP_022582004.1
NW_019208915.1	195959	198263	XP_022582005.1
NW_019208915.1	198395	200994	XP_022582006.1
NW_019208915.1	201480	203509	XP_022582007.1
NW_019208915.1	204068	204758	XP_022582008.1
NW_019208915.1	205158	207477	XP_022582009.1
NW_019208915.1	207772	210265	XP_022582010.1
NW_019208915.1	210577	211973	XP_022582011.1
NW_019208915.1	212102	213755	XP_022582012.1
NW_019208915.1	213848	217613	XP_022582013.1
NW_019208915.1	218331	220568	XP_022582014.1
NW_019208915.1	221491	222075	XP_022582015.1
NW_019208915.1	222608	225981	XP_022582016.1
NW_019208915.1	226169	227283	XP_022582017.1
NW_019208915.1	227742	228932	XP_022582018.1
NW_019208915.1	229021	230868	XP_022582019.1
NW_019208915.1	231519	233334	XP_022582020.1
NW_019208915.1	233629	235689	XP_022582021.1
NW_019208915.1	236721	238622	XP_022582022.1
NW_019208915.1	239652	241442	XP_022582023.1
NW_019208915.1	241446	242719	XP_022582024.1
NW_019208915.1	243084	245445	XP_022582025.1
NW_019208915.1	249436	251167	XP_022582026.1
NW_019208915.1	252089	254230	XP_022582027.1
NW_019208915.1	254758	255517	XP_022582028.1
NW_019208915.1	256682	258182	XP_022582029.1
NW_019208915.1	259059	259806	XP_022582030.1
NW_019208915.1	259886	261158	XP_022582031.1
NW_019208915.1	261165	264102	XP_022582032.1
NW_019208915.1	264734	265709	XP_022582033.1
NW_019208915.1	265883	267120	XP_022582034.1
NW_019208915.1	266821	267120	XP_022582035.1
NW_019208915.1	267176	269376	XP_022582036.1
NW_019208915.1	270308	270686	XP_022582037.1
NW_019208915.1	272675	273670	XP_022582038.1
NW_019208915.1	273916	274995	XP_022582039.1
NW_019208915.1	275147	277769	XP_022582040.1
NW_019208915.1	278491	280688	XP_022582041.1
NW_019208915.1	280950	283690	XP_022582042.1
NW_019208915.1	283320	284999	XP_022582043.1
NW_019208915.1	285482	288509	XP_022582044.1
NW_019208915.1	288693	289707	XP_022582045.1
NW_019208915.1	289696	291639	XP_022582046.1
NW_019208915.1	292947	295034	XP_022582047.1
NW_019208915.1	295059	297396	XP_022582048.1
NW_019208915.1	301046	303434	XP_022582049.1
NW_019208915.1	304797	305520	XP_022582050.1
NW_019208915.1	306925	309579	XP_022582051.1
NW_019208915.1	310306	311267	XP_022582052.1
NW_019208915.1	311539	311921	XP_022582053.1
NW_019208915.1	312627	314362	XP_022582054.1
NW_019208915.1	314609	317562	XP_022582055.1
NW_019208915.1	317563	318134	XP_022582056.1
NW_019208915.1	320950	323820	XP_022582057.1
NW_019208915.1	327389	329256	XP_022582058.1
NW_019208915.1	329772	330901	XP_022582059.1
NW_019208915.1	331166	332076	XP_022582060.1
NW_019208915.1	332101	334025	XP_022582061.1
NW_019208915.1	336006	338220	XP_022582062.1
NW_019208915.1	338252	339829	XP_022582063.1
NW_019208915.1	340996	344647	XP_022582064.1
NW_019208915.1	345541	349214	XP_022582065.1
NW_019208915.1	351193	353353	XP_022582066.1
NW_019208915.1	353916	356586	XP_022582067.1
NW_019208915.1	357124	357975	XP_022582068.1
NW_019208915.1	360658	362375	XP_022582069.1
NW_019208915.1	362357	366608	XP_022582070.1
NW_019208915.1	366398	367396	XP_022582071.1
NW_019208915.1	369080	370497	XP_022582072.1
NW_019208915.1	371077	373372	XP_022582073.1
NW_019208915.1	375368	376268	XP_022582074.1
NW_019208915.1	376629	378883	XP_022582075.1
NW_019208915.1	381228	383543	XP_022582076.1
NW_019208915.1	383563	384955	XP_022582077.1
NW_019208915.1	385269	387142	XP_022582078.1
NW_019208915.1	387733	389027	XP_022582079.1
NW_019208915.1	389269	391726	XP_022582080.1
NW_019208915.1	391915	393523	XP_022582081.1
NW_019208915.1	393742	395127	XP_022582082.1
NW_019208915.1	395301	396435	XP_022582083.1
NW_019208915.1	396558	398226	XP_022582084.1
NW_019208915.1	399341	400040	XP_022582085.1
NW_019208915.1	400624	401410	XP_022582086.1
NW_019208915.1	401659	403111	XP_022582087.1
NW_019208915.1	403747	404972	XP_022582088.1
NW_019208915.1	404741	407140	XP_022582089.1
NW_019208915.1	406934	410343	XP_022582090.1
NW_019208915.1	411039	412325	XP_022582091.1
NW_019208915.1	413045	419565	XP_022582092.1
NW_019208915.1	420245	421208	XP_022582093.1
NW_019208915.1	423027	425543	XP_022582094.1
NW_019208915.1	426216	428066	XP_022582095.1
NW_019208915.1	427888	428734	XP_022582096.1
NW_019208915.1	429061	430177	XP_022582097.1
NW_019208915.1	430947	432822	XP_022582098.1
NW_019208915.1	433403	433763	XP_022582099.1
NW_019208915.1	433758	435855	XP_022582100.1
NW_019208915.1	436017	437313	XP_022582101.1
NW_019208915.1	437442	437886	XP_022582102.1
NW_019208915.1	438784	440497	XP_022582103.1
NW_019208915.1	441656	442921	XP_022582104.1
NW_019208915.1	443048	445333	XP_022582105.1
NW_019208915.1	447080	447506	XP_022582106.1
NW_019208915.1	448222	453209	XP_022582107.1
NW_019208915.1	456080	457745	XP_022582108.1
NW_019208915.1	458053	461040	XP_022582109.1
NW_019208915.1	461587	463420	XP_022582110.1
NW_019208915.1	467555	468601	XP_022582111.1
NW_019208915.1	470002	473750	XP_022582112.1
NW_019208915.1	474937	476867	XP_022582113.1
NW_019208915.1	477500	480524	XP_022582114.1
NW_019208915.1	480568	483567	XP_022582115.1
NW_019208915.1	483680	485328	XP_022582116.1
NW_019208915.1	485760	489702	XP_022582117.1
NW_019208915.1	491663	494279	XP_022582118.1
NW_019208915.1	494469	495499	XP_022582119.1
NW_019208915.1	495593	496042	XP_022582120.1
NW_019208915.1	496368	498135	XP_022582121.1
NW_019208915.1	498639	500591	XP_022582122.1
NW_019208915.1	503242	503922	XP_022582123.1
NW_019208915.1	505040	507948	XP_022582124.1
NW_019208915.1	508109	508981	XP_022582125.1
NW_019208915.1	510235	516215	XP_022582126.1
NW_019208915.1	516882	519165	XP_022582127.1
NW_019208915.1	519604	520954	XP_022582128.1
NW_019208915.1	521083	522373	XP_022582129.1
NW_019208915.1	522267	522565	XP_022582130.1
NW_019208915.1	522444	523636	XP_022582131.1
NW_019208915.1	523732	526883	XP_022582132.1
NW_019208915.1	527393	527854	XP_022582133.1
NW_019208915.1	528459	529497	XP_022582134.1
NW_019208915.1	530617	531537	XP_022582135.1
NW_019208915.1	531612	533306	XP_022582136.1
NW_019208915.1	533281	534303	XP_022582137.1
NW_019208915.1	535354	536794	XP_022582138.1
NW_019208915.1	536854	537832	XP_022582139.1
NW_019208915.1	537919	538797	XP_022582140.1
NW_019208915.1	538922	540522	XP_022582141.1
NW_019208915.1	540781	544381	XP_022582142.1
NW_019208915.1	544970	546519	XP_022582143.1
NW_019208915.1	547096	548702	XP_022582144.1
NW_019208915.1	548913	550656	XP_022582145.1
NW_019208915.1	550898	551216	XP_022582146.1
NW_019208915.1	551705	553688	XP_022582147.1
NW_019208915.1	555409	556465	XP_022582148.1
NW_019208915.1	556456	557015	XP_022582149.1
NW_019208915.1	557652	558367	XP_022582150.1
NW_019208915.1	559742	560581	XP_022582151.1
NW_019208915.1	560687	564652	XP_022582152.1
NW_019208915.1	564861	566459	XP_022582153.1
NW_019208915.1	566723	569541	XP_022582154.1
NW_019208915.1	569810	571334	XP_022582155.1
NW_019208915.1	571643	574032	XP_022582156.1
NW_019208915.1	574265	577270	XP_022582157.1
NW_019208915.1	577633	578709	XP_022582158.1
NW_019208915.1	579460	586984	XP_022582159.1
NW_019208915.1	587199	588164	XP_022582160.1
NW_019208915.1	588569	590846	XP_022582161.1
NW_019208915.1	595981	597750	XP_022582162.1
NW_019208915.1	598908	602888	XP_022582163.1
NW_019208915.1	603128	604960	XP_022582164.1
NW_019208915.1	605439	607487	XP_022582165.1
NW_019208915.1	607979	610400	XP_022582166.1
NW_019208915.1	610508	611096	XP_022582167.1
NW_019208915.1	611372	615444	XP_022582168.1
NW_019208915.1	617128	618206	XP_022582169.1
NW_019208915.1	618227	619010	XP_022582170.1
NW_019208915.1	619040	621956	XP_022582171.1
NW_019208915.1	622404	622899	XP_022582172.1
NW_019208915.1	623080	624746	XP_022582173.1
NW_019208915.1	624747	625715	XP_022582174.1
NW_019208915.1	625626	630521	XP_022582175.1
NW_019208915.1	631110	633202	XP_022582176.1
NW_019208915.1	634237	635914	XP_022582177.1
NW_019208915.1	636257	636866	XP_022582178.1
NW_019208915.1	637749	638943	XP_022582179.1
NW_019208915.1	640784	641090	XP_022582180.1
NW_019208915.1	641201	641971	XP_022582181.1
NW_019208915.1	642090	643985	XP_022582182.1
NW_019208915.1	644148	644836	XP_022582183.1
NW_019208915.1	645055	646058	XP_022582184.1
NW_019208915.1	646488	648578	XP_022582185.1
NW_019208915.1	650387	651485	XP_022582186.1
NW_019208915.1	651582	653539	XP_022582187.1
NW_019208915.1	654084	655007	XP_022582188.1
NW_019208915.1	655085	656601	XP_022582189.1
NW_019208915.1	658970	660472	XP_022582190.1
NW_019208915.1	660899	661390	XP_022582191.1
NW_019208915.1	662123	665705	XP_022582192.1
NW_019208915.1	666087	667503	XP_022582193.1
NW_019208915.1	670438	671407	XP_022582194.1
NW_019208915.1	671493	672276	XP_022582195.1
NW_019208915.1	675221	675971	XP_022582196.1
NW_019208915.1	676260	678768	XP_022582197.1
NW_019208915.1	679585	680212	XP_022582198.1
NW_019208915.1	680162	683098	XP_022582199.1
NW_019208915.1	684249	685274	XP_022582200.1
NW_019208915.1	685375	686985	XP_022582201.1
NW_019208915.1	687647	688510	XP_022582202.1
NW_019208915.1	689950	693163	XP_022582203.1
NW_019208915.1	693665	695662	XP_022582204.1
NW_019208915.1	695506	695936	XP_022582205.1
NW_019208915.1	696349	697972	XP_022582206.1
NW_019208915.1	697893	698711	XP_022582207.1
NW_019208915.1	699146	701949	XP_022582208.1
NW_019208915.1	702032	704246	XP_022582209.1
NW_019208915.1	704684	708196	XP_022582210.1
NW_019208915.1	709593	710865	XP_022582211.1
NW_019208915.1	710996	713590	XP_022582212.1
NW_019208915.1	715248	717282	XP_022582213.1
NW_019208915.1	717557	720701	XP_022582214.1
NW_019208915.1	720833	721509	XP_022582215.1
NW_019208915.1	725125	725893	XP_022582216.1
NW_019208915.1	728300	729642	XP_022582217.1
NW_019208915.1	730507	733118	XP_022582218.1
NW_019208915.1	733478	734597	XP_022582219.1
NW_019208915.1	736316	737438	XP_022582220.1
NW_019208915.1	737694	739353	XP_022582221.1
NW_019208915.1	740153	741551	XP_022582222.1
NW_019208915.1	741779	745207	XP_022582223.1
NW_019208915.1	745375	746967	XP_022582224.1
NW_019208915.1	747114	751496	XP_022582225.1
NW_019208915.1	751610	753622	XP_022582226.1
NW_019208915.1	754195	756023	XP_022582227.1
NW_019208915.1	756511	757266	XP_022582228.1
NW_019208915.1	757476	760839	XP_022582229.1
NW_019208915.1	761367	765691	XP_022582230.1
NW_019208915.1	766918	768542	XP_022582231.1
NW_019208915.1	768705	770052	XP_022582232.1
NW_019208915.1	770689	771164	XP_022582233.1
NW_019208915.1	771789	773856	XP_022582234.1
NW_019208915.1	774303	775319	XP_022582235.1
NW_019208915.1	775686	778091	XP_022582236.1
NW_019208915.1	778597	779896	XP_022582237.1
NW_019208915.1	780185	781656	XP_022582238.1
NW_019208915.1	781825	785536	XP_022582239.1
NW_019208915.1	785758	786727	XP_022582240.1
NW_019208915.1	787200	789795	XP_022582241.1
NW_019208915.1	789487	791857	XP_022582242.1
NW_019208915.1	791682	793973	XP_022582243.1
NW_019208915.1	794509	795826	XP_022582244.1
NW_019208915.1	795779	797562	XP_022582245.1
NW_019208915.1	797896	799072	XP_022582246.1
NW_019208915.1	799244	802562	XP_022582247.1;XP_022582248.1
NW_019208915.1	803613	805006	XP_022582249.1
NW_019208915.1	805133	806418	XP_022582250.1
NW_019208915.1	806914	809478	XP_022582251.1
NW_019208915.1	810037	812384	XP_022582252.1
NW_019208915.1	812889	817104	XP_022582253.1
NW_019208915.1	817601	818039	XP_022582254.1
NW_019208915.1	818362	821387	XP_022582255.1
NW_019208915.1	822990	826052	XP_022582256.1
NW_019208915.1	827884	829500	XP_022582257.1
NW_019208915.1	829790	834747	XP_022582258.1
NW_019208915.1	834893	835908	XP_022582259.1
NW_019208915.1	836105	837284	XP_022582260.1
NW_019208915.1	837162	837547	XP_022582261.1
NW_019208915.1	838874	839710	XP_022582262.1
NW_019208915.1	840055	846922	XP_022582263.1
NW_019208915.1	848047	852787	XP_022582264.1
NW_019208915.1	853663	854939	XP_022582265.1
NW_019208915.1	855148	857429	XP_022582266.1
NW_019208915.1	857737	859446	XP_022582267.1
NW_019208915.1	859730	860140	XP_022582268.1
NW_019208915.1	860368	862047	XP_022582269.1
NW_019208915.1	861932	863158	XP_022582270.1
NW_019208915.1	863200	864990	XP_022582271.1
NW_019208915.1	865299	867016	XP_022582272.1
NW_019208915.1	867121	869460	XP_022582273.1
NW_019208915.1	869421	870752	XP_022582274.1
NW_019208915.1	873767	875528	XP_022582275.1
NW_019208915.1	875935	877231	XP_022582276.1
NW_019208915.1	877982	882518	XP_022582277.1
NW_019208915.1	883052	884212	XP_022582278.1
NW_019208915.1	885241	888251	XP_022582279.1
NW_019208915.1	891147	892033	XP_022582280.1
NW_019208915.1	893228	893874	XP_022582281.1
NW_019208915.1	894679	898943	XP_022582282.1
NW_019208915.1	899092	899840	XP_022582283.1
NW_019208915.1	899970	901269	XP_022582284.1
NW_019208915.1	901355	902528	XP_022582285.1
NW_019208915.1	905458	906255	XP_022582286.1
NW_019208915.1	907612	908623	XP_022582287.1
NW_019208915.1	910339	911881	XP_022582288.1
NW_019208915.1	911925	913536	XP_022582289.1
NW_019208915.1	914414	916883	XP_022582290.1
NW_019208915.1	917120	919466	XP_022582291.1
NW_019208915.1	919790	921423	XP_022582292.1
NW_019208915.1	922625	925558	XP_022582293.1
NW_019208915.1	925664	928703	XP_022582294.1
NW_019208915.1	929457	931036	XP_022582295.1
NW_019208915.1	932419	933735	XP_022582296.1
NW_019208915.1	934358	935717	XP_022582297.1
NW_019208915.1	935879	938038	XP_022582298.1
NW_019208915.1	938414	939365	XP_022582299.1
NW_019208915.1	940480	941931	XP_022582300.1
NW_019208915.1	942321	943784	XP_022582301.1
NW_019208915.1	945003	946459	XP_022582302.1
NW_019208915.1	946619	949260	XP_022582303.1
NW_019208915.1	949390	950174	XP_022582304.1
NW_019208915.1	950088	953197	XP_022582305.1
NW_019208915.1	953416	955901	XP_022582306.1
NW_019208915.1	956550	959124	XP_022582307.1
NW_019208915.1	961882	966754	XP_022582308.1
NW_019208915.1	966913	967638	XP_022582309.1
NW_019208915.1	967993	969338	XP_022582310.1
NW_019208915.1	969791	972351	XP_022582311.1
NW_019208915.1	973325	976166	XP_022582312.1
NW_019208915.1	976366	977328	XP_022582313.1
NW_019208915.1	977773	978741	XP_022582314.1
NW_019208915.1	978811	981182	XP_022582315.1
NW_019208915.1	982992	984041	XP_022582316.1
NW_019208915.1	984832	987371	XP_022582317.1
NW_019208915.1	990548	992159	XP_022582318.1
NW_019208915.1	992075	992763	XP_022582319.1
NW_019208915.1	994040	994913	XP_022582320.1
NW_019208915.1	996378	998039	XP_022582321.1
NW_019208915.1	999862	1001542	XP_022582322.1
NW_019208915.1	1001564	1002362	XP_022582323.1
NW_019208915.1	1002849	1004946	XP_022582324.1
NW_019208915.1	1005178	1006243	XP_022582325.1
NW_019208915.1	1006384	1007493	XP_022582326.1
NW_019208915.1	1012739	1016477	XP_022582327.1
NW_019208915.1	1017680	1021184	XP_022582328.1
NW_019208915.1	1026017	1028851	XP_022582329.1
NW_019208915.1	1029071	1030142	XP_022582330.1
NW_019208915.1	1030595	1032239	XP_022582331.1
NW_019208915.1	1033885	1036527	XP_022582332.1
NW_019208915.1	1039669	1042020	XP_022582333.1
NW_019208915.1	1041859	1045344	XP_022582334.1
NW_019208915.1	1046541	1048540	XP_022582335.1
NW_019208915.1	1048785	1049259	XP_022582336.1
NW_019208915.1	1049355	1051568	XP_022582337.1
NW_019208915.1	1052007	1054788	XP_022582338.1
NW_019208915.1	1057123	1058602	XP_022582339.1
NW_019208915.1	1059730	1060337	XP_022582340.1
NW_019208915.1	1060473	1061771	XP_022582341.1
NW_019208915.1	1061938	1063750	XP_022582342.1
NW_019208915.1	1063960	1065019	XP_022582343.1
NW_019208915.1	1065778	1068788	XP_022582344.1
NW_019208915.1	1069254	1071292	XP_022582345.1
NW_019208915.1	1071152	1071863	XP_022582346.1
NW_019208915.1	1072203	1073838	XP_022582347.1
NW_019208915.1	1074016	1078593	XP_022582348.1
NW_019208915.1	1080197	1082235	XP_022582349.1
NW_019208915.1	1082264	1084236	XP_022582350.1
NW_019208915.1	1084301	1085327	XP_022582351.1
NW_019208915.1	1086228	1087617	XP_022582352.1
NW_019208915.1	1087817	1088524	XP_022582353.1
NW_019208915.1	1089237	1090506	XP_022582354.1
NW_019208915.1	1090918	1094778	XP_022582355.1
NW_019208915.1	1095834	1096220	XP_022582356.1
NW_019208915.1	1096720	1097641	XP_022582357.1
NW_019208915.1	1097760	1101279	XP_022582358.1
NW_019208915.1	1101454	1102358	XP_022582359.1
NW_019208915.1	1103076	1108710	XP_022582360.1
NW_019208915.1	1109906	1112010	XP_022582361.1
NW_019208915.1	1112277	1113766	XP_022582362.1
NW_019208915.1	1114006	1115663	XP_022582363.1
NW_019208915.1	1116085	1117534	XP_022582364.1
NW_019208915.1	1117998	1118877	XP_022582365.1
NW_019208915.1	1119138	1121932	XP_022582366.1
NW_019208915.1	1122001	1123652	XP_022582367.1
NW_019208915.1	1124672	1129629	XP_022582368.1
NW_019208915.1	1130677	1132159	XP_022582369.1
NW_019208915.1	1132360	1133753	XP_022582370.1
NW_019208915.1	1134426	1137807	XP_022582371.1
NW_019208915.1	1138723	1142337	XP_022582372.1
NW_019208915.1	1142451	1143776	XP_022582373.1
NW_019208915.1	1143974	1145885	XP_022582374.1
NW_019208915.1	1146090	1147523	XP_022582375.1
NW_019208915.1	1148192	1149616	XP_022582376.1
NW_019208915.1	1149721	1153544	XP_022582377.1
NW_019208915.1	1153646	1155603	XP_022582378.1
NW_019208915.1	1156740	1158225	XP_022582379.1
NW_019208915.1	1158365	1160071	XP_022582380.1
NW_019208915.1	1160228	1162950	XP_022582381.1
NW_019208915.1	1163456	1164686	XP_022582382.1
NW_019208915.1	1164990	1165906	XP_022582383.1
NW_019208915.1	1166133	1166916	XP_022582384.1
NW_019208915.1	1167341	1169436	XP_022582385.1
NW_019208915.1	1169835	1172797	XP_022582386.1
NW_019208915.1	1173120	1173788	XP_022582387.1
NW_019208915.1	1175980	1181047	XP_022582388.1
NW_019208915.1	1182160	1182949	XP_022582389.1
NW_019208915.1	1183260	1184491	XP_022582390.1
NW_019208915.1	1187306	1188798	XP_022582391.1
NW_019208915.1	1189112	1190282	XP_022582392.1
NW_019208915.1	1191394	1192960	XP_022582393.1
NW_019208915.1	1193474	1194067	XP_022582394.1
NW_019208915.1	1195125	1196098	XP_022582395.1
NW_019208915.1	1196240	1197942	XP_022582396.1
NW_019208915.1	1197941	1198550	XP_022582397.1
NW_019208915.1	1198668	1201149	XP_022582398.1
NW_019208915.1	1201781	1203358	XP_022582399.1
NW_019208915.1	1205336	1206404	XP_022582400.1
NW_019208915.1	1208582	1210008	XP_022582401.1
NW_019208915.1	1212549	1213469	XP_022582402.1
NW_019208915.1	1213194	1213576	XP_022582403.1
NW_019208915.1	1213209	1214970	XP_022582404.1
NW_019208915.1	1215359	1216134	XP_022582405.1
NW_019208915.1	1216254	1217914	XP_022582406.1
NW_019208915.1	1220719	1221478	XP_022582407.1
NW_019208915.1	1222105	1225325	XP_022582408.1
NW_019208915.1	1225345	1226788	XP_022582409.1
NW_019208915.1	1226789	1228725	XP_022582410.1
NW_019208915.1	1228899	1234416	XP_022582411.1
NW_019208915.1	1235117	1236726	XP_022582412.1
NW_019208915.1	1237106	1237907	XP_022582413.1
NW_019208915.1	1240043	1240687	XP_022582414.1
NW_019208915.1	1243725	1245373	XP_022582415.1
NW_019208915.1	1245574	1248594	XP_022582416.1
NW_019208915.1	1248743	1249065	XP_022582417.1
NW_019208915.1	1249926	1254061	XP_022582418.1
NW_019208915.1	1254096	1254987	XP_022582419.1
NW_019208915.1	1255359	1256396	XP_022582420.1
NW_019208915.1	1256552	1257241	XP_022582421.1
NW_019208915.1	1258208	1261881	XP_022582422.1
NW_019208915.1	1262038	1263187	XP_022582423.1
NW_019208915.1	1263402	1264835	XP_022582424.1
NW_019208915.1	1264531	1268302	XP_022582425.1
NW_019208915.1	1268547	1270218	XP_022582426.1
NW_019208915.1	1270867	1272529	XP_022582427.1
NW_019208915.1	1272961	1275225	XP_022582428.1
NW_019208915.1	1275746	1276729	XP_022582429.1
NW_019208915.1	1277433	1278460	XP_022582430.1
NW_019208915.1	1279699	1280239	XP_022582431.1
NW_019208915.1	1282714	1284151	XP_022582432.1
NW_019208915.1	1284312	1285715	XP_022582433.1
NW_019208915.1	1286925	1289201	XP_022582434.1
NW_019208915.1	1291063	1291908	XP_022582435.1
NW_019208915.1	1291637	1293558	XP_022582436.1
NW_019208915.1	1294067	1295667	XP_022582437.1
NW_019208915.1	1296425	1299461	XP_022582438.1
NW_019208915.1	1299706	1301394	XP_022582439.1
NW_019208915.1	1301990	1302402	XP_022582440.1
NW_019208915.1	1303988	1305240	XP_022582441.1
NW_019208915.1	1306370	1307541	XP_022582442.1
NW_019208915.1	1307641	1309078	XP_022582443.1
NW_019208915.1	1309488	1311326	XP_022582444.1
NW_019208915.1	1311583	1312741	XP_022582445.1
NW_019208915.1	1312990	1313176	XP_022582446.1
NW_019208915.1	1313503	1315316	XP_022582447.1
NW_019208915.1	1316994	1318262	XP_022582448.1
NW_019208915.1	1319385	1321751	XP_022582449.1
NW_019208915.1	1321721	1322705	XP_022582450.1
NW_019208915.1	1322763	1323837	XP_022582451.1
NW_019208915.1	1325381	1325907	XP_022582452.1
NW_019208915.1	1325888	1329037	XP_022582453.1
NW_019208915.1	1329142	1329811	XP_022582454.1
NW_019208915.1	1330247	1332378	XP_022582455.1
NW_019208915.1	1332665	1337660	XP_022582456.1
NW_019208915.1	1338262	1341607	XP_022582457.1
NW_019208915.1	1342114	1344413	XP_022582458.1
NW_019208915.1	1344477	1346274	XP_022582459.1
NW_019208915.1	1347424	1351316	XP_022582460.1
NW_019208915.1	1352243	1353187	XP_022582461.1
NW_019208915.1	1356236	1359991	XP_022582462.1
NW_019208915.1	1360135	1362216	XP_022582463.1
NW_019208915.1	1362914	1364729	XP_022582464.1
NW_019208915.1	1366386	1369009	XP_022582465.1
NW_019208915.1	1370869	1375022	XP_022582466.1
NW_019208915.1	1375390	1377005	XP_022582467.1
NW_019208915.1	1377157	1379036	XP_022582468.1
NW_019208915.1	1379166	1379983	XP_022582469.1
NW_019208915.1	1380475	1381634	XP_022582470.1
NW_019208915.1	1381826	1382669	XP_022582471.1
NW_019208915.1	1382093	1383400	XP_022582472.1
NW_019208915.1	1383531	1386596	XP_022582473.1
NW_019208915.1	1386727	1391666	XP_022582474.1
NW_019208915.1	1392790	1396984	XP_022582475.1
NW_019208915.1	1397646	1398589	XP_022582476.1
NW_019208915.1	1398682	1399574	XP_022582477.1
NW_019208915.1	1400554	1401615	XP_022582478.1
NW_019208915.1	1402182	1408140	XP_022582479.1
NW_019208915.1	1408305	1410984	XP_022582480.1
NW_019208915.1	1411248	1412540	XP_022582481.1
NW_019208915.1	1413053	1417442	XP_022582482.1
NW_019208915.1	1418406	1422450	XP_022582483.1
NW_019208915.1	1422663	1425386	XP_022582484.1
NW_019208915.1	1425660	1431360	XP_022582485.1
NW_019208915.1	1433228	1433830	XP_022582486.1
NW_019208915.1	1435005	1438088	XP_022582487.1
NW_019208915.1	1441485	1443913	XP_022582488.1
NW_019208915.1	1444147	1445622	XP_022582489.1
NW_019208915.1	1445822	1447862	XP_022582490.1
NW_019208915.1	1448478	1451425	XP_022582491.1
NW_019208915.1	1451763	1454014	XP_022582492.1
NW_019208915.1	1456622	1459087	XP_022582493.1
NW_019208915.1	1460664	1463532	XP_022582494.1
NW_019208915.1	1463705	1465880	XP_022582495.1
NW_019208915.1	1466317	1467475	XP_022582496.1
NW_019208915.1	1467590	1469449	XP_022582497.1
NW_019208915.1	1470762	1473107	XP_022582498.1
NW_019208915.1	1473416	1474985	XP_022582499.1
NW_019208915.1	1475241	1476582	XP_022582500.1
NW_019208915.1	1476543	1476917	XP_022582501.1
NW_019208915.1	1477265	1478785	XP_022582502.1
NW_019208915.1	1479344	1480706	XP_022582503.1
NW_019208915.1	1481491	1484381	XP_022582504.1
NW_019208915.1	1484534	1485820	XP_022582505.1
NW_019208915.1	1488080	1488800	XP_022582506.1
NW_019208915.1	1490608	1492203	XP_022582507.1
NW_019208915.1	1492956	1496152	XP_022582508.1
NW_019208915.1	1496429	1499173	XP_022582509.1
NW_019208915.1	1499432	1499912	XP_022582510.1
NW_019208915.1	1500017	1500788	XP_022582511.1
NW_019208915.1	1500972	1501472	XP_022582512.1
NW_019208915.1	1501672	1502417	XP_022582513.1
NW_019208915.1	1502686	1508447	XP_022582514.1
NW_019208915.1	1509117	1510200	XP_022582515.1
NW_019208915.1	1511154	1512875	XP_022582516.1
NW_019208915.1	1513384	1514013	XP_022582517.1
NW_019208915.1	1514047	1516457	XP_022582518.1
NW_019208915.1	1518055	1518899	XP_022582519.1
NW_019208915.1	1519270	1523152	XP_022582520.1
NW_019208915.1	1523461	1524484	XP_022582521.1
NW_019208915.1	1524502	1525663	XP_022582522.1
NW_019208915.1	1527450	1530647	XP_022582523.1
NW_019208915.1	1530797	1531606	XP_022582524.1
NW_019208915.1	1533093	1534887	XP_022582525.1
NW_019208915.1	1535165	1535515	XP_022582526.1
NW_019208915.1	1536490	1536922	XP_022582527.1
NW_019208915.1	1537025	1537256	XP_022582528.1
NW_019208915.1	1537760	1540076	XP_022582529.1
NW_019208915.1	1540603	1542850	XP_022582530.1
NW_019208915.1	1543800	1545901	XP_022582531.1
NW_019208915.1	1545939	1547822	XP_022582532.1
NW_019208915.1	1548288	1549833	XP_022582533.1
NW_019208915.1	1557510	1559591	XP_022582534.1
NW_019208915.1	1559646	1560060	XP_022582535.1
NW_019208915.1	1560875	1562545	XP_022582536.1
NW_019208915.1	1562817	1565148	XP_022582537.1
NW_019208915.1	1566106	1567925	XP_022582538.1
NW_019208915.1	1568854	1570043	XP_022582539.1
NW_019208915.1	1570897	1572829	XP_022582540.1
NW_019208915.1	1573176	1574409	XP_022582541.1
NW_019208915.1	1575383	1576404	XP_022582542.1
NW_019208915.1	1576399	1577789	XP_022582543.1
NW_019208915.1	1578206	1579414	XP_022582544.1
NW_019208915.1	1580921	1582627	XP_022582545.1
NW_019208915.1	1583131	1585492	XP_022582546.1
NW_019208915.1	1587880	1589767	XP_022582547.1
NW_019208915.1	1589774	1591929	XP_022582548.1
NW_019208915.1	1592375	1593672	XP_022582549.1
NW_019208915.1	1595305	1596668	XP_022582550.1
NW_019208915.1	1597044	1598988	XP_022582551.1
NW_019208915.1	1600994	1601694	XP_022582552.1
NW_019208915.1	1602705	1603608	XP_022582553.1
NW_019208915.1	1604743	1605963	XP_022582554.1
NW_019208915.1	1606296	1606844	XP_022582555.1
NW_019208915.1	1607071	1608476	XP_022582556.1
NW_019208915.1	1609809	1611048	XP_022582557.1
NW_019208915.1	1611503	1615834	XP_022582558.1
NW_019208915.1	1617346	1618029	XP_022582559.1
NW_019208915.1	1617750	1620539	XP_022582560.1
NW_019208915.1	1620880	1622241	XP_022582561.1
NW_019208915.1	1622611	1624224	XP_022582562.1
NW_019208915.1	1624773	1626654	XP_022582563.1
NW_019208915.1	1629486	1631590	XP_022582564.1
NW_019208915.1	1632393	1635851	XP_022582565.1
NW_019208915.1	1635914	1636799	XP_022582566.1
NW_019208915.1	1637547	1638144	XP_022582567.1
NW_019208916.1	39047	41474	XP_022581321.1
NW_019208916.1	41529	43496	XP_022581322.1
NW_019208916.1	43796	45563	XP_022581323.1
NW_019208916.1	45891	50778	XP_022581324.1
NW_019208916.1	50777	51929	XP_022581325.1
NW_019208916.1	52179	53608	XP_022581326.1
NW_019208916.1	53727	54015	XP_022581327.1
NW_019208916.1	54056	55316	XP_022581328.1
NW_019208916.1	55562	57241	XP_022581329.1
NW_019208916.1	57673	59593	XP_022581330.1
NW_019208916.1	60850	62747	XP_022581331.1
NW_019208916.1	62912	65356	XP_022581332.1
NW_019208916.1	65847	67456	XP_022581333.1
NW_019208916.1	68398	69783	XP_022581334.1
NW_019208916.1	70029	72131	XP_022581335.1
NW_019208916.1	73979	76333	XP_022581336.1
NW_019208916.1	76525	78177	XP_022581337.1
NW_019208916.1	78264	79316	XP_022581338.1
NW_019208916.1	80467	83077	XP_022581339.1
NW_019208916.1	86710	87631	XP_022581340.1
NW_019208916.1	88997	90896	XP_022581341.1
NW_019208916.1	91206	91536	XP_022581342.1
NW_019208916.1	92394	93511	XP_022581343.1
NW_019208916.1	93781	95631	XP_022581344.1
NW_019208916.1	98656	100631	XP_022581345.1
NW_019208916.1	101155	102720	XP_022581346.1
NW_019208916.1	102911	104696	XP_022581347.1
NW_019208916.1	105004	105679	XP_022581348.1
NW_019208916.1	105789	106532	XP_022581349.1
NW_019208916.1	106478	109068	XP_022581350.1
NW_019208916.1	109280	110616	XP_022581351.1
NW_019208916.1	111024	112015	XP_022581352.1
NW_019208916.1	112253	113596	XP_022581353.1
NW_019208916.1	114664	116174	XP_022581354.1
NW_019208916.1	116615	117218	XP_022581355.1
NW_019208916.1	118388	120301	XP_022581356.1
NW_019208916.1	121057	122158	XP_022581357.1
NW_019208916.1	122280	126779	XP_022581358.1
NW_019208916.1	127016	128111	XP_022581359.1
NW_019208916.1	128521	130794	XP_022581360.1
NW_019208916.1	131152	132251	XP_022581361.1
NW_019208916.1	132198	133188	XP_022581362.1
NW_019208916.1	133392	134789	XP_022581363.1
NW_019208916.1	134875	136932	XP_022581364.1
NW_019208916.1	137285	138335	XP_022581365.1
NW_019208916.1	139873	141064	XP_022581366.1
NW_019208916.1	141106	143070	XP_022581367.1
NW_019208916.1	143959	145636	XP_022581368.1
NW_019208916.1	146325	147347	XP_022581369.1
NW_019208916.1	147545	148920	XP_022581370.1
NW_019208916.1	148485	149734	XP_022581371.1
NW_019208916.1	150058	151079	XP_022581372.1
NW_019208916.1	150294	151982	XP_022581373.1
NW_019208916.1	152300	152638	XP_022581374.1
NW_019208916.1	153924	155459	XP_022581375.1
NW_019208916.1	155729	156670	XP_022581376.1
NW_019208916.1	159726	160871	XP_022581377.1
NW_019208916.1	161138	163528	XP_022581378.1
NW_019208916.1	165624	166682	XP_022581379.1
NW_019208916.1	168016	169674	XP_022581380.1
NW_019208916.1	170854	171289	XP_022581381.1
NW_019208916.1	171077	172984	XP_022581382.1
NW_019208916.1	173204	173979	XP_022581383.1
NW_019208916.1	174481	175141	XP_022581384.1
NW_019208916.1	176800	179301	XP_022581385.1
NW_019208916.1	179796	180586	XP_022581386.1
NW_019208916.1	180955	182157	XP_022581387.1
NW_019208916.1	185817	186972	XP_022581388.1
NW_019208916.1	188984	191245	XP_022581389.1
NW_019208916.1	194114	196599	XP_022581390.1
NW_019208916.1	197060	198542	XP_022581391.1
NW_019208916.1	200706	202103	XP_022581392.1
NW_019208916.1	203096	203380	XP_022581393.1
NW_019208916.1	203612	204897	XP_022581394.1
NW_019208916.1	205219	206773	XP_022581395.1
NW_019208916.1	206843	208307	XP_022581396.1
NW_019208916.1	208427	210365	XP_022581397.1
NW_019208916.1	210458	213600	XP_022581398.1
NW_019208916.1	213913	214639	XP_022581399.1
NW_019208916.1	214595	215844	XP_022581400.1
NW_019208916.1	216299	217918	XP_022581401.1
NW_019208916.1	217881	219928	XP_022581402.1
NW_019208916.1	220506	223448	XP_022581403.1
NW_019208916.1	223453	224999	XP_022581404.1
NW_019208916.1	225532	226624	XP_022581405.1
NW_019208916.1	226764	227316	XP_022581406.1
NW_019208916.1	227658	231480	XP_022581407.1
NW_019208916.1	231833	235933	XP_022581408.1
NW_019208916.1	236469	239988	XP_022581409.1
NW_019208916.1	240714	241724	XP_022581410.1
NW_019208916.1	242451	244324	XP_022581411.1
NW_019208916.1	244470	250352	XP_022581412.1
NW_019208916.1	250618	252437	XP_022581413.1
NW_019208916.1	252579	254712	XP_022581414.1
NW_019208916.1	254656	256196	XP_022581415.1
NW_019208916.1	257418	259383	XP_022581416.1
NW_019208916.1	260863	262669	XP_022581417.1
NW_019208916.1	262670	263799	XP_022581418.1
NW_019208916.1	263885	266237	XP_022581419.1
NW_019208916.1	267549	268842	XP_022581420.1
NW_019208916.1	270174	271465	XP_022581421.1
NW_019208916.1	271596	272650	XP_022581422.1
NW_019208916.1	273570	275724	XP_022581423.1
NW_019208916.1	276067	277005	XP_022581424.1
NW_019208916.1	277252	282510	XP_022581425.1
NW_019208916.1	282719	285832	XP_022581426.1
NW_019208916.1	287189	288576	XP_022581427.1
NW_019208916.1	289502	291549	XP_022581428.1
NW_019208916.1	291845	293133	XP_022581429.1
NW_019208916.1	294069	297516	XP_022581430.1
NW_019208916.1	297764	301461	XP_022581431.1
NW_019208916.1	301541	303031	XP_022581432.1
NW_019208916.1	302548	302954	XP_022581433.1
NW_019208916.1	302979	303312	XP_022581434.1
NW_019208916.1	303756	305184	XP_022581435.1
NW_019208916.1	305309	309400	XP_022581436.1
NW_019208916.1	309691	317641	XP_022581437.1
NW_019208916.1	318561	320658	XP_022581438.1
NW_019208916.1	321487	322612	XP_022581439.1
NW_019208916.1	322248	324602	XP_022581440.1
NW_019208916.1	324884	327180	XP_022581441.1
NW_019208916.1	329573	330161	XP_022581442.1
NW_019208916.1	329832	332610	XP_022581443.1
NW_019208916.1	332526	333598	XP_022581444.1
NW_019208916.1	333801	336344	XP_022581445.1
NW_019208916.1	336929	339314	XP_022581446.1
NW_019208916.1	339563	341125	XP_022581447.1
NW_019208916.1	342522	345208	XP_022581448.1
NW_019208916.1	345244	346722	XP_022581449.1
NW_019208916.1	347045	350242	XP_022581450.1
NW_019208916.1	350485	353291	XP_022581451.1
NW_019208916.1	353627	354271	XP_022581452.1
NW_019208916.1	354451	356208	XP_022581453.1
NW_019208916.1	359853	361361	XP_022581454.1
NW_019208916.1	362407	363350	XP_022581455.1
NW_019208916.1	365320	366594	XP_022581456.1
NW_019208916.1	368055	368609	XP_022581457.1
NW_019208916.1	369138	370042	XP_022581458.1
NW_019208916.1	371904	374392	XP_022581459.1
NW_019208916.1	373562	374431	XP_022581460.1
NW_019208916.1	374661	380858	XP_022581461.1
NW_019208916.1	381542	382359	XP_022581462.1
NW_019208916.1	387927	389241	XP_022581463.1
NW_019208916.1	390537	391316	XP_022581464.1
NW_019208916.1	396378	397344	XP_022581465.1
NW_019208916.1	398362	399982	XP_022581466.1
NW_019208916.1	399938	402009	XP_022581467.1
NW_019208916.1	402384	403422	XP_022581468.1
NW_019208916.1	403481	403948	XP_022581469.1
NW_019208916.1	404272	406052	XP_022581470.1
NW_019208916.1	406848	408320	XP_022581471.1
NW_019208916.1	408807	410371	XP_022581472.1
NW_019208916.1	410332	411877	XP_022581473.1
NW_019208916.1	411718	412621	XP_022581474.1
NW_019208916.1	416072	417938	XP_022581475.1
NW_019208916.1	418234	419239	XP_022581476.1
NW_019208916.1	420919	421463	XP_022581477.1
NW_019208916.1	421372	422845	XP_022581478.1
NW_019208916.1	423265	424917	XP_022581479.1
NW_019208916.1	425304	427090	XP_022581480.1
NW_019208916.1	427584	431779	XP_022581481.1
NW_019208916.1	432490	434340	XP_022581482.1
NW_019208916.1	434526	435326	XP_022581483.1
NW_019208916.1	435590	436921	XP_022581484.1
NW_019208916.1	436949	440214	XP_022581485.1
NW_019208916.1	440667	441569	XP_022581486.1
NW_019208916.1	442074	443509	XP_022581487.1
NW_019208916.1	444420	447361	XP_022581488.1
NW_019208916.1	449982	453751	XP_022581489.1
NW_019208916.1	455130	455730	XP_022581490.1
NW_019208916.1	456689	457715	XP_022581491.1
NW_019208916.1	457474	458284	XP_022581492.1
NW_019208916.1	459255	461048	XP_022581493.1
NW_019208916.1	460631	461889	XP_022581494.1
NW_019208916.1	462023	463976	XP_022581495.1
NW_019208916.1	464290	466259	XP_022581496.1
NW_019208916.1	466429	468659	XP_022581497.1
NW_019208916.1	469053	475052	XP_022581498.1
NW_019208916.1	475582	476283	XP_022581499.1
NW_019208916.1	476430	478206	XP_022581500.1
NW_019208916.1	478755	480905	XP_022581501.1
NW_019208916.1	481169	482861	XP_022581502.1
NW_019208916.1	482957	483319	XP_022581503.1
NW_019208916.1	483925	485779	XP_022581504.1
NW_019208916.1	488067	492767	XP_022581505.1
NW_019208916.1	492914	493477	XP_022581506.1
NW_019208916.1	493556	494592	XP_022581507.1
NW_019208916.1	494984	496382	XP_022581508.1
NW_019208916.1	497652	500087	XP_022581509.1
NW_019208916.1	500762	503311	XP_022581510.1
NW_019208916.1	503442	505099	XP_022581511.1
NW_019208916.1	505063	506089	XP_022581512.1
NW_019208916.1	508183	510601	XP_022581513.1
NW_019208916.1	511333	513082	XP_022581514.1
NW_019208916.1	513177	514300	XP_022581515.1
NW_019208916.1	515367	517828	XP_022581516.1
NW_019208916.1	518420	523053	XP_022581517.1
NW_019208916.1	524982	526558	XP_022581518.1
NW_019208916.1	527353	530765	XP_022581519.1
NW_019208916.1	532507	534439	XP_022581520.1
NW_019208916.1	534516	535924	XP_022581521.1
NW_019208916.1	536173	537528	XP_022581522.1
NW_019208916.1	537774	538101	XP_022581523.1
NW_019208916.1	538226	539498	XP_022581524.1
NW_019208916.1	539798	541058	XP_022581525.1
NW_019208916.1	542226	544068	XP_022581526.1
NW_019208916.1	544267	547852	XP_022581527.1
NW_019208916.1	548041	548563	XP_022581528.1
NW_019208916.1	548796	549946	XP_022581529.1
NW_019208916.1	550451	553388	XP_022581530.1
NW_019208916.1	553958	555338	XP_022581531.1
NW_019208916.1	555682	558496	XP_022581532.1
NW_019208916.1	561577	564266	XP_022581533.1
NW_019208916.1	564554	566234	XP_022581534.1
NW_019208916.1	566522	566989	XP_022581535.1
NW_019208916.1	567142	571627	XP_022581536.1
NW_019208916.1	571789	572884	XP_022581537.1
NW_019208916.1	573365	574509	XP_022581538.1
NW_019208916.1	574794	575790	XP_022581539.1
NW_019208916.1	576111	577331	XP_022581540.1
NW_019208916.1	577638	579501	XP_022581541.1
NW_019208916.1	579772	581284	XP_022581542.1
NW_019208916.1	582326	584977	XP_022581543.1
NW_019208916.1	586541	588853	XP_022581544.1
NW_019208916.1	589319	590110	XP_022581545.1
NW_019208916.1	591510	595647	XP_022581546.1
NW_019208916.1	596344	598914	XP_022581547.1
NW_019208916.1	598997	601121	XP_022581548.1
NW_019208916.1	604293	606124	XP_022581549.1
NW_019208916.1	608778	609859	XP_022581550.1
NW_019208916.1	611575	613324	XP_022581551.1
NW_019208916.1	613696	615829	XP_022581552.1
NW_019208916.1	616589	617185	XP_022581553.1
NW_019208916.1	617728	621562	XP_022581554.1
NW_019208916.1	623936	624753	XP_022581555.1
NW_019208916.1	626591	630008	XP_022581556.1
NW_019208916.1	630691	631902	XP_022581557.1
NW_019208916.1	632008	632596	XP_022581558.1
NW_019208916.1	633464	635633	XP_022581559.1
NW_019208916.1	636484	637851	XP_022581560.1
NW_019208916.1	638457	641237	XP_022581561.1
NW_019208916.1	641607	643610	XP_022581562.1
NW_019208916.1	643842	647177	XP_022581563.1
NW_019208916.1	647130	649289	XP_022581564.1
NW_019208916.1	649480	652638	XP_022581565.1
NW_019208916.1	653641	654034	XP_022581566.1
NW_019208916.1	656546	657420	XP_022581567.1
NW_019208916.1	657521	659165	XP_022581568.1
NW_019208916.1	659345	660671	XP_022581569.1
NW_019208916.1	660873	667106	XP_022581570.1
NW_019208916.1	667439	669307	XP_022581571.1
NW_019208916.1	669757	670825	XP_022581572.1
NW_019208916.1	671113	672476	XP_022581573.1
NW_019208916.1	673061	674829	XP_022581574.1
NW_019208916.1	675416	677078	XP_022581575.1
NW_019208916.1	677187	678911	XP_022581576.1
NW_019208916.1	679174	682460	XP_022581577.1
NW_019208916.1	685015	685802	XP_022581578.1
NW_019208916.1	686435	689078	XP_022581579.1
NW_019208916.1	689286	689932	XP_022581580.1
NW_019208916.1	690075	693451	XP_022581581.1
NW_019208916.1	694197	696036	XP_022581582.1
NW_019208916.1	696463	697681	XP_022581583.1
NW_019208916.1	697861	699546	XP_022581584.1
NW_019208916.1	699671	701101	XP_022581585.1
NW_019208916.1	701164	703277	XP_022581586.1
NW_019208916.1	703356	703982	XP_022581587.1
NW_019208916.1	706001	707709	XP_022581588.1
NW_019208916.1	708235	709947	XP_022581589.1
NW_019208916.1	710158	711346	XP_022581590.1
NW_019208916.1	712955	714335	XP_022581591.1
NW_019208916.1	715019	716876	XP_022581592.1
NW_019208916.1	717316	718542	XP_022581593.1
NW_019208916.1	718861	723051	XP_022581594.1
NW_019208916.1	723427	724145	XP_022581595.1
NW_019208916.1	724465	725463	XP_022581596.1
NW_019208916.1	730782	733760	XP_022581597.1
NW_019208916.1	734513	736144	XP_022581598.1
NW_019208916.1	736583	737159	XP_022581599.1
NW_019208916.1	739700	741943	XP_022581600.1
NW_019208916.1	742432	743323	XP_022581601.1
NW_019208916.1	743177	744762	XP_022581602.1
NW_019208916.1	750087	752071	XP_022581603.1
NW_019208916.1	752420	754447	XP_022581604.1
NW_019208916.1	754776	757481	XP_022581605.1
NW_019208916.1	757566	759812	XP_022581606.1
NW_019208916.1	761494	761875	XP_022581607.1
NW_019208916.1	762763	764581	XP_022581608.1
NW_019208916.1	764855	765725	XP_022581609.1
NW_019208916.1	765960	768124	XP_022581610.1
NW_019208916.1	768046	769916	XP_022581611.1
NW_019208916.1	770514	772164	XP_022581612.1
NW_019208916.1	773081	775555	XP_022581613.1
NW_019208916.1	776179	776491	XP_022581614.1
NW_019208916.1	776340	778122	XP_022581615.1
NW_019208916.1	778582	779725	XP_022581616.1
NW_019208916.1	779872	780903	XP_022581617.1
NW_019208916.1	781221	784503	XP_022581618.1
NW_019208916.1	784659	786092	XP_022581619.1
NW_019208916.1	786658	790170	XP_022581620.1
NW_019208916.1	790493	791276	XP_022581621.1
NW_019208916.1	791527	794777	XP_022581622.1
NW_019208916.1	794957	809684	XP_022581623.1
NW_019208916.1	809633	811804	XP_022581624.1
NW_019208916.1	811469	812929	XP_022581625.1
NW_019208916.1	812930	814654	XP_022581626.1
NW_019208916.1	814889	815480	XP_022581627.1
NW_019208916.1	816106	817708	XP_022581628.1
NW_019208916.1	818512	821958	XP_022581629.1
NW_019208916.1	822100	826021	XP_022581630.1
NW_019208916.1	826154	827217	XP_022581631.1
NW_019208916.1	827053	827727	XP_022581632.1
NW_019208916.1	828083	829627	XP_022581633.1
NW_019208916.1	829753	831179	XP_022581634.1
NW_019208916.1	831499	833292	XP_022581635.1
NW_019208916.1	834587	836011	XP_022581636.1
NW_019208916.1	836588	838248	XP_022581637.1
NW_019208916.1	838481	839334	XP_022581638.1
NW_019208916.1	839709	840893	XP_022581639.1
NW_019208916.1	841071	844290	XP_022581640.1
NW_019208916.1	844427	847816	XP_022581641.1
NW_019208916.1	849061	849925	XP_022581642.1
NW_019208916.1	850485	853192	XP_022581643.1
NW_019208916.1	853668	854888	XP_022581644.1
NW_019208916.1	855120	856106	XP_022581645.1
NW_019208916.1	856367	859960	XP_022581646.1
NW_019208916.1	860814	861445	XP_022581647.1
NW_019208916.1	863052	865830	XP_022581648.1
NW_019208916.1	865918	867234	XP_022581649.1
NW_019208916.1	867483	868617	XP_022581650.1
NW_019208916.1	868705	869161	XP_022581651.1
NW_019208916.1	869339	871386	XP_022581652.1
NW_019208916.1	871092	875584	XP_022581653.1
NW_019208916.1	876101	877754	XP_022581654.1
NW_019208916.1	878530	879517	XP_022581655.1
NW_019208916.1	879233	882813	XP_022581656.1
NW_019208916.1	883920	885909	XP_022581657.1
NW_019208916.1	886260	887607	XP_022581658.1
NW_019208916.1	889092	889494	XP_022581659.1
NW_019208916.1	889695	891619	XP_022581660.1
NW_019208916.1	892533	893090	XP_022581661.1
NW_019208916.1	894317	897058	XP_022581662.1
NW_019208916.1	897248	898959	XP_022581663.1
NW_019208916.1	899100	901026	XP_022581664.1
NW_019208916.1	901145	901953	XP_022581665.1
NW_019208916.1	902199	904934	XP_022581666.1
NW_019208916.1	905217	906971	XP_022581667.1
NW_019208916.1	907224	907677	XP_022581668.1
NW_019208916.1	911327	912617	XP_022581669.1
NW_019208916.1	913116	916156	XP_022581670.1
NW_019208916.1	916416	917875	XP_022581671.1
NW_019208916.1	918095	920863	XP_022581672.1
NW_019208916.1	921099	922758	XP_022581673.1
NW_019208916.1	922879	924095	XP_022581674.1
NW_019208916.1	924978	928154	XP_022581675.1
NW_019208916.1	929345	932234	XP_022581676.1
NW_019208916.1	932893	934006	XP_022581677.1
NW_019208916.1	934827	941922	XP_022581678.1
NW_019208916.1	942017	942838	XP_022581679.1
NW_019208916.1	942928	944783	XP_022581680.1
NW_019208916.1	945277	946764	XP_022581681.1
NW_019208916.1	946835	951367	XP_022581682.1
NW_019208916.1	951500	952123	XP_022581683.1
NW_019208916.1	952387	953003	XP_022581684.1
NW_019208916.1	953260	954219	XP_022581685.1
NW_019208916.1	954390	955783	XP_022581686.1
NW_019208916.1	956011	957422	XP_022581687.1
NW_019208916.1	957331	960110	XP_022581688.1
NW_019208916.1	960592	962225	XP_022581689.1
NW_019208916.1	962764	963590	XP_022581690.1
NW_019208916.1	963838	966049	XP_022581691.1
NW_019208916.1	968411	969329	XP_022581692.1
NW_019208916.1	969505	971826	XP_022581693.1
NW_019208916.1	975014	975559	XP_022581694.1
NW_019208916.1	976719	978210	XP_022581695.1
NW_019208916.1	978625	982249	XP_022581696.1
NW_019208916.1	982410	982677	XP_022581697.1
NW_019208916.1	982417	985030	XP_022581698.1
NW_019208916.1	985912	986233	XP_022581699.1
NW_019208916.1	986374	987662	XP_022581700.1
NW_019208916.1	993628	996062	XP_022581701.1
NW_019208916.1	997097	998201	XP_022581702.1
NW_019208916.1	998246	999072	XP_022581703.1
NW_019208916.1	999858	1001271	XP_022581704.1
NW_019208916.1	1001607	1003158	XP_022581705.1
NW_019208916.1	1002938	1004394	XP_022581706.1
NW_019208916.1	1004374	1005278	XP_022581707.1
NW_019208916.1	1005398	1006464	XP_022581708.1
NW_019208916.1	1006533	1007445	XP_022581709.1
NW_019208916.1	1007692	1010533	XP_022581710.1
NW_019208916.1	1010705	1013095	XP_022581711.1
NW_019208916.1	1013145	1015674	XP_022581712.1
NW_019208916.1	1016613	1019551	XP_022581713.1
NW_019208916.1	1021148	1021531	XP_022581714.1
NW_019208916.1	1024471	1025506	XP_022581715.1
NW_019208916.1	1025387	1026536	XP_022581716.1
NW_019208916.1	1026632	1027389	XP_022581717.1
NW_019208916.1	1028028	1033700	XP_022581718.1
NW_019208916.1	1033941	1035374	XP_022581719.1
NW_019208916.1	1035455	1038258	XP_022581720.1
NW_019208916.1	1038536	1039253	XP_022581721.1
NW_019208916.1	1039378	1040320	XP_022581722.1
NW_019208916.1	1040454	1041244	XP_022581723.1
NW_019208916.1	1041213	1045416	XP_022581724.1
NW_019208916.1	1046328	1049211	XP_022581725.1
NW_019208916.1	1051624	1052672	XP_022581726.1
NW_019208916.1	1053614	1056128	XP_022581727.1
NW_019208916.1	1056260	1061401	XP_022581728.1
NW_019208916.1	1061601	1062078	XP_022581729.1
NW_019208916.1	1062140	1067723	XP_022581730.1
NW_019208916.1	1069400	1075770	XP_022581731.1
NW_019208916.1	1076362	1078374	XP_022581732.1
NW_019208916.1	1082633	1084121	XP_022581733.1
NW_019208916.1	1084192	1085620	XP_022581734.1
NW_019208916.1	1085788	1087782	XP_022581735.1
NW_019208916.1	1090577	1092074	XP_022581736.1
NW_019208916.1	1093048	1095359	XP_022581737.1
NW_019208916.1	1095412	1105769	XP_022581738.1
NW_019208916.1	1106827	1110242	XP_022581739.1
NW_019208916.1	1110818	1113328	XP_022581740.1
NW_019208916.1	1113520	1115022	XP_022581741.1
NW_019208916.1	1115710	1119544	XP_022581742.1
NW_019208916.1	1120113	1121390	XP_022581743.1
NW_019208916.1	1122079	1124509	XP_022581744.1
NW_019208916.1	1124592	1128467	XP_022581745.1
NW_019208916.1	1129233	1131702	XP_022581746.1
NW_019208916.1	1132483	1134585	XP_022581747.1
NW_019208916.1	1137333	1140104	XP_022581748.1
NW_019208916.1	1140454	1141930	XP_022581749.1
NW_019208916.1	1142604	1144524	XP_022581750.1
NW_019208916.1	1145109	1145861	XP_022581751.1
NW_019208916.1	1146080	1147934	XP_022581752.1
NW_019208916.1	1148243	1149642	XP_022581753.1
NW_019208916.1	1149801	1151345	XP_022581754.1
NW_019208916.1	1151758	1155061	XP_022581755.1
NW_019208916.1	1155187	1157592	XP_022581756.1
NW_019208916.1	1157922	1159660	XP_022581757.1
NW_019208916.1	1160372	1161454	XP_022581758.1
NW_019208916.1	1162562	1164252	XP_022581759.1
NW_019208916.1	1168568	1172326	XP_022581760.1
NW_019208916.1	1173736	1174506	XP_022581761.1
NW_019208916.1	1174877	1175948	XP_022581762.1
NW_019208916.1	1176154	1176743	XP_022581763.1
NW_019208916.1	1178154	1179660	XP_022581764.1
NW_019208916.1	1179851	1181826	XP_022581765.1
NW_019208916.1	1181941	1182763	XP_022581766.1
NW_019208916.1	1183391	1184567	XP_022581767.1
NW_019208916.1	1184708	1185783	XP_022581768.1
NW_019208916.1	1192225	1193034	XP_022581769.1
NW_019208916.1	1193242	1193990	XP_022581770.1
NW_019208916.1	1195003	1197386	XP_022581771.1
NW_019208916.1	1200691	1201124	XP_022581772.1
NW_019208916.1	1202493	1205870	XP_022581773.1
NW_019208916.1	1205730	1207257	XP_022581774.1
NW_019208916.1	1207463	1208186	XP_022581775.1
NW_019208916.1	1208945	1209820	XP_022581776.1
NW_019208916.1	1211315	1211666	XP_022581777.1
NW_019208916.1	1211748	1212853	XP_022581778.1
NW_019208916.1	1213034	1214111	XP_022581779.1
NW_019208916.1	1213912	1214877	XP_022581780.1
NW_019208916.1	1217102	1218783	XP_022581781.1
NW_019208916.1	1219498	1221572	XP_022581782.1
NW_019208916.1	1221832	1222524	XP_022581783.1
NW_019208916.1	1222520	1224140	XP_022581784.1
NW_019208916.1	1224149	1226154	XP_022581785.1
NW_019208916.1	1226209	1228247	XP_022581786.1
NW_019208916.1	1228510	1229525	XP_022581787.1
NW_019208916.1	1230007	1231054	XP_022581788.1
NW_019208916.1	1231384	1232983	XP_022581789.1
NW_019208916.1	1234171	1235751	XP_022581790.1
NW_019208916.1	1238253	1240507	XP_022581791.1
NW_019208916.1	1240757	1243031	XP_022581792.1
NW_019208916.1	1244340	1245847	XP_022581793.1
NW_019208916.1	1246432	1248502	XP_022581794.1
NW_019208916.1	1248889	1250079	XP_022581795.1
NW_019208916.1	1250405	1251591	XP_022581796.1
NW_019208916.1	1252108	1252907	XP_022581797.1
NW_019208916.1	1253197	1256970	XP_022581798.1
NW_019208916.1	1257280	1259383	XP_022581799.1
NW_019208916.1	1259403	1262674	XP_022581800.1
NW_019208916.1	1263481	1265158	XP_022581801.1
NW_019208916.1	1265557	1266841	XP_022581802.1
NW_019208916.1	1269423	1274593	XP_022581803.1
NW_019208916.1	1276078	1277554	XP_022581804.1
NW_019208916.1	1277829	1279593	XP_022581805.1
NW_019208916.1	1280484	1283000	XP_022581806.1
NW_019208916.1	1282626	1283435	XP_022581807.1
NW_019208916.1	1284521	1289993	XP_022581808.1
NW_019208916.1	1290469	1291142	XP_022581809.1
NW_019208916.1	1291936	1293232	XP_022581810.1
NW_019208916.1	1294127	1295802	XP_022581811.1
NW_019208916.1	1297924	1299309	XP_022581812.1
NW_019208916.1	1301210	1303133	XP_022581813.1
NW_019208916.1	1303644	1305782	XP_022581814.1
NW_019208916.1	1306893	1308032	XP_022581815.1
NW_019208916.1	1308131	1310310	XP_022581816.1
NW_019208916.1	1310536	1313381	XP_022581817.1
NW_019208916.1	1313763	1314584	XP_022581818.1
NW_019208916.1	1315446	1319196	XP_022581819.1
NW_019208916.1	1319048	1321526	XP_022581820.1
NW_019208916.1	1321924	1324878	XP_022581821.1
NW_019208916.1	1325031	1327328	XP_022581822.1
NW_019208916.1	1327507	1328100	XP_022581823.1
NW_019208916.1	1328140	1328541	XP_022581824.1
NW_019208916.1	1328792	1329216	XP_022581825.1
NW_019208916.1	1330449	1330939	XP_022581826.1
NW_019208916.1	1331012	1333984	XP_022581827.1
NW_019208916.1	1334227	1336177	XP_022581828.1
NW_019208916.1	1338164	1339148	XP_022581829.1
NW_019208916.1	1340892	1344395	XP_022581830.1
NW_019208916.1	1344621	1346684	XP_022581831.1
NW_019208916.1	1347464	1348893	XP_022581832.1
NW_019208916.1	1349213	1350613	XP_022581833.1
NW_019208916.1	1352250	1353090	XP_022581834.1
NW_019208916.1	1353768	1354519	XP_022581835.1
NW_019208916.1	1354959	1355383	XP_022581836.1
NW_019208916.1	1355561	1356980	XP_022581837.1
NW_019208916.1	1357508	1358238	XP_022581838.1
NW_019208916.1	1358351	1359778	XP_022581839.1
NW_019208916.1	1361718	1362724	XP_022581840.1
NW_019208916.1	1362412	1365193	XP_022581841.1
NW_019208916.1	1365461	1366153	XP_022581842.1
NW_019208916.1	1368054	1370102	XP_022581843.1
NW_019208916.1	1370960	1372403	XP_022581844.1
NW_019208916.1	1372534	1373089	XP_022581845.1
NW_019208916.1	1373219	1373817	XP_022581846.1
NW_019208916.1	1374388	1378160	XP_022581847.1
NW_019208916.1	1378633	1380045	XP_022581848.1
NW_019208916.1	1380416	1381384	XP_022581849.1
NW_019208916.1	1381669	1383205	XP_022581850.1
NW_019208916.1	1383379	1384953	XP_022581851.1
NW_019208916.1	1385167	1386838	XP_022581852.1
NW_019208916.1	1387409	1388410	XP_022581853.1
NW_019208916.1	1390165	1390616	XP_022581854.1
NW_019208916.1	1390848	1392554	XP_022581855.1
NW_019208916.1	1393860	1395279	XP_022581856.1
NW_019208916.1	1395411	1397072	XP_022581857.1
NW_019208916.1	1402989	1405066	XP_022581858.1
NW_019208916.1	1407424	1409259	XP_022581859.1
NW_019208916.1	1409268	1410482	XP_022581860.1
NW_019208916.1	1411367	1412815	XP_022581861.1
NW_019208916.1	1413596	1415169	XP_022581862.1
NW_019208916.1	1415210	1418366	XP_022581863.1
NW_019208916.1	1418488	1419550	XP_022581864.1
NW_019208916.1	1419826	1421538	XP_022581865.1
NW_019208916.1	1422000	1423097	XP_022581866.1
NW_019208916.1	1423910	1424809	XP_022581867.1
NW_019208916.1	1424835	1426302	XP_022581868.1
NW_019208916.1	1426470	1426859	XP_022581869.1
NW_019208916.1	1427080	1428916	XP_022581870.1
NW_019208916.1	1429604	1431456	XP_022581871.1
NW_019208916.1	1431716	1433515	XP_022581872.1
NW_019208916.1	1434025	1435402	XP_022581873.1
NW_019208916.1	1436088	1438563	XP_022581874.1
NW_019208916.1	1438796	1440174	XP_022581875.1
NW_019208916.1	1440326	1440872	XP_022581876.1
NW_019208916.1	1441030	1443700	XP_022581877.1
NW_019208916.1	1443797	1445371	XP_022581878.1
NW_019208916.1	1445455	1450356	XP_022581879.1
NW_019208916.1	1451415	1453093	XP_022581880.1
NW_019208916.1	1453391	1454930	XP_022581881.1
NW_019208916.1	1454943	1456004	XP_022581882.1
NW_019208916.1	1456579	1457273	XP_022581883.1
NW_019208916.1	1457305	1459001	XP_022581884.1
NW_019208916.1	1459226	1460938	XP_022581885.1
NW_019208916.1	1460997	1463277	XP_022581886.1
NW_019208916.1	1463505	1465797	XP_022581887.1
NW_019208916.1	1465961	1466332	XP_022581888.1
NW_019208916.1	1469772	1472218	XP_022581889.1
NW_019208916.1	1472154	1473753	XP_022581890.1
NW_019208916.1	1473940	1474962	XP_022581891.1
NW_019208916.1	1474904	1476766	XP_022581892.1
NW_019208916.1	1477482	1479641	XP_022581893.1
NW_019208916.1	1480910	1482111	XP_022581894.1
NW_019208916.1	1485328	1486512	XP_022581895.1
NW_019208916.1	1486779	1487849	XP_022581896.1
NW_019208916.1	1488701	1491348	XP_022581897.1
NW_019208916.1	1492006	1493729	XP_022581898.1
NW_019208916.1	1494061	1495132	XP_022581899.1
NW_019208916.1	1495591	1497208	XP_022581900.1
NW_019208916.1	1497557	1499438	XP_022581901.1
NW_019208916.1	1499692	1502210	XP_022581902.1
NW_019208916.1	1502888	1504334	XP_022581903.1
NW_019208916.1	1504762	1506674	XP_022581904.1
NW_019208916.1	1506448	1507330	XP_022581905.1
NW_019208916.1	1507555	1510488	XP_022581906.1
NW_019208916.1	1510839	1515964	XP_022581907.1
NW_019208916.1	1516228	1519679	XP_022581908.1
NW_019208916.1	1522276	1523769	XP_022581909.1
NW_019208916.1	1524617	1532027	XP_022581910.1
NW_019208916.1	1532338	1533420	XP_022581911.1
NW_019208916.1	1533656	1534551	XP_022581912.1
NW_019208916.1	1535091	1538753	XP_022581913.1
NW_019208916.1	1539054	1540674	XP_022581914.1
NW_019208916.1	1541048	1541265	XP_022581915.1
NW_019208916.1	1543741	1544862	XP_022581916.1
NW_019208916.1	1545731	1546904	XP_022581917.1
NW_019208916.1	1547293	1549355	XP_022581918.1
NW_019208916.1	1550219	1550486	XP_022581919.1
NW_019208916.1	1550877	1551767	XP_022581920.1
NW_019208916.1	1552679	1560471	XP_022581921.1
NW_019208916.1	1561706	1563563	XP_022581922.1
NW_019208916.1	1563880	1565680	XP_022581923.1
NW_019208916.1	1567737	1568472	XP_022581924.1
NW_019208916.1	1570538	1572495	XP_022581925.1
NW_019208916.1	1572534	1573953	XP_022581926.1
NW_019208916.1	1574519	1575725	XP_022581927.1
NW_019208916.1	1580841	1582175	XP_022581928.1
NW_019208916.1	1582364	1582953	XP_022581929.1
NW_019208917.1	5349	6343	XP_022580839.1
NW_019208917.1	6468	9507	XP_022580840.1
NW_019208917.1	10424	13110	XP_022580841.1
NW_019208917.1	16368	17376	XP_022580842.1
NW_019208917.1	17566	26345	XP_022580843.1
NW_019208917.1	26614	28163	XP_022580844.1
NW_019208917.1	27460	28755	XP_022580845.1
NW_019208917.1	29546	30477	XP_022580846.1
NW_019208917.1	31079	32815	XP_022580847.1
NW_019208917.1	33987	35706	XP_022580848.1
NW_019208917.1	36609	40543	XP_022580849.1
NW_019208917.1	40641	41680	XP_022580850.1
NW_019208917.1	43503	47688	XP_022580851.1
NW_019208917.1	47821	48690	XP_022580852.1
NW_019208917.1	49555	51599	XP_022580853.1
NW_019208917.1	51879	55605	XP_022580854.1
NW_019208917.1	56459	57786	XP_022580855.1
NW_019208917.1	59939	65120	XP_022580856.1
NW_019208917.1	65271	68664	XP_022580857.1
NW_019208917.1	68767	75173	XP_022580858.1
NW_019208917.1	75741	80709	XP_022580859.1
NW_019208917.1	81695	82334	XP_022580860.1
NW_019208917.1	82700	84008	XP_022580861.1
NW_019208917.1	84285	86271	XP_022580862.1
NW_019208917.1	87069	88628	XP_022580863.1
NW_019208917.1	88938	91115	XP_022580864.1
NW_019208917.1	90951	93424	XP_022580865.1
NW_019208917.1	93732	94027	XP_022580866.1
NW_019208917.1	94275	96709	XP_022580867.1
NW_019208917.1	97631	98325	XP_022580868.1
NW_019208917.1	98621	99609	XP_022580869.1
NW_019208917.1	99868	101862	XP_022580870.1
NW_019208917.1	102511	103841	XP_022580871.1
NW_019208917.1	104530	106048	XP_022580872.1
NW_019208917.1	107533	111090	XP_022580873.1
NW_019208917.1	111127	112246	XP_022580874.1
NW_019208917.1	112367	115412	XP_022580875.1
NW_019208917.1	115810	117468	XP_022580876.1
NW_019208917.1	117964	119078	XP_022580877.1
NW_019208917.1	119290	123280	XP_022580878.1
NW_019208917.1	124706	126113	XP_022580879.1
NW_019208917.1	126270	128088	XP_022580880.1
NW_019208917.1	128212	129458	XP_022580881.1
NW_019208917.1	129258	134207	XP_022580882.1
NW_019208917.1	134365	136666	XP_022580883.1
NW_019208917.1	138358	138767	XP_022580884.1
NW_019208917.1	142946	145626	XP_022580885.1
NW_019208917.1	146519	147418	XP_022580886.1
NW_019208917.1	147879	151153	XP_022580887.1
NW_019208917.1	151244	152039	XP_022580888.1
NW_019208917.1	153575	153824	XP_022580889.1
NW_019208917.1	155075	158570	XP_022580890.1
NW_019208917.1	158942	159884	XP_022580891.1
NW_019208917.1	159947	161838	XP_022580892.1
NW_019208917.1	163137	165236	XP_022580893.1
NW_019208917.1	166433	167771	XP_022580894.1
NW_019208917.1	168897	169624	XP_022580895.1
NW_019208917.1	169623	170223	XP_022580896.1
NW_019208917.1	170303	170895	XP_022580897.1
NW_019208917.1	171782	173574	XP_022580898.1
NW_019208917.1	174017	176991	XP_022580899.1
NW_019208917.1	177340	179007	XP_022580900.1
NW_019208917.1	180344	183585	XP_022580901.1
NW_019208917.1	183617	186087	XP_022580902.1
NW_019208917.1	186386	187989	XP_022580903.1
NW_019208917.1	189106	189565	XP_022580904.1
NW_019208917.1	190317	190767	XP_022580905.1
NW_019208917.1	191195	192992	XP_022580906.1
NW_019208917.1	193415	196437	XP_022580907.1
NW_019208917.1	200851	202298	XP_022580908.1
NW_019208917.1	202668	204558	XP_022580909.1
NW_019208917.1	204977	207000	XP_022580910.1
NW_019208917.1	207476	209138	XP_022580911.1
NW_019208917.1	210048	213052	XP_022580912.1
NW_019208917.1	213576	215655	XP_022580913.1
NW_019208917.1	215772	216431	XP_022580914.1
NW_019208917.1	217040	218825	XP_022580915.1
NW_019208917.1	218887	220482	XP_022580916.1
NW_019208917.1	220764	221876	XP_022580917.1
NW_019208917.1	221696	223040	XP_022580918.1
NW_019208917.1	223085	224959	XP_022580919.1
NW_019208917.1	225807	226917	XP_022580920.1
NW_019208917.1	227657	228390	XP_022580921.1
NW_019208917.1	230579	236850	XP_022580922.1
NW_019208917.1	237810	239597	XP_022580923.1
NW_019208917.1	239986	243300	XP_022580924.1
NW_019208917.1	243608	244408	XP_022580925.1
NW_019208917.1	245459	246063	XP_022580926.1
NW_019208917.1	246063	246216	XP_022580927.1
NW_019208917.1	246394	247296	XP_022580928.1
NW_019208917.1	247301	248891	XP_022580929.1
NW_019208917.1	249866	253700	XP_022580930.1
NW_019208917.1	254562	255807	XP_022580931.1
NW_019208917.1	256160	267940	XP_022580932.1
NW_019208917.1	269254	270694	XP_022580933.1
NW_019208917.1	271713	272654	XP_022580934.1
NW_019208917.1	273300	274035	XP_022580935.1
NW_019208917.1	276101	278365	XP_022580936.1
NW_019208917.1	278629	279973	XP_022580937.1
NW_019208917.1	280070	281224	XP_022580938.1
NW_019208917.1	281314	282035	XP_022580939.1
NW_019208917.1	281867	282633	XP_022580940.1
NW_019208917.1	282633	284044	XP_022580941.1
NW_019208917.1	284237	286479	XP_022580942.1
NW_019208917.1	286867	287843	XP_022580943.1
NW_019208917.1	288863	289025	XP_022580944.1
NW_019208917.1	290288	290727	XP_022580945.1
NW_019208917.1	291522	293696	XP_022580946.1
NW_019208917.1	294242	295076	XP_022580947.1
NW_019208917.1	298138	298752	XP_022580948.1
NW_019208917.1	300547	301280	XP_022580949.1
NW_019208917.1	302870	303544	XP_022580950.1
NW_019208917.1	304616	306046	XP_022580951.1
NW_019208917.1	307619	309160	XP_022580952.1
NW_019208917.1	310503	312807	XP_022580953.1
NW_019208917.1	313731	314418	XP_022580954.1
NW_019208917.1	315856	316716	XP_022580955.1
NW_019208917.1	317638	318454	XP_022580956.1
NW_019208917.1	318724	319819	XP_022580957.1
NW_019208917.1	320117	321139	XP_022580958.1
NW_019208917.1	321510	322924	XP_022580959.1
NW_019208917.1	323296	325305	XP_022580960.1
NW_019208917.1	325896	326887	XP_022580961.1
NW_019208917.1	327318	329106	XP_022580962.1
NW_019208917.1	329366	330380	XP_022580963.1
NW_019208917.1	333778	334464	XP_022580964.1
NW_019208917.1	335326	336806	XP_022580965.1
NW_019208917.1	337922	338510	XP_022580966.1
NW_019208917.1	342240	343536	XP_022580967.1
NW_019208917.1	343835	344262	XP_022580968.1
NW_019208917.1	345683	346336	XP_022580969.1
NW_019208917.1	346909	348348	XP_022580970.1
NW_019208917.1	349017	350859	XP_022580971.1
NW_019208917.1	351244	351995	XP_022580972.1
NW_019208917.1	352228	353222	XP_022580973.1
NW_019208917.1	353413	355189	XP_022580974.1
NW_019208917.1	355944	357403	XP_022580975.1
NW_019208917.1	358423	359386	XP_022580976.1
NW_019208917.1	359879	360694	XP_022580977.1
NW_019208917.1	360873	362091	XP_022580978.1
NW_019208917.1	363166	364361	XP_022580979.1
NW_019208917.1	365033	365326	XP_022580980.1
NW_019208917.1	367340	368627	XP_022580981.1
NW_019208917.1	369354	369963	XP_022580982.1
NW_019208917.1	370093	370597	XP_022580983.1
NW_019208917.1	370925	371612	XP_022580984.1
NW_019208917.1	372693	374346	XP_022580985.1
NW_019208917.1	374546	378869	XP_022580986.1
NW_019208917.1	380953	383278	XP_022580987.1
NW_019208917.1	383427	384698	XP_022580988.1
NW_019208917.1	384641	385543	XP_022580989.1
NW_019208917.1	386321	387302	XP_022580990.1
NW_019208917.1	387629	390110	XP_022580991.1
NW_019208917.1	390600	391982	XP_022580992.1
NW_019208917.1	392259	394170	XP_022580993.1
NW_019208917.1	394552	397999	XP_022580994.1
NW_019208917.1	399656	402776	XP_022580995.1
NW_019208917.1	403135	405975	XP_022580996.1
NW_019208917.1	406990	408471	XP_022580997.1
NW_019208917.1	408656	410653	XP_022580998.1
NW_019208917.1	411488	412828	XP_022580999.1
NW_019208917.1	414201	414852	XP_022581000.1
NW_019208917.1	415260	417649	XP_022581001.1
NW_019208917.1	418043	419703	XP_022581002.1
NW_019208917.1	419678	420584	XP_022581003.1
NW_019208917.1	420813	422754	XP_022581004.1
NW_019208917.1	424931	426012	XP_022581005.1
NW_019208917.1	426634	427969	XP_022581006.1
NW_019208917.1	427971	429444	XP_022581007.1
NW_019208917.1	430028	431952	XP_022581008.1
NW_019208917.1	432075	433885	XP_022581009.1
NW_019208917.1	434744	436325	XP_022581010.1
NW_019208917.1	436773	438727	XP_022581011.1
NW_019208917.1	441660	443126	XP_022581012.1
NW_019208917.1	443604	445436	XP_022581013.1
NW_019208917.1	447285	447810	XP_022581014.1
NW_019208917.1	448542	450199	XP_022581015.1
NW_019208917.1	456173	456755	XP_022581016.1
NW_019208917.1	459239	460340	XP_022581017.1
NW_019208917.1	462337	463819	XP_022581018.1
NW_019208917.1	464130	465019	XP_022581019.1
NW_019208917.1	465775	466498	XP_022581020.1
NW_019208917.1	466521	467112	XP_022581021.1
NW_019208917.1	467224	467831	XP_022581022.1
NW_019208917.1	468723	469692	XP_022581023.1
NW_019208917.1	470161	470939	XP_022581024.1
NW_019208917.1	471280	472940	XP_022581025.1
NW_019208917.1	473420	475616	XP_022581026.1
NW_019208917.1	476204	477479	XP_022581027.1
NW_019208917.1	478419	479781	XP_022581028.1
NW_019208917.1	481411	482069	XP_022581029.1
NW_019208917.1	482306	483756	XP_022581030.1
NW_019208917.1	484011	484901	XP_022581031.1
NW_019208917.1	486682	487324	XP_022581032.1
NW_019208917.1	487451	487980	XP_022581033.1
NW_019208917.1	490673	491132	XP_022581034.1
NW_019208917.1	491581	492935	XP_022581035.1
NW_019208917.1	493415	495176	XP_022581036.1
NW_019208917.1	496788	497878	XP_022581037.1
NW_019208917.1	498138	499893	XP_022581038.1
NW_019208917.1	500166	502151	XP_022581039.1
NW_019208917.1	503311	504489	XP_022581040.1
NW_019208917.1	505530	508224	XP_022581041.1
NW_019208917.1	508779	509809	XP_022581042.1
NW_019208917.1	510240	511745	XP_022581043.1
NW_019208917.1	511406	513275	XP_022581044.1
NW_019208917.1	515324	516415	XP_022581045.1
NW_019208917.1	517093	517705	XP_022581046.1
NW_019208917.1	517957	518332	XP_022581047.1
NW_019208917.1	520099	521397	XP_022581048.1
NW_019208917.1	521452	522930	XP_022581049.1
NW_019208917.1	523550	524328	XP_022581050.1
NW_019208917.1	524699	525483	XP_022581051.1
NW_019208917.1	525835	526552	XP_022581052.1
NW_019208917.1	526154	527303	XP_022581053.1
NW_019208917.1	527565	528430	XP_022581054.1
NW_019208917.1	528625	528895	XP_022581055.1
NW_019208917.1	529034	529847	XP_022581056.1
NW_019208917.1	530044	531889	XP_022581057.1
NW_019208917.1	532885	534696	XP_022581058.1
NW_019208917.1	534966	535731	XP_022581059.1
NW_019208917.1	536254	536897	XP_022581060.1
NW_019208917.1	536971	543442	XP_022581061.1
NW_019208917.1	547210	548918	XP_022581062.1
NW_019208917.1	549303	551679	XP_022581063.1
NW_019208917.1	553971	556062	XP_022581064.1
NW_019208917.1	556260	558041	XP_022581065.1
NW_019208917.1	559148	559785	XP_022581066.1
NW_019208917.1	559450	561226	XP_022581067.1
NW_019208917.1	561928	563173	XP_022581068.1
NW_019208917.1	563387	565106	XP_022581069.1
NW_019208917.1	565837	567466	XP_022581070.1
NW_019208917.1	568281	573592	XP_022581071.1
NW_019208917.1	573841	575645	XP_022581072.1
NW_019208917.1	575879	576943	XP_022581073.1
NW_019208917.1	576706	577856	XP_022581074.1
NW_019208917.1	578370	579652	XP_022581075.1
NW_019208917.1	582602	584526	XP_022581076.1
NW_019208917.1	584601	585997	XP_022581077.1
NW_019208917.1	586271	588712	XP_022581078.1
NW_019208917.1	588604	589230	XP_022581079.1
NW_019208917.1	589804	590839	XP_022581080.1
NW_019208917.1	590793	591832	XP_022581081.1
NW_019208917.1	591583	592978	XP_022581082.1
NW_019208917.1	593479	594481	XP_022581083.1
NW_019208917.1	595029	598518	XP_022581084.1
NW_019208917.1	600309	603935	XP_022581085.1
NW_019208917.1	604858	607837	XP_022581086.1
NW_019208917.1	608097	609356	XP_022581087.1
NW_019208917.1	609674	611301	XP_022581088.1
NW_019208917.1	613709	629111	XP_022581089.1
NW_019208917.1	629189	630799	XP_022581090.1
NW_019208917.1	631395	634416	XP_022581091.1
NW_019208917.1	634957	636918	XP_022581092.1
NW_019208917.1	636976	637500	XP_022581093.1
NW_019208917.1	637943	638309	XP_022581094.1
NW_019208917.1	639744	640834	XP_022581095.1
NW_019208917.1	641078	642636	XP_022581096.1
NW_019208917.1	642885	645189	XP_022581097.1
NW_019208917.1	645311	645800	XP_022581098.1
NW_019208917.1	646074	647222	XP_022581099.1
NW_019208917.1	646964	650180	XP_022581100.1
NW_019208917.1	651690	653242	XP_022581101.1
NW_019208917.1	655423	657633	XP_022581102.1
NW_019208917.1	657829	659581	XP_022581103.1
NW_019208917.1	659878	661580	XP_022581104.1
NW_019208917.1	661385	663689	XP_022581105.1
NW_019208917.1	667669	669625	XP_022581106.1
NW_019208917.1	669700	673192	XP_022581107.1
NW_019208917.1	675284	677101	XP_022581108.1
NW_019208917.1	677395	678788	XP_022581109.1
NW_019208917.1	678682	680147	XP_022581110.1
NW_019208917.1	680712	681686	XP_022581111.1
NW_019208917.1	681968	682937	XP_022581112.1
NW_019208917.1	683137	684927	XP_022581113.1
NW_019208917.1	684977	687018	XP_022581114.1
NW_019208917.1	687435	690998	XP_022581115.1
NW_019208917.1	691064	691902	XP_022581116.1
NW_019208917.1	692256	692949	XP_022581117.1
NW_019208917.1	693184	694559	XP_022581118.1
NW_019208917.1	694839	697009	XP_022581119.1
NW_019208917.1	697702	700592	XP_022581120.1
NW_019208917.1	700860	702725	XP_022581121.1
NW_019208917.1	703495	704409	XP_022581122.1
NW_019208917.1	704895	707114	XP_022581123.1
NW_019208917.1	707135	709117	XP_022581124.1
NW_019208917.1	709762	711083	XP_022581125.1
NW_019208917.1	713105	714945	XP_022581126.1
NW_019208917.1	717056	719180	XP_022581127.1
NW_019208917.1	719421	720701	XP_022581128.1
NW_019208917.1	726779	729859	XP_022581129.1
NW_019208917.1	731916	732105	XP_022581130.1
NW_019208917.1	732493	735192	XP_022581131.1
NW_019208917.1	735840	736885	XP_022581132.1
NW_019208917.1	736935	738485	XP_022581133.1
NW_019208917.1	739995	742249	XP_022581134.1
NW_019208917.1	743098	746698	XP_022581135.1
NW_019208917.1	747204	751460	XP_022581136.1
NW_019208917.1	751657	755774	XP_022581137.1
NW_019208917.1	756069	756545	XP_022581138.1
NW_019208917.1	756489	757426	XP_022581139.1
NW_019208917.1	757895	758948	XP_022581140.1
NW_019208917.1	759958	761783	XP_022581141.1
NW_019208917.1	762292	766440	XP_022581142.1
NW_019208917.1	766639	768751	XP_022581143.1
NW_019208917.1	768753	770631	XP_022581144.1
NW_019208917.1	770972	772204	XP_022581145.1
NW_019208917.1	772759	773150	XP_022581146.1
NW_019208917.1	773609	775275	XP_022581147.1
NW_019208917.1	775521	777074	XP_022581148.1
NW_019208917.1	778033	778387	XP_022581149.1
NW_019208917.1	778852	781503	XP_022581150.1
NW_019208917.1	781896	785741	XP_022581151.1
NW_019208917.1	786600	788335	XP_022581152.1
NW_019208917.1	788045	790300	XP_022581153.1
NW_019208917.1	790293	791885	XP_022581154.1
NW_019208917.1	792214	794217	XP_022581155.1
NW_019208917.1	795183	797229	XP_022581156.1
NW_019208917.1	797281	798265	XP_022581157.1
NW_019208917.1	802049	806485	XP_022581158.1
NW_019208917.1	807668	809208	XP_022581159.1
NW_019208917.1	809382	810561	XP_022581160.1
NW_019208917.1	811784	812792	XP_022581161.1
NW_019208917.1	812927	814699	XP_022581162.1
NW_019208917.1	815812	816712	XP_022581163.1
NW_019208917.1	816840	824721	XP_022581164.1
NW_019208917.1	824773	826504	XP_022581165.1
NW_019208917.1	826644	827397	XP_022581166.1
NW_019208917.1	827214	828861	XP_022581167.1
NW_019208917.1	828955	833392	XP_022581168.1
NW_019208917.1	833525	834885	XP_022581169.1
NW_019208917.1	834939	838095	XP_022581170.1
NW_019208917.1	838276	838950	XP_022581171.1
NW_019208917.1	839027	841130	XP_022581172.1
NW_019208917.1	844101	845731	XP_022581173.1
NW_019208917.1	846585	847281	XP_022581174.1
NW_019208917.1	847585	849780	XP_022581175.1
NW_019208917.1	851575	853818	XP_022581176.1
NW_019208917.1	856237	857661	XP_022581177.1
NW_019208917.1	857478	858947	XP_022581178.1
NW_019208917.1	859038	860794	XP_022581179.1
NW_019208917.1	860998	861930	XP_022581180.1
NW_019208917.1	862104	864444	XP_022581181.1
NW_019208917.1	866111	867261	XP_022581182.1
NW_019208917.1	867212	868542	XP_022581183.1
NW_019208917.1	868670	869178	XP_022581184.1
NW_019208917.1	869280	874100	XP_022581185.1
NW_019208917.1	874194	875996	XP_022581186.1
NW_019208917.1	876353	877548	XP_022581187.1
NW_019208917.1	877361	878643	XP_022581188.1
NW_019208917.1	878953	879364	XP_022581189.1
NW_019208917.1	879413	880883	XP_022581190.1
NW_019208917.1	882708	883765	XP_022581191.1
NW_019208917.1	884025	885202	XP_022581192.1
NW_019208917.1	885188	886418	XP_022581193.1
NW_019208917.1	887774	889745	XP_022581194.1
NW_019208917.1	889687	890695	XP_022581195.1
NW_019208917.1	891859	894265	XP_022581196.1
NW_019208917.1	898183	900014	XP_022581197.1
NW_019208917.1	901047	902270	XP_022581198.1
NW_019208917.1	902718	905065	XP_022581199.1
NW_019208917.1	905534	906697	XP_022581200.1
NW_019208917.1	907292	910297	XP_022581201.1
NW_019208917.1	911223	913521	XP_022581202.1
NW_019208917.1	914189	916368	XP_022581203.1
NW_019208917.1	916459	917616	XP_022581204.1
NW_019208917.1	917867	919034	XP_022581205.1
NW_019208917.1	921063	922000	XP_022581206.1
NW_019208917.1	923929	924904	XP_022581207.1
NW_019208917.1	925501	926768	XP_022581208.1
NW_019208917.1	926949	927350	XP_022581209.1
NW_019208917.1	928743	929063	XP_022581210.1
NW_019208917.1	929788	930860	XP_022581211.1
NW_019208917.1	931794	934489	XP_022581212.1
NW_019208917.1	934629	935999	XP_022581213.1
NW_019208917.1	935646	937506	XP_022581214.1
NW_019208917.1	937733	939995	XP_022581215.1
NW_019208917.1	940254	947407	XP_022581216.1
NW_019208917.1	947691	950744	XP_022581217.1
NW_019208917.1	956818	962424	XP_022581218.1
NW_019208917.1	962837	964476	XP_022581219.1
NW_019208917.1	965352	971055	XP_022581220.1
NW_019208917.1	971118	973386	XP_022581221.1
NW_019208917.1	973215	974161	XP_022581222.1
NW_019208917.1	975933	977036	XP_022581223.1
NW_019208917.1	977550	980214	XP_022581224.1
NW_019208917.1	981134	982817	XP_022581225.1
NW_019208917.1	982926	985154	XP_022581226.1
NW_019208917.1	985064	987379	XP_022581227.1
NW_019208917.1	987949	989758	XP_022581228.1
NW_019208917.1	989970	992030	XP_022581229.1
NW_019208917.1	993974	994209	XP_022581230.1
NW_019208917.1	994541	996348	XP_022581231.1
NW_019208917.1	996451	997532	XP_022581232.1
NW_019208917.1	997858	998967	XP_022581233.1
NW_019208917.1	999507	1002454	XP_022581234.1
NW_019208917.1	1002940	1003976	XP_022581235.1
NW_019208917.1	1004581	1006483	XP_022581236.1
NW_019208917.1	1007273	1008839	XP_022581237.1
NW_019208917.1	1008969	1010574	XP_022581238.1
NW_019208917.1	1010891	1012150	XP_022581239.1
NW_019208917.1	1012262	1015101	XP_022581240.1
NW_019208917.1	1015388	1016968	XP_022581241.1
NW_019208917.1	1017196	1019339	XP_022581242.1
NW_019208917.1	1018943	1020513	XP_022581243.1
NW_019208917.1	1021096	1022225	XP_022581244.1
NW_019208917.1	1022543	1023910	XP_022581245.1
NW_019208917.1	1023999	1024767	XP_022581246.1
NW_019208917.1	1024319	1029466	XP_022581247.1
NW_019208917.1	1029720	1030820	XP_022581248.1
NW_019208917.1	1030981	1032160	XP_022581249.1
NW_019208917.1	1032341	1036802	XP_022581250.1
NW_019208917.1	1037184	1038238	XP_022581251.1
NW_019208917.1	1038547	1040517	XP_022581252.1
NW_019208917.1	1041722	1042576	XP_022581253.1
NW_019208917.1	1042943	1044949	XP_022581254.1
NW_019208917.1	1045248	1046825	XP_022581255.1
NW_019208917.1	1051384	1054325	XP_022581256.1
NW_019208917.1	1054481	1055702	XP_022581257.1
NW_019208917.1	1055885	1057537	XP_022581258.1
NW_019208917.1	1057326	1058193	XP_022581259.1
NW_019208917.1	1058435	1066136	XP_022581260.1
NW_019208917.1	1066538	1067805	XP_022581261.1
NW_019208917.1	1068354	1069963	XP_022581262.1
NW_019208917.1	1070265	1072332	XP_022581263.1
NW_019208917.1	1072675	1074354	XP_022581264.1
NW_019208917.1	1075378	1077402	XP_022581265.1
NW_019208917.1	1077808	1080602	XP_022581266.1
NW_019208917.1	1080772	1082960	XP_022581267.1
NW_019208917.1	1083244	1084426	XP_022581268.1
NW_019208917.1	1084288	1085527	XP_022581269.1
NW_019208917.1	1085645	1087285	XP_022581270.1
NW_019208917.1	1087533	1090783	XP_022581271.1
NW_019208917.1	1091497	1093376	XP_022581272.1
NW_019208917.1	1094568	1097085	XP_022581273.1
NW_019208917.1	1099155	1107269	XP_022581274.1
NW_019208917.1	1107446	1108738	XP_022581275.1
NW_019208917.1	1110687	1112231	XP_022581276.1
NW_019208917.1	1114093	1114883	XP_022581277.1
NW_019208917.1	1115152	1118611	XP_022581278.1
NW_019208917.1	1118861	1119871	XP_022581279.1
NW_019208917.1	1120067	1121546	XP_022581280.1
NW_019208917.1	1122388	1128241	XP_022581281.1
NW_019208917.1	1128920	1132599	XP_022581282.1
NW_019208917.1	1133060	1133470	XP_022581283.1
NW_019208917.1	1133687	1135173	XP_022581284.1
NW_019208917.1	1135320	1137840	XP_022581285.1
NW_019208917.1	1138863	1141667	XP_022581286.1
NW_019208917.1	1142399	1143301	XP_022581287.1
NW_019208917.1	1143987	1146273	XP_022581288.1
NW_019208917.1	1146834	1148702	XP_022581289.1
NW_019208917.1	1148661	1149623	XP_022581290.1
NW_019208917.1	1150169	1151874	XP_022581291.1
NW_019208917.1	1151577	1152585	XP_022581292.1
NW_019208917.1	1152405	1153924	XP_022581293.1
NW_019208917.1	1154381	1155690	XP_022581294.1
NW_019208917.1	1155980	1157289	XP_022581295.1
NW_019208917.1	1157964	1159020	XP_022581296.1
NW_019208917.1	1159138	1166280	XP_022581297.1
NW_019208917.1	1166446	1167064	XP_022581298.1
NW_019208917.1	1169632	1170866	XP_022581299.1
NW_019208917.1	1172323	1173092	XP_022581300.1
NW_019208917.1	1173263	1175117	XP_022581301.1
NW_019208917.1	1175959	1177026	XP_022581302.1
NW_019208917.1	1178296	1180023	XP_022581303.1
NW_019208917.1	1180817	1182332	XP_022581304.1
NW_019208917.1	1182856	1184696	XP_022581305.1
NW_019208917.1	1185144	1185709	XP_022581306.1
NW_019208917.1	1186229	1187644	XP_022581307.1
NW_019208917.1	1187263	1189796	XP_022581308.1
NW_019208917.1	1190185	1190849	XP_022581309.1
NW_019208917.1	1191217	1192461	XP_022581310.1
NW_019208917.1	1192711	1194181	XP_022581311.1
NW_019208917.1	1194297	1195429	XP_022581312.1
NW_019208917.1	1195536	1197486	XP_022581313.1
NW_019208917.1	1198199	1198880	XP_022581314.1
NW_019208917.1	1199654	1203774	XP_022581315.1
NW_019208917.1	1204411	1206043	XP_022581316.1
NW_019208917.1	1206639	1207734	XP_022581317.1
NW_019208917.1	1208803	1209397	XP_022581318.1
NW_019208917.1	1210049	1211216	XP_022581319.1
NW_019208917.1	1211577	1212803	XP_022581320.1
NW_019208918.1	101809	101962	XP_022580478.1
NW_019208918.1	107430	108296	XP_022580479.1
NW_019208918.1	109136	110546	XP_022580480.1
NW_019208918.1	110767	112223	XP_022580481.1
NW_019208918.1	112364	113406	XP_022580482.1
NW_019208918.1	114991	115711	XP_022580483.1
NW_019208918.1	116083	119022	XP_022580484.1
NW_019208918.1	119485	121362	XP_022580485.1
NW_019208918.1	122960	123741	XP_022580486.1
NW_019208918.1	124571	126603	XP_022580487.1
NW_019208918.1	126955	128573	XP_022580488.1
NW_019208918.1	130998	132495	XP_022580489.1
NW_019208918.1	133402	134556	XP_022580490.1
NW_019208918.1	139659	141558	XP_022580491.1
NW_019208918.1	142422	144528	XP_022580492.1
NW_019208918.1	147363	148638	XP_022580493.1
NW_019208918.1	149259	152167	XP_022580494.1
NW_019208918.1	152695	153367	XP_022580495.1
NW_019208918.1	154337	156291	XP_022580496.1
NW_019208918.1	156474	157502	XP_022580497.1
NW_019208918.1	157660	158655	XP_022580498.1
NW_019208918.1	159933	160851	XP_022580499.1
NW_019208918.1	161886	162815	XP_022580500.1
NW_019208918.1	164011	165141	XP_022580501.1
NW_019208918.1	168356	169517	XP_022580502.1
NW_019208918.1	169557	171306	XP_022580503.1
NW_019208918.1	173113	174407	XP_022580504.1
NW_019208918.1	174867	176393	XP_022580505.1
NW_019208918.1	177248	179255	XP_022580506.1
NW_019208918.1	180047	181904	XP_022580507.1
NW_019208918.1	182068	183744	XP_022580508.1
NW_019208918.1	184083	185757	XP_022580509.1
NW_019208918.1	186065	187357	XP_022580510.1
NW_019208918.1	188064	189943	XP_022580511.1
NW_019208918.1	190658	192180	XP_022580512.1
NW_019208918.1	192416	193414	XP_022580513.1
NW_019208918.1	193514	194706	XP_022580514.1
NW_019208918.1	195057	197021	XP_022580515.1
NW_019208918.1	197064	200530	XP_022580516.1
NW_019208918.1	201097	202946	XP_022580517.1
NW_019208918.1	203607	205086	XP_022580518.1
NW_019208918.1	205289	210664	XP_022580519.1
NW_019208918.1	211037	212352	XP_022580520.1
NW_019208918.1	212352	214366	XP_022580521.1
NW_019208918.1	214551	216243	XP_022580522.1
NW_019208918.1	217655	218180	XP_022580523.1
NW_019208918.1	218268	219900	XP_022580524.1
NW_019208918.1	220362	222614	XP_022580525.1
NW_019208918.1	224351	225917	XP_022580526.1
NW_019208918.1	226183	228474	XP_022580527.1
NW_019208918.1	228784	231373	XP_022580528.1
NW_019208918.1	231390	232946	XP_022580529.1
NW_019208918.1	233352	234168	XP_022580530.1
NW_019208918.1	234386	236654	XP_022580531.1
NW_019208918.1	237274	241645	XP_022580532.1
NW_019208918.1	244848	245964	XP_022580533.1
NW_019208918.1	245996	247455	XP_022580534.1
NW_019208918.1	247257	248953	XP_022580535.1
NW_019208918.1	248850	251232	XP_022580536.1
NW_019208918.1	251465	252900	XP_022580537.1
NW_019208918.1	253259	256530	XP_022580538.1
NW_019208918.1	257293	259311	XP_022580539.1
NW_019208918.1	259566	262134	XP_022580540.1
NW_019208918.1	262381	264537	XP_022580541.1
NW_019208918.1	264602	265403	XP_022580542.1
NW_019208918.1	267174	269105	XP_022580543.1
NW_019208918.1	269201	271697	XP_022580544.1
NW_019208918.1	271851	272441	XP_022580545.1
NW_019208918.1	272616	273324	XP_022580546.1
NW_019208918.1	274019	274685	XP_022580547.1
NW_019208918.1	274632	275618	XP_022580548.1
NW_019208918.1	275633	277063	XP_022580549.1
NW_019208918.1	277313	277583	XP_022580550.1
NW_019208918.1	277641	278421	XP_022580551.1
NW_019208918.1	278681	281885	XP_022580552.1
NW_019208918.1	281996	282678	XP_022580553.1
NW_019208918.1	283368	284048	XP_022580554.1
NW_019208918.1	286044	288774	XP_022580555.1
NW_019208918.1	289458	291889	XP_022580556.1
NW_019208918.1	292811	296525	XP_022580557.1
NW_019208918.1	296213	297898	XP_022580558.1
NW_019208918.1	298376	299176	XP_022580559.1
NW_019208918.1	299547	302063	XP_022580560.1
NW_019208918.1	302194	303672	XP_022580561.1
NW_019208918.1	303794	305192	XP_022580562.1
NW_019208918.1	305684	306048	XP_022580563.1
NW_019208918.1	306812	308721	XP_022580564.1
NW_019208918.1	308987	310026	XP_022580565.1
NW_019208918.1	310901	317613	XP_022580566.1
NW_019208918.1	318494	320664	XP_022580567.1
NW_019208918.1	321436	323879	XP_022580568.1
NW_019208918.1	324138	326073	XP_022580569.1
NW_019208918.1	326637	327351	XP_022580570.1
NW_019208918.1	328497	329043	XP_022580571.1
NW_019208918.1	329205	331666	XP_022580572.1
NW_019208918.1	331501	333474	XP_022580573.1
NW_019208918.1	333530	333950	XP_022580574.1
NW_019208918.1	334307	335844	XP_022580575.1
NW_019208918.1	335931	337312	XP_022580576.1
NW_019208918.1	339865	341125	XP_022580577.1
NW_019208918.1	341334	341943	XP_022580578.1
NW_019208918.1	342450	346444	XP_022580579.1
NW_019208918.1	347079	348642	XP_022580580.1
NW_019208918.1	349274	353696	XP_022580581.1
NW_019208918.1	355391	358181	XP_022580582.1
NW_019208918.1	358251	360477	XP_022580583.1
NW_019208918.1	361878	362658	XP_022580584.1
NW_019208918.1	366109	367972	XP_022580585.1
NW_019208918.1	367854	369420	XP_022580586.1
NW_019208918.1	370533	371438	XP_022580587.1
NW_019208918.1	371461	373188	XP_022580588.1
NW_019208918.1	373727	375340	XP_022580589.1
NW_019208918.1	375845	378268	XP_022580590.1
NW_019208918.1	382627	384937	XP_022580591.1
NW_019208918.1	385992	387795	XP_022580592.1
NW_019208918.1	387819	389302	XP_022580593.1
NW_019208918.1	389548	391610	XP_022580594.1
NW_019208918.1	391592	393628	XP_022580595.1
NW_019208918.1	395230	397181	XP_022580596.1
NW_019208918.1	398147	398764	XP_022580597.1
NW_019208918.1	398995	400173	XP_022580598.1
NW_019208918.1	400406	400936	XP_022580599.1
NW_019208918.1	401260	402029	XP_022580600.1
NW_019208918.1	402474	403539	XP_022580601.1
NW_019208918.1	403915	407863	XP_022580602.1
NW_019208918.1	408135	409782	XP_022580603.1
NW_019208918.1	409916	411593	XP_022580604.1
NW_019208918.1	414836	416802	XP_022580605.1
NW_019208918.1	416854	419265	XP_022580606.1
NW_019208918.1	419253	420795	XP_022580607.1
NW_019208918.1	420987	422636	XP_022580608.1
NW_019208918.1	422738	427137	XP_022580609.1
NW_019208918.1	427361	428763	XP_022580610.1
NW_019208918.1	429079	432011	XP_022580611.1
NW_019208918.1	432456	432746	XP_022580612.1
NW_019208918.1	434218	438033	XP_022580613.1
NW_019208918.1	438574	440743	XP_022580614.1
NW_019208918.1	441244	442835	XP_022580615.1
NW_019208918.1	442985	444315	XP_022580616.1
NW_019208918.1	444609	444969	XP_022580617.1
NW_019208918.1	444982	447163	XP_022580618.1
NW_019208918.1	447487	449280	XP_022580619.1
NW_019208918.1	449519	450308	XP_022580620.1
NW_019208918.1	450526	451841	XP_022580621.1
NW_019208918.1	452032	452613	XP_022580622.1
NW_019208918.1	453036	456844	XP_022580623.1
NW_019208918.1	456976	461142	XP_022580624.1
NW_019208918.1	461889	463802	XP_022580625.1
NW_019208918.1	464557	465331	XP_022580626.1
NW_019208918.1	467353	468046	XP_022580627.1
NW_019208918.1	468281	470041	XP_022580628.1
NW_019208918.1	470252	471256	XP_022580629.1
NW_019208918.1	474962	477080	XP_022580630.1
NW_019208918.1	477562	478420	XP_022580631.1
NW_019208918.1	478251	479387	XP_022580632.1
NW_019208918.1	480693	486850	XP_022580633.1
NW_019208918.1	486654	488880	XP_022580634.1
NW_019208918.1	489132	490868	XP_022580635.1
NW_019208918.1	491091	492880	XP_022580636.1
NW_019208918.1	493202	494722	XP_022580637.1
NW_019208918.1	496053	498272	XP_022580638.1
NW_019208918.1	498181	499341	XP_022580639.1
NW_019208918.1	502863	508926	XP_022580640.1
NW_019208918.1	510293	511888	XP_022580641.1
NW_019208918.1	511855	512211	XP_022580642.1
NW_019208918.1	556334	557648	XP_022580643.1
NW_019208918.1	562600	564665	XP_022580644.1
NW_019208918.1	564558	566179	XP_022580645.1
NW_019208918.1	566159	567493	XP_022580646.1
NW_019208918.1	567493	571527	XP_022580647.1
NW_019208918.1	572205	573110	XP_022580648.1
NW_019208918.1	573127	574436	XP_022580649.1
NW_019208918.1	574607	579178	XP_022580650.1
NW_019208918.1	579289	579775	XP_022580651.1
NW_019208918.1	579966	580619	XP_022580652.1
NW_019208918.1	580469	581033	XP_022580653.1
NW_019208918.1	581713	582458	XP_022580654.1
NW_019208918.1	582529	584210	XP_022580655.1
NW_019208918.1	585369	590194	XP_022580656.1
NW_019208918.1	592471	593225	XP_022580657.1
NW_019208918.1	593446	595810	XP_022580658.1
NW_019208918.1	596616	598417	XP_022580659.1
NW_019208918.1	599935	601810	XP_022580660.1
NW_019208918.1	602074	602749	XP_022580661.1
NW_019208918.1	602971	604794	XP_022580662.1
NW_019208918.1	605401	606894	XP_022580663.1
NW_019208918.1	607106	607953	XP_022580664.1
NW_019208918.1	607815	610208	XP_022580665.1
NW_019208918.1	610208	611940	XP_022580666.1
NW_019208918.1	611885	612882	XP_022580667.1
NW_019208918.1	613767	614397	XP_022580668.1
NW_019208918.1	614574	615405	XP_022580669.1
NW_019208918.1	615773	617834	XP_022580670.1
NW_019208918.1	618619	620404	XP_022580671.1
NW_019208918.1	621107	622157	XP_022580672.1
NW_019208918.1	624018	626220	XP_022580673.1
NW_019208918.1	626261	628223	XP_022580674.1
NW_019208918.1	628969	629798	XP_022580675.1
NW_019208918.1	629756	630731	XP_022580676.1
NW_019208918.1	630875	633799	XP_022580677.1
NW_019208918.1	635398	636608	XP_022580678.1
NW_019208918.1	637735	639448	XP_022580679.1
NW_019208918.1	643349	644283	XP_022580680.1
NW_019208918.1	644288	646467	XP_022580681.1
NW_019208918.1	646963	651990	XP_022580682.1
NW_019208918.1	652474	653767	XP_022580683.1
NW_019208918.1	654242	655237	XP_022580684.1
NW_019208918.1	656634	657877	XP_022580685.1
NW_019208918.1	658508	659536	XP_022580686.1
NW_019208918.1	659543	660608	XP_022580687.1
NW_019208918.1	660811	662740	XP_022580688.1
NW_019208918.1	664364	666020	XP_022580689.1
NW_019208918.1	666163	666818	XP_022580690.1
NW_019208918.1	666337	668926	XP_022580691.1
NW_019208918.1	669856	670232	XP_022580692.1
NW_019208918.1	671167	671936	XP_022580693.1
NW_019208918.1	671921	675871	XP_022580694.1
NW_019208918.1	676533	677453	XP_022580695.1
NW_019208918.1	679145	686928	XP_022580696.1
NW_019208918.1	686983	688114	XP_022580697.1
NW_019208918.1	689721	691860	XP_022580698.1
NW_019208918.1	694101	696137	XP_022580699.1
NW_019208918.1	696743	697733	XP_022580700.1
NW_019208918.1	697901	698970	XP_022580701.1
NW_019208918.1	699431	700305	XP_022580702.1
NW_019208918.1	700926	701559	XP_022580703.1
NW_019208918.1	701214	703299	XP_022580704.1
NW_019208918.1	703359	704623	XP_022580705.1
NW_019208918.1	704743	706586	XP_022580706.1
NW_019208918.1	706551	706929	XP_022580707.1
NW_019208918.1	708081	709579	XP_022580708.1
NW_019208918.1	709970	711486	XP_022580709.1
NW_019208918.1	711587	712367	XP_022580710.1
NW_019208918.1	712733	716555	XP_022580711.1
NW_019208918.1	717489	718768	XP_022580712.1
NW_019208918.1	718707	721067	XP_022580713.1
NW_019208918.1	721055	723669	XP_022580714.1
NW_019208918.1	724043	728892	XP_022580715.1
NW_019208918.1	729345	730256	XP_022580716.1
NW_019208918.1	730320	732032	XP_022580717.1
NW_019208918.1	732225	733810	XP_022580718.1
NW_019208918.1	733619	735735	XP_022580719.1
NW_019208918.1	736568	739073	XP_022580720.1
NW_019208918.1	740418	743941	XP_022580721.1
NW_019208918.1	744934	747118	XP_022580722.1
NW_019208918.1	748514	754673	XP_022580723.1
NW_019208918.1	759097	761405	XP_022580724.1
NW_019208918.1	761267	763268	XP_022580725.1
NW_019208918.1	763792	765404	XP_022580726.1
NW_019208918.1	766526	767837	XP_022580727.1
NW_019208918.1	768091	770519	XP_022580728.1
NW_019208918.1	772077	776301	XP_022580729.1
NW_019208918.1	777541	779513	XP_022580730.1
NW_019208918.1	780763	783201	XP_022580731.1
NW_019208918.1	783514	785179	XP_022580732.1
NW_019208918.1	789747	790429	XP_022580733.1
NW_019208918.1	790123	792520	XP_022580734.1
NW_019208918.1	793353	794219	XP_022580735.1
NW_019208918.1	794853	795984	XP_022580736.1
NW_019208918.1	795747	797253	XP_022580737.1
NW_019208918.1	798244	801235	XP_022580738.1
NW_019208918.1	801760	802759	XP_022580739.1
NW_019208918.1	802924	805838	XP_022580740.1
NW_019208918.1	806434	808722	XP_022580741.1
NW_019208918.1	809807	815134	XP_022580742.1
NW_019208918.1	816976	817450	XP_022580743.1
NW_019208918.1	819995	820507	XP_022580744.1
NW_019208918.1	822090	823600	XP_022580745.1
NW_019208918.1	824039	825089	XP_022580746.1
NW_019208918.1	827346	828315	XP_022580747.1
NW_019208918.1	828252	829611	XP_022580748.1
NW_019208918.1	829676	831203	XP_022580749.1
NW_019208918.1	835029	836849	XP_022580750.1
NW_019208918.1	839082	840698	XP_022580751.1
NW_019208918.1	840771	843847	XP_022580752.1
NW_019208918.1	844322	851001	XP_022580753.1
NW_019208918.1	851462	853789	XP_022580754.1
NW_019208918.1	854245	854941	XP_022580755.1
NW_019208918.1	855152	861232	XP_022580756.1
NW_019208918.1	861968	864104	XP_022580757.1
NW_019208918.1	864826	865533	XP_022580758.1
NW_019208918.1	865720	867344	XP_022580759.1
NW_019208918.1	868007	869711	XP_022580760.1
NW_019208918.1	871119	871665	XP_022580761.1
NW_019208918.1	872312	874120	XP_022580762.1
NW_019208918.1	874464	876375	XP_022580763.1
NW_019208918.1	876673	878898	XP_022580764.1
NW_019208918.1	880369	882585	XP_022580765.1
NW_019208918.1	883224	887744	XP_022580766.1
NW_019208918.1	888368	892275	XP_022580767.1
NW_019208918.1	892112	892989	XP_022580768.1
NW_019208918.1	892790	894685	XP_022580769.1
NW_019208918.1	894935	896351	XP_022580770.1
NW_019208918.1	896360	899446	XP_022580771.1
NW_019208918.1	899060	902415	XP_022580772.1
NW_019208918.1	902553	903720	XP_022580773.1
NW_019208918.1	904204	906639	XP_022580774.1
NW_019208918.1	906806	909180	XP_022580775.1
NW_019208918.1	909314	910001	XP_022580776.1
NW_019208918.1	910399	911372	XP_022580777.1
NW_019208918.1	911508	914697	XP_022580778.1
NW_019208918.1	914462	915611	XP_022580779.1
NW_019208918.1	915800	918652	XP_022580780.1
NW_019208918.1	919284	922644	XP_022580781.1
NW_019208918.1	923204	924949	XP_022580782.1
NW_019208918.1	926230	927828	XP_022580783.1
NW_019208918.1	928040	929589	XP_022580784.1
NW_019208918.1	929803	930813	XP_022580785.1
NW_019208918.1	932013	932793	XP_022580786.1
NW_019208918.1	934885	936598	XP_022580787.1
NW_019208918.1	937317	938230	XP_022580788.1
NW_019208918.1	939103	940582	XP_022580789.1
NW_019208918.1	941043	942296	XP_022580790.1
NW_019208918.1	942443	943141	XP_022580791.1
NW_019208918.1	944969	948909	XP_022580792.1
NW_019208918.1	950327	954493	XP_022580793.1
NW_019208918.1	955234	958193	XP_022580794.1
NW_019208918.1	958317	958551	XP_022580795.1
NW_019208918.1	960223	965448	XP_022580796.1
NW_019208918.1	965311	965877	XP_022580797.1
NW_019208918.1	965964	967447	XP_022580798.1
NW_019208918.1	967560	970155	XP_022580799.1
NW_019208918.1	970367	973172	XP_022580800.1
NW_019208918.1	972986	974333	XP_022580801.1
NW_019208918.1	974433	977226	XP_022580802.1
NW_019208918.1	977445	979154	XP_022580803.1
NW_019208918.1	980018	981102	XP_022580804.1
NW_019208918.1	981221	982055	XP_022580805.1
NW_019208918.1	982953	986132	XP_022580806.1
NW_019208918.1	986477	988607	XP_022580807.1
NW_019208918.1	988749	989609	XP_022580808.1
NW_019208918.1	990085	990642	XP_022580809.1
NW_019208918.1	990551	992326	XP_022580810.1
NW_019208918.1	992845	995296	XP_022580811.1
NW_019208918.1	995537	997030	XP_022580812.1
NW_019208918.1	999344	1002671	XP_022580813.1
NW_019208918.1	1002907	1004614	XP_022580814.1
NW_019208918.1	1005683	1007234	XP_022580815.1
NW_019208918.1	1007218	1009287	XP_022580816.1
NW_019208918.1	1009710	1011283	XP_022580817.1
NW_019208918.1	1011350	1012643	XP_022580818.1
NW_019208918.1	1013384	1017346	XP_022580819.1
NW_019208918.1	1018358	1020663	XP_022580820.1
NW_019208918.1	1020711	1025485	XP_022580821.1
NW_019208918.1	1025615	1027686	XP_022580822.1
NW_019208918.1	1028010	1028934	XP_022580823.1
NW_019208918.1	1029229	1030877	XP_022580824.1
NW_019208918.1	1032356	1033381	XP_022580825.1
NW_019208918.1	1033984	1035480	XP_022580826.1
NW_019208918.1	1035866	1039070	XP_022580827.1
NW_019208918.1	1039332	1039986	XP_022580828.1
NW_019208918.1	1040597	1043334	XP_022580829.1
NW_019208918.1	1044208	1045374	XP_022580830.1
NW_019208918.1	1045439	1046634	XP_022580831.1
NW_019208918.1	1046863	1047094	XP_022580832.1
NW_019208918.1	1048036	1051035	XP_022580833.1
NW_019208918.1	1052479	1053524	XP_022580834.1
NW_019208918.1	1053284	1056993	XP_022580835.1
NW_019208918.1	1056677	1058130	XP_022580836.1
NW_019208918.1	1058864	1062142	XP_022580837.1
NW_019208918.1	1062393	1064447	XP_022580838.1
NW_019208919.1	5612	8150	XP_022580053.1
NW_019208919.1	8317	9533	XP_022580054.1
NW_019208919.1	9193	11047	XP_022580055.1
NW_019208919.1	11317	11954	XP_022580056.1
NW_019208919.1	12846	15402	XP_022580057.1
NW_019208919.1	15172	16265	XP_022580058.1
NW_019208919.1	18325	20180	XP_022580059.1
NW_019208919.1	22319	23396	XP_022580060.1
NW_019208919.1	26318	27429	XP_022580061.1
NW_019208919.1	28158	30849	XP_022580062.1
NW_019208919.1	32175	34041	XP_022580063.1
NW_019208919.1	34472	35677	XP_022580064.1
NW_019208919.1	36631	37319	XP_022580065.1
NW_019208919.1	37562	39347	XP_022580066.1
NW_019208919.1	39814	41135	XP_022580067.1
NW_019208919.1	41263	42329	XP_022580068.1
NW_019208919.1	42918	43873	XP_022580069.1
NW_019208919.1	44221	45403	XP_022580070.1
NW_019208919.1	45889	48505	XP_022580071.1
NW_019208919.1	49304	51018	XP_022580072.1
NW_019208919.1	51138	53531	XP_022580073.1
NW_019208919.1	54102	55428	XP_022580074.1
NW_019208919.1	55651	57086	XP_022580075.1
NW_019208919.1	57599	58839	XP_022580076.1
NW_019208919.1	59351	62437	XP_022580077.1
NW_019208919.1	63046	64766	XP_022580078.1
NW_019208919.1	65272	66142	XP_022580079.1
NW_019208919.1	66967	68027	XP_022580080.1
NW_019208919.1	68664	70559	XP_022580081.1
NW_019208919.1	72401	75179	XP_022580082.1
NW_019208919.1	76025	76683	XP_022580083.1
NW_019208919.1	77412	78403	XP_022580084.1
NW_019208919.1	78419	79768	XP_022580085.1
NW_019208919.1	82201	84517	XP_022580086.1
NW_019208919.1	84725	87588	XP_022580087.1
NW_019208919.1	87736	95261	XP_022580088.1
NW_019208919.1	95184	97684	XP_022580089.1
NW_019208919.1	98335	100144	XP_022580090.1
NW_019208919.1	100481	102785	XP_022580091.1
NW_019208919.1	108299	111284	XP_022580092.1
NW_019208919.1	111770	112598	XP_022580093.1
NW_019208919.1	114842	117489	XP_022580094.1
NW_019208919.1	117777	118994	XP_022580095.1
NW_019208919.1	120000	126309	XP_022580096.1
NW_019208919.1	126682	132271	XP_022580097.1
NW_019208919.1	132914	135497	XP_022580098.1
NW_019208919.1	136089	137079	XP_022580099.1
NW_019208919.1	138172	143477	XP_022580100.1
NW_019208919.1	144125	145856	XP_022580101.1
NW_019208919.1	149514	150778	XP_022580102.1
NW_019208919.1	151182	153579	XP_022580103.1
NW_019208919.1	154563	155163	XP_022580104.1
NW_019208919.1	155737	157366	XP_022580105.1
NW_019208919.1	157971	159591	XP_022580106.1
NW_019208919.1	160944	162740	XP_022580107.1
NW_019208919.1	162793	164779	XP_022580108.1
NW_019208919.1	164722	166906	XP_022580109.1
NW_019208919.1	170125	171115	XP_022580110.1
NW_019208919.1	171758	173197	XP_022580111.1
NW_019208919.1	173860	175863	XP_022580112.1
NW_019208919.1	178126	181890	XP_022580113.1
NW_019208919.1	183331	183733	XP_022580114.1
NW_019208919.1	186156	187156	XP_022580115.1
NW_019208919.1	186744	187723	XP_022580116.1
NW_019208919.1	187512	188559	XP_022580117.1
NW_019208919.1	189309	191057	XP_022580118.1
NW_019208919.1	191409	192122	XP_022580119.1
NW_019208919.1	192613	194947	XP_022580120.1
NW_019208919.1	197335	200128	XP_022580121.1
NW_019208919.1	200292	202064	XP_022580122.1
NW_019208919.1	202894	204772	XP_022580123.1
NW_019208919.1	205234	208183	XP_022580124.1
NW_019208919.1	208268	210021	XP_022580125.1
NW_019208919.1	210230	211008	XP_022580126.1
NW_019208919.1	211184	214179	XP_022580127.1
NW_019208919.1	215003	220468	XP_022580128.1
NW_019208919.1	221222	223412	XP_022580129.1
NW_019208919.1	223616	225392	XP_022580130.1
NW_019208919.1	225006	227445	XP_022580131.1
NW_019208919.1	228355	229784	XP_022580132.1
NW_019208919.1	229990	231023	XP_022580133.1
NW_019208919.1	230982	232381	XP_022580134.1
NW_019208919.1	232702	236339	XP_022580135.1
NW_019208919.1	236951	239461	XP_022580136.1
NW_019208919.1	239997	241449	XP_022580137.1
NW_019208919.1	241585	242426	XP_022580138.1
NW_019208919.1	242627	243554	XP_022580139.1
NW_019208919.1	243784	245430	XP_022580140.1
NW_019208919.1	246307	249103	XP_022580141.1
NW_019208919.1	249687	251625	XP_022580142.1
NW_019208919.1	252858	254565	XP_022580143.1
NW_019208919.1	255541	257008	XP_022580144.1
NW_019208919.1	257400	260263	XP_022580145.1
NW_019208919.1	261544	263380	XP_022580146.1
NW_019208919.1	264479	267323	XP_022580147.1
NW_019208919.1	267367	269159	XP_022580148.1
NW_019208919.1	270109	271841	XP_022580149.1
NW_019208919.1	272028	273918	XP_022580150.1
NW_019208919.1	276160	277465	XP_022580151.1
NW_019208919.1	278430	280934	XP_022580152.1
NW_019208919.1	281121	282391	XP_022580153.1
NW_019208919.1	283107	284460	XP_022580154.1
NW_019208919.1	284780	286026	XP_022580155.1
NW_019208919.1	286334	288121	XP_022580156.1
NW_019208919.1	288202	293102	XP_022580157.1
NW_019208919.1	293995	295621	XP_022580158.1
NW_019208919.1	295967	299463	XP_022580159.1
NW_019208919.1	299789	300367	XP_022580160.1
NW_019208919.1	301554	303939	XP_022580161.1
NW_019208919.1	304691	305731	XP_022580162.1
NW_019208919.1	305713	310054	XP_022580163.1
NW_019208919.1	310212	312724	XP_022580164.1
NW_019208919.1	312929	314327	XP_022580165.1
NW_019208919.1	315621	316443	XP_022580166.1
NW_019208919.1	316349	319568	XP_022580167.1
NW_019208919.1	319926	320298	XP_022580168.1
NW_019208919.1	320654	321564	XP_022580169.1
NW_019208919.1	321998	323606	XP_022580170.1
NW_019208919.1	323781	327113	XP_022580171.1
NW_019208919.1	327733	328759	XP_022580172.1
NW_019208919.1	328829	330593	XP_022580173.1
NW_019208919.1	331619	332760	XP_022580174.1
NW_019208919.1	332931	335116	XP_022580175.1
NW_019208919.1	335252	336489	XP_022580176.1
NW_019208919.1	337371	340977	XP_022580177.1
NW_019208919.1	342719	343029	XP_022580178.1
NW_019208919.1	343244	344488	XP_022580179.1
NW_019208919.1	344669	347357	XP_022580180.1
NW_019208919.1	347635	348648	XP_022580181.1
NW_019208919.1	348967	349322	XP_022580182.1
NW_019208919.1	355470	357424	XP_022580183.1
NW_019208919.1	357605	360586	XP_022580184.1
NW_019208919.1	360838	361990	XP_022580185.1
NW_019208919.1	361868	365095	XP_022580186.1
NW_019208919.1	366147	367519	XP_022580187.1
NW_019208919.1	367983	369781	XP_022580188.1
NW_019208919.1	369121	370839	XP_022580189.1
NW_019208919.1	371153	371993	XP_022580190.1
NW_019208919.1	372414	373563	XP_022580191.1
NW_019208919.1	374277	375169	XP_022580192.1
NW_019208919.1	375682	376618	XP_022580193.1
NW_019208919.1	376712	377997	XP_022580194.1
NW_019208919.1	378390	379278	XP_022580195.1
NW_019208919.1	380008	381115	XP_022580196.1
NW_019208919.1	382674	384315	XP_022580197.1
NW_019208919.1	385436	386147	XP_022580198.1
NW_019208919.1	386525	386979	XP_022580199.1
NW_019208919.1	389465	390330	XP_022580200.1
NW_019208919.1	390510	391362	XP_022580201.1
NW_019208919.1	391834	393001	XP_022580202.1
NW_019208919.1	394249	394726	XP_022580203.1
NW_019208919.1	396554	397198	XP_022580204.1
NW_019208919.1	399549	400748	XP_022580205.1
NW_019208919.1	400927	402841	XP_022580206.1
NW_019208919.1	403312	405196	XP_022580207.1
NW_019208919.1	405544	406974	XP_022580208.1
NW_019208919.1	407379	408819	XP_022580209.1
NW_019208919.1	409242	410367	XP_022580210.1
NW_019208919.1	411622	412670	XP_022580211.1
NW_019208919.1	412737	414560	XP_022580212.1
NW_019208919.1	414972	417614	XP_022580213.1
NW_019208919.1	417935	419701	XP_022580214.1
NW_019208919.1	425235	426573	XP_022580215.1
NW_019208919.1	427402	428969	XP_022580216.1
NW_019208919.1	429528	432976	XP_022580217.1
NW_019208919.1	434384	436541	XP_022580218.1
NW_019208919.1	436853	439425	XP_022580219.1
NW_019208919.1	440802	443302	XP_022580220.1
NW_019208919.1	443827	446832	XP_022580221.1
NW_019208919.1	447680	450846	XP_022580222.1
NW_019208919.1	453642	455672	XP_022580223.1
NW_019208919.1	456253	457279	XP_022580224.1
NW_019208919.1	457342	459652	XP_022580225.1
NW_019208919.1	461020	462429	XP_022580226.1
NW_019208919.1	462879	465581	XP_022580227.1
NW_019208919.1	465209	465973	XP_022580228.1
NW_019208919.1	466037	468025	XP_022580229.1
NW_019208919.1	468141	470319	XP_022580230.1
NW_019208919.1	471804	472523	XP_022580231.1
NW_019208919.1	472782	476878	XP_022580232.1
NW_019208919.1	477467	480412	XP_022580233.1
NW_019208919.1	481034	481558	XP_022580234.1
NW_019208919.1	481535	482774	XP_022580235.1
NW_019208919.1	483794	484936	XP_022580236.1
NW_019208919.1	486724	488092	XP_022580237.1
NW_019208919.1	488396	489992	XP_022580238.1
NW_019208919.1	491110	494016	XP_022580239.1
NW_019208919.1	494242	496416	XP_022580240.1
NW_019208919.1	496587	497233	XP_022580241.1
NW_019208919.1	497266	500613	XP_022580242.1
NW_019208919.1	501348	502566	XP_022580243.1
NW_019208919.1	504530	505590	XP_022580244.1
NW_019208919.1	506183	508484	XP_022580245.1
NW_019208919.1	508579	512195	XP_022580246.1
NW_019208919.1	512292	514867	XP_022580247.1
NW_019208919.1	515092	517576	XP_022580248.1
NW_019208919.1	517402	518513	XP_022580249.1
NW_019208919.1	518492	520985	XP_022580250.1
NW_019208919.1	521318	522651	XP_022580251.1
NW_019208919.1	523791	524514	XP_022580252.1
NW_019208919.1	527336	533656	XP_022580253.1
NW_019208919.1	533749	535419	XP_022580254.1
NW_019208919.1	535603	537865	XP_022580255.1
NW_019208919.1	539023	539466	XP_022580256.1
NW_019208919.1	539439	540936	XP_022580257.1
NW_019208919.1	541802	543162	XP_022580258.1
NW_019208919.1	545245	547189	XP_022580259.1
NW_019208919.1	547670	549044	XP_022580260.1
NW_019208919.1	549140	549953	XP_022580261.1
NW_019208919.1	550125	551212	XP_022580262.1
NW_019208919.1	551685	552866	XP_022580263.1
NW_019208919.1	552870	554371	XP_022580264.1
NW_019208919.1	555569	556393	XP_022580265.1
NW_019208919.1	557744	561037	XP_022580266.1
NW_019208919.1	561068	564177	XP_022580267.1
NW_019208919.1	565339	565807	XP_022580268.1
NW_019208919.1	565706	568261	XP_022580269.1
NW_019208919.1	570123	572287	XP_022580270.1
NW_019208919.1	572314	574349	XP_022580271.1
NW_019208919.1	574197	575013	XP_022580272.1
NW_019208919.1	575051	578458	XP_022580273.1
NW_019208919.1	580271	582318	XP_022580274.1
NW_019208919.1	582208	583060	XP_022580275.1
NW_019208919.1	583663	584935	XP_022580276.1
NW_019208919.1	586720	587807	XP_022580277.1
NW_019208919.1	588044	588387	XP_022580278.1
NW_019208919.1	589136	590398	XP_022580279.1
NW_019208919.1	590346	592670	XP_022580280.1
NW_019208919.1	592967	594120	XP_022580281.1
NW_019208919.1	594398	595542	XP_022580282.1
NW_019208919.1	595778	598595	XP_022580283.1
NW_019208919.1	598930	600242	XP_022580284.1
NW_019208919.1	602160	604873	XP_022580285.1
NW_019208919.1	605083	606589	XP_022580286.1
NW_019208919.1	607639	608926	XP_022580287.1
NW_019208919.1	609002	612766	XP_022580288.1
NW_019208919.1	613698	615496	XP_022580289.1
NW_019208919.1	616633	620207	XP_022580290.1
NW_019208919.1	620534	621734	XP_022580291.1
NW_019208919.1	621969	624154	XP_022580292.1
NW_019208919.1	623704	626323	XP_022580293.1
NW_019208919.1	626325	627201	XP_022580294.1
NW_019208919.1	627397	628479	XP_022580295.1
NW_019208919.1	629020	629826	XP_022580296.1
NW_019208919.1	629746	630519	XP_022580297.1
NW_019208919.1	629900	632755	XP_022580298.1
NW_019208919.1	634483	636290	XP_022580299.1
NW_019208919.1	636459	636802	XP_022580300.1
NW_019208919.1	636965	640077	XP_022580301.1
NW_019208919.1	640334	642113	XP_022580302.1
NW_019208919.1	643038	643488	XP_022580303.1
NW_019208919.1	644813	646521	XP_022580304.1
NW_019208919.1	646617	647858	XP_022580305.1
NW_019208919.1	649096	650132	XP_022580306.1
NW_019208919.1	650365	651288	XP_022580307.1
NW_019208919.1	651322	652686	XP_022580308.1
NW_019208919.1	652875	653683	XP_022580309.1
NW_019208919.1	654316	656181	XP_022580310.1
NW_019208919.1	656706	657805	XP_022580311.1
NW_019208919.1	657805	658369	XP_022580312.1
NW_019208919.1	659387	661463	XP_022580313.1
NW_019208919.1	661497	662801	XP_022580314.1
NW_019208919.1	662943	665005	XP_022580315.1
NW_019208919.1	665609	667117	XP_022580316.1
NW_019208919.1	668076	671700	XP_022580317.1
NW_019208919.1	672030	673119	XP_022580318.1
NW_019208919.1	673105	673912	XP_022580319.1
NW_019208919.1	674054	675386	XP_022580320.1
NW_019208919.1	675927	677322	XP_022580321.1
NW_019208919.1	677793	679430	XP_022580322.1
NW_019208919.1	678980	680264	XP_022580323.1
NW_019208919.1	681948	682455	XP_022580324.1
NW_019208919.1	683467	688507	XP_022580325.1
NW_019208919.1	688692	689742	XP_022580326.1
NW_019208919.1	691057	693248	XP_022580327.1
NW_019208919.1	694337	696785	XP_022580328.1
NW_019208919.1	697212	698855	XP_022580329.1
NW_019208919.1	699004	699655	XP_022580330.1
NW_019208919.1	700062	701288	XP_022580331.1
NW_019208919.1	702030	703740	XP_022580332.1
NW_019208919.1	703955	705113	XP_022580333.1
NW_019208919.1	705366	705954	XP_022580334.1
NW_019208919.1	706435	706855	XP_022580335.1
NW_019208919.1	707261	708272	XP_022580336.1
NW_019208919.1	708280	710759	XP_022580337.1
NW_019208919.1	711381	712849	XP_022580338.1
NW_019208919.1	712846	714016	XP_022580339.1
NW_019208919.1	714107	716190	XP_022580340.1
NW_019208919.1	716684	718129	XP_022580341.1
NW_019208919.1	718002	719309	XP_022580342.1
NW_019208919.1	721499	722265	XP_022580343.1
NW_019208919.1	722542	724208	XP_022580344.1
NW_019208919.1	724813	726565	XP_022580345.1
NW_019208919.1	726646	728282	XP_022580346.1
NW_019208919.1	732409	733906	XP_022580347.1
NW_019208919.1	734075	736657	XP_022580348.1
NW_019208919.1	737701	740373	XP_022580349.1
NW_019208919.1	740650	743078	XP_022580350.1
NW_019208919.1	743146	744317	XP_022580351.1
NW_019208919.1	744685	746706	XP_022580352.1
NW_019208919.1	747151	749305	XP_022580353.1
NW_019208919.1	749177	751149	XP_022580354.1
NW_019208919.1	751244	752875	XP_022580355.1
NW_019208919.1	752881	754383	XP_022580356.1
NW_019208919.1	754926	757306	XP_022580357.1
NW_019208919.1	758461	760085	XP_022580358.1
NW_019208919.1	772717	775375	XP_022580359.1
NW_019208919.1	775410	776279	XP_022580360.1
NW_019208919.1	776461	778010	XP_022580361.1
NW_019208919.1	780736	782772	XP_022580362.1
NW_019208919.1	783062	783344	XP_022580363.1
NW_019208919.1	784066	789373	XP_022580364.1
NW_019208919.1	789463	790640	XP_022580365.1
NW_019208919.1	791748	794800	XP_022580366.1
NW_019208919.1	795078	797235	XP_022580367.1
NW_019208919.1	797333	798853	XP_022580368.1
NW_019208919.1	799435	801549	XP_022580369.1
NW_019208919.1	801521	803183	XP_022580370.1
NW_019208919.1	803804	804993	XP_022580371.1
NW_019208919.1	805222	807302	XP_022580372.1
NW_019208919.1	807783	808329	XP_022580373.1
NW_019208919.1	808363	809194	XP_022580374.1
NW_019208919.1	809802	811006	XP_022580375.1
NW_019208919.1	810940	811733	XP_022580376.1
NW_019208919.1	812670	813894	XP_022580377.1
NW_019208919.1	815387	816791	XP_022580378.1
NW_019208919.1	816935	818871	XP_022580379.1
NW_019208919.1	818871	821587	XP_022580380.1
NW_019208919.1	822680	824290	XP_022580381.1
NW_019208919.1	824571	827427	XP_022580382.1
NW_019208919.1	827471	829215	XP_022580383.1
NW_019208919.1	829917	830537	XP_022580384.1
NW_019208919.1	831172	832754	XP_022580385.1
NW_019208919.1	833128	835913	XP_022580386.1
NW_019208919.1	837182	838228	XP_022580387.1
NW_019208919.1	838264	839244	XP_022580388.1
NW_019208919.1	839391	840546	XP_022580389.1
NW_019208919.1	840664	841625	XP_022580390.1
NW_019208919.1	842095	844316	XP_022580391.1
NW_019208919.1	844479	845931	XP_022580392.1
NW_019208919.1	846046	847947	XP_022580393.1
NW_019208919.1	848257	850187	XP_022580394.1
NW_019208919.1	851218	854886	XP_022580395.1
NW_019208919.1	854999	856227	XP_022580396.1
NW_019208919.1	856740	860494	XP_022580397.1
NW_019208919.1	860580	862253	XP_022580398.1
NW_019208919.1	862770	865871	XP_022580399.1
NW_019208919.1	866006	867789	XP_022580400.1
NW_019208919.1	868368	870448	XP_022580401.1
NW_019208919.1	870828	873615	XP_022580402.1
NW_019208919.1	873906	874410	XP_022580403.1
NW_019208919.1	874418	876599	XP_022580404.1
NW_019208919.1	876915	877843	XP_022580405.1
NW_019208919.1	877907	879217	XP_022580406.1
NW_019208919.1	879321	882517	XP_022580407.1
NW_019208919.1	882574	884337	XP_022580408.1
NW_019208919.1	884387	887769	XP_022580409.1
NW_019208919.1	888071	888926	XP_022580410.1
NW_019208919.1	889649	890012	XP_022580411.1
NW_019208919.1	889962	892049	XP_022580412.1
NW_019208919.1	892511	893184	XP_022580413.1
NW_019208919.1	893009	895146	XP_022580414.1
NW_019208919.1	894734	896038	XP_022580415.1
NW_019208919.1	896708	898056	XP_022580416.1
NW_019208919.1	898120	899242	XP_022580417.1
NW_019208919.1	899888	900631	XP_022580418.1
NW_019208919.1	900775	901169	XP_022580419.1
NW_019208919.1	900866	905986	XP_022580420.1
NW_019208919.1	907179	908129	XP_022580421.1
NW_019208919.1	908155	908878	XP_022580422.1
NW_019208919.1	908955	910569	XP_022580423.1
NW_019208919.1	911784	913350	XP_022580424.1
NW_019208919.1	913611	915385	XP_022580425.1
NW_019208919.1	915775	917592	XP_022580426.1
NW_019208919.1	917617	920230	XP_022580427.1
NW_019208919.1	920380	924862	XP_022580428.1
NW_019208919.1	924632	925285	XP_022580429.1
NW_019208919.1	925270	925833	XP_022580430.1
NW_019208919.1	925620	927836	XP_022580431.1
NW_019208919.1	928330	930156	XP_022580432.1
NW_019208919.1	931010	932525	XP_022580433.1
NW_019208919.1	932750	935448	XP_022580434.1
NW_019208919.1	935437	936777	XP_022580435.1
NW_019208919.1	937443	938792	XP_022580436.1
NW_019208919.1	938825	939467	XP_022580437.1
NW_019208919.1	939740	940760	XP_022580438.1
NW_019208919.1	940874	942288	XP_022580439.1
NW_019208919.1	942648	945358	XP_022580440.1
NW_019208919.1	948384	949233	XP_022580441.1
NW_019208919.1	949425	951399	XP_022580442.1
NW_019208919.1	951492	953137	XP_022580443.1
NW_019208919.1	953657	955460	XP_022580444.1
NW_019208919.1	956759	958781	XP_022580445.1
NW_019208919.1	959305	961402	XP_022580446.1
NW_019208919.1	962133	963769	XP_022580447.1
NW_019208919.1	965320	966567	XP_022580448.1
NW_019208919.1	968000	969427	XP_022580449.1
NW_019208919.1	970030	971849	XP_022580450.1
NW_019208919.1	972040	973558	XP_022580451.1
NW_019208919.1	973349	974874	XP_022580452.1
NW_019208919.1	975041	982701	XP_022580453.1
NW_019208919.1	982876	984718	XP_022580454.1
NW_019208919.1	985095	986372	XP_022580455.1
NW_019208919.1	986491	987343	XP_022580456.1
NW_019208919.1	987516	988321	XP_022580457.1
NW_019208919.1	988446	989822	XP_022580458.1
NW_019208919.1	990085	991530	XP_022580459.1
NW_019208919.1	991476	993559	XP_022580460.1
NW_019208919.1	995143	996121	XP_022580461.1
NW_019208919.1	996269	997601	XP_022580462.1
NW_019208919.1	998273	999676	XP_022580463.1
NW_019208919.1	999881	1002480	XP_022580464.1
NW_019208919.1	1002543	1004288	XP_022580465.1
NW_019208919.1	1005498	1007291	XP_022580466.1
NW_019208919.1	1007554	1009193	XP_022580467.1
NW_019208919.1	1009575	1011066	XP_022580468.1
NW_019208919.1	1011424	1012334	XP_022580469.1
NW_019208919.1	1012489	1013863	XP_022580470.1
NW_019208919.1	1014683	1015937	XP_022580471.1
NW_019208919.1	1015762	1016618	XP_022580472.1
NW_019208919.1	1016893	1019204	XP_022580473.1
NW_019208919.1	1019234	1021504	XP_022580474.1
NW_019208919.1	1021975	1025413	XP_022580475.1
NW_019208919.1	1025354	1026022	XP_022580476.1
NW_019208919.1	1026437	1027766	XP_022580477.1
NW_019208920.1	1890	2228	XP_022579693.1
NW_019208920.1	4429	5587	XP_022579694.1
NW_019208920.1	6514	8263	XP_022579695.1
NW_019208920.1	8279	9737	XP_022579696.1
NW_019208920.1	10294	12067	XP_022579697.1
NW_019208920.1	13351	15186	XP_022579698.1
NW_019208920.1	15878	17342	XP_022579699.1
NW_019208920.1	18918	19668	XP_022579700.1
NW_019208920.1	19980	21104	XP_022579701.1
NW_019208920.1	21486	22660	XP_022579702.1
NW_019208920.1	22982	24653	XP_022579703.1
NW_019208920.1	25441	26760	XP_022579704.1
NW_019208920.1	27351	28896	XP_022579705.1
NW_019208920.1	28983	30442	XP_022579706.1
NW_019208920.1	30587	33119	XP_022579707.1
NW_019208920.1	33336	35027	XP_022579708.1
NW_019208920.1	35564	37262	XP_022579709.1
NW_019208920.1	38973	40743	XP_022579710.1
NW_019208920.1	42676	43499	XP_022579711.1
NW_019208920.1	43574	45475	XP_022579712.1
NW_019208920.1	48417	50757	XP_022579713.1
NW_019208920.1	53312	53958	XP_022579714.1
NW_019208920.1	55177	55579	XP_022579715.1
NW_019208920.1	56415	56904	XP_022579716.1
NW_019208920.1	59279	61221	XP_022579717.1
NW_019208920.1	61376	63076	XP_022579718.1
NW_019208920.1	63362	65101	XP_022579719.1
NW_019208920.1	65259	66393	XP_022579720.1
NW_019208920.1	66813	68187	XP_022579721.1
NW_019208920.1	69349	71392	XP_022579722.1
NW_019208920.1	71472	73979	XP_022579723.1
NW_019208920.1	74313	76478	XP_022579724.1
NW_019208920.1	76929	78887	XP_022579725.1
NW_019208920.1	79051	80037	XP_022579726.1
NW_019208920.1	81049	82805	XP_022579727.1
NW_019208920.1	83411	84960	XP_022579728.1
NW_019208920.1	85797	86870	XP_022579729.1
NW_019208920.1	86782	86953	XP_022579730.1
NW_019208920.1	86914	87652	XP_022579731.1
NW_019208920.1	87822	88503	XP_022579732.1
NW_019208920.1	88670	90602	XP_022579733.1
NW_019208920.1	91678	92793	XP_022579734.1
NW_019208920.1	92946	94131	XP_022579735.1
NW_019208920.1	94174	96248	XP_022579736.1
NW_019208920.1	96319	97882	XP_022579737.1
NW_019208920.1	97653	100476	XP_022579738.1
NW_019208920.1	100658	103377	XP_022579739.1
NW_019208920.1	103641	105181	XP_022579740.1
NW_019208920.1	105383	107765	XP_022579741.1
NW_019208920.1	107945	108317	XP_022579742.1
NW_019208920.1	108584	110645	XP_022579743.1
NW_019208920.1	110724	111834	XP_022579744.1
NW_019208920.1	111639	112099	XP_022579745.1
NW_019208920.1	112965	114645	XP_022579746.1
NW_019208920.1	115421	118891	XP_022579747.1
NW_019208920.1	119215	121414	XP_022579748.1
NW_019208920.1	121485	125383	XP_022579749.1
NW_019208920.1	125436	128442	XP_022579750.1
NW_019208920.1	129584	131500	XP_022579751.1
NW_019208920.1	131705	132614	XP_022579752.1
NW_019208920.1	133193	134937	XP_022579753.1
NW_019208920.1	136436	137560	XP_022579754.1
NW_019208920.1	138215	140849	XP_022579755.1
NW_019208920.1	141354	142966	XP_022579756.1
NW_019208920.1	143695	145382	XP_022579757.1
NW_019208920.1	145453	146830	XP_022579758.1
NW_019208920.1	147027	148260	XP_022579759.1
NW_019208920.1	148463	149938	XP_022579760.1
NW_019208920.1	150022	152123	XP_022579761.1
NW_019208920.1	153185	154998	XP_022579762.1
NW_019208920.1	156246	158209	XP_022579763.1
NW_019208920.1	158352	158862	XP_022579764.1
NW_019208920.1	160281	160671	XP_022579765.1
NW_019208920.1	161306	161739	XP_022579766.1
NW_019208920.1	162315	163470	XP_022579767.1
NW_019208920.1	163617	164598	XP_022579768.1
NW_019208920.1	164567	166719	XP_022579769.1
NW_019208920.1	167121	168607	XP_022579770.1
NW_019208920.1	169617	170849	XP_022579771.1
NW_019208920.1	171148	172735	XP_022579772.1
NW_019208920.1	174031	174838	XP_022579773.1
NW_019208920.1	174828	176430	XP_022579774.1
NW_019208920.1	176752	178033	XP_022579775.1
NW_019208920.1	179485	180555	XP_022579776.1
NW_019208920.1	181723	182125	XP_022579777.1
NW_019208920.1	182321	184405	XP_022579778.1
NW_019208920.1	183925	185091	XP_022579779.1
NW_019208920.1	185147	186457	XP_022579780.1
NW_019208920.1	186885	187953	XP_022579781.1
NW_019208920.1	188730	189164	XP_022579782.1
NW_019208920.1	189261	191849	XP_022579783.1
NW_019208920.1	193677	194085	XP_022579784.1
NW_019208920.1	194534	196398	XP_022579785.1
NW_019208920.1	196575	197511	XP_022579786.1
NW_019208920.1	198509	200258	XP_022579787.1
NW_019208920.1	200857	202414	XP_022579788.1
NW_019208920.1	202564	203421	XP_022579789.1
NW_019208920.1	203271	204998	XP_022579790.1
NW_019208920.1	206077	207097	XP_022579791.1
NW_019208920.1	208084	209074	XP_022579792.1
NW_019208920.1	209117	210849	XP_022579793.1
NW_019208920.1	211208	219995	XP_022579794.1
NW_019208920.1	222710	224333	XP_022579795.1
NW_019208920.1	224416	230962	XP_022579796.1
NW_019208920.1	231903	233142	XP_022579797.1
NW_019208920.1	234402	239000	XP_022579798.1
NW_019208920.1	239272	241513	XP_022579799.1
NW_019208920.1	241726	242640	XP_022579800.1
NW_019208920.1	243038	246274	XP_022579801.1
NW_019208920.1	246852	248206	XP_022579802.1
NW_019208920.1	248500	249558	XP_022579803.1
NW_019208920.1	252051	254975	XP_022579804.1
NW_019208920.1	255094	256945	XP_022579805.1
NW_019208920.1	257630	260425	XP_022579806.1
NW_019208920.1	260653	263588	XP_022579807.1
NW_019208920.1	263575	267163	XP_022579808.1
NW_019208920.1	267501	269856	XP_022579809.1
NW_019208920.1	269681	271090	XP_022579810.1
NW_019208920.1	271376	272340	XP_022579811.1
NW_019208920.1	272697	274231	XP_022579812.1
NW_019208920.1	275167	276226	XP_022579813.1
NW_019208920.1	276376	277290	XP_022579814.1
NW_019208920.1	277688	279869	XP_022579815.1
NW_019208920.1	281320	283069	XP_022579816.1
NW_019208920.1	283325	285497	XP_022579817.1
NW_019208920.1	285642	286295	XP_022579818.1
NW_019208920.1	286757	288048	XP_022579819.1
NW_019208920.1	290185	291756	XP_022579820.1
NW_019208920.1	291934	292403	XP_022579821.1
NW_019208920.1	292509	294357	XP_022579822.1
NW_019208920.1	294813	296134	XP_022579823.1
NW_019208920.1	298722	300596	XP_022579824.1
NW_019208920.1	300964	302517	XP_022579825.1
NW_019208920.1	302744	304245	XP_022579826.1
NW_019208920.1	304304	305158	XP_022579827.1
NW_019208920.1	306600	308349	XP_022579828.1
NW_019208920.1	308538	309774	XP_022579829.1
NW_019208920.1	311343	312438	XP_022579830.1
NW_019208920.1	313821	314703	XP_022579831.1
NW_019208920.1	314703	316647	XP_022579832.1
NW_019208920.1	316782	317360	XP_022579833.1
NW_019208920.1	317506	318133	XP_022579834.1
NW_019208920.1	318160	319456	XP_022579835.1
NW_019208920.1	319867	320781	XP_022579836.1
NW_019208920.1	322614	323691	XP_022579837.1
NW_019208920.1	324144	326991	XP_022579838.1
NW_019208920.1	327791	328631	XP_022579839.1
NW_019208920.1	328886	330634	XP_022579840.1
NW_019208920.1	330841	331969	XP_022579841.1
NW_019208920.1	333393	333729	XP_022579842.1
NW_019208920.1	333675	334811	XP_022579843.1
NW_019208920.1	337565	338305	XP_022579844.1
NW_019208920.1	339340	340847	XP_022579845.1
NW_019208920.1	341058	342777	XP_022579846.1
NW_019208920.1	344438	347576	XP_022579847.1
NW_019208920.1	347777	349286	XP_022579848.1
NW_019208920.1	349495	351962	XP_022579849.1
NW_019208920.1	352166	353477	XP_022579850.1
NW_019208920.1	354692	355519	XP_022579851.1
NW_019208920.1	355671	361887	XP_022579852.1
NW_019208920.1	363655	365030	XP_022579853.1
NW_019208920.1	365163	366514	XP_022579854.1
NW_019208920.1	367200	368196	XP_022579855.1
NW_019208920.1	368449	371469	XP_022579856.1
NW_019208920.1	374994	375975	XP_022579857.1
NW_019208920.1	376409	382587	XP_022579858.1
NW_019208920.1	383212	384522	XP_022579859.1
NW_019208920.1	385094	386730	XP_022579860.1
NW_019208920.1	386888	389064	XP_022579861.1
NW_019208920.1	390349	391033	XP_022579862.1
NW_019208920.1	391586	393255	XP_022579863.1
NW_019208920.1	392916	393510	XP_022579864.1
NW_019208920.1	393579	394754	XP_022579865.1
NW_019208920.1	395731	396417	XP_022579866.1
NW_019208920.1	399020	399920	XP_022579867.1
NW_019208920.1	402204	403873	XP_022579868.1
NW_019208920.1	403584	410111	XP_022579869.1
NW_019208920.1	410444	411475	XP_022579870.1
NW_019208920.1	411777	413334	XP_022579871.1
NW_019208920.1	413419	416147	XP_022579872.1
NW_019208920.1	416575	421540	XP_022579873.1
NW_019208920.1	423173	425030	XP_022579874.1
NW_019208920.1	425638	426185	XP_022579875.1
NW_019208920.1	426024	430803	XP_022579876.1
NW_019208920.1	431164	432287	XP_022579877.1
NW_019208920.1	432816	434215	XP_022579878.1
NW_019208920.1	434193	435700	XP_022579879.1
NW_019208920.1	435823	437772	XP_022579880.1
NW_019208920.1	438531	442709	XP_022579881.1
NW_019208920.1	442440	445337	XP_022579882.1
NW_019208920.1	445669	446809	XP_022579883.1
NW_019208920.1	446706	448067	XP_022579884.1
NW_019208920.1	448265	449307	XP_022579885.1
NW_019208920.1	449415	453572	XP_022579886.1
NW_019208920.1	454081	457689	XP_022579887.1
NW_019208920.1	457915	459678	XP_022579888.1
NW_019208920.1	460057	463797	XP_022579889.1
NW_019208920.1	463759	466802	XP_022579890.1
NW_019208920.1	467815	473050	XP_022579891.1
NW_019208920.1	473924	480783	XP_022579892.1
NW_019208920.1	483924	484255	XP_022579893.1
NW_019208920.1	483924	486132	XP_022579894.1
NW_019208920.1	486339	487284	XP_022579895.1
NW_019208920.1	487515	488396	XP_022579896.1
NW_019208920.1	488568	489636	XP_022579897.1
NW_019208920.1	491067	493029	XP_022579898.1
NW_019208920.1	493097	493969	XP_022579899.1
NW_019208920.1	494300	496026	XP_022579900.1
NW_019208920.1	497109	499327	XP_022579901.1
NW_019208920.1	499540	501457	XP_022579902.1
NW_019208920.1	501510	502780	XP_022579903.1
NW_019208920.1	502878	503534	XP_022579904.1
NW_019208920.1	504310	510838	XP_022579905.1
NW_019208920.1	511235	513144	XP_022579906.1
NW_019208920.1	513310	514615	XP_022579907.1
NW_019208920.1	517501	519035	XP_022579908.1
NW_019208920.1	519393	521236	XP_022579909.1
NW_019208920.1	521158	523127	XP_022579910.1
NW_019208920.1	523234	527345	XP_022579911.1
NW_019208920.1	529031	531549	XP_022579912.1
NW_019208920.1	532436	533520	XP_022579913.1
NW_019208920.1	533827	535213	XP_022579914.1
NW_019208920.1	535531	539445	XP_022579915.1
NW_019208920.1	540223	542054	XP_022579916.1
NW_019208920.1	543127	543709	XP_022579917.1
NW_019208920.1	544995	545281	XP_022579918.1
NW_019208920.1	545196	546568	XP_022579919.1
NW_019208920.1	546694	548423	XP_022579920.1
NW_019208920.1	548821	556699	XP_022579921.1
NW_019208920.1	557069	557417	XP_022579922.1
NW_019208920.1	558008	560768	XP_022579923.1
NW_019208920.1	560908	561745	XP_022579924.1
NW_019208920.1	562764	564474	XP_022579925.1
NW_019208920.1	570332	573582	XP_022579926.1
NW_019208920.1	573657	574767	XP_022579927.1
NW_019208920.1	575640	576072	XP_022579928.1
NW_019208920.1	576282	577684	XP_022579929.1
NW_019208920.1	578250	580939	XP_022579930.1
NW_019208920.1	583591	585706	XP_022579931.1
NW_019208920.1	586733	591091	XP_022579932.1
NW_019208920.1	591583	593911	XP_022579933.1
NW_019208920.1	594246	596100	XP_022579934.1
NW_019208920.1	597159	599566	XP_022579935.1
NW_019208920.1	599734	601383	XP_022579936.1
NW_019208920.1	601810	604001	XP_022579937.1
NW_019208920.1	605203	606499	XP_022579938.1
NW_019208920.1	606878	609224	XP_022579939.1
NW_019208920.1	612639	617936	XP_022579940.1
NW_019208920.1	618197	619925	XP_022579941.1
NW_019208920.1	620410	622644	XP_022579942.1
NW_019208920.1	623279	624459	XP_022579943.1
NW_019208920.1	624849	626620	XP_022579944.1
NW_019208920.1	627489	630458	XP_022579945.1
NW_019208920.1	630616	632092	XP_022579946.1
NW_019208920.1	632245	635476	XP_022579947.1
NW_019208920.1	635912	637064	XP_022579948.1
NW_019208920.1	640493	641567	XP_022579949.1
NW_019208920.1	641671	642783	XP_022579950.1
NW_019208920.1	642582	644333	XP_022579951.1
NW_019208920.1	645110	647948	XP_022579952.1
NW_019208920.1	649764	650245	XP_022579953.1
NW_019208920.1	650411	653615	XP_022579954.1
NW_019208920.1	655133	656573	XP_022579955.1
NW_019208920.1	656959	659289	XP_022579956.1
NW_019208920.1	659999	662288	XP_022579957.1
NW_019208920.1	663144	663814	XP_022579958.1
NW_019208920.1	665257	666934	XP_022579959.1
NW_019208920.1	669609	671073	XP_022579960.1
NW_019208920.1	671595	673479	XP_022579961.1
NW_019208920.1	674006	674493	XP_022579962.1
NW_019208920.1	674756	677097	XP_022579963.1
NW_019208920.1	677182	678251	XP_022579964.1
NW_019208920.1	678616	681606	XP_022579965.1
NW_019208920.1	681980	683021	XP_022579966.1
NW_019208920.1	683247	686106	XP_022579967.1
NW_019208920.1	686693	686870	XP_022579968.1
NW_019208920.1	687421	688229	XP_022579969.1
NW_019208920.1	688302	689052	XP_022579970.1
NW_019208920.1	689216	692121	XP_022579971.1
NW_019208920.1	696383	698212	XP_022579972.1
NW_019208920.1	698915	700629	XP_022579973.1
NW_019208920.1	702044	703789	XP_022579974.1
NW_019208920.1	706700	708206	XP_022579975.1
NW_019208920.1	708654	709919	XP_022579976.1
NW_019208920.1	710664	713366	XP_022579977.1
NW_019208920.1	713576	715653	XP_022579978.1
NW_019208920.1	718474	721097	XP_022579979.1
NW_019208920.1	722928	723991	XP_022579980.1
NW_019208920.1	724609	728303	XP_022579981.1
NW_019208920.1	729189	731020	XP_022579982.1
NW_019208920.1	731258	732835	XP_022579983.1
NW_019208920.1	733559	735916	XP_022579984.1
NW_019208920.1	736874	737804	XP_022579985.1
NW_019208920.1	739191	741769	XP_022579986.1
NW_019208920.1	741840	744729	XP_022579987.1
NW_019208920.1	745896	747413	XP_022579988.1
NW_019208920.1	747635	748699	XP_022579989.1
NW_019208920.1	751076	753307	XP_022579990.1
NW_019208920.1	753306	754318	XP_022579991.1
NW_019208920.1	754388	758838	XP_022579992.1
NW_019208920.1	759250	761039	XP_022579993.1
NW_019208920.1	761615	762521	XP_022579994.1
NW_019208920.1	762891	765384	XP_022579995.1
NW_019208920.1	766013	766466	XP_022579996.1
NW_019208920.1	771455	773358	XP_022579997.1
NW_019208920.1	777225	781145	XP_022579998.1
NW_019208920.1	780554	782242	XP_022579999.1
NW_019208920.1	782591	783513	XP_022580000.1
NW_019208920.1	782998	785023	XP_022580001.1
NW_019208920.1	785240	786656	XP_022580002.1
NW_019208920.1	786651	787465	XP_022580003.1
NW_019208920.1	787883	790376	XP_022580004.1
NW_019208920.1	790717	791873	XP_022580005.1
NW_019208920.1	792126	793763	XP_022580006.1
NW_019208920.1	793787	799250	XP_022580007.1
NW_019208920.1	799394	801793	XP_022580008.1
NW_019208920.1	802401	805520	XP_022580009.1
NW_019208920.1	809226	814444	XP_022580010.1
NW_019208920.1	814745	817007	XP_022580011.1
NW_019208920.1	817907	820805	XP_022580012.1
NW_019208920.1	821428	825290	XP_022580013.1
NW_019208920.1	825910	826446	XP_022580014.1
NW_019208920.1	826754	831003	XP_022580015.1
NW_019208920.1	833459	836436	XP_022580016.1
NW_019208920.1	836799	839560	XP_022580017.1
NW_019208920.1	839857	843907	XP_022580018.1
NW_019208920.1	844190	847290	XP_022580019.1
NW_019208920.1	847898	850127	XP_022580020.1
NW_019208920.1	850352	851492	XP_022580021.1
NW_019208920.1	851329	853145	XP_022580022.1
NW_019208920.1	853072	854728	XP_022580023.1
NW_019208920.1	855825	857140	XP_022580024.1
NW_019208920.1	856769	859488	XP_022580025.1
NW_019208920.1	859603	860707	XP_022580026.1
NW_019208920.1	860722	862861	XP_022580027.1
NW_019208920.1	863055	865811	XP_022580028.1
NW_019208920.1	867556	869182	XP_022580029.1
NW_019208920.1	869299	870698	XP_022580030.1
NW_019208920.1	872062	872818	XP_022580031.1
NW_019208920.1	873122	874535	XP_022580032.1
NW_019208920.1	876023	877799	XP_022580033.1
NW_019208920.1	878048	880520	XP_022580034.1
NW_019208920.1	880415	882376	XP_022580035.1
NW_019208920.1	882816	884121	XP_022580036.1
NW_019208920.1	884222	886111	XP_022580037.1
NW_019208920.1	886439	888029	XP_022580038.1
NW_019208920.1	888278	889342	XP_022580039.1
NW_019208920.1	889580	893270	XP_022580040.1
NW_019208920.1	893406	899540	XP_022580041.1
NW_019208920.1	901430	907747	XP_022580042.1
NW_019208920.1	908068	910562	XP_022580043.1
NW_019208920.1	911698	914453	XP_022580044.1
NW_019208920.1	914566	915971	XP_022580045.1
NW_019208920.1	916078	917609	XP_022580046.1
NW_019208920.1	917821	919274	XP_022580047.1
NW_019208920.1	920124	921924	XP_022580048.1
NW_019208920.1	922115	925465	XP_022580049.1
NW_019208920.1	926545	931400	XP_022580050.1
NW_019208920.1	931450	932949	XP_022580051.1
NW_019208920.1	933843	937249	XP_022580052.1
NW_019208921.1	3623	5549	XP_022579349.1
NW_019208921.1	5901	7956	XP_022579350.1
NW_019208921.1	8608	9534	XP_022579351.1
NW_019208921.1	10353	11978	XP_022579352.1
NW_019208921.1	13794	14600	XP_022579353.1
NW_019208921.1	15779	18824	XP_022579354.1
NW_019208921.1	19588	21473	XP_022579355.1
NW_019208921.1	21619	24506	XP_022579356.1
NW_019208921.1	25159	26837	XP_022579357.1
NW_019208921.1	28736	32386	XP_022579358.1
NW_019208921.1	32450	33447	XP_022579359.1
NW_019208921.1	33756	35567	XP_022579360.1
NW_019208921.1	35669	39798	XP_022579361.1
NW_019208921.1	40747	42198	XP_022579362.1
NW_019208921.1	43283	44412	XP_022579363.1
NW_019208921.1	47727	49519	XP_022579364.1
NW_019208921.1	50038	53368	XP_022579365.1
NW_019208921.1	53681	54694	XP_022579366.1
NW_019208921.1	54738	55829	XP_022579367.1
NW_019208921.1	56150	58621	XP_022579368.1
NW_019208921.1	59326	61018	XP_022579369.1
NW_019208921.1	61702	63048	XP_022579370.1
NW_019208921.1	64571	66229	XP_022579371.1
NW_019208921.1	66957	69849	XP_022579372.1
NW_019208921.1	71582	73651	XP_022579373.1
NW_019208921.1	74117	75864	XP_022579374.1
NW_019208921.1	76559	78364	XP_022579375.1
NW_019208921.1	78882	81016	XP_022579376.1
NW_019208921.1	82016	84275	XP_022579377.1
NW_019208921.1	85619	88033	XP_022579378.1
NW_019208921.1	88670	90862	XP_022579379.1
NW_019208921.1	92317	94098	XP_022579380.1
NW_019208921.1	94809	95865	XP_022579381.1
NW_019208921.1	96113	97320	XP_022579382.1
NW_019208921.1	97711	99406	XP_022579383.1
NW_019208921.1	99458	100179	XP_022579384.1
NW_019208921.1	100408	101827	XP_022579385.1
NW_019208921.1	101467	102031	XP_022579386.1
NW_019208921.1	102135	103296	XP_022579387.1
NW_019208921.1	103833	105723	XP_022579388.1
NW_019208921.1	106157	107936	XP_022579389.1
NW_019208921.1	108161	109439	XP_022579390.1
NW_019208921.1	110019	110879	XP_022579391.1
NW_019208921.1	110691	112134	XP_022579392.1
NW_019208921.1	112231	113877	XP_022579393.1
NW_019208921.1	114403	115354	XP_022579394.1
NW_019208921.1	115464	117874	XP_022579395.1
NW_019208921.1	118195	121042	XP_022579396.1
NW_019208921.1	122386	128886	XP_022579397.1
NW_019208921.1	130835	133103	XP_022579398.1
NW_019208921.1	133447	135845	XP_022579399.1
NW_019208921.1	139261	140217	XP_022579400.1
NW_019208921.1	140377	143238	XP_022579401.1
NW_019208921.1	143751	144105	XP_022579402.1
NW_019208921.1	145651	147116	XP_022579403.1
NW_019208921.1	147405	151441	XP_022579404.1
NW_019208921.1	151642	152337	XP_022579405.1
NW_019208921.1	152695	154152	XP_022579406.1
NW_019208921.1	154421	155341	XP_022579407.1
NW_019208921.1	156577	158020	XP_022579408.1
NW_019208921.1	159563	162721	XP_022579409.1
NW_019208921.1	163178	164444	XP_022579410.1
NW_019208921.1	164606	171124	XP_022579411.1
NW_019208921.1	171220	172730	XP_022579412.1
NW_019208921.1	172637	176582	XP_022579413.1
NW_019208921.1	176992	178214	XP_022579414.1
NW_019208921.1	178331	178997	XP_022579415.1
NW_019208921.1	179660	182626	XP_022579416.1
NW_019208921.1	182695	184039	XP_022579417.1
NW_019208921.1	184853	185603	XP_022579418.1
NW_019208921.1	185633	187679	XP_022579419.1
NW_019208921.1	188040	191496	XP_022579420.1
NW_019208921.1	192922	199827	XP_022579421.1
NW_019208921.1	200050	202835	XP_022579422.1
NW_019208921.1	203132	207261	XP_022579423.1
NW_019208921.1	207316	207677	XP_022579424.1
NW_019208921.1	209460	211397	XP_022579425.1
NW_019208921.1	211584	213394	XP_022579426.1
NW_019208921.1	213900	216330	XP_022579427.1
NW_019208921.1	216623	218390	XP_022579428.1
NW_019208921.1	218419	220163	XP_022579429.1
NW_019208921.1	221101	223041	XP_022579430.1
NW_019208921.1	223078	224224	XP_022579431.1
NW_019208921.1	224957	225974	XP_022579432.1
NW_019208921.1	226472	230636	XP_022579433.1
NW_019208921.1	230923	236835	XP_022579434.1
NW_019208921.1	237489	239533	XP_022579435.1
NW_019208921.1	239814	242294	XP_022579436.1
NW_019208921.1	242412	245882	XP_022579437.1
NW_019208921.1	245991	248478	XP_022579438.1
NW_019208921.1	248668	250162	XP_022579439.1
NW_019208921.1	252880	256659	XP_022579440.1
NW_019208921.1	257046	259260	XP_022579441.1
NW_019208921.1	259484	260464	XP_022579442.1
NW_019208921.1	260490	262437	XP_022579443.1
NW_019208921.1	262837	263663	XP_022579444.1
NW_019208921.1	263814	265607	XP_022579445.1
NW_019208921.1	265712	267036	XP_022579446.1
NW_019208921.1	268112	270790	XP_022579447.1
NW_019208921.1	271121	272337	XP_022579448.1
NW_019208921.1	272608	273037	XP_022579449.1
NW_019208921.1	273553	275040	XP_022579450.1
NW_019208921.1	275305	275588	XP_022579451.1
NW_019208921.1	276239	277618	XP_022579452.1
NW_019208921.1	277644	277967	XP_022579453.1
NW_019208921.1	278902	279689	XP_022579454.1
NW_019208921.1	280522	281612	XP_022579455.1
NW_019208921.1	285525	287530	XP_022579456.1
NW_019208921.1	288836	291468	XP_022579457.1
NW_019208921.1	291881	292531	XP_022579458.1
NW_019208921.1	292635	293816	XP_022579459.1
NW_019208921.1	293862	295367	XP_022579460.1
NW_019208921.1	295423	296306	XP_022579461.1
NW_019208921.1	296969	298643	XP_022579462.1
NW_019208921.1	299358	301294	XP_022579463.1
NW_019208921.1	301736	305202	XP_022579464.1
NW_019208921.1	305484	307207	XP_022579465.1
NW_019208921.1	307165	308517	XP_022579466.1
NW_019208921.1	308938	310505	XP_022579467.1
NW_019208921.1	310597	311689	XP_022579468.1
NW_019208921.1	311683	313083	XP_022579469.1
NW_019208921.1	314956	316308	XP_022579470.1
NW_019208921.1	317249	319036	XP_022579471.1
NW_019208921.1	319635	321075	XP_022579472.1
NW_019208921.1	323180	325098	XP_022579473.1
NW_019208921.1	325368	326818	XP_022579474.1
NW_019208921.1	326876	328115	XP_022579475.1
NW_019208921.1	328283	330122	XP_022579476.1
NW_019208921.1	330636	332311	XP_022579477.1
NW_019208921.1	333189	334263	XP_022579478.1
NW_019208921.1	334447	335556	XP_022579479.1
NW_019208921.1	335532	337466	XP_022579480.1
NW_019208921.1	337767	339051	XP_022579481.1
NW_019208921.1	339023	339927	XP_022579482.1
NW_019208921.1	339847	342623	XP_022579483.1
NW_019208921.1	342894	348727	XP_022579484.1
NW_019208921.1	349993	351481	XP_022579485.1
NW_019208921.1	352480	353728	XP_022579486.1
NW_019208921.1	354478	361791	XP_022579487.1
NW_019208921.1	361982	362814	XP_022579488.1
NW_019208921.1	364316	365610	XP_022579489.1
NW_019208921.1	366234	366751	XP_022579490.1
NW_019208921.1	367025	368232	XP_022579491.1
NW_019208921.1	367433	371958	XP_022579492.1
NW_019208921.1	372251	374396	XP_022579493.1
NW_019208921.1	375391	376102	XP_022579494.1
NW_019208921.1	376663	385588	XP_022579495.1
NW_019208921.1	386154	387111	XP_022579496.1
NW_019208921.1	387326	390167	XP_022579497.1
NW_019208921.1	390487	392365	XP_022579498.1
NW_019208921.1	392890	395338	XP_022579499.1
NW_019208921.1	396340	398081	XP_022579500.1
NW_019208921.1	399591	400085	XP_022579501.1
NW_019208921.1	400812	402174	XP_022579502.1
NW_019208921.1	405055	407836	XP_022579503.1
NW_019208921.1	408237	409213	XP_022579504.1
NW_019208921.1	409457	411038	XP_022579505.1
NW_019208921.1	411319	413202	XP_022579506.1
NW_019208921.1	413142	415735	XP_022579507.1
NW_019208921.1	416025	416561	XP_022579508.1
NW_019208921.1	416937	417634	XP_022579509.1
NW_019208921.1	417671	418630	XP_022579510.1
NW_019208921.1	419444	421445	XP_022579511.1
NW_019208921.1	422857	426408	XP_022579512.1
NW_019208921.1	426464	432486	XP_022579513.1
NW_019208921.1	433252	436271	XP_022579514.1
NW_019208921.1	436692	437911	XP_022579515.1
NW_019208921.1	438169	442043	XP_022579516.1
NW_019208921.1	442078	442311	XP_022579517.1
NW_019208921.1	442609	444439	XP_022579518.1
NW_019208921.1	444890	445339	XP_022579519.1
NW_019208921.1	450897	451712	XP_022579520.1
NW_019208921.1	451960	452727	XP_022579521.1
NW_019208921.1	452971	455020	XP_022579522.1
NW_019208921.1	455701	459809	XP_022579523.1
NW_019208921.1	493806	494941	XP_022579524.1
NW_019208921.1	506611	506761	XP_022579525.1
NW_019208921.1	523285	530476	XP_022579526.1
NW_019208921.1	532000	533771	XP_022579527.1
NW_019208921.1	536532	538639	XP_022579528.1
NW_019208921.1	539065	540254	XP_022579529.1
NW_019208921.1	540422	541434	XP_022579530.1
NW_019208921.1	541841	550452	XP_022579531.1
NW_019208921.1	550856	552340	XP_022579532.1
NW_019208921.1	552631	553145	XP_022579533.1
NW_019208921.1	555425	557088	XP_022579534.1
NW_019208921.1	557041	558324	XP_022579535.1
NW_019208921.1	558992	559776	XP_022579536.1
NW_019208921.1	560429	562104	XP_022579537.1
NW_019208921.1	562454	562837	XP_022579538.1
NW_019208921.1	563137	568671	XP_022579539.1
NW_019208921.1	569624	570761	XP_022579540.1
NW_019208921.1	571866	572694	XP_022579541.1
NW_019208921.1	573056	574659	XP_022579542.1
NW_019208921.1	574961	575957	XP_022579543.1
NW_019208921.1	576441	577707	XP_022579544.1
NW_019208921.1	578114	580493	XP_022579545.1
NW_019208921.1	580732	582120	XP_022579546.1
NW_019208921.1	582157	592375	XP_022579547.1
NW_019208921.1	592988	594904	XP_022579548.1
NW_019208921.1	594858	596555	XP_022579549.1
NW_019208921.1	596957	598558	XP_022579550.1
NW_019208921.1	598988	600098	XP_022579551.1
NW_019208921.1	600787	602101	XP_022579552.1
NW_019208921.1	601951	603981	XP_022579553.1
NW_019208921.1	604190	604830	XP_022579554.1
NW_019208921.1	605378	609097	XP_022579555.1
NW_019208921.1	611354	612347	XP_022579556.1
NW_019208921.1	613412	614345	XP_022579557.1
NW_019208921.1	613694	616494	XP_022579558.1
NW_019208921.1	616547	617991	XP_022579559.1
NW_019208921.1	618065	619593	XP_022579560.1
NW_019208921.1	619346	621462	XP_022579561.1
NW_019208921.1	621718	623243	XP_022579562.1
NW_019208921.1	623395	624154	XP_022579563.1
NW_019208921.1	625368	626785	XP_022579564.1
NW_019208921.1	626785	628746	XP_022579565.1
NW_019208921.1	629303	629750	XP_022579566.1
NW_019208921.1	629800	631853	XP_022579567.1
NW_019208921.1	632366	634886	XP_022579568.1
NW_019208921.1	634996	635897	XP_022579569.1
NW_019208921.1	636180	638106	XP_022579570.1
NW_019208921.1	638327	641089	XP_022579571.1
NW_019208921.1	641170	641728	XP_022579572.1
NW_019208921.1	642702	644362	XP_022579573.1
NW_019208921.1	645213	648628	XP_022579574.1
NW_019208921.1	649138	651614	XP_022579575.1
NW_019208921.1	652762	654592	XP_022579576.1
NW_019208921.1	654681	655568	XP_022579577.1
NW_019208921.1	655741	657703	XP_022579578.1
NW_019208921.1	657826	660333	XP_022579579.1
NW_019208921.1	661623	663025	XP_022579580.1
NW_019208921.1	663284	664341	XP_022579581.1
NW_019208921.1	665699	667914	XP_022579582.1
NW_019208921.1	669912	672092	XP_022579583.1
NW_019208921.1	673446	675581	XP_022579584.1
NW_019208921.1	675433	677038	XP_022579585.1
NW_019208921.1	677573	678245	XP_022579586.1
NW_019208921.1	678978	680146	XP_022579587.1
NW_019208921.1	680031	681422	XP_022579588.1
NW_019208921.1	681583	683283	XP_022579589.1
NW_019208921.1	684234	685516	XP_022579590.1
NW_019208921.1	686683	688379	XP_022579591.1
NW_019208921.1	689812	691901	XP_022579592.1
NW_019208921.1	691708	693566	XP_022579593.1
NW_019208921.1	693666	694203	XP_022579594.1
NW_019208921.1	694231	695640	XP_022579595.1
NW_019208921.1	696295	698631	XP_022579596.1
NW_019208921.1	698780	700483	XP_022579597.1
NW_019208921.1	701083	702355	XP_022579598.1
NW_019208921.1	702080	704074	XP_022579599.1
NW_019208921.1	703992	705961	XP_022579600.1
NW_019208921.1	706384	707699	XP_022579601.1
NW_019208921.1	707924	709013	XP_022579602.1
NW_019208921.1	709789	711774	XP_022579603.1
NW_019208921.1	711968	712296	XP_022579604.1
NW_019208921.1	712587	713017	XP_022579605.1
NW_019208921.1	712750	713807	XP_022579606.1
NW_019208921.1	714121	715187	XP_022579607.1
NW_019208921.1	715261	716893	XP_022579608.1
NW_019208921.1	717627	718799	XP_022579609.1
NW_019208921.1	719269	721130	XP_022579610.1
NW_019208921.1	721556	722432	XP_022579611.1
NW_019208921.1	722980	725411	XP_022579612.1
NW_019208921.1	725788	726408	XP_022579613.1
NW_019208921.1	726282	727923	XP_022579614.1
NW_019208921.1	727997	729199	XP_022579615.1
NW_019208921.1	729135	730724	XP_022579616.1
NW_019208921.1	731319	734204	XP_022579617.1
NW_019208921.1	735695	737260	XP_022579618.1
NW_019208921.1	738494	742194	XP_022579619.1
NW_019208921.1	742732	743894	XP_022579620.1
NW_019208921.1	744485	745346	XP_022579621.1
NW_019208921.1	745441	748138	XP_022579622.1
NW_019208921.1	749361	750893	XP_022579623.1
NW_019208921.1	750900	753223	XP_022579624.1
NW_019208921.1	753842	755005	XP_022579625.1
NW_019208921.1	755451	759714	XP_022579626.1
NW_019208921.1	759604	761635	XP_022579627.1
NW_019208921.1	761887	762345	XP_022579628.1
NW_019208921.1	762376	763973	XP_022579629.1
NW_019208921.1	764203	766582	XP_022579630.1
NW_019208921.1	767273	769501	XP_022579631.1
NW_019208921.1	769922	772032	XP_022579632.1
NW_019208921.1	772354	773981	XP_022579633.1
NW_019208921.1	774177	776148	XP_022579634.1
NW_019208921.1	776568	777348	XP_022579635.1
NW_019208921.1	777392	778507	XP_022579636.1
NW_019208921.1	779830	781815	XP_022579637.1
NW_019208921.1	782587	784245	XP_022579638.1
NW_019208921.1	786037	786892	XP_022579639.1
NW_019208921.1	788507	788975	XP_022579640.1
NW_019208921.1	789636	791091	XP_022579641.1
NW_019208921.1	792187	793342	XP_022579642.1
NW_019208921.1	793472	798576	XP_022579643.1
NW_019208921.1	798909	800299	XP_022579644.1
NW_019208921.1	801041	801323	XP_022579645.1
NW_019208921.1	801484	802773	XP_022579646.1
NW_019208921.1	802820	804483	XP_022579647.1
NW_019208921.1	806804	808867	XP_022579648.1
NW_019208921.1	809685	811336	XP_022579649.1
NW_019208921.1	811394	813672	XP_022579650.1
NW_019208921.1	814001	815535	XP_022579651.1
NW_019208921.1	815621	817354	XP_022579652.1
NW_019208921.1	817494	819332	XP_022579653.1
NW_019208921.1	819945	821037	XP_022579654.1
NW_019208921.1	821411	823285	XP_022579655.1
NW_019208921.1	823889	824349	XP_022579656.1
NW_019208921.1	824859	826307	XP_022579657.1
NW_019208921.1	828253	829177	XP_022579658.1
NW_019208921.1	829366	831844	XP_022579659.1
NW_019208921.1	831984	832581	XP_022579660.1
NW_019208921.1	833437	834992	XP_022579661.1
NW_019208921.1	835281	836958	XP_022579662.1
NW_019208921.1	837429	837964	XP_022579663.1
NW_019208921.1	838631	840403	XP_022579664.1
NW_019208921.1	842058	843242	XP_022579665.1
NW_019208921.1	844822	846474	XP_022579666.1
NW_019208921.1	846685	847797	XP_022579667.1
NW_019208921.1	847758	849114	XP_022579668.1
NW_019208921.1	849351	850407	XP_022579669.1
NW_019208921.1	851102	852474	XP_022579670.1
NW_019208921.1	852887	853341	XP_022579671.1
NW_019208921.1	853418	854574	XP_022579672.1
NW_019208921.1	854811	855937	XP_022579673.1
NW_019208921.1	856824	858845	XP_022579674.1
NW_019208921.1	862214	863060	XP_022579675.1
NW_019208921.1	863829	864800	XP_022579676.1
NW_019208921.1	865501	865744	XP_022579677.1
NW_019208921.1	866316	867831	XP_022579678.1
NW_019208921.1	868424	869940	XP_022579679.1
NW_019208921.1	870109	871907	XP_022579680.1
NW_019208921.1	872748	874343	XP_022579681.1
NW_019208921.1	874443	875398	XP_022579682.1
NW_019208921.1	875959	876473	XP_022579683.1
NW_019208921.1	878008	878566	XP_022579684.1
NW_019208921.1	879655	881115	XP_022579685.1
NW_019208921.1	881155	882171	XP_022579686.1
NW_019208921.1	885972	886775	XP_022579687.1
NW_019208921.1	887422	888742	XP_022579688.1
NW_019208921.1	890073	891642	XP_022579689.1
NW_019208921.1	895253	896999	XP_022579690.1
NW_019208921.1	898168	898863	XP_022579691.1
NW_019208921.1	899446	900655	XP_022579692.1
NW_019208922.1	5503	6694	XP_022579014.1
NW_019208922.1	6695	7751	XP_022579015.1
NW_019208922.1	10714	12466	XP_022579016.1
NW_019208922.1	12879	13461	XP_022579017.1
NW_019208922.1	14756	15842	XP_022579018.1
NW_019208922.1	15280	16367	XP_022579019.1
NW_019208922.1	16306	17289	XP_022579020.1
NW_019208922.1	21591	22275	XP_022579021.1
NW_019208922.1	22401	24568	XP_022579022.1
NW_019208922.1	25187	27287	XP_022579023.1
NW_019208922.1	27883	30781	XP_022579024.1
NW_019208922.1	31100	32186	XP_022579025.1
NW_019208922.1	32052	35154	XP_022579026.1
NW_019208922.1	36506	38552	XP_022579027.1
NW_019208922.1	39514	42326	XP_022579028.1
NW_019208922.1	42491	48125	XP_022579029.1
NW_019208922.1	48368	49327	XP_022579030.1
NW_019208922.1	49468	52121	XP_022579031.1
NW_019208922.1	53634	54321	XP_022579032.1
NW_019208922.1	55187	58540	XP_022579033.1
NW_019208922.1	60595	61459	XP_022579034.1
NW_019208922.1	61859	64466	XP_022579035.1
NW_019208922.1	64736	66942	XP_022579036.1
NW_019208922.1	67620	69474	XP_022579037.1
NW_019208922.1	69727	71412	XP_022579038.1
NW_019208922.1	71543	75300	XP_022579039.1
NW_019208922.1	75860	77724	XP_022579040.1
NW_019208922.1	79853	81583	XP_022579041.1
NW_019208922.1	82540	84456	XP_022579042.1
NW_019208922.1	84655	86026	XP_022579043.1
NW_019208922.1	87033	87965	XP_022579044.1
NW_019208922.1	88465	90139	XP_022579045.1
NW_019208922.1	91106	95775	XP_022579046.1
NW_019208922.1	95896	96937	XP_022579047.1
NW_019208922.1	97125	99324	XP_022579048.1
NW_019208922.1	99642	105122	XP_022579049.1
NW_019208922.1	105511	107401	XP_022579050.1
NW_019208922.1	107391	108519	XP_022579051.1
NW_019208922.1	108884	110540	XP_022579052.1
NW_019208922.1	112363	114421	XP_022579053.1
NW_019208922.1	114626	115190	XP_022579054.1
NW_019208922.1	115368	117403	XP_022579055.1
NW_019208922.1	117249	118854	XP_022579056.1
NW_019208922.1	119011	120984	XP_022579057.1
NW_019208922.1	122768	123527	XP_022579058.1
NW_019208922.1	123886	127963	XP_022579059.1
NW_019208922.1	128297	130536	XP_022579060.1
NW_019208922.1	131702	133291	XP_022579061.1
NW_019208922.1	133502	135918	XP_022579062.1
NW_019208922.1	136405	138259	XP_022579063.1
NW_019208922.1	137930	141063	XP_022579064.1
NW_019208922.1	142269	143641	XP_022579065.1
NW_019208922.1	143642	145895	XP_022579066.1
NW_019208922.1	146088	146745	XP_022579067.1
NW_019208922.1	146945	148233	XP_022579068.1
NW_019208922.1	149002	151465	XP_022579069.1
NW_019208922.1	152035	154130	XP_022579070.1
NW_019208922.1	152108	152447	XP_022579071.1
NW_019208922.1	154266	154831	XP_022579072.1
NW_019208922.1	154389	156777	XP_022579073.1
NW_019208922.1	158076	158617	XP_022579074.1
NW_019208922.1	163203	164727	XP_022579075.1
NW_019208922.1	166605	168231	XP_022579076.1
NW_019208922.1	169198	170501	XP_022579077.1
NW_019208922.1	171721	174234	XP_022579078.1
NW_019208922.1	174808	179605	XP_022579079.1
NW_019208922.1	179779	181305	XP_022579080.1
NW_019208922.1	181180	182323	XP_022579081.1
NW_019208922.1	182475	183687	XP_022579082.1
NW_019208922.1	183927	186440	XP_022579083.1
NW_019208922.1	186447	188517	XP_022579084.1
NW_019208922.1	190198	192788	XP_022579085.1
NW_019208922.1	193208	197084	XP_022579086.1
NW_019208922.1	197985	198339	XP_022579087.1
NW_019208922.1	198489	200666	XP_022579088.1
NW_019208922.1	200045	200666	XP_022579089.1
NW_019208922.1	200915	205050	XP_022579090.1
NW_019208922.1	205459	206815	XP_022579091.1
NW_019208922.1	206901	208148	XP_022579092.1
NW_019208922.1	208791	211470	XP_022579093.1
NW_019208922.1	212031	213428	XP_022579094.1
NW_019208922.1	214259	215189	XP_022579095.1
NW_019208922.1	215429	216806	XP_022579096.1
NW_019208922.1	217496	218905	XP_022579097.1
NW_019208922.1	220509	222233	XP_022579098.1
NW_019208922.1	221933	224556	XP_022579099.1
NW_019208922.1	225273	227290	XP_022579100.1
NW_019208922.1	228083	229382	XP_022579101.1
NW_019208922.1	229853	231412	XP_022579102.1
NW_019208922.1	231870	232836	XP_022579103.1
NW_019208922.1	232509	234042	XP_022579104.1
NW_019208922.1	233897	236087	XP_022579105.1
NW_019208922.1	236280	241818	XP_022579106.1
NW_019208922.1	242931	243987	XP_022579107.1
NW_019208922.1	244105	245269	XP_022579108.1
NW_019208922.1	245508	246611	XP_022579109.1
NW_019208922.1	246527	247978	XP_022579110.1
NW_019208922.1	248207	252021	XP_022579111.1
NW_019208922.1	252291	254294	XP_022579112.1
NW_019208922.1	254661	257833	XP_022579113.1
NW_019208922.1	259746	261070	XP_022579114.1
NW_019208922.1	261273	262112	XP_022579115.1
NW_019208922.1	261927	263715	XP_022579116.1
NW_019208922.1	263834	266198	XP_022579117.1
NW_019208922.1	266387	268909	XP_022579118.1
NW_019208922.1	269154	271493	XP_022579119.1
NW_019208922.1	271272	271868	XP_022579120.1
NW_019208922.1	272968	273596	XP_022579121.1
NW_019208922.1	273639	274330	XP_022579122.1
NW_019208922.1	275031	278027	XP_022579123.1
NW_019208922.1	277593	279877	XP_022579124.1
NW_019208922.1	280022	281001	XP_022579125.1
NW_019208922.1	281163	283787	XP_022579126.1
NW_019208922.1	284001	285739	XP_022579127.1
NW_019208922.1	285843	288590	XP_022579128.1
NW_019208922.1	288872	290938	XP_022579129.1
NW_019208922.1	291521	293270	XP_022579130.1
NW_019208922.1	293760	295444	XP_022579131.1
NW_019208922.1	296466	297420	XP_022579132.1
NW_019208922.1	298231	299746	XP_022579133.1
NW_019208922.1	300099	302608	XP_022579134.1
NW_019208922.1	302420	303434	XP_022579135.1
NW_019208922.1	303033	303975	XP_022579136.1
NW_019208922.1	304881	311655	XP_022579137.1
NW_019208922.1	311746	312773	XP_022579138.1
NW_019208922.1	312785	313156	XP_022579139.1
NW_019208922.1	313444	315172	XP_022579140.1
NW_019208922.1	315461	316799	XP_022579141.1
NW_019208922.1	316546	317619	XP_022579142.1
NW_019208922.1	317744	319334	XP_022579143.1
NW_019208922.1	319594	321013	XP_022579144.1
NW_019208922.1	322487	323642	XP_022579145.1
NW_019208922.1	324115	325555	XP_022579146.1
NW_019208922.1	326327	329835	XP_022579147.1
NW_019208922.1	330433	332051	XP_022579148.1
NW_019208922.1	332351	333392	XP_022579149.1
NW_019208922.1	333684	334187	XP_022579150.1
NW_019208922.1	335130	337214	XP_022579151.1
NW_019208922.1	337252	338368	XP_022579152.1
NW_019208922.1	338514	339047	XP_022579153.1
NW_019208922.1	339965	340806	XP_022579154.1
NW_019208922.1	340909	341461	XP_022579155.1
NW_019208922.1	341733	343873	XP_022579156.1
NW_019208922.1	344613	345999	XP_022579157.1
NW_019208922.1	346195	347413	XP_022579158.1
NW_019208922.1	347924	350718	XP_022579159.1
NW_019208922.1	352209	354934	XP_022579160.1
NW_019208922.1	355308	356937	XP_022579161.1
NW_019208922.1	357544	361856	XP_022579162.1
NW_019208922.1	362185	364872	XP_022579163.1
NW_019208922.1	365390	366030	XP_022579164.1
NW_019208922.1	366256	367704	XP_022579165.1
NW_019208922.1	367978	368948	XP_022579166.1
NW_019208922.1	369754	370238	XP_022579167.1
NW_019208922.1	371758	373530	XP_022579168.1
NW_019208922.1	373419	377324	XP_022579169.1
NW_019208922.1	378810	384411	XP_022579170.1
NW_019208922.1	384937	385933	XP_022579171.1
NW_019208922.1	386296	388278	XP_022579172.1
NW_019208922.1	388771	390514	XP_022579173.1
NW_019208922.1	390774	394122	XP_022579174.1
NW_019208922.1	395660	397893	XP_022579175.1
NW_019208922.1	399501	400744	XP_022579176.1
NW_019208922.1	401023	401794	XP_022579177.1
NW_019208922.1	402004	403545	XP_022579178.1
NW_019208922.1	403793	406478	XP_022579179.1
NW_019208922.1	407463	410753	XP_022579180.1
NW_019208922.1	411137	411864	XP_022579181.1
NW_019208922.1	412030	413100	XP_022579182.1
NW_019208922.1	413113	414793	XP_022579183.1
NW_019208922.1	415555	417364	XP_022579184.1
NW_019208922.1	418038	419572	XP_022579185.1
NW_019208922.1	420174	424928	XP_022579186.1
NW_019208922.1	425618	427468	XP_022579187.1
NW_019208922.1	427647	430681	XP_022579188.1
NW_019208922.1	431632	434046	XP_022579189.1
NW_019208922.1	434215	436130	XP_022579190.1
NW_019208922.1	436453	437420	XP_022579191.1
NW_019208922.1	437701	439645	XP_022579192.1
NW_019208922.1	440841	442278	XP_022579193.1
NW_019208922.1	443883	445217	XP_022579194.1
NW_019208922.1	445367	445976	XP_022579195.1
NW_019208922.1	447127	448267	XP_022579196.1
NW_019208922.1	448470	452053	XP_022579197.1
NW_019208922.1	453056	456058	XP_022579198.1
NW_019208922.1	456640	458273	XP_022579199.1
NW_019208922.1	458704	459693	XP_022579200.1
NW_019208922.1	459857	461318	XP_022579201.1
NW_019208922.1	462466	466209	XP_022579202.1
NW_019208922.1	466261	467424	XP_022579203.1
NW_019208922.1	467540	469767	XP_022579204.1
NW_019208922.1	471956	473303	XP_022579205.1
NW_019208922.1	473411	477394	XP_022579206.1
NW_019208922.1	477985	479408	XP_022579207.1
NW_019208922.1	479796	480276	XP_022579208.1
NW_019208922.1	480363	481242	XP_022579209.1
NW_019208922.1	485315	487171	XP_022579210.1
NW_019208922.1	486999	488299	XP_022579211.1
NW_019208922.1	488636	490643	XP_022579212.1
NW_019208922.1	494581	496266	XP_022579213.1
NW_019208922.1	496868	500059	XP_022579214.1
NW_019208922.1	500942	502128	XP_022579215.1
NW_019208922.1	502264	504971	XP_022579216.1
NW_019208922.1	505160	507049	XP_022579217.1
NW_019208922.1	507164	509649	XP_022579218.1
NW_019208922.1	510129	511163	XP_022579219.1
NW_019208922.1	511509	513172	XP_022579220.1
NW_019208922.1	513214	514651	XP_022579221.1
NW_019208922.1	515162	515788	XP_022579222.1
NW_019208922.1	515944	517894	XP_022579223.1
NW_019208922.1	518431	520912	XP_022579224.1
NW_019208922.1	521358	524220	XP_022579225.1
NW_019208922.1	524501	525753	XP_022579226.1
NW_019208922.1	525997	527455	XP_022579227.1
NW_019208922.1	528440	529614	XP_022579228.1
NW_019208922.1	530247	531270	XP_022579229.1
NW_019208922.1	531985	535423	XP_022579230.1
NW_019208922.1	535615	536144	XP_022579231.1
NW_019208922.1	536520	540912	XP_022579232.1
NW_019208922.1	541197	542487	XP_022579233.1
NW_019208922.1	542741	543614	XP_022579234.1
NW_019208922.1	543989	544861	XP_022579235.1
NW_019208922.1	545351	547439	XP_022579236.1
NW_019208922.1	548228	551097	XP_022579237.1
NW_019208922.1	553655	555043	XP_022579238.1
NW_019208922.1	556694	557786	XP_022579239.1
NW_019208922.1	558002	559421	XP_022579240.1
NW_019208922.1	560165	561490	XP_022579241.1
NW_019208922.1	561509	563560	XP_022579242.1
NW_019208922.1	565173	566070	XP_022579243.1
NW_019208922.1	567091	569581	XP_022579244.1
NW_019208922.1	569901	571570	XP_022579245.1
NW_019208922.1	572255	573192	XP_022579246.1
NW_019208922.1	573449	575496	XP_022579247.1
NW_019208922.1	575686	578124	XP_022579248.1
NW_019208922.1	578541	581696	XP_022579249.1
NW_019208922.1	582530	584794	XP_022579250.1
NW_019208922.1	585077	586380	XP_022579251.1
NW_019208922.1	587604	589215	XP_022579252.1
NW_019208922.1	589915	593167	XP_022579253.1
NW_019208922.1	594144	595146	XP_022579254.1
NW_019208922.1	595605	596920	XP_022579255.1
NW_019208922.1	597325	600102	XP_022579256.1
NW_019208922.1	601048	601815	XP_022579257.1
NW_019208922.1	602632	602971	XP_022579258.1
NW_019208922.1	603121	605095	XP_022579259.1
NW_019208922.1	605885	607611	XP_022579260.1
NW_019208922.1	607703	608241	XP_022579261.1
NW_019208922.1	609320	611121	XP_022579262.1
NW_019208922.1	612439	614021	XP_022579263.1
NW_019208922.1	614817	616087	XP_022579264.1
NW_019208922.1	618285	620224	XP_022579265.1
NW_019208922.1	623496	624813	XP_022579266.1
NW_019208922.1	624998	625955	XP_022579267.1
NW_019208922.1	626818	628102	XP_022579268.1
NW_019208922.1	629263	629839	XP_022579269.1
NW_019208922.1	630054	631144	XP_022579270.1
NW_019208922.1	631525	633818	XP_022579271.1
NW_019208922.1	634185	639099	XP_022579272.1
NW_019208922.1	639712	641159	XP_022579273.1
NW_019208922.1	641779	643290	XP_022579274.1
NW_019208922.1	643471	645609	XP_022579275.1
NW_019208922.1	646365	648739	XP_022579276.1
NW_019208922.1	649678	650513	XP_022579277.1
NW_019208922.1	651674	654484	XP_022579278.1
NW_019208922.1	655909	656973	XP_022579279.1
NW_019208922.1	658111	661620	XP_022579280.1
NW_019208922.1	661694	663291	XP_022579281.1
NW_019208922.1	664020	664828	XP_022579282.1
NW_019208922.1	666382	667595	XP_022579283.1
NW_019208922.1	669419	670070	XP_022579284.1
NW_019208922.1	671911	675491	XP_022579285.1
NW_019208922.1	677376	678302	XP_022579286.1
NW_019208922.1	681290	685031	XP_022579287.1
NW_019208922.1	685140	685629	XP_022579288.1
NW_019208922.1	685699	688888	XP_022579289.1
NW_019208922.1	689049	690679	XP_022579290.1
NW_019208922.1	690838	691522	XP_022579291.1
NW_019208922.1	691877	692404	XP_022579292.1
NW_019208922.1	693927	695477	XP_022579293.1
NW_019208922.1	697212	698745	XP_022579294.1
NW_019208922.1	699013	702036	XP_022579295.1
NW_019208922.1	702564	705366	XP_022579296.1
NW_019208922.1	705953	708104	XP_022579297.1
NW_019208922.1	708215	708635	XP_022579298.1
NW_019208922.1	709489	713235	XP_022579299.1
NW_019208922.1	715278	716667	XP_022579300.1
NW_019208922.1	717198	718411	XP_022579301.1
NW_019208922.1	718515	720232	XP_022579302.1
NW_019208922.1	721573	723240	XP_022579303.1
NW_019208922.1	723320	725709	XP_022579304.1
NW_019208922.1	726709	727451	XP_022579305.1
NW_019208922.1	727800	729345	XP_022579306.1
NW_019208922.1	729316	729687	XP_022579307.1
NW_019208922.1	731205	733877	XP_022579308.1
NW_019208922.1	734147	736310	XP_022579309.1
NW_019208922.1	736353	736678	XP_022579310.1
NW_019208922.1	736609	739075	XP_022579311.1
NW_019208922.1	739502	740761	XP_022579312.1
NW_019208922.1	740858	742976	XP_022579313.1
NW_019208922.1	743215	743755	XP_022579314.1
NW_019208922.1	744569	745010	XP_022579315.1
NW_019208922.1	745006	745792	XP_022579316.1
NW_019208922.1	746072	747145	XP_022579317.1
NW_019208922.1	747922	749934	XP_022579318.1
NW_019208922.1	750344	752964	XP_022579319.1
NW_019208922.1	753990	755118	XP_022579320.1
NW_019208922.1	756004	756780	XP_022579321.1
NW_019208922.1	758134	759961	XP_022579322.1
NW_019208922.1	760748	763562	XP_022579323.1
NW_019208922.1	764498	765165	XP_022579324.1
NW_019208922.1	765152	766995	XP_022579325.1
NW_019208922.1	767936	773008	XP_022579326.1
NW_019208922.1	773211	775631	XP_022579327.1
NW_019208922.1	775543	777218	XP_022579328.1
NW_019208922.1	777860	779159	XP_022579329.1
NW_019208922.1	779412	780842	XP_022579330.1
NW_019208922.1	781071	783125	XP_022579331.1
NW_019208922.1	783298	786392	XP_022579332.1
NW_019208922.1	786570	788281	XP_022579333.1
NW_019208922.1	788483	791816	XP_022579334.1
NW_019208922.1	795701	797836	XP_022579335.1
NW_019208922.1	800278	801564	XP_022579336.1
NW_019208922.1	803611	807702	XP_022579337.1
NW_019208922.1	807871	809437	XP_022579338.1
NW_019208922.1	809621	810654	XP_022579339.1
NW_019208922.1	810894	811728	XP_022579340.1
NW_019208922.1	811744	812662	XP_022579341.1
NW_019208922.1	812398	815390	XP_022579342.1
NW_019208922.1	815839	817117	XP_022579343.1
NW_019208922.1	818089	821838	XP_022579344.1
NW_019208922.1	823808	824381	XP_022579345.1
NW_019208922.1	824360	826434	XP_022579346.1
NW_019208922.1	826695	828146	XP_022579347.1
NW_019208922.1	828544	830246	XP_022579348.1
NW_019208923.1	2059	4573	XP_022578717.1
NW_019208923.1	5526	6303	XP_022578718.1
NW_019208923.1	7285	10117	XP_022578719.1
NW_019208923.1	11308	13767	XP_022578720.1
NW_019208923.1	14290	15024	XP_022578721.1
NW_019208923.1	14922	18147	XP_022578722.1
NW_019208923.1	18502	20199	XP_022578723.1
NW_019208923.1	20963	23197	XP_022578724.1
NW_019208923.1	24427	26731	XP_022578725.1
NW_019208923.1	27265	31857	XP_022578726.1
NW_019208923.1	31781	34706	XP_022578727.1
NW_019208923.1	34741	36402	XP_022578728.1
NW_019208923.1	36446	38489	XP_022578729.1
NW_019208923.1	39066	39987	XP_022578730.1
NW_019208923.1	41056	42389	XP_022578731.1
NW_019208923.1	42618	44300	XP_022578732.1
NW_019208923.1	44479	46163	XP_022578733.1
NW_019208923.1	46113	47204	XP_022578734.1
NW_019208923.1	47543	49790	XP_022578735.1
NW_019208923.1	50644	52096	XP_022578736.1
NW_019208923.1	52990	54785	XP_022578737.1
NW_019208923.1	55174	55579	XP_022578738.1
NW_019208923.1	55820	56370	XP_022578739.1
NW_019208923.1	57035	58442	XP_022578740.1
NW_019208923.1	59009	60195	XP_022578741.1
NW_019208923.1	61479	63313	XP_022578742.1
NW_019208923.1	63694	65874	XP_022578743.1
NW_019208923.1	67165	69620	XP_022578744.1
NW_019208923.1	70249	71880	XP_022578745.1
NW_019208923.1	71836	73243	XP_022578746.1
NW_019208923.1	73262	74137	XP_022578747.1
NW_019208923.1	74231	75458	XP_022578748.1
NW_019208923.1	76268	78401	XP_022578749.1
NW_019208923.1	78684	80610	XP_022578750.1
NW_019208923.1	83198	84630	XP_022578751.1
NW_019208923.1	85094	85979	XP_022578752.1
NW_019208923.1	86763	88795	XP_022578753.1
NW_019208923.1	88736	89711	XP_022578754.1
NW_019208923.1	90228	92858	XP_022578755.1
NW_019208923.1	92928	93528	XP_022578756.1
NW_019208923.1	98630	100110	XP_022578757.1
NW_019208923.1	100404	101079	XP_022578758.1
NW_019208923.1	104829	106506	XP_022578759.1
NW_019208923.1	108280	109061	XP_022578760.1
NW_019208923.1	109543	110703	XP_022578761.1
NW_019208923.1	111064	113480	XP_022578762.1
NW_019208923.1	113834	114971	XP_022578763.1
NW_019208923.1	115318	116901	XP_022578764.1
NW_019208923.1	117283	119323	XP_022578765.1
NW_019208923.1	120079	122868	XP_022578766.1
NW_019208923.1	122818	125527	XP_022578767.1
NW_019208923.1	125954	127211	XP_022578768.1
NW_019208923.1	141842	144617	XP_022578769.1
NW_019208923.1	145326	147915	XP_022578770.1
NW_019208923.1	149318	151151	XP_022578771.1
NW_019208923.1	152141	154583	XP_022578772.1
NW_019208923.1	155399	157451	XP_022578773.1
NW_019208923.1	159620	164876	XP_022578774.1
NW_019208923.1	165570	168282	XP_022578775.1
NW_019208923.1	169831	171501	XP_022578776.1
NW_019208923.1	172077	174376	XP_022578777.1
NW_019208923.1	175706	177137	XP_022578778.1
NW_019208923.1	177513	179345	XP_022578779.1
NW_019208923.1	179511	180716	XP_022578780.1
NW_019208923.1	180961	183762	XP_022578781.1
NW_019208923.1	183843	186010	XP_022578782.1
NW_019208923.1	186156	187524	XP_022578783.1
NW_019208923.1	187443	189067	XP_022578784.1
NW_019208923.1	189266	196355	XP_022578785.1
NW_019208923.1	196250	204010	XP_022578786.1
NW_019208923.1	204139	205684	XP_022578787.1
NW_019208923.1	206434	207095	XP_022578788.1
NW_019208923.1	208696	210361	XP_022578789.1
NW_019208923.1	211804	219619	XP_022578790.1
NW_019208923.1	219820	221599	XP_022578791.1
NW_019208923.1	222936	225436	XP_022578792.1
NW_019208923.1	226240	228830	XP_022578793.1
NW_019208923.1	229499	231665	XP_022578794.1
NW_019208923.1	232833	234791	XP_022578795.1
NW_019208923.1	235720	236470	XP_022578796.1
NW_019208923.1	237260	239016	XP_022578797.1
NW_019208923.1	240315	241458	XP_022578798.1
NW_019208923.1	242104	244434	XP_022578799.1
NW_019208923.1	245902	249631	XP_022578800.1
NW_019208923.1	249720	251916	XP_022578801.1
NW_019208923.1	252434	255157	XP_022578802.1
NW_019208923.1	255168	256113	XP_022578803.1
NW_019208923.1	256778	259712	XP_022578804.1
NW_019208923.1	261012	261569	XP_022578805.1
NW_019208923.1	261468	264481	XP_022578806.1
NW_019208923.1	264860	271337	XP_022578807.1
NW_019208923.1	271764	274549	XP_022578808.1
NW_019208923.1	275546	276735	XP_022578809.1
NW_019208923.1	277095	279758	XP_022578810.1
NW_019208923.1	281394	281826	XP_022578811.1
NW_019208923.1	283829	284648	XP_022578812.1
NW_019208923.1	285319	290036	XP_022578813.1
NW_019208923.1	290396	292874	XP_022578814.1
NW_019208923.1	293825	295878	XP_022578815.1
NW_019208923.1	296870	298643	XP_022578816.1
NW_019208923.1	300055	300925	XP_022578817.1
NW_019208923.1	301264	303246	XP_022578818.1
NW_019208923.1	303386	304252	XP_022578819.1
NW_019208923.1	304413	308684	XP_022578820.1
NW_019208923.1	308703	310250	XP_022578821.1
NW_019208923.1	313022	314352	XP_022578822.1
NW_019208923.1	314836	316269	XP_022578823.1
NW_019208923.1	317304	319106	XP_022578824.1
NW_019208923.1	321130	323160	XP_022578825.1
NW_019208923.1	330037	332163	XP_022578826.1
NW_019208923.1	333569	334272	XP_022578827.1
NW_019208923.1	334581	340561	XP_022578828.1
NW_019208923.1	341243	343166	XP_022578829.1
NW_019208923.1	344914	345618	XP_022578830.1
NW_019208923.1	345748	346616	XP_022578831.1
NW_019208923.1	347827	348320	XP_022578832.1
NW_019208923.1	349600	351070	XP_022578833.1
NW_019208923.1	351265	353846	XP_022578834.1
NW_019208923.1	353974	354935	XP_022578835.1
NW_019208923.1	355040	355690	XP_022578836.1
NW_019208923.1	356736	360591	XP_022578837.1
NW_019208923.1	361204	362309	XP_022578838.1
NW_019208923.1	362760	364497	XP_022578839.1
NW_019208923.1	364865	366755	XP_022578840.1
NW_019208923.1	367611	369446	XP_022578841.1
NW_019208923.1	369647	371318	XP_022578842.1
NW_019208923.1	371526	373835	XP_022578843.1
NW_019208923.1	375159	376567	XP_022578844.1
NW_019208923.1	376903	379107	XP_022578845.1
NW_019208923.1	381669	382095	XP_022578846.1
NW_019208923.1	382179	384844	XP_022578847.1
NW_019208923.1	385416	386924	XP_022578848.1
NW_019208923.1	387166	388440	XP_022578849.1
NW_019208923.1	389220	390005	XP_022578850.1
NW_019208923.1	390779	392567	XP_022578851.1
NW_019208923.1	392632	393370	XP_022578852.1
NW_019208923.1	393546	394735	XP_022578853.1
NW_019208923.1	395568	397011	XP_022578854.1
NW_019208923.1	397982	399488	XP_022578855.1
NW_019208923.1	399767	401720	XP_022578856.1
NW_019208923.1	402145	402958	XP_022578857.1
NW_019208923.1	403018	405363	XP_022578858.1
NW_019208923.1	405973	407041	XP_022578859.1
NW_019208923.1	407145	407604	XP_022578860.1
NW_019208923.1	407975	409537	XP_022578861.1
NW_019208923.1	411826	412459	XP_022578862.1
NW_019208923.1	412751	414617	XP_022578863.1
NW_019208923.1	414843	416676	XP_022578864.1
NW_019208923.1	417932	420134	XP_022578865.1
NW_019208923.1	421508	424100	XP_022578866.1
NW_019208923.1	424177	425468	XP_022578867.1
NW_019208923.1	425698	426655	XP_022578868.1
NW_019208923.1	427024	428267	XP_022578869.1
NW_019208923.1	428619	429453	XP_022578870.1
NW_019208923.1	429578	430371	XP_022578871.1
NW_019208923.1	431687	433012	XP_022578872.1
NW_019208923.1	437667	439717	XP_022578873.1
NW_019208923.1	440246	441123	XP_022578874.1
NW_019208923.1	441158	443020	XP_022578875.1
NW_019208923.1	443783	444822	XP_022578876.1
NW_019208923.1	445033	445943	XP_022578877.1
NW_019208923.1	446654	448127	XP_022578878.1
NW_019208923.1	451434	454062	XP_022578879.1
NW_019208923.1	454036	455535	XP_022578880.1
NW_019208923.1	455753	459298	XP_022578881.1
NW_019208923.1	460641	461019	XP_022578882.1
NW_019208923.1	462150	463479	XP_022578883.1
NW_019208923.1	465743	467663	XP_022578884.1
NW_019208923.1	468426	471554	XP_022578885.1
NW_019208923.1	472053	474103	XP_022578886.1
NW_019208923.1	474233	475580	XP_022578887.1
NW_019208923.1	476717	478277	XP_022578888.1
NW_019208923.1	480159	483820	XP_022578889.1
NW_019208923.1	484812	486874	XP_022578890.1
NW_019208923.1	487359	488490	XP_022578891.1
NW_019208923.1	488831	491015	XP_022578892.1
NW_019208923.1	491754	492830	XP_022578893.1
NW_019208923.1	493302	494023	XP_022578894.1
NW_019208923.1	495269	497885	XP_022578895.1
NW_019208923.1	499101	499543	XP_022578896.1
NW_019208923.1	499628	501386	XP_022578897.1
NW_019208923.1	501486	502317	XP_022578898.1
NW_019208923.1	503512	506340	XP_022578899.1
NW_019208923.1	506569	507045	XP_022578900.1
NW_019208923.1	507947	510826	XP_022578901.1
NW_019208923.1	510831	511275	XP_022578902.1
NW_019208923.1	518151	519960	XP_022578903.1
NW_019208923.1	524894	525761	XP_022578904.1
NW_019208923.1	526012	527648	XP_022578905.1
NW_019208923.1	528192	528821	XP_022578906.1
NW_019208923.1	529090	532396	XP_022578907.1
NW_019208923.1	532782	533876	XP_022578908.1
NW_019208923.1	534211	538494	XP_022578909.1
NW_019208923.1	539273	539965	XP_022578910.1
NW_019208923.1	540164	542932	XP_022578911.1
NW_019208923.1	543838	544570	XP_022578912.1
NW_019208923.1	546261	547677	XP_022578913.1
NW_019208923.1	547772	550377	XP_022578914.1
NW_019208923.1	550887	552251	XP_022578915.1
NW_019208923.1	552507	555595	XP_022578916.1
NW_019208923.1	555915	556950	XP_022578917.1
NW_019208923.1	557212	559083	XP_022578918.1
NW_019208923.1	559020	559509	XP_022578919.1
NW_019208923.1	559615	560709	XP_022578920.1
NW_019208923.1	560521	561018	XP_022578921.1
NW_019208923.1	560946	562158	XP_022578922.1
NW_019208923.1	562558	563831	XP_022578923.1
NW_019208923.1	563987	564830	XP_022578924.1
NW_019208923.1	565008	567293	XP_022578925.1
NW_019208923.1	567466	568524	XP_022578926.1
NW_019208923.1	568776	569790	XP_022578927.1
NW_019208923.1	570288	572615	XP_022578928.1
NW_019208923.1	573752	577915	XP_022578929.1
NW_019208923.1	578756	579934	XP_022578930.1
NW_019208923.1	581049	582969	XP_022578931.1
NW_019208923.1	583067	587468	XP_022578932.1
NW_019208923.1	587802	589626	XP_022578933.1
NW_019208923.1	592364	596044	XP_022578934.1
NW_019208923.1	596164	597010	XP_022578935.1
NW_019208923.1	597094	597516	XP_022578936.1
NW_019208923.1	597967	600979	XP_022578937.1
NW_019208923.1	601032	602199	XP_022578938.1
NW_019208923.1	602439	603633	XP_022578939.1
NW_019208923.1	604427	604740	XP_022578940.1
NW_019208923.1	604955	607763	XP_022578941.1
NW_019208923.1	607903	608859	XP_022578942.1
NW_019208923.1	609330	609852	XP_022578943.1
NW_019208923.1	610831	611181	XP_022578944.1
NW_019208923.1	611533	612977	XP_022578945.1
NW_019208923.1	613087	613870	XP_022578946.1
NW_019208923.1	614024	616316	XP_022578947.1
NW_019208923.1	616134	617551	XP_022578948.1
NW_019208923.1	617746	618402	XP_022578949.1
NW_019208923.1	619107	620734	XP_022578950.1
NW_019208923.1	621189	623000	XP_022578951.1
NW_019208923.1	623746	627177	XP_022578952.1
NW_019208923.1	626774	628840	XP_022578953.1
NW_019208923.1	629346	630318	XP_022578954.1
NW_019208923.1	631047	632343	XP_022578955.1
NW_019208923.1	632852	633204	XP_022578956.1
NW_019208923.1	633926	634827	XP_022578957.1
NW_019208923.1	635106	636765	XP_022578958.1
NW_019208923.1	637243	638505	XP_022578959.1
NW_019208923.1	639807	641353	XP_022578960.1
NW_019208923.1	641765	642457	XP_022578961.1
NW_019208923.1	643196	644791	XP_022578962.1
NW_019208923.1	645507	646533	XP_022578963.1
NW_019208923.1	646623	647263	XP_022578964.1
NW_019208923.1	647404	649212	XP_022578965.1
NW_019208923.1	650132	651026	XP_022578966.1
NW_019208923.1	652201	653786	XP_022578967.1
NW_019208923.1	653873	655472	XP_022578968.1
NW_019208923.1	655682	656361	XP_022578969.1
NW_019208923.1	657426	658552	XP_022578970.1
NW_019208923.1	658761	659769	XP_022578971.1
NW_019208923.1	660213	661083	XP_022578972.1
NW_019208923.1	660998	662801	XP_022578973.1
NW_019208923.1	662890	663506	XP_022578974.1
NW_019208923.1	663606	665237	XP_022578975.1
NW_019208923.1	667826	669361	XP_022578976.1
NW_019208923.1	669537	670575	XP_022578977.1
NW_019208923.1	674216	676291	XP_022578978.1
NW_019208923.1	676376	677943	XP_022578979.1
NW_019208923.1	678130	679318	XP_022578980.1
NW_019208923.1	679471	680047	XP_022578981.1
NW_019208923.1	680495	682010	XP_022578982.1
NW_019208923.1	682912	683860	XP_022578983.1
NW_019208923.1	684173	685169	XP_022578984.1
NW_019208923.1	685336	685774	XP_022578985.1
NW_019208923.1	688294	689452	XP_022578986.1
NW_019208923.1	690404	691139	XP_022578987.1
NW_019208923.1	691610	692477	XP_022578988.1
NW_019208923.1	693523	694749	XP_022578989.1
NW_019208923.1	695232	696414	XP_022578990.1
NW_019208923.1	696461	697284	XP_022578991.1
NW_019208923.1	697448	698290	XP_022578992.1
NW_019208923.1	698417	700465	XP_022578993.1
NW_019208923.1	700884	704252	XP_022578994.1
NW_019208923.1	704298	704859	XP_022578995.1
NW_019208923.1	705512	707350	XP_022578996.1
NW_019208923.1	708990	710654	XP_022578997.1
NW_019208923.1	710803	712053	XP_022578998.1
NW_019208923.1	714352	716655	XP_022578999.1
NW_019208923.1	719192	720908	XP_022579000.1
NW_019208923.1	721491	723692	XP_022579001.1
NW_019208923.1	724648	726383	XP_022579002.1
NW_019208923.1	727720	729675	XP_022579003.1
NW_019208923.1	730017	735369	XP_022579004.1
NW_019208923.1	735530	736517	XP_022579005.1
NW_019208923.1	737441	738623	XP_022579006.1
NW_019208923.1	738658	739636	XP_022579007.1
NW_019208923.1	739872	741427	XP_022579008.1
NW_019208923.1	741799	744876	XP_022579009.1
NW_019208923.1	747601	748621	XP_022579010.1
NW_019208923.1	749223	749940	XP_022579011.1
NW_019208923.1	751962	753008	XP_022579012.1
NW_019208923.1	753832	754355	XP_022579013.1
NW_019208924.1	1167	2172	XP_022578424.1
NW_019208924.1	1756	4037	XP_022578425.1
NW_019208924.1	4297	5545	XP_022578426.1
NW_019208924.1	5855	7598	XP_022578427.1
NW_019208924.1	8770	9841	XP_022578428.1
NW_019208924.1	10398	11591	XP_022578429.1
NW_019208924.1	11822	13790	XP_022578430.1
NW_019208924.1	14048	15002	XP_022578431.1
NW_019208924.1	15084	20646	XP_022578432.1
NW_019208924.1	20652	22108	XP_022578433.1
NW_019208924.1	22534	25248	XP_022578434.1
NW_019208924.1	25729	26311	XP_022578435.1
NW_019208924.1	26619	27278	XP_022578436.1
NW_019208924.1	28107	29544	XP_022578437.1
NW_019208924.1	30188	31380	XP_022578438.1
NW_019208924.1	32014	32736	XP_022578439.1
NW_019208924.1	34095	35349	XP_022578440.1
NW_019208924.1	35707	37146	XP_022578441.1
NW_019208924.1	37531	39638	XP_022578442.1
NW_019208924.1	40677	43598	XP_022578443.1
NW_019208924.1	44253	45490	XP_022578444.1
NW_019208924.1	46104	47700	XP_022578445.1
NW_019208924.1	48174	49249	XP_022578446.1
NW_019208924.1	49270	50647	XP_022578447.1
NW_019208924.1	50749	51920	XP_022578448.1
NW_019208924.1	51734	53576	XP_022578449.1
NW_019208924.1	54268	55303	XP_022578450.1
NW_019208924.1	56276	56798	XP_022578451.1
NW_019208924.1	56943	57618	XP_022578452.1
NW_019208924.1	57916	58996	XP_022578453.1
NW_019208924.1	59499	60862	XP_022578454.1
NW_019208924.1	61310	63359	XP_022578455.1
NW_019208924.1	63874	65575	XP_022578456.1
NW_019208924.1	66120	67722	XP_022578457.1
NW_019208924.1	67441	69093	XP_022578458.1
NW_019208924.1	69288	70120	XP_022578459.1
NW_019208924.1	70695	73125	XP_022578460.1
NW_019208924.1	73320	77184	XP_022578461.1
NW_019208924.1	77411	81673	XP_022578462.1
NW_019208924.1	82407	84699	XP_022578463.1
NW_019208924.1	84915	87541	XP_022578464.1
NW_019208924.1	88176	90190	XP_022578465.1
NW_019208924.1	91698	92889	XP_022578466.1
NW_019208924.1	93531	95012	XP_022578467.1
NW_019208924.1	94444	95316	XP_022578468.1
NW_019208924.1	95220	96766	XP_022578469.1
NW_019208924.1	96781	97618	XP_022578470.1
NW_019208924.1	100458	101374	XP_022578471.1
NW_019208924.1	102213	103741	XP_022578472.1
NW_019208924.1	104148	106007	XP_022578473.1
NW_019208924.1	106226	107386	XP_022578474.1
NW_019208924.1	108048	110364	XP_022578475.1
NW_019208924.1	110810	112305	XP_022578476.1
NW_019208924.1	114427	115280	XP_022578477.1
NW_019208924.1	115840	116308	XP_022578478.1
NW_019208924.1	116636	118425	XP_022578479.1
NW_019208924.1	120973	121536	XP_022578480.1
NW_019208924.1	122726	126913	XP_022578481.1
NW_019208924.1	127026	128961	XP_022578482.1
NW_019208924.1	131276	133379	XP_022578483.1
NW_019208924.1	135858	139734	XP_022578484.1
NW_019208924.1	139930	141329	XP_022578485.1
NW_019208924.1	141471	142564	XP_022578486.1
NW_019208924.1	142745	144998	XP_022578487.1
NW_019208924.1	145641	147799	XP_022578488.1
NW_019208924.1	149310	150406	XP_022578489.1
NW_019208924.1	150649	151347	XP_022578490.1
NW_019208924.1	152408	153724	XP_022578491.1
NW_019208924.1	154171	155418	XP_022578492.1
NW_019208924.1	154684	156162	XP_022578493.1
NW_019208924.1	156252	157117	XP_022578494.1
NW_019208924.1	157402	158748	XP_022578495.1
NW_019208924.1	158953	160677	XP_022578496.1
NW_019208924.1	161548	163384	XP_022578497.1
NW_019208924.1	164610	166448	XP_022578498.1
NW_019208924.1	166663	169279	XP_022578499.1
NW_019208924.1	170063	170672	XP_022578500.1
NW_019208924.1	173757	176200	XP_022578501.1
NW_019208924.1	177031	179127	XP_022578502.1
NW_019208924.1	179899	180661	XP_022578503.1
NW_019208924.1	181628	182406	XP_022578504.1
NW_019208924.1	184219	186181	XP_022578505.1
NW_019208924.1	186679	189917	XP_022578506.1
NW_019208924.1	190903	191374	XP_022578507.1
NW_019208924.1	192431	196076	XP_022578508.1
NW_019208924.1	196373	197764	XP_022578509.1
NW_019208924.1	198175	199776	XP_022578510.1
NW_019208924.1	199886	201069	XP_022578511.1
NW_019208924.1	201411	203433	XP_022578512.1
NW_019208924.1	204356	205646	XP_022578513.1
NW_019208924.1	205686	206993	XP_022578514.1
NW_019208924.1	207632	208860	XP_022578515.1
NW_019208924.1	208280	209572	XP_022578516.1
NW_019208924.1	209635	210618	XP_022578517.1
NW_019208924.1	210980	212063	XP_022578518.1
NW_019208924.1	213059	214785	XP_022578519.1
NW_019208924.1	216094	217199	XP_022578520.1
NW_019208924.1	217670	219396	XP_022578521.1
NW_019208924.1	219950	222876	XP_022578522.1
NW_019208924.1	223344	224584	XP_022578523.1
NW_019208924.1	224175	225002	XP_022578524.1
NW_019208924.1	225032	226214	XP_022578525.1
NW_019208924.1	227132	229323	XP_022578526.1
NW_019208924.1	229837	232608	XP_022578527.1
NW_019208924.1	233137	233914	XP_022578528.1
NW_019208924.1	234007	235185	XP_022578529.1
NW_019208924.1	235656	239406	XP_022578530.1
NW_019208924.1	240449	242742	XP_022578531.1
NW_019208924.1	244118	245291	XP_022578532.1
NW_019208924.1	245392	245897	XP_022578533.1
NW_019208924.1	246133	250607	XP_022578534.1
NW_019208924.1	252296	254109	XP_022578535.1
NW_019208924.1	254957	257076	XP_022578536.1
NW_019208924.1	258253	260632	XP_022578537.1
NW_019208924.1	260698	268005	XP_022578538.1
NW_019208924.1	267696	268532	XP_022578539.1
NW_019208924.1	269262	270476	XP_022578540.1
NW_019208924.1	271951	273124	XP_022578541.1
NW_019208924.1	273641	275561	XP_022578542.1
NW_019208924.1	275866	289066	XP_022578543.1
NW_019208924.1	290251	291310	XP_022578544.1
NW_019208924.1	291859	292982	XP_022578545.1
NW_019208924.1	293401	294458	XP_022578546.1
NW_019208924.1	294726	296301	XP_022578547.1
NW_019208924.1	296487	298596	XP_022578548.1
NW_019208924.1	299215	300045	XP_022578549.1
NW_019208924.1	300351	302746	XP_022578550.1
NW_019208924.1	303066	304569	XP_022578551.1
NW_019208924.1	304432	305082	XP_022578552.1
NW_019208924.1	305469	308131	XP_022578553.1
NW_019208924.1	308438	309309	XP_022578554.1
NW_019208924.1	309412	311496	XP_022578555.1
NW_019208924.1	311740	312612	XP_022578556.1
NW_019208924.1	313057	313441	XP_022578557.1
NW_019208924.1	313928	316801	XP_022578558.1
NW_019208924.1	317467	318704	XP_022578559.1
NW_019208924.1	318722	322039	XP_022578560.1
NW_019208924.1	322402	322935	XP_022578561.1
NW_019208924.1	322740	326011	XP_022578562.1
NW_019208924.1	328471	331080	XP_022578563.1
NW_019208924.1	331179	331722	XP_022578564.1
NW_019208924.1	332105	333974	XP_022578565.1
NW_019208924.1	334532	335292	XP_022578566.1
NW_019208924.1	335494	337224	XP_022578567.1
NW_019208924.1	337204	339884	XP_022578568.1
NW_019208924.1	340007	340645	XP_022578569.1
NW_019208924.1	340608	343008	XP_022578570.1
NW_019208924.1	343225	345485	XP_022578571.1
NW_019208924.1	346610	347625	XP_022578572.1
NW_019208924.1	348390	349498	XP_022578573.1
NW_019208924.1	350096	351528	XP_022578574.1
NW_019208924.1	351877	354071	XP_022578575.1
NW_019208924.1	355065	356835	XP_022578576.1
NW_019208924.1	359799	362705	XP_022578577.1
NW_019208924.1	363536	365941	XP_022578578.1
NW_019208924.1	366705	368173	XP_022578579.1
NW_019208924.1	368859	369771	XP_022578580.1
NW_019208924.1	373475	374525	XP_022578581.1
NW_019208924.1	374634	376826	XP_022578582.1
NW_019208924.1	377281	377452	XP_022578583.1
NW_019208924.1	379406	380127	XP_022578584.1
NW_019208924.1	380299	382876	XP_022578585.1
NW_019208924.1	385477	388172	XP_022578586.1
NW_019208924.1	388487	389693	XP_022578587.1
NW_019208924.1	389817	391232	XP_022578588.1
NW_019208924.1	391126	391984	XP_022578589.1
NW_019208924.1	392375	393100	XP_022578590.1
NW_019208924.1	395920	396772	XP_022578591.1
NW_019208924.1	396640	397998	XP_022578592.1
NW_019208924.1	398167	398847	XP_022578593.1
NW_019208924.1	398896	399678	XP_022578594.1
NW_019208924.1	400396	402465	XP_022578595.1
NW_019208924.1	404095	409170	XP_022578596.1
NW_019208924.1	410413	412494	XP_022578597.1
NW_019208924.1	413403	414199	XP_022578598.1
NW_019208924.1	414984	416278	XP_022578599.1
NW_019208924.1	416325	418472	XP_022578600.1
NW_019208924.1	420724	422182	XP_022578601.1
NW_019208924.1	422893	424899	XP_022578602.1
NW_019208924.1	426061	426641	XP_022578603.1
NW_019208924.1	430313	431568	XP_022578604.1
NW_019208924.1	436971	437847	XP_022578605.1
NW_019208924.1	441219	444034	XP_022578606.1
NW_019208924.1	445022	447013	XP_022578607.1
NW_019208924.1	448746	449161	XP_022578608.1
NW_019208924.1	449799	451838	XP_022578609.1
NW_019208924.1	452608	454133	XP_022578610.1
NW_019208924.1	454516	455638	XP_022578611.1
NW_019208924.1	456828	458217	XP_022578612.1
NW_019208924.1	458697	460555	XP_022578613.1
NW_019208924.1	460692	461660	XP_022578614.1
NW_019208924.1	462202	463729	XP_022578615.1
NW_019208924.1	464124	467044	XP_022578616.1
NW_019208924.1	467329	468784	XP_022578617.1
NW_019208924.1	469067	471141	XP_022578618.1
NW_019208924.1	471519	473640	XP_022578619.1
NW_019208924.1	474425	476469	XP_022578620.1
NW_019208924.1	476359	476917	XP_022578621.1
NW_019208924.1	477184	478958	XP_022578622.1
NW_019208924.1	478800	480122	XP_022578623.1
NW_019208924.1	480247	481195	XP_022578624.1
NW_019208924.1	482316	483357	XP_022578625.1
NW_019208924.1	484736	485663	XP_022578626.1
NW_019208924.1	485749	487424	XP_022578627.1
NW_019208924.1	487424	490463	XP_022578628.1
NW_019208924.1	490582	491570	XP_022578629.1
NW_019208924.1	491226	491714	XP_022578630.1
NW_019208924.1	492246	494615	XP_022578631.1
NW_019208924.1	495926	497351	XP_022578632.1
NW_019208924.1	498383	499205	XP_022578633.1
NW_019208924.1	499545	500613	XP_022578634.1
NW_019208924.1	500703	501892	XP_022578635.1
NW_019208924.1	501982	504076	XP_022578636.1
NW_019208924.1	505415	507353	XP_022578637.1
NW_019208924.1	511451	513222	XP_022578638.1
NW_019208924.1	513176	515117	XP_022578639.1
NW_019208924.1	515305	516346	XP_022578640.1
NW_019208924.1	516638	520153	XP_022578641.1
NW_019208924.1	520757	525160	XP_022578642.1
NW_019208924.1	526629	528109	XP_022578643.1
NW_019208924.1	528257	530142	XP_022578644.1
NW_019208924.1	530623	532167	XP_022578645.1
NW_019208924.1	532805	534447	XP_022578646.1
NW_019208924.1	535030	537400	XP_022578647.1
NW_019208924.1	537976	539594	XP_022578648.1
NW_019208924.1	540768	542202	XP_022578649.1
NW_019208924.1	542483	543733	XP_022578650.1
NW_019208924.1	543994	547426	XP_022578651.1
NW_019208924.1	548670	551884	XP_022578652.1
NW_019208924.1	552533	557172	XP_022578653.1
NW_019208924.1	557919	558526	XP_022578654.1
NW_019208924.1	558623	560667	XP_022578655.1
NW_019208924.1	562225	563533	XP_022578656.1
NW_019208924.1	564720	568630	XP_022578657.1
NW_019208924.1	568877	571845	XP_022578658.1
NW_019208924.1	572180	575005	XP_022578659.1
NW_019208924.1	576006	578365	XP_022578660.1
NW_019208924.1	578903	580907	XP_022578661.1
NW_019208924.1	582201	583476	XP_022578662.1
NW_019208924.1	585203	586933	XP_022578663.1
NW_019208924.1	587098	589258	XP_022578664.1
NW_019208924.1	589872	590389	XP_022578665.1
NW_019208924.1	590981	591528	XP_022578666.1
NW_019208924.1	591685	593910	XP_022578667.1
NW_019208924.1	594406	597961	XP_022578668.1
NW_019208924.1	598278	600168	XP_022578669.1
NW_019208924.1	600360	601161	XP_022578670.1
NW_019208924.1	601775	603067	XP_022578671.1
NW_019208924.1	604039	605479	XP_022578672.1
NW_019208924.1	605599	607136	XP_022578673.1
NW_019208924.1	607313	610219	XP_022578674.1
NW_019208924.1	610582	612536	XP_022578675.1
NW_019208924.1	612945	618183	XP_022578676.1
NW_019208924.1	618371	619084	XP_022578677.1
NW_019208924.1	619558	626231	XP_022578678.1
NW_019208924.1	627894	628470	XP_022578679.1
NW_019208924.1	629741	630936	XP_022578680.1
NW_019208924.1	631074	632073	XP_022578681.1
NW_019208924.1	632052	633326	XP_022578682.1
NW_019208924.1	633800	634199	XP_022578683.1
NW_019208924.1	636326	638363	XP_022578684.1
NW_019208924.1	638732	639027	XP_022578685.1
NW_019208924.1	639527	641067	XP_022578686.1
NW_019208924.1	641952	642487	XP_022578687.1
NW_019208924.1	643471	644823	XP_022578688.1
NW_019208924.1	645746	647579	XP_022578689.1
NW_019208924.1	649098	649584	XP_022578690.1
NW_019208924.1	650627	652849	XP_022578691.1
NW_019208924.1	653283	655006	XP_022578692.1
NW_019208924.1	655264	656352	XP_022578693.1
NW_019208924.1	656654	658384	XP_022578694.1
NW_019208924.1	658229	658988	XP_022578695.1
NW_019208924.1	659080	661046	XP_022578696.1
NW_019208924.1	663739	664709	XP_022578697.1
NW_019208924.1	664987	665911	XP_022578698.1
NW_019208924.1	666561	667551	XP_022578699.1
NW_019208924.1	667887	670523	XP_022578700.1
NW_019208924.1	670177	671687	XP_022578701.1
NW_019208924.1	671942	673388	XP_022578702.1
NW_019208924.1	673387	676097	XP_022578703.1
NW_019208924.1	676274	678433	XP_022578704.1
NW_019208924.1	678690	679802	XP_022578705.1
NW_019208924.1	680388	682897	XP_022578706.1
NW_019208924.1	684123	686592	XP_022578707.1
NW_019208924.1	687214	689542	XP_022578708.1
NW_019208924.1	690488	691763	XP_022578709.1
NW_019208924.1	692528	695776	XP_022578710.1
NW_019208924.1	696230	698273	XP_022578711.1
NW_019208924.1	701958	703936	XP_022578712.1
NW_019208924.1	704141	705162	XP_022578713.1
NW_019208924.1	705434	709096	XP_022578714.1
NW_019208924.1	710234	712214	XP_022578715.1
NW_019208924.1	714486	715895	XP_022578716.1
NW_019208925.1	2799	3720	XP_022578214.1
NW_019208925.1	3671	4746	XP_022578215.1
NW_019208925.1	5309	6318	XP_022578216.1
NW_019208925.1	6703	8095	XP_022578217.1
NW_019208925.1	9420	10948	XP_022578218.1
NW_019208925.1	10672	12115	XP_022578219.1
NW_019208925.1	12529	14330	XP_022578220.1
NW_019208925.1	14040	26334	XP_022578221.1
NW_019208925.1	26842	27714	XP_022578222.1
NW_019208925.1	27845	30228	XP_022578223.1
NW_019208925.1	30485	31840	XP_022578224.1
NW_019208925.1	32038	33471	XP_022578225.1
NW_019208925.1	34167	35121	XP_022578226.1
NW_019208925.1	35502	35935	XP_022578227.1
NW_019208925.1	36412	37580	XP_022578228.1
NW_019208925.1	37829	38592	XP_022578229.1
NW_019208925.1	38778	40174	XP_022578230.1
NW_019208925.1	40419	41941	XP_022578231.1
NW_019208925.1	46800	49605	XP_022578232.1
NW_019208925.1	50340	52029	XP_022578233.1
NW_019208925.1	51975	55323	XP_022578234.1
NW_019208925.1	56893	58541	XP_022578235.1
NW_019208925.1	63815	65029	XP_022578236.1
NW_019208925.1	65448	71411	XP_022578237.1
NW_019208925.1	71358	72707	XP_022578238.1
NW_019208925.1	72982	74437	XP_022578239.1
NW_019208925.1	74799	76409	XP_022578240.1
NW_019208925.1	76928	78276	XP_022578241.1
NW_019208925.1	78340	79562	XP_022578242.1
NW_019208925.1	79773	81107	XP_022578243.1
NW_019208925.1	81999	86413	XP_022578244.1
NW_019208925.1	87132	88041	XP_022578245.1
NW_019208925.1	88194	91099	XP_022578246.1
NW_019208925.1	92303	94285	XP_022578247.1
NW_019208925.1	95108	100664	XP_022578248.1
NW_019208925.1	101276	102179	XP_022578249.1
NW_019208925.1	102364	103795	XP_022578250.1
NW_019208925.1	104557	105208	XP_022578251.1
NW_019208925.1	105317	108294	XP_022578252.1
NW_019208925.1	108475	109888	XP_022578253.1
NW_019208925.1	110186	111828	XP_022578254.1
NW_019208925.1	113347	115562	XP_022578255.1
NW_019208925.1	116059	118586	XP_022578256.1
NW_019208925.1	118778	120801	XP_022578257.1
NW_019208925.1	121103	122290	XP_022578258.1
NW_019208925.1	123118	125441	XP_022578259.1
NW_019208925.1	125524	130274	XP_022578260.1
NW_019208925.1	135931	137489	XP_022578261.1
NW_019208925.1	138435	139517	XP_022578262.1
NW_019208925.1	139762	141899	XP_022578263.1
NW_019208925.1	142142	143145	XP_022578264.1
NW_019208925.1	143290	144884	XP_022578265.1
NW_019208925.1	145024	146366	XP_022578266.1
NW_019208925.1	146416	147061	XP_022578267.1
NW_019208925.1	148358	149371	XP_022578268.1
NW_019208925.1	149163	151180	XP_022578269.1
NW_019208925.1	151611	152491	XP_022578270.1
NW_019208925.1	152737	155240	XP_022578271.1
NW_019208925.1	155248	157455	XP_022578272.1
NW_019208925.1	157845	158589	XP_022578273.1
NW_019208925.1	158911	160401	XP_022578274.1
NW_019208925.1	160984	162119	XP_022578275.1
NW_019208925.1	162504	164174	XP_022578276.1
NW_019208925.1	164355	167019	XP_022578277.1
NW_019208925.1	166861	167311	XP_022578278.1
NW_019208925.1	167255	168436	XP_022578279.1
NW_019208925.1	169952	171976	XP_022578280.1
NW_019208925.1	172554	173028	XP_022578281.1
NW_019208925.1	173106	174775	XP_022578282.1
NW_019208925.1	174761	176507	XP_022578283.1
NW_019208925.1	176608	178973	XP_022578284.1
NW_019208925.1	179131	180262	XP_022578285.1
NW_019208925.1	180662	182177	XP_022578286.1
NW_019208925.1	185242	185866	XP_022578287.1
NW_019208925.1	186106	186774	XP_022578288.1
NW_019208925.1	186984	187864	XP_022578289.1
NW_019208925.1	187948	189556	XP_022578290.1
NW_019208925.1	190164	192127	XP_022578291.1
NW_019208925.1	192143	195530	XP_022578292.1
NW_019208925.1	195524	196780	XP_022578293.1
NW_019208925.1	197051	198552	XP_022578294.1
NW_019208925.1	201569	203590	XP_022578295.1
NW_019208925.1	203792	204640	XP_022578296.1
NW_019208925.1	204708	205517	XP_022578297.1
NW_019208925.1	205720	206805	XP_022578298.1
NW_019208925.1	208539	212713	XP_022578299.1
NW_019208925.1	213351	216478	XP_022578300.1
NW_019208925.1	217003	220584	XP_022578301.1
NW_019208925.1	220911	222754	XP_022578302.1
NW_019208925.1	223832	224272	XP_022578303.1
NW_019208925.1	224537	225261	XP_022578304.1
NW_019208925.1	225882	226593	XP_022578305.1
NW_019208925.1	226888	228546	XP_022578306.1
NW_019208925.1	228702	229811	XP_022578307.1
NW_019208925.1	230100	231026	XP_022578308.1
NW_019208925.1	231138	232462	XP_022578309.1
NW_019208925.1	232368	233879	XP_022578310.1
NW_019208925.1	234355	236830	XP_022578311.1
NW_019208925.1	237468	242838	XP_022578312.1
NW_019208925.1	243486	248065	XP_022578313.1
NW_019208925.1	248805	249328	XP_022578314.1
NW_019208925.1	249570	253568	XP_022578315.1
NW_019208925.1	253541	254228	XP_022578316.1
NW_019208925.1	255063	258157	XP_022578317.1
NW_019208925.1	263706	264189	XP_022578318.1
NW_019208925.1	264699	264918	XP_022578319.1
NW_019208925.1	265748	268841	XP_022578320.1
NW_019208925.1	269039	274653	XP_022578321.1
NW_019208925.1	275019	278348	XP_022578322.1
NW_019208925.1	278720	279358	XP_022578323.1
NW_019208925.1	280559	280983	XP_022578324.1
NW_019208925.1	281808	282200	XP_022578325.1
NW_019208925.1	282673	283576	XP_022578326.1
NW_019208925.1	283734	285057	XP_022578327.1
NW_019208925.1	285233	287892	XP_022578328.1
NW_019208925.1	287977	289697	XP_022578329.1
NW_019208925.1	290103	296505	XP_022578330.1
NW_019208925.1	296630	297780	XP_022578331.1
NW_019208925.1	297884	300249	XP_022578332.1
NW_019208925.1	300495	302911	XP_022578333.1
NW_019208925.1	303023	304685	XP_022578334.1
NW_019208925.1	304803	306096	XP_022578335.1
NW_019208925.1	306517	307487	XP_022578336.1
NW_019208925.1	307435	308800	XP_022578337.1
NW_019208925.1	310707	311922	XP_022578338.1
NW_019208925.1	312162	313463	XP_022578339.1
NW_019208925.1	313756	316608	XP_022578340.1
NW_019208925.1	316703	317714	XP_022578341.1
NW_019208925.1	317816	321245	XP_022578342.1
NW_019208925.1	321459	324216	XP_022578343.1
NW_019208925.1	324510	324966	XP_022578344.1
NW_019208925.1	324800	325979	XP_022578345.1
NW_019208925.1	326260	329965	XP_022578346.1
NW_019208925.1	330265	331364	XP_022578347.1
NW_019208925.1	331968	332706	XP_022578348.1
NW_019208925.1	333580	334246	XP_022578349.1
NW_019208925.1	334660	336388	XP_022578350.1
NW_019208925.1	336706	340579	XP_022578351.1
NW_019208925.1	341560	347237	XP_022578352.1
NW_019208925.1	347566	350861	XP_022578353.1
NW_019208925.1	352274	356582	XP_022578354.1
NW_019208925.1	357437	360155	XP_022578355.1
NW_019208925.1	361717	362435	XP_022578356.1
NW_019208925.1	364172	365959	XP_022578357.1
NW_019208925.1	366136	368946	XP_022578358.1
NW_019208925.1	369957	374505	XP_022578359.1
NW_019208925.1	374616	377065	XP_022578360.1
NW_019208925.1	378883	379535	XP_022578361.1
NW_019208925.1	380322	382551	XP_022578362.1
NW_019208925.1	382646	384356	XP_022578363.1
NW_019208925.1	385192	386227	XP_022578364.1
NW_019208925.1	386782	387634	XP_022578365.1
NW_019208925.1	388079	388750	XP_022578366.1
NW_019208925.1	390031	393845	XP_022578367.1
NW_019208925.1	393928	395574	XP_022578368.1
NW_019208925.1	396372	398515	XP_022578369.1
NW_019208925.1	399319	403247	XP_022578370.1
NW_019208925.1	403557	405578	XP_022578371.1
NW_019208925.1	405616	406957	XP_022578372.1
NW_019208925.1	407553	407715	XP_022578373.1
NW_019208925.1	407657	409117	XP_022578374.1
NW_019208925.1	410629	411246	XP_022578375.1
NW_019208925.1	412140	413719	XP_022578376.1
NW_019208925.1	413849	415344	XP_022578377.1
NW_019208925.1	416621	417404	XP_022578378.1
NW_019208925.1	418583	420612	XP_022578379.1
NW_019208925.1	420630	421375	XP_022578380.1
NW_019208925.1	421233	422680	XP_022578381.1
NW_019208925.1	422812	424503	XP_022578382.1
NW_019208925.1	426141	427885	XP_022578383.1
NW_019208925.1	427968	428928	XP_022578384.1
NW_019208925.1	429177	431186	XP_022578385.1
NW_019208925.1	431246	432629	XP_022578386.1
NW_019208925.1	432318	433558	XP_022578387.1
NW_019208925.1	433971	434381	XP_022578388.1
NW_019208925.1	434393	435765	XP_022578389.1
NW_019208925.1	438079	440399	XP_022578390.1
NW_019208925.1	441165	441699	XP_022578391.1
NW_019208925.1	442158	443737	XP_022578392.1
NW_019208925.1	445281	446543	XP_022578393.1
NW_019208925.1	446301	446886	XP_022578394.1
NW_019208925.1	447471	449159	XP_022578395.1
NW_019208925.1	451644	452784	XP_022578396.1
NW_019208925.1	452906	454940	XP_022578397.1
NW_019208925.1	455331	457220	XP_022578398.1
NW_019208925.1	458139	460329	XP_022578399.1
NW_019208925.1	460759	463046	XP_022578400.1
NW_019208925.1	463040	464792	XP_022578401.1
NW_019208925.1	465314	466444	XP_022578402.1
NW_019208925.1	467490	469405	XP_022578403.1
NW_019208925.1	470012	471249	XP_022578404.1
NW_019208925.1	471649	472444	XP_022578405.1
NW_019208925.1	472646	475265	XP_022578406.1
NW_019208925.1	475273	479140	XP_022578407.1
NW_019208925.1	479382	480459	XP_022578408.1
NW_019208925.1	481846	482385	XP_022578409.1
NW_019208925.1	485499	486979	XP_022578410.1
NW_019208925.1	487419	488656	XP_022578411.1
NW_019208925.1	489082	490165	XP_022578412.1
NW_019208925.1	491088	492392	XP_022578413.1
NW_019208925.1	496173	496788	XP_022578414.1
NW_019208925.1	496827	498618	XP_022578415.1
NW_019208925.1	498914	500147	XP_022578416.1
NW_019208925.1	500616	503552	XP_022578417.1
NW_019208925.1	505248	506678	XP_022578418.1
NW_019208925.1	506386	508927	XP_022578419.1
NW_019208925.1	509522	512382	XP_022578420.1
NW_019208925.1	512456	513860	XP_022578421.1
NW_019208925.1	515625	518840	XP_022578422.1
NW_019208925.1	518890	521000	XP_022578423.1
NW_019208926.1	5955	7428	XP_022578000.1
NW_019208926.1	9524	11158	XP_022578001.1
NW_019208926.1	12563	13503	XP_022578002.1
NW_019208926.1	15145	16394	XP_022578003.1
NW_019208926.1	17424	19209	XP_022578004.1
NW_019208926.1	19416	25926	XP_022578005.1
NW_019208926.1	27590	28371	XP_022578006.1
NW_019208926.1	29828	30663	XP_022578007.1
NW_019208926.1	31370	31991	XP_022578008.1
NW_019208926.1	33241	34258	XP_022578009.1
NW_019208926.1	34757	38035	XP_022578010.1
NW_019208926.1	38733	40141	XP_022578011.1
NW_019208926.1	40661	41793	XP_022578012.1
NW_019208926.1	42334	44429	XP_022578013.1
NW_019208926.1	44901	46482	XP_022578014.1
NW_019208926.1	49054	50524	XP_022578015.1
NW_019208926.1	52208	53330	XP_022578016.1
NW_019208926.1	53762	55793	XP_022578017.1
NW_019208926.1	58183	59233	XP_022578018.1
NW_019208926.1	59612	61592	XP_022578019.1
NW_019208926.1	62446	63407	XP_022578020.1
NW_019208926.1	64052	65602	XP_022578021.1
NW_019208926.1	66449	67818	XP_022578022.1
NW_019208926.1	68212	69760	XP_022578023.1
NW_019208926.1	70908	73720	XP_022578024.1
NW_019208926.1	74385	76405	XP_022578025.1
NW_019208926.1	76907	78088	XP_022578026.1
NW_019208926.1	78543	79767	XP_022578027.1
NW_019208926.1	82446	84110	XP_022578028.1
NW_019208926.1	84026	85365	XP_022578029.1
NW_019208926.1	86135	86726	XP_022578030.1
NW_019208926.1	87836	89381	XP_022578031.1
NW_019208926.1	90104	90824	XP_022578032.1
NW_019208926.1	90890	91874	XP_022578033.1
NW_019208926.1	92981	96948	XP_022578034.1
NW_019208926.1	99185	101875	XP_022578035.1
NW_019208926.1	102602	104036	XP_022578036.1
NW_019208926.1	104022	104703	XP_022578037.1
NW_019208926.1	104268	106348	XP_022578038.1
NW_019208926.1	106536	108322	XP_022578039.1
NW_019208926.1	108248	109456	XP_022578040.1
NW_019208926.1	109704	111666	XP_022578041.1
NW_019208926.1	111841	113364	XP_022578042.1
NW_019208926.1	113429	115112	XP_022578043.1
NW_019208926.1	118669	118974	XP_022578044.1
NW_019208926.1	119632	121206	XP_022578045.1
NW_019208926.1	121206	122256	XP_022578046.1
NW_019208926.1	123104	124407	XP_022578047.1
NW_019208926.1	124498	125543	XP_022578048.1
NW_019208926.1	125817	126307	XP_022578049.1
NW_019208926.1	126599	128280	XP_022578050.1
NW_019208926.1	128875	130688	XP_022578051.1
NW_019208926.1	130545	132720	XP_022578052.1
NW_019208926.1	132730	134028	XP_022578053.1
NW_019208926.1	134115	135254	XP_022578054.1
NW_019208926.1	136030	137466	XP_022578055.1
NW_019208926.1	137595	140113	XP_022578056.1
NW_019208926.1	141683	143094	XP_022578057.1
NW_019208926.1	144360	146564	XP_022578058.1
NW_019208926.1	146678	148345	XP_022578059.1
NW_019208926.1	149008	150619	XP_022578060.1
NW_019208926.1	150682	151761	XP_022578061.1
NW_019208926.1	151934	153716	XP_022578062.1
NW_019208926.1	154718	155612	XP_022578063.1
NW_019208926.1	155726	157288	XP_022578064.1
NW_019208926.1	157615	159095	XP_022578065.1
NW_019208926.1	159064	161212	XP_022578066.1
NW_019208926.1	163535	165011	XP_022578067.1
NW_019208926.1	167939	170037	XP_022578068.1
NW_019208926.1	170237	171661	XP_022578069.1
NW_019208926.1	171707	172619	XP_022578070.1
NW_019208926.1	173734	174917	XP_022578071.1
NW_019208926.1	175162	177185	XP_022578072.1
NW_019208926.1	178230	179362	XP_022578073.1
NW_019208926.1	179751	181651	XP_022578074.1
NW_019208926.1	182309	182690	XP_022578075.1
NW_019208926.1	183110	183479	XP_022578076.1
NW_019208926.1	183757	184792	XP_022578077.1
NW_019208926.1	184819	186489	XP_022578078.1
NW_019208926.1	186732	187233	XP_022578079.1
NW_019208926.1	188966	190165	XP_022578080.1
NW_019208926.1	191362	193124	XP_022578081.1
NW_019208926.1	193413	194778	XP_022578082.1
NW_019208926.1	195077	199434	XP_022578083.1
NW_019208926.1	199995	201033	XP_022578084.1
NW_019208926.1	202162	202651	XP_022578085.1
NW_019208926.1	203325	204042	XP_022578086.1
NW_019208926.1	205214	205967	XP_022578087.1
NW_019208926.1	207768	208241	XP_022578088.1
NW_019208926.1	212927	214073	XP_022578089.1
NW_019208926.1	215220	218177	XP_022578090.1
NW_019208926.1	218223	219399	XP_022578091.1
NW_019208926.1	219643	221262	XP_022578092.1
NW_019208926.1	222608	223128	XP_022578093.1
NW_019208926.1	223198	227081	XP_022578094.1
NW_019208926.1	227287	227878	XP_022578095.1
NW_019208926.1	228695	229164	XP_022578096.1
NW_019208926.1	229249	230308	XP_022578097.1
NW_019208926.1	231698	241010	XP_022578098.1
NW_019208926.1	242005	244275	XP_022578099.1
NW_019208926.1	244317	245811	XP_022578100.1
NW_019208926.1	246244	247173	XP_022578101.1
NW_019208926.1	247459	248092	XP_022578102.1
NW_019208926.1	248783	250279	XP_022578103.1
NW_019208926.1	250466	254527	XP_022578104.1
NW_019208926.1	254613	255519	XP_022578105.1
NW_019208926.1	255899	257358	XP_022578106.1
NW_019208926.1	257622	259257	XP_022578107.1
NW_019208926.1	259385	261146	XP_022578108.1
NW_019208926.1	261802	263888	XP_022578109.1
NW_019208926.1	264706	265936	XP_022578110.1
NW_019208926.1	266711	267877	XP_022578111.1
NW_019208926.1	268139	270317	XP_022578112.1
NW_019208926.1	270361	271054	XP_022578113.1
NW_019208926.1	271386	272051	XP_022578114.1
NW_019208926.1	272649	274760	XP_022578115.1
NW_019208926.1	275011	276487	XP_022578116.1
NW_019208926.1	277132	277711	XP_022578117.1
NW_019208926.1	277949	280231	XP_022578118.1
NW_019208926.1	280157	281626	XP_022578119.1
NW_019208926.1	282396	282859	XP_022578120.1
NW_019208926.1	282528	284874	XP_022578121.1
NW_019208926.1	285858	288615	XP_022578122.1
NW_019208926.1	290152	292417	XP_022578123.1
NW_019208926.1	292679	295519	XP_022578124.1
NW_019208926.1	295842	297590	XP_022578125.1
NW_019208926.1	298710	300035	XP_022578126.1
NW_019208926.1	301072	301980	XP_022578127.1
NW_019208926.1	303525	305481	XP_022578128.1
NW_019208926.1	305762	307253	XP_022578129.1
NW_019208926.1	309237	310795	XP_022578130.1
NW_019208926.1	312209	312627	XP_022578131.1
NW_019208926.1	313040	314047	XP_022578132.1
NW_019208926.1	314954	317528	XP_022578133.1
NW_019208926.1	318629	320430	XP_022578134.1
NW_019208926.1	322786	323212	XP_022578135.1
NW_019208926.1	324766	326482	XP_022578136.1
NW_019208926.1	327554	328567	XP_022578137.1
NW_019208926.1	328900	329219	XP_022578138.1
NW_019208926.1	330122	330962	XP_022578139.1
NW_019208926.1	330872	331457	XP_022578140.1
NW_019208926.1	332029	333839	XP_022578141.1
NW_019208926.1	334068	334935	XP_022578142.1
NW_019208926.1	335343	336335	XP_022578143.1
NW_019208926.1	336487	337439	XP_022578144.1
NW_019208926.1	337425	338911	XP_022578145.1
NW_019208926.1	339125	339966	XP_022578146.1
NW_019208926.1	340205	342175	XP_022578147.1
NW_019208926.1	342503	342922	XP_022578148.1
NW_019208926.1	345175	347148	XP_022578149.1
NW_019208926.1	348319	350454	XP_022578150.1
NW_019208926.1	350986	352015	XP_022578151.1
NW_019208926.1	352105	353800	XP_022578152.1
NW_019208926.1	355465	359325	XP_022578153.1
NW_019208926.1	359385	360048	XP_022578154.1
NW_019208926.1	360362	362664	XP_022578155.1
NW_019208926.1	363444	365006	XP_022578156.1
NW_019208926.1	365194	365909	XP_022578157.1
NW_019208926.1	365990	366718	XP_022578158.1
NW_019208926.1	366772	368719	XP_022578159.1
NW_019208926.1	369102	370958	XP_022578160.1
NW_019208926.1	371069	372269	XP_022578161.1
NW_019208926.1	372932	373719	XP_022578162.1
NW_019208926.1	373767	374130	XP_022578163.1
NW_019208926.1	375314	376337	XP_022578164.1
NW_019208926.1	376807	377575	XP_022578165.1
NW_019208926.1	379138	381119	XP_022578166.1
NW_019208926.1	382959	383333	XP_022578167.1
NW_019208926.1	383016	383981	XP_022578168.1
NW_019208926.1	384459	385514	XP_022578169.1
NW_019208926.1	387322	388187	XP_022578170.1
NW_019208926.1	388361	391488	XP_022578171.1
NW_019208926.1	394008	395702	XP_022578172.1
NW_019208926.1	395893	397384	XP_022578173.1
NW_019208926.1	397392	399257	XP_022578174.1
NW_019208926.1	401311	405006	XP_022578175.1
NW_019208926.1	406223	411074	XP_022578176.1
NW_019208926.1	411152	411923	XP_022578177.1
NW_019208926.1	412048	413942	XP_022578178.1
NW_019208926.1	414674	416916	XP_022578179.1
NW_019208926.1	416986	418381	XP_022578180.1
NW_019208926.1	419517	421198	XP_022578181.1
NW_019208926.1	421822	422928	XP_022578182.1
NW_019208926.1	423142	425022	XP_022578183.1
NW_019208926.1	425933	428652	XP_022578184.1
NW_019208926.1	429818	431940	XP_022578185.1
NW_019208926.1	437460	439468	XP_022578186.1
NW_019208926.1	439787	442007	XP_022578187.1
NW_019208926.1	442205	443658	XP_022578188.1
NW_019208926.1	444345	446626	XP_022578189.1
NW_019208926.1	446996	448485	XP_022578190.1
NW_019208926.1	448737	449422	XP_022578191.1
NW_019208926.1	449937	451099	XP_022578192.1
NW_019208926.1	451217	451598	XP_022578193.1
NW_019208926.1	451754	455136	XP_022578194.1
NW_019208926.1	457299	460093	XP_022578195.1
NW_019208926.1	461646	462118	XP_022578196.1
NW_019208926.1	462562	463970	XP_022578197.1
NW_019208926.1	464142	465254	XP_022578198.1
NW_019208926.1	465832	468524	XP_022578199.1
NW_019208926.1	469342	472104	XP_022578200.1
NW_019208926.1	472796	477383	XP_022578201.1
NW_019208926.1	477856	478482	XP_022578202.1
NW_019208926.1	478907	479955	XP_022578203.1
NW_019208926.1	480510	481378	XP_022578204.1
NW_019208926.1	481718	482788	XP_022578205.1
NW_019208926.1	482950	483833	XP_022578206.1
NW_019208926.1	484807	487061	XP_022578207.1
NW_019208926.1	487279	489930	XP_022578208.1
NW_019208926.1	489890	491989	XP_022578209.1
NW_019208926.1	492068	495232	XP_022578210.1
NW_019208926.1	495151	497707	XP_022578211.1
NW_019208926.1	498709	501585	XP_022578212.1
NW_019208926.1	502120	504222	XP_022578213.1
NW_019208927.1	4569	6667	XP_022577837.1
NW_019208927.1	7251	8396	XP_022577838.1
NW_019208927.1	8182	10565	XP_022577839.1
NW_019208927.1	13212	15009	XP_022577840.1
NW_019208927.1	16419	17667	XP_022577841.1
NW_019208927.1	18014	19414	XP_022577842.1
NW_019208927.1	19429	21842	XP_022577843.1
NW_019208927.1	22234	22909	XP_022577844.1
NW_019208927.1	23277	25331	XP_022577845.1
NW_019208927.1	26061	27492	XP_022577846.1
NW_019208927.1	27607	28998	XP_022577847.1
NW_019208927.1	30545	32178	XP_022577848.1
NW_019208927.1	33123	37413	XP_022577849.1
NW_019208927.1	37753	39735	XP_022577850.1
NW_019208927.1	39964	41033	XP_022577851.1
NW_019208927.1	41549	43935	XP_022577852.1
NW_019208927.1	44067	47751	XP_022577853.1
NW_019208927.1	47683	51638	XP_022577854.1
NW_019208927.1	52575	54193	XP_022577855.1
NW_019208927.1	54616	56917	XP_022577856.1
NW_019208927.1	56977	61210	XP_022577857.1
NW_019208927.1	61577	63561	XP_022577858.1
NW_019208927.1	63531	64754	XP_022577859.1
NW_019208927.1	65593	68948	XP_022577860.1
NW_019208927.1	69622	71809	XP_022577861.1
NW_019208927.1	71792	73463	XP_022577862.1
NW_019208927.1	73697	76350	XP_022577863.1
NW_019208927.1	77289	80424	XP_022577864.1
NW_019208927.1	80668	82363	XP_022577865.1
NW_019208927.1	82751	83786	XP_022577866.1
NW_019208927.1	83872	85437	XP_022577867.1
NW_019208927.1	85773	92049	XP_022577868.1
NW_019208927.1	92245	93850	XP_022577869.1
NW_019208927.1	94996	97995	XP_022577870.1
NW_019208927.1	99326	101445	XP_022577871.1
NW_019208927.1	101536	102988	XP_022577872.1
NW_019208927.1	102482	104103	XP_022577873.1
NW_019208927.1	105221	109820	XP_022577874.1
NW_019208927.1	110490	115955	XP_022577875.1
NW_019208927.1	116052	117146	XP_022577876.1
NW_019208927.1	119176	120386	XP_022577877.1
NW_019208927.1	121624	123031	XP_022577878.1
NW_019208927.1	123444	125244	XP_022577879.1
NW_019208927.1	127115	129165	XP_022577880.1
NW_019208927.1	129322	130264	XP_022577881.1
NW_019208927.1	130696	131377	XP_022577882.1
NW_019208927.1	131446	132731	XP_022577883.1
NW_019208927.1	133237	136329	XP_022577884.1
NW_019208927.1	137488	139640	XP_022577885.1
NW_019208927.1	139908	141577	XP_022577886.1
NW_019208927.1	141653	144612	XP_022577887.1
NW_019208927.1	145025	147033	XP_022577888.1
NW_019208927.1	147237	147932	XP_022577889.1
NW_019208927.1	149120	150446	XP_022577890.1
NW_019208927.1	150537	154302	XP_022577891.1
NW_019208927.1	154591	159335	XP_022577892.1
NW_019208927.1	160501	162934	XP_022577893.1
NW_019208927.1	162883	165776	XP_022577894.1
NW_019208927.1	166839	168168	XP_022577895.1
NW_019208927.1	168222	174788	XP_022577896.1
NW_019208927.1	174814	177278	XP_022577897.1
NW_019208927.1	177205	178708	XP_022577898.1
NW_019208927.1	178628	181474	XP_022577899.1
NW_019208927.1	181748	183655	XP_022577900.1
NW_019208927.1	183911	185687	XP_022577901.1
NW_019208927.1	186146	188085	XP_022577902.1
NW_019208927.1	189945	191402	XP_022577903.1
NW_019208927.1	193413	195358	XP_022577904.1
NW_019208927.1	195765	199395	XP_022577905.1
NW_019208927.1	199718	202104	XP_022577906.1
NW_019208927.1	202497	203928	XP_022577907.1
NW_019208927.1	205000	206536	XP_022577908.1
NW_019208927.1	207800	210651	XP_022577909.1
NW_019208927.1	211403	213293	XP_022577910.1
NW_019208927.1	213990	214844	XP_022577911.1
NW_019208927.1	215508	219595	XP_022577912.1
NW_019208927.1	219930	223252	XP_022577913.1
NW_019208927.1	223358	227561	XP_022577914.1
NW_019208927.1	229309	230659	XP_022577915.1
NW_019208927.1	231244	232332	XP_022577916.1
NW_019208927.1	233085	235498	XP_022577917.1
NW_019208927.1	235675	236639	XP_022577918.1
NW_019208927.1	236837	239852	XP_022577919.1
NW_019208927.1	240041	241083	XP_022577920.1
NW_019208927.1	241234	242416	XP_022577921.1
NW_019208927.1	243380	244585	XP_022577922.1
NW_019208927.1	245187	250302	XP_022577923.1
NW_019208927.1	252962	255509	XP_022577924.1
NW_019208927.1	256347	257214	XP_022577925.1
NW_019208927.1	258392	259219	XP_022577926.1
NW_019208927.1	259289	262229	XP_022577927.1
NW_019208927.1	262852	265360	XP_022577928.1
NW_019208927.1	266973	268337	XP_022577929.1
NW_019208927.1	268644	270177	XP_022577930.1
NW_019208927.1	270289	271588	XP_022577931.1
NW_019208927.1	271736	273910	XP_022577932.1
NW_019208927.1	273605	274801	XP_022577933.1
NW_019208927.1	275030	276917	XP_022577934.1
NW_019208927.1	276676	277726	XP_022577935.1
NW_019208927.1	278071	279422	XP_022577936.1
NW_019208927.1	279796	281032	XP_022577937.1
NW_019208927.1	281078	282812	XP_022577938.1
NW_019208927.1	283064	284036	XP_022577939.1
NW_019208927.1	284317	285787	XP_022577940.1
NW_019208927.1	286779	288975	XP_022577941.1
NW_019208927.1	289724	291548	XP_022577942.1
NW_019208927.1	291941	295630	XP_022577943.1
NW_019208927.1	295587	296494	XP_022577944.1
NW_019208927.1	296695	299268	XP_022577945.1
NW_019208927.1	299879	302483	XP_022577946.1
NW_019208927.1	303489	306169	XP_022577947.1
NW_019208927.1	306558	307278	XP_022577948.1
NW_019208927.1	307430	308869	XP_022577949.1
NW_019208927.1	311420	314060	XP_022577950.1
NW_019208927.1	314279	316304	XP_022577951.1
NW_019208927.1	316527	319168	XP_022577952.1
NW_019208927.1	321095	322073	XP_022577953.1
NW_019208927.1	323068	325083	XP_022577954.1
NW_019208927.1	325334	326576	XP_022577955.1
NW_019208927.1	327133	329171	XP_022577956.1
NW_019208927.1	330213	332013	XP_022577957.1
NW_019208927.1	332376	334657	XP_022577958.1
NW_019208927.1	334967	336717	XP_022577959.1
NW_019208927.1	337788	339522	XP_022577960.1
NW_019208927.1	339626	340826	XP_022577961.1
NW_019208927.1	340932	341459	XP_022577962.1
NW_019208927.1	342105	343024	XP_022577963.1
NW_019208927.1	343468	345702	XP_022577964.1
NW_019208927.1	346203	347431	XP_022577965.1
NW_019208927.1	348334	349539	XP_022577966.1
NW_019208927.1	349771	350692	XP_022577967.1
NW_019208927.1	350937	352000	XP_022577968.1
NW_019208927.1	352952	355161	XP_022577969.1
NW_019208927.1	358873	360779	XP_022577970.1
NW_019208927.1	361873	364236	XP_022577971.1
NW_019208927.1	365223	367000	XP_022577972.1
NW_019208927.1	366801	367862	XP_022577973.1
NW_019208927.1	368098	369699	XP_022577974.1
NW_019208927.1	369828	375355	XP_022577975.1
NW_019208927.1	375593	380055	XP_022577976.1
NW_019208927.1	381172	385155	XP_022577977.1
NW_019208927.1	385969	387892	XP_022577978.1
NW_019208927.1	388501	389738	XP_022577979.1
NW_019208927.1	390126	391414	XP_022577980.1
NW_019208927.1	392839	394492	XP_022577981.1
NW_019208927.1	398738	399268	XP_022577982.1
NW_019208927.1	399603	402169	XP_022577983.1
NW_019208927.1	402522	403123	XP_022577984.1
NW_019208927.1	404270	406634	XP_022577985.1
NW_019208927.1	407109	407632	XP_022577986.1
NW_019208927.1	407611	408010	XP_022577987.1
NW_019208927.1	408743	410120	XP_022577988.1
NW_019208927.1	410288	411528	XP_022577989.1
NW_019208927.1	413426	415749	XP_022577990.1
NW_019208927.1	423267	424542	XP_022577991.1
NW_019208927.1	424726	425958	XP_022577992.1
NW_019208927.1	426571	427485	XP_022577993.1
NW_019208927.1	427731	428821	XP_022577994.1
NW_019208927.1	428653	430069	XP_022577995.1
NW_019208927.1	430179	431764	XP_022577996.1
NW_019208927.1	431767	433046	XP_022577997.1
NW_019208927.1	433031	434465	XP_022577998.1
NW_019208927.1	440183	440390	XP_022577999.1
NW_019208928.1	24860	25614	XP_022577690.1
NW_019208928.1	26574	27186	XP_022577691.1
NW_019208928.1	28106	30313	XP_022577692.1
NW_019208928.1	30545	33746	XP_022577693.1
NW_019208928.1	35433	38776	XP_022577694.1
NW_019208928.1	40064	41967	XP_022577695.1
NW_019208928.1	42796	44124	XP_022577696.1
NW_019208928.1	44098	44676	XP_022577697.1
NW_019208928.1	44098	50670	XP_022577698.1
NW_019208928.1	51018	51669	XP_022577699.1
NW_019208928.1	52275	53885	XP_022577700.1
NW_019208928.1	53927	55145	XP_022577701.1
NW_019208928.1	55495	56391	XP_022577702.1
NW_019208928.1	56747	58006	XP_022577703.1
NW_019208928.1	58084	59380	XP_022577704.1
NW_019208928.1	60648	62612	XP_022577705.1
NW_019208928.1	62956	64889	XP_022577706.1
NW_019208928.1	65259	66776	XP_022577707.1
NW_019208928.1	67658	68927	XP_022577708.1
NW_019208928.1	69607	71324	XP_022577709.1
NW_019208928.1	73185	74370	XP_022577710.1
NW_019208928.1	74763	75989	XP_022577711.1
NW_019208928.1	77421	79269	XP_022577712.1
NW_019208928.1	79302	80352	XP_022577713.1
NW_019208928.1	80468	81677	XP_022577714.1
NW_019208928.1	81197	81967	XP_022577715.1
NW_019208928.1	82377	82584	XP_022577716.1
NW_019208928.1	84125	86852	XP_022577717.1
NW_019208928.1	87081	90744	XP_022577718.1
NW_019208928.1	91145	92256	XP_022577719.1
NW_019208928.1	93252	96499	XP_022577720.1
NW_019208928.1	97598	100462	XP_022577721.1
NW_019208928.1	101899	105338	XP_022577722.1
NW_019208928.1	105466	106562	XP_022577723.1
NW_019208928.1	106783	108610	XP_022577724.1
NW_019208928.1	109549	110590	XP_022577725.1
NW_019208928.1	111672	113889	XP_022577726.1
NW_019208928.1	115701	116233	XP_022577727.1
NW_019208928.1	116723	118901	XP_022577728.1
NW_019208928.1	120804	122815	XP_022577729.1
NW_019208928.1	125298	127418	XP_022577730.1
NW_019208928.1	127801	135717	XP_022577731.1
NW_019208928.1	136398	138013	XP_022577732.1
NW_019208928.1	138659	141104	XP_022577733.1
NW_019208928.1	141365	145278	XP_022577734.1
NW_019208928.1	146982	148569	XP_022577735.1
NW_019208928.1	148377	150404	XP_022577736.1
NW_019208928.1	152510	153751	XP_022577737.1
NW_019208928.1	154338	156573	XP_022577738.1
NW_019208928.1	157664	158463	XP_022577739.1
NW_019208928.1	159748	167725	XP_022577740.1
NW_019208928.1	168357	169755	XP_022577741.1
NW_019208928.1	170374	170974	XP_022577742.1
NW_019208928.1	171673	173915	XP_022577743.1
NW_019208928.1	173818	177815	XP_022577744.1
NW_019208928.1	178056	179558	XP_022577745.1
NW_019208928.1	179954	182878	XP_022577746.1
NW_019208928.1	183406	185032	XP_022577747.1
NW_019208928.1	185630	187064	XP_022577748.1
NW_019208928.1	189310	190070	XP_022577749.1
NW_019208928.1	190317	191146	XP_022577750.1
NW_019208928.1	191648	192335	XP_022577751.1
NW_019208928.1	192700	194745	XP_022577752.1
NW_019208928.1	196288	198087	XP_022577753.1
NW_019208928.1	197702	198751	XP_022577754.1
NW_019208928.1	198848	201361	XP_022577755.1
NW_019208928.1	201592	204529	XP_022577756.1
NW_019208928.1	204736	205321	XP_022577757.1
NW_019208928.1	205898	206674	XP_022577758.1
NW_019208928.1	207636	208664	XP_022577759.1
NW_019208928.1	209056	210885	XP_022577760.1
NW_019208928.1	211795	214522	XP_022577761.1
NW_019208928.1	215436	217762	XP_022577762.1
NW_019208928.1	218297	219316	XP_022577763.1
NW_019208928.1	219823	220377	XP_022577764.1
NW_019208928.1	220594	221689	XP_022577765.1
NW_019208928.1	222507	223773	XP_022577766.1
NW_019208928.1	224043	226662	XP_022577767.1
NW_019208928.1	227210	228746	XP_022577768.1
NW_019208928.1	229112	230504	XP_022577769.1
NW_019208928.1	230632	232399	XP_022577770.1
NW_019208928.1	231981	232571	XP_022577771.1
NW_019208928.1	233592	234486	XP_022577772.1
NW_019208928.1	237759	240164	XP_022577773.1
NW_019208928.1	240774	241170	XP_022577774.1
NW_019208928.1	242069	244655	XP_022577775.1
NW_019208928.1	244718	245113	XP_022577776.1
NW_019208928.1	245538	247208	XP_022577777.1
NW_019208928.1	247865	249342	XP_022577778.1
NW_019208928.1	257833	258609	XP_022577779.1
NW_019208928.1	263886	265884	XP_022577780.1
NW_019208928.1	266559	267159	XP_022577781.1
NW_019208928.1	269298	271352	XP_022577782.1
NW_019208928.1	272244	272883	XP_022577783.1
NW_019208928.1	272668	274058	XP_022577784.1
NW_019208928.1	274634	276019	XP_022577785.1
NW_019208928.1	276140	278365	XP_022577786.1
NW_019208928.1	278556	280187	XP_022577787.1
NW_019208928.1	280647	282371	XP_022577788.1
NW_019208928.1	282586	284238	XP_022577789.1
NW_019208928.1	284484	287348	XP_022577790.1
NW_019208928.1	287340	288352	XP_022577791.1
NW_019208928.1	288636	291039	XP_022577792.1
NW_019208928.1	293779	294385	XP_022577793.1
NW_019208928.1	294649	296504	XP_022577794.1
NW_019208928.1	297105	301088	XP_022577795.1
NW_019208928.1	303420	305307	XP_022577796.1
NW_019208928.1	305782	308843	XP_022577797.1
NW_019208928.1	309758	311524	XP_022577798.1
NW_019208928.1	311803	313857	XP_022577799.1
NW_019208928.1	314454	314867	XP_022577800.1
NW_019208928.1	315181	316849	XP_022577801.1
NW_019208928.1	317463	319564	XP_022577802.1
NW_019208928.1	320175	321348	XP_022577803.1
NW_019208928.1	322339	323146	XP_022577804.1
NW_019208928.1	323276	324044	XP_022577805.1
NW_019208928.1	324068	328337	XP_022577806.1
NW_019208928.1	329094	330757	XP_022577807.1
NW_019208928.1	331202	331751	XP_022577808.1
NW_019208928.1	332139	333182	XP_022577809.1
NW_019208928.1	333513	334910	XP_022577810.1
NW_019208928.1	336896	337290	XP_022577811.1
NW_019208928.1	337458	340887	XP_022577812.1
NW_019208928.1	341327	343760	XP_022577813.1
NW_019208928.1	344362	344984	XP_022577814.1
NW_019208928.1	345225	352973	XP_022577815.1
NW_019208928.1	353757	357222	XP_022577816.1
NW_019208928.1	358110	360131	XP_022577817.1
NW_019208928.1	360925	361312	XP_022577818.1
NW_019208928.1	362490	364033	XP_022577819.1
NW_019208928.1	364347	367148	XP_022577820.1
NW_019208928.1	369073	370604	XP_022577821.1
NW_019208928.1	370657	372608	XP_022577822.1
NW_019208928.1	373265	375258	XP_022577823.1
NW_019208928.1	376553	378076	XP_022577824.1
NW_019208928.1	378112	380348	XP_022577825.1
NW_019208928.1	382148	385412	XP_022577826.1
NW_019208928.1	385638	388448	XP_022577827.1
NW_019208928.1	388532	390353	XP_022577828.1
NW_019208928.1	391749	393851	XP_022577829.1
NW_019208928.1	394704	397760	XP_022577830.1
NW_019208928.1	398187	399965	XP_022577831.1
NW_019208928.1	401209	403198	XP_022577832.1
NW_019208928.1	403301	404971	XP_022577833.1
NW_019208928.1	405431	407222	XP_022577834.1
NW_019208928.1	407443	409916	XP_022577835.1
NW_019208928.1	409278	411178	XP_022577836.1
NW_019208929.1	18980	19892	XP_022577531.1
NW_019208929.1	20347	20826	XP_022577532.1
NW_019208929.1	20885	21899	XP_022577533.1
NW_019208929.1	22422	24569	XP_022577534.1
NW_019208929.1	25182	26868	XP_022577535.1
NW_019208929.1	27085	28357	XP_022577536.1
NW_019208929.1	28380	29329	XP_022577537.1
NW_019208929.1	29969	31616	XP_022577538.1
NW_019208929.1	31908	32648	XP_022577539.1
NW_019208929.1	32906	35339	XP_022577540.1
NW_019208929.1	35867	39120	XP_022577541.1
NW_019208929.1	40203	41043	XP_022577542.1
NW_019208929.1	41497	42315	XP_022577543.1
NW_019208929.1	42521	43467	XP_022577544.1
NW_019208929.1	44180	46729	XP_022577545.1
NW_019208929.1	46936	47832	XP_022577546.1
NW_019208929.1	48344	49537	XP_022577547.1
NW_019208929.1	49296	52502	XP_022577548.1
NW_019208929.1	52762	53952	XP_022577549.1
NW_019208929.1	54206	55990	XP_022577550.1
NW_019208929.1	55955	59110	XP_022577551.1
NW_019208929.1	60579	63977	XP_022577552.1
NW_019208929.1	65127	66985	XP_022577553.1
NW_019208929.1	68399	68996	XP_022577554.1
NW_019208929.1	69271	70536	XP_022577555.1
NW_019208929.1	72087	74359	XP_022577556.1
NW_019208929.1	74444	74872	XP_022577557.1
NW_019208929.1	75764	76410	XP_022577558.1
NW_019208929.1	76373	76945	XP_022577559.1
NW_019208929.1	77057	78387	XP_022577560.1
NW_019208929.1	78496	79174	XP_022577561.1
NW_019208929.1	79253	81886	XP_022577562.1
NW_019208929.1	82898	84853	XP_022577563.1
NW_019208929.1	85113	88846	XP_022577564.1
NW_019208929.1	90294	93133	XP_022577565.1
NW_019208929.1	94304	94799	XP_022577566.1
NW_019208929.1	95530	96283	XP_022577567.1
NW_019208929.1	96170	98707	XP_022577568.1
NW_019208929.1	98753	99341	XP_022577569.1
NW_019208929.1	99515	100542	XP_022577570.1
NW_019208929.1	100664	102880	XP_022577571.1
NW_019208929.1	103657	104800	XP_022577572.1
NW_019208929.1	105620	106123	XP_022577573.1
NW_019208929.1	106525	107618	XP_022577574.1
NW_019208929.1	108026	108773	XP_022577575.1
NW_019208929.1	109879	111052	XP_022577576.1
NW_019208929.1	112108	113134	XP_022577577.1
NW_019208929.1	115285	116636	XP_022577578.1
NW_019208929.1	118269	119764	XP_022577579.1
NW_019208929.1	120167	124157	XP_022577580.1
NW_019208929.1	124839	125245	XP_022577581.1
NW_019208929.1	125470	129810	XP_022577582.1
NW_019208929.1	135517	136961	XP_022577583.1
NW_019208929.1	137023	139585	XP_022577584.1
NW_019208929.1	139953	142200	XP_022577585.1
NW_019208929.1	142113	142845	XP_022577586.1
NW_019208929.1	142545	144316	XP_022577587.1
NW_019208929.1	144642	145384	XP_022577588.1
NW_019208929.1	145382	145963	XP_022577589.1
NW_019208929.1	147025	147565	XP_022577590.1
NW_019208929.1	147855	150610	XP_022577591.1
NW_019208929.1	151601	152265	XP_022577592.1
NW_019208929.1	156002	156985	XP_022577593.1
NW_019208929.1	157237	158812	XP_022577594.1
NW_019208929.1	157361	157721	XP_022577595.1
NW_019208929.1	159168	161237	XP_022577596.1
NW_019208929.1	161271	163304	XP_022577597.1
NW_019208929.1	163667	166049	XP_022577598.1
NW_019208929.1	166854	167102	XP_022577599.1
NW_019208929.1	167642	171001	XP_022577600.1
NW_019208929.1	171123	172256	XP_022577601.1
NW_019208929.1	172539	173370	XP_022577602.1
NW_019208929.1	173565	174996	XP_022577603.1
NW_019208929.1	175481	176866	XP_022577604.1
NW_019208929.1	178453	181636	XP_022577605.1
NW_019208929.1	182250	183378	XP_022577606.1
NW_019208929.1	183791	184394	XP_022577607.1
NW_019208929.1	184394	185154	XP_022577608.1
NW_019208929.1	186592	187788	XP_022577609.1
NW_019208929.1	188230	192850	XP_022577610.1
NW_019208929.1	192933	194907	XP_022577611.1
NW_019208929.1	196132	197118	XP_022577612.1
NW_019208929.1	198286	200569	XP_022577613.1
NW_019208929.1	200798	202885	XP_022577614.1
NW_019208929.1	203017	204141	XP_022577615.1
NW_019208929.1	205521	207273	XP_022577616.1
NW_019208929.1	207834	208948	XP_022577617.1
NW_019208929.1	209272	212583	XP_022577618.1
NW_019208929.1	212420	213379	XP_022577619.1
NW_019208929.1	213533	214104	XP_022577620.1
NW_019208929.1	218708	220683	XP_022577621.1
NW_019208929.1	222088	226116	XP_022577622.1
NW_019208929.1	227856	229070	XP_022577623.1
NW_019208929.1	229437	237416	XP_022577624.1
NW_019208929.1	238506	240110	XP_022577625.1
NW_019208929.1	240368	247334	XP_022577626.1
NW_019208929.1	248493	248947	XP_022577627.1
NW_019208929.1	248969	249852	XP_022577628.1
NW_019208929.1	250120	252722	XP_022577629.1
NW_019208929.1	252766	253810	XP_022577630.1
NW_019208929.1	254114	256853	XP_022577631.1
NW_019208929.1	257168	257834	XP_022577632.1
NW_019208929.1	258234	260766	XP_022577633.1
NW_019208929.1	260942	261839	XP_022577634.1
NW_019208929.1	262333	264117	XP_022577635.1
NW_019208929.1	264117	266236	XP_022577636.1
NW_019208929.1	266218	266979	XP_022577637.1
NW_019208929.1	267044	268972	XP_022577638.1
NW_019208929.1	269985	271475	XP_022577639.1
NW_019208929.1	271854	273003	XP_022577640.1
NW_019208929.1	273138	274986	XP_022577641.1
NW_019208929.1	275099	276020	XP_022577642.1
NW_019208929.1	275844	276133	XP_022577643.1
NW_019208929.1	276837	279149	XP_022577644.1
NW_019208929.1	280735	282292	XP_022577645.1
NW_019208929.1	283838	285283	XP_022577646.1
NW_019208929.1	285099	287496	XP_022577647.1
NW_019208929.1	288132	288861	XP_022577648.1
NW_019208929.1	289124	291483	XP_022577649.1
NW_019208929.1	293404	298218	XP_022577650.1
NW_019208929.1	299163	306173	XP_022577651.1
NW_019208929.1	307613	311332	XP_022577652.1
NW_019208929.1	311513	312139	XP_022577653.1
NW_019208929.1	312273	313203	XP_022577654.1
NW_019208929.1	314554	316830	XP_022577655.1
NW_019208929.1	320551	321742	XP_022577656.1
NW_019208929.1	322561	323461	XP_022577657.1
NW_019208929.1	323409	325378	XP_022577658.1
NW_019208929.1	326527	327701	XP_022577659.1
NW_019208929.1	328065	329926	XP_022577660.1
NW_019208929.1	329638	330173	XP_022577661.1
NW_019208929.1	331079	334596	XP_022577662.1
NW_019208929.1	334578	335065	XP_022577663.1
NW_019208929.1	336387	337667	XP_022577664.1
NW_019208929.1	337503	338449	XP_022577665.1
NW_019208929.1	340001	341473	XP_022577666.1
NW_019208929.1	341574	342644	XP_022577667.1
NW_019208929.1	344560	347287	XP_022577668.1
NW_019208929.1	348262	349443	XP_022577669.1
NW_019208929.1	352296	355001	XP_022577670.1
NW_019208929.1	355010	356179	XP_022577671.1
NW_019208929.1	356646	357275	XP_022577672.1
NW_019208929.1	357106	358513	XP_022577673.1
NW_019208929.1	359334	361566	XP_022577674.1
NW_019208929.1	361416	362794	XP_022577675.1
NW_019208929.1	363556	365426	XP_022577676.1
NW_019208929.1	365048	366909	XP_022577677.1
NW_019208929.1	367117	368830	XP_022577678.1
NW_019208929.1	369234	369665	XP_022577679.1
NW_019208929.1	369835	371926	XP_022577680.1
NW_019208929.1	371923	373013	XP_022577681.1
NW_019208929.1	373063	374688	XP_022577682.1
NW_019208929.1	375200	375423	XP_022577683.1
NW_019208929.1	375692	378231	XP_022577684.1
NW_019208929.1	378737	379905	XP_022577685.1
NW_019208929.1	379956	381181	XP_022577686.1
NW_019208929.1	381638	384030	XP_022577687.1
NW_019208929.1	383823	385792	XP_022577688.1
NW_019208929.1	385923	388715	XP_022577689.1
NW_019208930.1	1250	1813	XP_022577398.1
NW_019208930.1	13709	14678	XP_022577399.1
NW_019208930.1	15365	16874	XP_022577400.1
NW_019208930.1	17529	19246	XP_022577401.1
NW_019208930.1	19939	23733	XP_022577402.1
NW_019208930.1	24662	25701	XP_022577403.1
NW_019208930.1	25662	27539	XP_022577404.1
NW_019208930.1	28261	29508	XP_022577405.1
NW_019208930.1	31509	32679	XP_022577406.1
NW_019208930.1	32619	35513	XP_022577407.1
NW_019208930.1	35514	37031	XP_022577408.1
NW_019208930.1	36823	37813	XP_022577409.1
NW_019208930.1	38543	41481	XP_022577410.1
NW_019208930.1	43258	45115	XP_022577411.1
NW_019208930.1	45109	47266	XP_022577412.1
NW_019208930.1	47909	49917	XP_022577413.1
NW_019208930.1	50092	51778	XP_022577414.1
NW_019208930.1	51870	53735	XP_022577415.1
NW_019208930.1	54092	57953	XP_022577416.1
NW_019208930.1	58882	60355	XP_022577417.1
NW_019208930.1	60432	62378	XP_022577418.1
NW_019208930.1	63676	64999	XP_022577419.1
NW_019208930.1	65158	66246	XP_022577420.1
NW_019208930.1	66200	68296	XP_022577421.1
NW_019208930.1	68437	70192	XP_022577422.1
NW_019208930.1	70379	71416	XP_022577423.1
NW_019208930.1	72631	73194	XP_022577424.1
NW_019208930.1	73161	74728	XP_022577425.1
NW_019208930.1	76390	78224	XP_022577426.1
NW_019208930.1	78193	81668	XP_022577427.1
NW_019208930.1	82338	88831	XP_022577428.1
NW_019208930.1	89964	91283	XP_022577429.1
NW_019208930.1	96913	98981	XP_022577430.1
NW_019208930.1	98862	102836	XP_022577431.1
NW_019208930.1	104448	105689	XP_022577432.1
NW_019208930.1	105734	106846	XP_022577433.1
NW_019208930.1	107161	108332	XP_022577434.1
NW_019208930.1	108911	113393	XP_022577435.1
NW_019208930.1	113542	114718	XP_022577436.1
NW_019208930.1	115024	118564	XP_022577437.1
NW_019208930.1	119062	121133	XP_022577438.1
NW_019208930.1	121522	123205	XP_022577439.1
NW_019208930.1	126255	128429	XP_022577440.1
NW_019208930.1	129219	129921	XP_022577441.1
NW_019208930.1	130255	131813	XP_022577442.1
NW_019208930.1	131983	135446	XP_022577443.1
NW_019208930.1	136577	140080	XP_022577444.1
NW_019208930.1	141209	142523	XP_022577445.1
NW_019208930.1	142633	144331	XP_022577446.1
NW_019208930.1	144236	145143	XP_022577447.1
NW_019208930.1	145228	146542	XP_022577448.1
NW_019208930.1	147064	148648	XP_022577449.1
NW_019208930.1	149134	152492	XP_022577450.1
NW_019208930.1	152751	154971	XP_022577451.1
NW_019208930.1	155682	158070	XP_022577452.1
NW_019208930.1	158260	160424	XP_022577453.1
NW_019208930.1	160833	163902	XP_022577454.1
NW_019208930.1	164194	166878	XP_022577455.1
NW_019208930.1	167423	168317	XP_022577456.1
NW_019208930.1	168569	169893	XP_022577457.1
NW_019208930.1	170037	171216	XP_022577458.1
NW_019208930.1	171711	173213	XP_022577459.1
NW_019208930.1	173965	175018	XP_022577460.1
NW_019208930.1	175670	177021	XP_022577461.1
NW_019208930.1	177126	177958	XP_022577462.1
NW_019208930.1	178033	179022	XP_022577463.1
NW_019208930.1	179213	181009	XP_022577464.1
NW_019208930.1	181384	183617	XP_022577465.1
NW_019208930.1	183675	186140	XP_022577466.1
NW_019208930.1	187283	188838	XP_022577467.1
NW_019208930.1	189605	191241	XP_022577468.1
NW_019208930.1	191397	192319	XP_022577469.1
NW_019208930.1	192211	192806	XP_022577470.1
NW_019208930.1	193212	195108	XP_022577471.1
NW_019208930.1	195557	197716	XP_022577472.1
NW_019208930.1	199745	201053	XP_022577473.1
NW_019208930.1	201451	203098	XP_022577474.1
NW_019208930.1	203489	204039	XP_022577475.1
NW_019208930.1	203875	205075	XP_022577476.1
NW_019208930.1	205448	206024	XP_022577477.1
NW_019208930.1	205629	206593	XP_022577478.1
NW_019208930.1	206308	208674	XP_022577479.1
NW_019208930.1	208843	210318	XP_022577480.1
NW_019208930.1	210108	211486	XP_022577481.1
NW_019208930.1	211720	213245	XP_022577482.1
NW_019208930.1	213411	214944	XP_022577483.1
NW_019208930.1	216281	217519	XP_022577484.1
NW_019208930.1	218077	218970	XP_022577485.1
NW_019208930.1	219544	220147	XP_022577486.1
NW_019208930.1	222856	224530	XP_022577487.1
NW_019208930.1	224861	225353	XP_022577488.1
NW_019208930.1	225787	228911	XP_022577489.1
NW_019208930.1	229211	231302	XP_022577490.1
NW_019208930.1	231609	232698	XP_022577491.1
NW_019208930.1	232697	234400	XP_022577492.1
NW_019208930.1	234467	235889	XP_022577493.1
NW_019208930.1	237131	237701	XP_022577494.1
NW_019208930.1	237752	238847	XP_022577495.1
NW_019208930.1	239053	242176	XP_022577496.1
NW_019208930.1	242507	243713	XP_022577497.1
NW_019208930.1	243624	244856	XP_022577498.1
NW_019208930.1	244996	247036	XP_022577499.1
NW_019208930.1	249413	251138	XP_022577500.1
NW_019208930.1	251719	254763	XP_022577501.1
NW_019208930.1	255255	258683	XP_022577502.1
NW_019208930.1	258876	264745	XP_022577503.1
NW_019208930.1	266065	269258	XP_022577504.1
NW_019208930.1	271064	273373	XP_022577505.1
NW_019208930.1	273423	277400	XP_022577506.1
NW_019208930.1	277828	280403	XP_022577507.1
NW_019208930.1	280952	284712	XP_022577508.1
NW_019208930.1	287078	287656	XP_022577509.1
NW_019208930.1	289782	291226	XP_022577510.1
NW_019208930.1	291154	292325	XP_022577511.1
NW_019208930.1	293602	294924	XP_022577512.1
NW_019208930.1	295598	297446	XP_022577513.1
NW_019208930.1	297796	304697	XP_022577514.1
NW_019208930.1	305469	308247	XP_022577515.1
NW_019208930.1	308751	310509	XP_022577516.1
NW_019208930.1	311039	311747	XP_022577517.1
NW_019208930.1	312050	313860	XP_022577518.1
NW_019208930.1	315659	318620	XP_022577519.1
NW_019208930.1	319523	321383	XP_022577520.1
NW_019208930.1	321497	323273	XP_022577521.1
NW_019208930.1	323532	324899	XP_022577522.1
NW_019208930.1	325284	329251	XP_022577523.1
NW_019208930.1	330025	332194	XP_022577524.1
NW_019208930.1	333450	334914	XP_022577525.1
NW_019208930.1	335694	339331	XP_022577526.1
NW_019208930.1	339484	339849	XP_022577527.1
NW_019208930.1	340984	342552	XP_022577528.1
NW_019208930.1	342968	343331	XP_022577529.1
NW_019208930.1	344141	345485	XP_022577530.1
NW_019208931.1	3429	3799	XP_022577270.1
NW_019208931.1	5562	7068	XP_022577271.1
NW_019208931.1	9942	11601	XP_022577272.1
NW_019208931.1	12773	13819	XP_022577273.1
NW_019208931.1	15789	17051	XP_022577274.1
NW_019208931.1	19401	19887	XP_022577275.1
NW_019208931.1	21569	22073	XP_022577276.1
NW_019208931.1	22741	24622	XP_022577277.1
NW_019208931.1	25168	27049	XP_022577278.1
NW_019208931.1	27245	29228	XP_022577279.1
NW_019208931.1	31604	33111	XP_022577280.1
NW_019208931.1	34022	34793	XP_022577281.1
NW_019208931.1	36208	36713	XP_022577282.1
NW_019208931.1	36791	38120	XP_022577283.1
NW_019208931.1	39233	40854	XP_022577284.1
NW_019208931.1	42047	44056	XP_022577285.1
NW_019208931.1	45633	46766	XP_022577286.1
NW_019208931.1	47140	48250	XP_022577287.1
NW_019208931.1	52790	53985	XP_022577288.1
NW_019208931.1	54693	57502	XP_022577289.1
NW_019208931.1	57907	59743	XP_022577290.1
NW_019208931.1	60197	62431	XP_022577291.1
NW_019208931.1	63709	64773	XP_022577292.1
NW_019208931.1	64825	66730	XP_022577293.1
NW_019208931.1	67129	68484	XP_022577294.1
NW_019208931.1	74033	76118	XP_022577295.1
NW_019208931.1	77279	81629	XP_022577296.1
NW_019208931.1	81994	82894	XP_022577297.1
NW_019208931.1	82874	84526	XP_022577298.1
NW_019208931.1	85092	86253	XP_022577299.1
NW_019208931.1	86374	88792	XP_022577300.1
NW_019208931.1	89277	90548	XP_022577301.1
NW_019208931.1	90943	92102	XP_022577302.1
NW_019208931.1	92089	94514	XP_022577303.1
NW_019208931.1	94513	96290	XP_022577304.1
NW_019208931.1	96440	98302	XP_022577305.1
NW_019208931.1	99574	100824	XP_022577306.1
NW_019208931.1	100624	102204	XP_022577307.1
NW_019208931.1	102347	104547	XP_022577308.1
NW_019208931.1	105933	106278	XP_022577309.1
NW_019208931.1	106833	107832	XP_022577310.1
NW_019208931.1	108274	109582	XP_022577311.1
NW_019208931.1	111338	112605	XP_022577312.1
NW_019208931.1	112414	113834	XP_022577313.1
NW_019208931.1	114482	117000	XP_022577314.1
NW_019208931.1	117414	119376	XP_022577315.1
NW_019208931.1	119489	119952	XP_022577316.1
NW_019208931.1	120091	121826	XP_022577317.1
NW_019208931.1	125589	128723	XP_022577318.1
NW_019208931.1	128867	129796	XP_022577319.1
NW_019208931.1	129912	130767	XP_022577320.1
NW_019208931.1	130885	131501	XP_022577321.1
NW_019208931.1	131765	132257	XP_022577322.1
NW_019208931.1	132979	134055	XP_022577323.1
NW_019208931.1	133791	135031	XP_022577324.1
NW_019208931.1	135740	137022	XP_022577325.1
NW_019208931.1	137816	138513	XP_022577326.1
NW_019208931.1	138553	139243	XP_022577327.1
NW_019208931.1	139378	141569	XP_022577328.1
NW_019208931.1	142174	143028	XP_022577329.1
NW_019208931.1	143492	144887	XP_022577330.1
NW_019208931.1	145257	151898	XP_022577331.1
NW_019208931.1	152912	155202	XP_022577332.1
NW_019208931.1	155577	156541	XP_022577333.1
NW_019208931.1	157136	158420	XP_022577334.1
NW_019208931.1	159115	159979	XP_022577335.1
NW_019208931.1	160683	161405	XP_022577336.1
NW_019208931.1	162042	163665	XP_022577337.1
NW_019208931.1	163707	164253	XP_022577338.1
NW_019208931.1	165330	166369	XP_022577339.1
NW_019208931.1	166592	169225	XP_022577340.1
NW_019208931.1	169017	170009	XP_022577341.1
NW_019208931.1	172156	173834	XP_022577342.1
NW_019208931.1	174101	175578	XP_022577343.1
NW_019208931.1	176449	177142	XP_022577344.1
NW_019208931.1	177644	178453	XP_022577345.1
NW_019208931.1	178495	182886	XP_022577346.1
NW_019208931.1	182832	185218	XP_022577347.1
NW_019208931.1	185459	186191	XP_022577348.1
NW_019208931.1	186745	188794	XP_022577349.1
NW_019208931.1	189403	190852	XP_022577350.1
NW_019208931.1	190997	191694	XP_022577351.1
NW_019208931.1	191837	192779	XP_022577352.1
NW_019208931.1	193810	197385	XP_022577353.1
NW_019208931.1	197722	201865	XP_022577354.1
NW_019208931.1	202716	204685	XP_022577355.1
NW_019208931.1	205202	206636	XP_022577356.1
NW_019208931.1	206522	207966	XP_022577357.1
NW_019208931.1	209214	210898	XP_022577358.1
NW_019208931.1	211019	212881	XP_022577359.1
NW_019208931.1	213165	215501	XP_022577360.1
NW_019208931.1	215879	217122	XP_022577361.1
NW_019208931.1	217569	219778	XP_022577362.1
NW_019208931.1	220301	222887	XP_022577363.1
NW_019208931.1	223579	224543	XP_022577364.1
NW_019208931.1	225862	227443	XP_022577365.1
NW_019208931.1	227722	229144	XP_022577366.1
NW_019208931.1	233139	234108	XP_022577367.1
NW_019208931.1	234509	236282	XP_022577368.1
NW_019208931.1	237084	237654	XP_022577369.1
NW_019208931.1	237983	238854	XP_022577370.1
NW_019208931.1	239155	242542	XP_022577371.1
NW_019208931.1	243985	244860	XP_022577372.1
NW_019208931.1	246267	248746	XP_022577373.1
NW_019208931.1	249640	251684	XP_022577374.1
NW_019208931.1	251766	253508	XP_022577375.1
NW_019208931.1	253196	253713	XP_022577376.1
NW_019208931.1	254887	255950	XP_022577377.1
NW_019208931.1	256033	259358	XP_022577378.1
NW_019208931.1	259464	260389	XP_022577379.1
NW_019208931.1	260587	261998	XP_022577380.1
NW_019208931.1	262042	263471	XP_022577381.1
NW_019208931.1	263560	264583	XP_022577382.1
NW_019208931.1	264640	266761	XP_022577383.1
NW_019208931.1	267462	268215	XP_022577384.1
NW_019208931.1	268095	272405	XP_022577385.1
NW_019208931.1	272148	272980	XP_022577386.1
NW_019208931.1	273188	274743	XP_022577387.1
NW_019208931.1	274960	277260	XP_022577388.1
NW_019208931.1	278863	281018	XP_022577389.1
NW_019208931.1	281857	282928	XP_022577390.1
NW_019208931.1	283358	284715	XP_022577391.1
NW_019208931.1	285147	286373	XP_022577392.1
NW_019208931.1	286980	287801	XP_022577393.1
NW_019208931.1	287918	290210	XP_022577394.1
NW_019208931.1	290755	291714	XP_022577395.1
NW_019208931.1	291722	292627	XP_022577396.1
NW_019208931.1	293929	295129	XP_022577397.1
NW_019208932.1	2584	3632	XP_022577148.1
NW_019208932.1	4134	4747	XP_022577149.1
NW_019208932.1	4816	6755	XP_022577150.1
NW_019208932.1	7823	8719	XP_022577151.1
NW_019208932.1	10418	10844	XP_022577152.1
NW_019208932.1	11391	12399	XP_022577153.1
NW_019208932.1	12543	13384	XP_022577154.1
NW_019208932.1	15495	17114	XP_022577155.1
NW_019208932.1	18345	19694	XP_022577156.1
NW_019208932.1	19988	21151	XP_022577157.1
NW_019208932.1	21289	22470	XP_022577158.1
NW_019208932.1	25129	26497	XP_022577159.1
NW_019208932.1	28704	29207	XP_022577160.1
NW_019208932.1	30241	31613	XP_022577161.1
NW_019208932.1	32668	34711	XP_022577162.1
NW_019208932.1	35026	36622	XP_022577163.1
NW_019208932.1	37612	39121	XP_022577164.1
NW_019208932.1	39736	42857	XP_022577165.1
NW_019208932.1	43294	45030	XP_022577166.1
NW_019208932.1	45502	47519	XP_022577167.1
NW_019208932.1	48372	48947	XP_022577168.1
NW_019208932.1	49290	58742	XP_022577169.1
NW_019208932.1	59204	59597	XP_022577170.1
NW_019208932.1	60140	60941	XP_022577171.1
NW_019208932.1	61115	61564	XP_022577172.1
NW_019208932.1	61911	62612	XP_022577173.1
NW_019208932.1	66598	68059	XP_022577174.1
NW_019208932.1	68461	70463	XP_022577175.1
NW_019208932.1	73426	74568	XP_022577176.1
NW_019208932.1	74422	75987	XP_022577177.1
NW_019208932.1	80648	83559	XP_022577178.1
NW_019208932.1	83254	84397	XP_022577179.1
NW_019208932.1	84902	89262	XP_022577180.1
NW_019208932.1	89330	94121	XP_022577181.1
NW_019208932.1	94864	96008	XP_022577182.1
NW_019208932.1	96538	97849	XP_022577183.1
NW_019208932.1	98024	100491	XP_022577184.1
NW_019208932.1	101100	102039	XP_022577185.1
NW_019208932.1	102470	104099	XP_022577186.1
NW_019208932.1	104495	106612	XP_022577187.1
NW_019208932.1	106731	107983	XP_022577188.1
NW_019208932.1	109458	111130	XP_022577189.1
NW_019208932.1	110923	112012	XP_022577190.1
NW_019208932.1	111762	114448	XP_022577191.1
NW_019208932.1	114417	119269	XP_022577192.1
NW_019208932.1	119106	120338	XP_022577193.1
NW_019208932.1	121219	123535	XP_022577194.1
NW_019208932.1	123725	125610	XP_022577195.1
NW_019208932.1	126362	126887	XP_022577196.1
NW_019208932.1	127444	128533	XP_022577197.1
NW_019208932.1	128366	128726	XP_022577198.1
NW_019208932.1	128845	129887	XP_022577199.1
NW_019208932.1	130493	131987	XP_022577200.1
NW_019208932.1	133387	134395	XP_022577201.1
NW_019208932.1	134082	135583	XP_022577202.1
NW_019208932.1	136216	138114	XP_022577203.1
NW_019208932.1	138099	138495	XP_022577204.1
NW_019208932.1	139401	140014	XP_022577205.1
NW_019208932.1	140723	141397	XP_022577206.1
NW_019208932.1	141833	146185	XP_022577207.1
NW_019208932.1	146619	147150	XP_022577208.1
NW_019208932.1	147044	148519	XP_022577209.1
NW_019208932.1	148494	149478	XP_022577210.1
NW_019208932.1	149459	150011	XP_022577211.1
NW_019208932.1	150460	153924	XP_022577212.1
NW_019208932.1	155416	158536	XP_022577213.1
NW_019208932.1	159113	159732	XP_022577214.1
NW_019208932.1	159846	160344	XP_022577215.1
NW_019208932.1	160488	162717	XP_022577216.1
NW_019208932.1	163310	165008	XP_022577217.1
NW_019208932.1	166035	167467	XP_022577218.1
NW_019208932.1	167683	168064	XP_022577219.1
NW_019208932.1	171121	172578	XP_022577220.1
NW_019208932.1	173045	175125	XP_022577221.1
NW_019208932.1	175693	177582	XP_022577222.1
NW_019208932.1	177995	178337	XP_022577223.1
NW_019208932.1	181792	182625	XP_022577224.1
NW_019208932.1	183715	184700	XP_022577225.1
NW_019208932.1	185820	187589	XP_022577226.1
NW_019208932.1	187983	189300	XP_022577227.1
NW_019208932.1	189359	195010	XP_022577228.1
NW_019208932.1	195551	199027	XP_022577229.1
NW_019208932.1	200533	202270	XP_022577230.1
NW_019208932.1	203081	204992	XP_022577231.1
NW_019208932.1	205151	206948	XP_022577232.1
NW_019208932.1	206827	207709	XP_022577233.1
NW_019208932.1	207746	208483	XP_022577234.1
NW_019208932.1	208959	211201	XP_022577235.1
NW_019208932.1	211832	212897	XP_022577236.1
NW_019208932.1	213883	214533	XP_022577237.1
NW_019208932.1	214402	214870	XP_022577238.1
NW_019208932.1	215142	221900	XP_022577239.1
NW_019208932.1	221997	224091	XP_022577240.1
NW_019208932.1	223909	225382	XP_022577241.1
NW_019208932.1	225000	225310	XP_022577242.1
NW_019208932.1	225606	227884	XP_022577243.1
NW_019208932.1	227948	230573	XP_022577244.1
NW_019208932.1	231909	232635	XP_022577245.1
NW_019208932.1	232660	234048	XP_022577246.1
NW_019208932.1	233907	234805	XP_022577247.1
NW_019208932.1	235083	236322	XP_022577248.1
NW_019208932.1	236943	237280	XP_022577249.1
NW_019208932.1	237823	238523	XP_022577250.1
NW_019208932.1	238494	240235	XP_022577251.1
NW_019208932.1	240567	241987	XP_022577252.1
NW_019208932.1	242950	244950	XP_022577253.1
NW_019208932.1	244986	246986	XP_022577254.1
NW_019208932.1	248124	249436	XP_022577255.1
NW_019208932.1	249271	250168	XP_022577256.1
NW_019208932.1	250380	253234	XP_022577257.1
NW_019208932.1	253359	255102	XP_022577258.1
NW_019208932.1	255469	257660	XP_022577259.1
NW_019208932.1	258101	261212	XP_022577260.1
NW_019208932.1	261536	262408	XP_022577261.1
NW_019208932.1	262737	264207	XP_022577262.1
NW_019208932.1	264656	266819	XP_022577263.1
NW_019208932.1	268453	268800	XP_022577264.1
NW_019208932.1	269415	270392	XP_022577265.1
NW_019208932.1	270001	270408	XP_022577266.1
NW_019208932.1	271392	276080	XP_022577267.1
NW_019208932.1	279125	279758	XP_022577268.1
NW_019208932.1	281237	282437	XP_022577269.1
NW_019208933.1	1902	2782	XP_022577024.1
NW_019208933.1	9967	11311	XP_022577025.1
NW_019208933.1	12806	14265	XP_022577026.1
NW_019208933.1	15618	18607	XP_022577027.1
NW_019208933.1	18927	21515	XP_022577028.1
NW_019208933.1	22070	22899	XP_022577029.1
NW_019208933.1	23026	29848	XP_022577030.1
NW_019208933.1	30071	31691	XP_022577031.1
NW_019208933.1	32029	35382	XP_022577032.1
NW_019208933.1	35241	35787	XP_022577033.1
NW_019208933.1	36284	40618	XP_022577034.1
NW_019208933.1	41731	43599	XP_022577035.1
NW_019208933.1	45747	46832	XP_022577036.1
NW_019208933.1	46935	47691	XP_022577037.1
NW_019208933.1	49286	49643	XP_022577038.1
NW_019208933.1	49670	50012	XP_022577039.1
NW_019208933.1	51318	52380	XP_022577040.1
NW_019208933.1	53264	55167	XP_022577041.1
NW_019208933.1	55239	56358	XP_022577042.1
NW_019208933.1	56870	58069	XP_022577043.1
NW_019208933.1	58329	60361	XP_022577044.1
NW_019208933.1	60674	62018	XP_022577045.1
NW_019208933.1	62049	63554	XP_022577046.1
NW_019208933.1	65651	66798	XP_022577047.1
NW_019208933.1	66932	68882	XP_022577048.1
NW_019208933.1	69334	71014	XP_022577049.1
NW_019208933.1	71064	72300	XP_022577050.1
NW_019208933.1	72478	74995	XP_022577051.1
NW_019208933.1	74716	76074	XP_022577052.1
NW_019208933.1	77235	80458	XP_022577053.1
NW_019208933.1	80801	82929	XP_022577054.1
NW_019208933.1	83263	84628	XP_022577055.1
NW_019208933.1	84942	85801	XP_022577056.1
NW_019208933.1	85784	87919	XP_022577057.1
NW_019208933.1	88995	91598	XP_022577058.1
NW_019208933.1	92330	94187	XP_022577059.1
NW_019208933.1	95013	95693	XP_022577060.1
NW_019208933.1	96463	97904	XP_022577061.1
NW_019208933.1	97985	102242	XP_022577062.1
NW_019208933.1	102497	105493	XP_022577063.1
NW_019208933.1	105696	106158	XP_022577064.1
NW_019208933.1	107692	108896	XP_022577065.1
NW_019208933.1	109315	111156	XP_022577066.1
NW_019208933.1	112500	113621	XP_022577067.1
NW_019208933.1	113658	115919	XP_022577068.1
NW_019208933.1	116178	118294	XP_022577069.1
NW_019208933.1	118363	119560	XP_022577070.1
NW_019208933.1	119948	121049	XP_022577071.1
NW_019208933.1	121244	122984	XP_022577072.1
NW_019208933.1	122948	124219	XP_022577073.1
NW_019208933.1	125350	126717	XP_022577074.1
NW_019208933.1	127510	129216	XP_022577075.1
NW_019208933.1	129332	130841	XP_022577076.1
NW_019208933.1	131685	132193	XP_022577077.1
NW_019208933.1	135940	136741	XP_022577078.1
NW_019208933.1	136774	138267	XP_022577079.1
NW_019208933.1	139294	139680	XP_022577080.1
NW_019208933.1	142014	143403	XP_022577081.1
NW_019208933.1	143765	144818	XP_022577082.1
NW_019208933.1	145596	146741	XP_022577083.1
NW_019208933.1	147246	148270	XP_022577084.1
NW_019208933.1	148537	149968	XP_022577085.1
NW_019208933.1	150930	152270	XP_022577086.1
NW_019208933.1	153235	154580	XP_022577087.1
NW_019208933.1	154674	156060	XP_022577088.1
NW_019208933.1	156430	157805	XP_022577089.1
NW_019208933.1	158768	159081	XP_022577090.1
NW_019208933.1	159195	160637	XP_022577091.1
NW_019208933.1	161487	162602	XP_022577092.1
NW_019208933.1	162608	164293	XP_022577093.1
NW_019208933.1	166139	166625	XP_022577094.1
NW_019208933.1	167436	169265	XP_022577095.1
NW_019208933.1	169271	171023	XP_022577096.1
NW_019208933.1	171192	172021	XP_022577097.1
NW_019208933.1	172102	174142	XP_022577098.1
NW_019208933.1	175224	176729	XP_022577099.1
NW_019208933.1	177260	178300	XP_022577100.1
NW_019208933.1	178683	180890	XP_022577101.1
NW_019208933.1	182640	186031	XP_022577102.1
NW_019208933.1	185997	188098	XP_022577103.1
NW_019208933.1	189119	190149	XP_022577104.1
NW_019208933.1	190217	191603	XP_022577105.1
NW_019208933.1	192198	194632	XP_022577106.1
NW_019208933.1	195419	196202	XP_022577107.1
NW_019208933.1	196158	198390	XP_022577108.1
NW_019208933.1	198523	199013	XP_022577109.1
NW_019208933.1	199380	200006	XP_022577110.1
NW_019208933.1	200566	201905	XP_022577111.1
NW_019208933.1	202049	205688	XP_022577112.1
NW_019208933.1	206482	207940	XP_022577113.1
NW_019208933.1	208629	210742	XP_022577114.1
NW_019208933.1	212848	214480	XP_022577115.1
NW_019208933.1	214582	215780	XP_022577116.1
NW_019208933.1	216323	219039	XP_022577117.1
NW_019208933.1	220054	221116	XP_022577118.1
NW_019208933.1	221356	222142	XP_022577119.1
NW_019208933.1	222367	223465	XP_022577120.1
NW_019208933.1	226084	226561	XP_022577121.1
NW_019208933.1	227107	228728	XP_022577122.1
NW_019208933.1	229246	230165	XP_022577123.1
NW_019208933.1	229985	230837	XP_022577124.1
NW_019208933.1	231096	233443	XP_022577125.1
NW_019208933.1	233151	233745	XP_022577126.1
NW_019208933.1	234907	235958	XP_022577127.1
NW_019208933.1	237073	238314	XP_022577128.1
NW_019208933.1	238193	238889	XP_022577129.1
NW_019208933.1	241054	242536	XP_022577130.1
NW_019208933.1	242819	243605	XP_022577131.1
NW_019208933.1	244765	245181	XP_022577132.1
NW_019208933.1	247384	249359	XP_022577133.1
NW_019208933.1	250069	251182	XP_022577134.1
NW_019208933.1	251493	252652	XP_022577135.1
NW_019208933.1	252912	253686	XP_022577136.1
NW_019208933.1	254173	257377	XP_022577137.1
NW_019208933.1	257508	259195	XP_022577138.1
NW_019208933.1	260628	261196	XP_022577139.1
NW_019208933.1	261602	265501	XP_022577140.1
NW_019208933.1	265533	270364	XP_022577141.1
NW_019208933.1	270586	271510	XP_022577142.1
NW_019208933.1	271916	273371	XP_022577143.1
NW_019208933.1	273325	274420	XP_022577144.1
NW_019208933.1	274391	274693	XP_022577145.1
NW_019208933.1	275835	276534	XP_022577146.1
NW_019208933.1	276738	277185	XP_022577147.1
NW_019208934.1	3669	4299	XP_022576938.1
NW_019208934.1	6517	7116	XP_022576939.1
NW_019208934.1	7444	11558	XP_022576940.1
NW_019208934.1	11722	12500	XP_022576941.1
NW_019208934.1	35381	36531	XP_022576942.1
NW_019208934.1	36781	37996	XP_022576943.1
NW_019208934.1	38034	39486	XP_022576944.1
NW_019208934.1	40564	42570	XP_022576945.1
NW_019208934.1	43529	45481	XP_022576946.1
NW_019208934.1	45976	47330	XP_022576947.1
NW_019208934.1	47612	48907	XP_022576948.1
NW_019208934.1	49865	50911	XP_022576949.1
NW_019208934.1	51370	53387	XP_022576950.1
NW_019208934.1	53448	54952	XP_022576951.1
NW_019208934.1	55154	57008	XP_022576952.1
NW_019208934.1	57042	58125	XP_022576953.1
NW_019208934.1	59334	61132	XP_022576954.1
NW_019208934.1	61412	62077	XP_022576955.1
NW_019208934.1	62673	64245	XP_022576956.1
NW_019208934.1	65418	66820	XP_022576957.1
NW_019208934.1	67367	68736	XP_022576958.1
NW_019208934.1	68551	70626	XP_022576959.1
NW_019208934.1	70615	72269	XP_022576960.1
NW_019208934.1	72240	74016	XP_022576961.1
NW_019208934.1	74570	76028	XP_022576962.1
NW_019208934.1	75956	77265	XP_022576963.1
NW_019208934.1	77308	77941	XP_022576964.1
NW_019208934.1	78004	80301	XP_022576965.1
NW_019208934.1	81070	82425	XP_022576966.1
NW_019208934.1	83446	84792	XP_022576967.1
NW_019208934.1	85733	86812	XP_022576968.1
NW_019208934.1	87709	88243	XP_022576969.1
NW_019208934.1	88499	89849	XP_022576970.1
NW_019208934.1	90337	91847	XP_022576971.1
NW_019208934.1	92247	93942	XP_022576972.1
NW_019208934.1	94000	95554	XP_022576973.1
NW_019208934.1	96222	99042	XP_022576974.1
NW_019208934.1	99358	101183	XP_022576975.1
NW_019208934.1	101510	102914	XP_022576976.1
NW_019208934.1	102941	103663	XP_022576977.1
NW_019208934.1	104416	106033	XP_022576978.1
NW_019208934.1	106109	107063	XP_022576979.1
NW_019208934.1	107577	109476	XP_022576980.1
NW_019208934.1	109844	110190	XP_022576981.1
NW_019208934.1	110514	112421	XP_022576982.1
NW_019208934.1	113947	114898	XP_022576983.1
NW_019208934.1	115908	117664	XP_022576984.1
NW_019208934.1	117797	118302	XP_022576985.1
NW_019208934.1	118293	118836	XP_022576986.1
NW_019208934.1	119594	121297	XP_022576987.1
NW_019208934.1	121396	126538	XP_022576988.1
NW_019208934.1	126949	128797	XP_022576989.1
NW_019208934.1	129152	130569	XP_022576990.1
NW_019208934.1	131478	131739	XP_022576991.1
NW_019208934.1	132972	134427	XP_022576992.1
NW_019208934.1	134879	157963	XP_022576993.1
NW_019208934.1	159033	159725	XP_022576994.1
NW_019208934.1	160521	160692	XP_022576995.1
NW_019208934.1	161050	161953	XP_022576996.1
NW_019208934.1	163108	169935	XP_022576997.1
NW_019208934.1	170832	171770	XP_022576998.1
NW_019208934.1	171998	177536	XP_022576999.1
NW_019208934.1	177618	180301	XP_022577000.1
NW_019208934.1	180520	181585	XP_022577001.1
NW_019208934.1	181596	183126	XP_022577002.1
NW_019208934.1	183312	183871	XP_022577003.1
NW_019208934.1	184606	186221	XP_022577004.1
NW_019208934.1	186903	188118	XP_022577005.1
NW_019208934.1	188307	189256	XP_022577006.1
NW_019208934.1	189525	190434	XP_022577007.1
NW_019208934.1	190476	192673	XP_022577008.1
NW_019208934.1	193038	194611	XP_022577009.1
NW_019208934.1	195442	196968	XP_022577010.1
NW_019208934.1	197132	198427	XP_022577011.1
NW_019208934.1	203707	206496	XP_022577012.1
NW_019208934.1	210433	212371	XP_022577013.1
NW_019208934.1	212399	213929	XP_022577014.1
NW_019208934.1	214595	215377	XP_022577015.1
NW_019208934.1	216002	216704	XP_022577016.1
NW_019208934.1	216944	217901	XP_022577017.1
NW_019208934.1	218882	219185	XP_022577018.1
NW_019208934.1	220714	221791	XP_022577019.1
NW_019208934.1	222999	223958	XP_022577020.1
NW_019208934.1	225205	225641	XP_022577021.1
NW_019208934.1	226211	227635	XP_022577022.1
NW_019208934.1	228318	229605	XP_022577023.1
NW_019208935.1	3620	6160	XP_022576868.1
NW_019208935.1	7413	8527	XP_022576869.1
NW_019208935.1	9141	13577	XP_022576870.1
NW_019208935.1	15481	23283	XP_022576871.1
NW_019208935.1	23768	25122	XP_022576872.1
NW_019208935.1	25550	27065	XP_022576873.1
NW_019208935.1	29323	30939	XP_022576874.1
NW_019208935.1	31294	33381	XP_022576875.1
NW_019208935.1	34734	35784	XP_022576876.1
NW_019208935.1	35980	37808	XP_022576877.1
NW_019208935.1	37988	38420	XP_022576878.1
NW_019208935.1	38837	39783	XP_022576879.1
NW_019208935.1	41461	42703	XP_022576880.1
NW_019208935.1	42963	44775	XP_022576881.1
NW_019208935.1	44945	47334	XP_022576882.1
NW_019208935.1	47597	54254	XP_022576883.1
NW_019208935.1	54495	57618	XP_022576884.1
NW_019208935.1	58163	59463	XP_022576885.1
NW_019208935.1	59757	63639	XP_022576886.1
NW_019208935.1	64112	65505	XP_022576887.1
NW_019208935.1	66433	68205	XP_022576888.1
NW_019208935.1	68883	71289	XP_022576889.1
NW_019208935.1	71391	72059	XP_022576890.1
NW_019208935.1	75088	76326	XP_022576891.1
NW_019208935.1	76744	78581	XP_022576892.1
NW_019208935.1	79603	81471	XP_022576893.1
NW_019208935.1	81696	82524	XP_022576894.1
NW_019208935.1	83074	84144	XP_022576895.1
NW_019208935.1	84631	85015	XP_022576896.1
NW_019208935.1	85552	86270	XP_022576897.1
NW_019208935.1	87073	88912	XP_022576898.1
NW_019208935.1	89203	90589	XP_022576899.1
NW_019208935.1	91980	93392	XP_022576900.1
NW_019208935.1	93559	95190	XP_022576901.1
NW_019208935.1	95553	97435	XP_022576902.1
NW_019208935.1	97704	99321	XP_022576903.1
NW_019208935.1	100043	100449	XP_022576904.1
NW_019208935.1	100449	102591	XP_022576905.1
NW_019208935.1	102389	103667	XP_022576906.1
NW_019208935.1	104180	105649	XP_022576907.1
NW_019208935.1	106523	107678	XP_022576908.1
NW_019208935.1	108291	110477	XP_022576909.1
NW_019208935.1	110831	112722	XP_022576910.1
NW_019208935.1	114125	115864	XP_022576911.1
NW_019208935.1	116487	118742	XP_022576912.1
NW_019208935.1	119263	120132	XP_022576913.1
NW_019208935.1	120908	122131	XP_022576914.1
NW_019208935.1	122985	123882	XP_022576915.1
NW_019208935.1	125256	126189	XP_022576916.1
NW_019208935.1	127587	129275	XP_022576917.1
NW_019208935.1	130804	131716	XP_022576918.1
NW_019208935.1	132581	133062	XP_022576919.1
NW_019208935.1	136627	137491	XP_022576920.1
NW_019208935.1	138741	139153	XP_022576921.1
NW_019208935.1	141675	143587	XP_022576922.1
NW_019208935.1	143656	144963	XP_022576923.1
NW_019208935.1	145901	147190	XP_022576924.1
NW_019208935.1	147054	148828	XP_022576925.1
NW_019208935.1	148841	149690	XP_022576926.1
NW_019208935.1	150560	151320	XP_022576927.1
NW_019208935.1	151512	153143	XP_022576928.1
NW_019208935.1	154367	155006	XP_022576929.1
NW_019208935.1	155759	157411	XP_022576930.1
NW_019208935.1	157528	159928	XP_022576931.1
NW_019208935.1	160631	162790	XP_022576932.1
NW_019208935.1	162503	164377	XP_022576933.1
NW_019208935.1	165023	168661	XP_022576934.1
NW_019208935.1	168897	171694	XP_022576935.1
NW_019208935.1	173145	173836	XP_022576936.1
NW_019208935.1	173996	174925	XP_022576937.1
NW_019208936.1	13711	15924	XP_022576825.1
NW_019208936.1	17278	18456	XP_022576826.1
NW_019208936.1	19212	19953	XP_022576827.1
NW_019208936.1	20015	22354	XP_022576828.1
NW_019208936.1	22390	24135	XP_022576829.1
NW_019208936.1	24585	26918	XP_022576830.1
NW_019208936.1	26920	28363	XP_022576831.1
NW_019208936.1	28361	29325	XP_022576832.1
NW_019208936.1	29348	30331	XP_022576833.1
NW_019208936.1	30904	31642	XP_022576834.1
NW_019208936.1	31859	33458	XP_022576835.1
NW_019208936.1	33776	34760	XP_022576836.1
NW_019208936.1	34810	36064	XP_022576837.1
NW_019208936.1	36383	37224	XP_022576838.1
NW_019208936.1	37532	37978	XP_022576839.1
NW_019208936.1	38163	39027	XP_022576840.1
NW_019208936.1	39949	40782	XP_022576841.1
NW_019208936.1	40850	42386	XP_022576842.1
NW_019208936.1	42619	44461	XP_022576843.1
NW_019208936.1	44790	45405	XP_022576844.1
NW_019208936.1	45779	47177	XP_022576845.1
NW_019208936.1	49410	51268	XP_022576846.1
NW_019208936.1	51243	51798	XP_022576847.1
NW_019208936.1	51532	52481	XP_022576848.1
NW_019208936.1	52481	54914	XP_022576849.1
NW_019208936.1	55751	59381	XP_022576850.1
NW_019208936.1	59525	64188	XP_022576851.1
NW_019208936.1	65003	66477	XP_022576852.1
NW_019208936.1	67044	69009	XP_022576853.1
NW_019208936.1	69204	71262	XP_022576854.1
NW_019208936.1	71661	72545	XP_022576855.1
NW_019208936.1	72812	73766	XP_022576856.1
NW_019208936.1	73773	78759	XP_022576857.1
NW_019208936.1	79281	79695	XP_022576858.1
NW_019208936.1	80119	81361	XP_022576859.1
NW_019208936.1	81814	82894	XP_022576860.1
NW_019208936.1	84992	85913	XP_022576861.1
NW_019208936.1	85484	87774	XP_022576862.1
NW_019208936.1	88336	91685	XP_022576863.1
NW_019208936.1	91836	92679	XP_022576864.1
NW_019208936.1	98635	100474	XP_022576865.1
NW_019208936.1	101028	102414	XP_022576866.1
NW_019208936.1	102843	104042	XP_022576867.1
NW_019208937.1	3117	3668	XP_022576781.1
NW_019208937.1	5316	6447	XP_022576782.1
NW_019208937.1	6924	7434	XP_022576783.1
NW_019208937.1	8699	9056	XP_022576784.1
NW_019208937.1	10481	11942	XP_022576785.1
NW_019208937.1	12156	13873	XP_022576786.1
NW_019208937.1	14555	16432	XP_022576787.1
NW_019208937.1	16708	19147	XP_022576788.1
NW_019208937.1	20131	21236	XP_022576789.1
NW_019208937.1	22019	22681	XP_022576790.1
NW_019208937.1	22420	24044	XP_022576791.1
NW_019208937.1	25744	26218	XP_022576792.1
NW_019208937.1	26573	27452	XP_022576793.1
NW_019208937.1	28305	29020	XP_022576794.1
NW_019208937.1	29071	29674	XP_022576795.1
NW_019208937.1	29855	30968	XP_022576796.1
NW_019208937.1	30586	31227	XP_022576797.1
NW_019208937.1	31309	31990	XP_022576798.1
NW_019208937.1	32386	33384	XP_022576799.1
NW_019208937.1	33521	35729	XP_022576800.1
NW_019208937.1	35758	36608	XP_022576801.1
NW_019208937.1	37084	38044	XP_022576802.1
NW_019208937.1	39862	40282	XP_022576803.1
NW_019208937.1	41425	42918	XP_022576804.1
NW_019208937.1	44509	45115	XP_022576805.1
NW_019208937.1	45753	47519	XP_022576806.1
NW_019208937.1	47613	48389	XP_022576807.1
NW_019208937.1	49539	52720	XP_022576808.1
NW_019208937.1	53243	55445	XP_022576809.1
NW_019208937.1	56472	57896	XP_022576810.1
NW_019208937.1	58262	58640	XP_022576811.1
NW_019208937.1	59049	61040	XP_022576812.1
NW_019208937.1	63515	64078	XP_022576813.1
NW_019208937.1	64448	66412	XP_022576814.1
NW_019208937.1	68252	68985	XP_022576815.1
NW_019208937.1	68965	70380	XP_022576816.1
NW_019208937.1	72905	73864	XP_022576817.1
NW_019208937.1	74298	75204	XP_022576818.1
NW_019208937.1	75643	76521	XP_022576819.1
NW_019208937.1	76666	78599	XP_022576820.1
NW_019208937.1	79022	80375	XP_022576821.1
NW_019208937.1	80642	82922	XP_022576822.1
NW_019208937.1	85584	87064	XP_022576823.1
NW_019208937.1	88901	90502	XP_022576824.1
NW_019208938.1	2460	4204	XP_022576751.1
NW_019208938.1	4483	5945	XP_022576752.1
NW_019208938.1	6286	7846	XP_022576753.1
NW_019208938.1	8945	11154	XP_022576754.1
NW_019208938.1	17076	17762	XP_022576755.1
NW_019208938.1	18428	20132	XP_022576756.1
NW_019208938.1	23086	23737	XP_022576757.1
NW_019208938.1	24178	25967	XP_022576758.1
NW_019208938.1	27140	29174	XP_022576759.1
NW_019208938.1	30438	31502	XP_022576760.1
NW_019208938.1	32723	34930	XP_022576761.1
NW_019208938.1	35302	35506	XP_022576762.1
NW_019208938.1	35937	37563	XP_022576763.1
NW_019208938.1	38986	39958	XP_022576764.1
NW_019208938.1	41002	43193	XP_022576765.1
NW_019208938.1	43460	44526	XP_022576766.1
NW_019208938.1	45240	47282	XP_022576767.1
NW_019208938.1	47461	49224	XP_022576768.1
NW_019208938.1	49520	51167	XP_022576769.1
NW_019208938.1	51479	53452	XP_022576770.1
NW_019208938.1	53799	55072	XP_022576771.1
NW_019208938.1	55508	56926	XP_022576772.1
NW_019208938.1	57224	59045	XP_022576773.1
NW_019208938.1	59327	62338	XP_022576774.1
NW_019208938.1	65423	67636	XP_022576775.1
NW_019208938.1	67742	68722	XP_022576776.1
NW_019208938.1	69010	69934	XP_022576777.1
NW_019208938.1	70134	71347	XP_022576778.1
NW_019208938.1	72808	74469	XP_022576779.1
NW_019208938.1	76685	77405	XP_022576780.1
NW_019208939.1	4697	5830	XP_022576720.1
NW_019208939.1	6572	7687	XP_022576721.1
NW_019208939.1	8153	8842	XP_022576722.1
NW_019208939.1	8589	10868	XP_022576723.1
NW_019208939.1	11227	12274	XP_022576724.1
NW_019208939.1	12456	13107	XP_022576725.1
NW_019208939.1	13719	14034	XP_022576726.1
NW_019208939.1	14647	16708	XP_022576727.1
NW_019208939.1	16999	18401	XP_022576728.1
NW_019208939.1	18963	19879	XP_022576729.1
NW_019208939.1	21169	24306	XP_022576730.1
NW_019208939.1	24386	25588	XP_022576731.1
NW_019208939.1	26126	26805	XP_022576732.1
NW_019208939.1	26874	33435	XP_022576733.1
NW_019208939.1	35431	36501	XP_022576734.1
NW_019208939.1	38341	39200	XP_022576735.1
NW_019208939.1	41585	42907	XP_022576736.1
NW_019208939.1	44431	45486	XP_022576737.1
NW_019208939.1	48136	49361	XP_022576738.1
NW_019208939.1	49359	50031	XP_022576739.1
NW_019208939.1	50341	50948	XP_022576740.1
NW_019208939.1	51477	54412	XP_022576741.1
NW_019208939.1	55461	56874	XP_022576742.1
NW_019208939.1	59171	60857	XP_022576743.1
NW_019208939.1	61042	61826	XP_022576744.1
NW_019208939.1	64729	66435	XP_022576745.1
NW_019208939.1	67321	68361	XP_022576746.1
NW_019208939.1	70310	71903	XP_022576747.1
NW_019208939.1	72205	72532	XP_022576748.1
NW_019208939.1	73240	73603	XP_022576749.1
NW_019208939.1	74682	75849	XP_022576750.1
NW_019208940.1	2735	4046	XP_022576700.1
NW_019208940.1	3747	5392	XP_022576701.1
NW_019208940.1	5477	7264	XP_022576702.1
NW_019208940.1	7983	10783	XP_022576703.1
NW_019208940.1	10868	11726	XP_022576704.1
NW_019208940.1	12516	13080	XP_022576705.1
NW_019208940.1	14172	14894	XP_022576706.1
NW_019208940.1	18388	22420	XP_022576707.1
NW_019208940.1	24320	26249	XP_022576708.1
NW_019208940.1	32605	34897	XP_022576709.1
NW_019208940.1	35537	35891	XP_022576710.1
NW_019208940.1	36286	38086	XP_022576711.1
NW_019208940.1	38511	40185	XP_022576712.1
NW_019208940.1	44847	46725	XP_022576713.1
NW_019208940.1	47984	49362	XP_022576714.1
NW_019208940.1	52026	53312	XP_022576715.1
NW_019208940.1	54869	56508	XP_022576716.1
NW_019208940.1	57195	57783	XP_022576717.1
NW_019208940.1	58485	59452	XP_022576718.1
NW_019208940.1	59953	61023	XP_022576719.1
NW_019208941.1	2756	5260	XP_022576673.1
NW_019208941.1	6562	7528	XP_022576674.1
NW_019208941.1	7924	8574	XP_022576675.1
NW_019208941.1	8630	10415	XP_022576676.1
NW_019208941.1	10795	12136	XP_022576677.1
NW_019208941.1	12607	13798	XP_022576678.1
NW_019208941.1	15278	17778	XP_022576679.1
NW_019208941.1	18276	20267	XP_022576680.1
NW_019208941.1	21358	23499	XP_022576681.1
NW_019208941.1	24422	26409	XP_022576682.1
NW_019208941.1	27330	28107	XP_022576683.1
NW_019208941.1	28680	29715	XP_022576684.1
NW_019208941.1	31460	36137	XP_022576685.1
NW_019208941.1	36792	39088	XP_022576686.1
NW_019208941.1	39479	40524	XP_022576687.1
NW_019208941.1	40628	42123	XP_022576688.1
NW_019208941.1	42379	43336	XP_022576689.1
NW_019208941.1	43521	45056	XP_022576690.1
NW_019208941.1	46296	46487	XP_022576691.1
NW_019208941.1	46955	48600	XP_022576692.1
NW_019208941.1	49555	52134	XP_022576693.1
NW_019208941.1	54703	56523	XP_022576694.1
NW_019208941.1	57147	58370	XP_022576695.1
NW_019208941.1	58735	60122	XP_022576696.1
NW_019208941.1	60572	62206	XP_022576697.1
NW_019208941.1	63341	64091	XP_022576698.1
NW_019208941.1	65667	67102	XP_022576699.1
NW_019208942.1	2726	3692	XP_022576647.1
NW_019208942.1	3746	5463	XP_022576648.1
NW_019208942.1	6766	8124	XP_022576649.1
NW_019208942.1	8861	10919	XP_022576650.1
NW_019208942.1	11416	15472	XP_022576651.1
NW_019208942.1	16389	18202	XP_022576652.1
NW_019208942.1	18583	19117	XP_022576653.1
NW_019208942.1	19839	20249	XP_022576654.1
NW_019208942.1	20578	22743	XP_022576655.1
NW_019208942.1	23301	27722	XP_022576656.1
NW_019208942.1	27889	30195	XP_022576657.1
NW_019208942.1	31664	33462	XP_022576658.1
NW_019208942.1	34025	35113	XP_022576659.1
NW_019208942.1	36366	37212	XP_022576660.1
NW_019208942.1	38417	39064	XP_022576661.1
NW_019208942.1	40504	41941	XP_022576662.1
NW_019208942.1	42201	43061	XP_022576663.1
NW_019208942.1	43393	45255	XP_022576664.1
NW_019208942.1	45456	47714	XP_022576665.1
NW_019208942.1	47986	49834	XP_022576666.1
NW_019208942.1	50856	52485	XP_022576667.1
NW_019208942.1	53300	54450	XP_022576668.1
NW_019208942.1	54966	58238	XP_022576669.1
NW_019208942.1	58769	59623	XP_022576670.1
NW_019208942.1	60096	63372	XP_022576671.1
NW_019208942.1	63624	64032	XP_022576672.1
NW_019208943.1	4314	5501	XP_022576621.1
NW_019208943.1	6635	6827	XP_022576622.1
NW_019208943.1	7679	8689	XP_022576623.1
NW_019208943.1	8946	9749	XP_022576624.1
NW_019208943.1	10036	11726	XP_022576625.1
NW_019208943.1	12880	13858	XP_022576626.1
NW_019208943.1	15528	17350	XP_022576627.1
NW_019208943.1	17727	18216	XP_022576628.1
NW_019208943.1	20266	21295	XP_022576629.1
NW_019208943.1	21484	22723	XP_022576630.1
NW_019208943.1	23891	26295	XP_022576631.1
NW_019208943.1	27868	29129	XP_022576632.1
NW_019208943.1	30208	31265	XP_022576633.1
NW_019208943.1	34846	36127	XP_022576634.1
NW_019208943.1	37450	38782	XP_022576635.1
NW_019208943.1	40074	40857	XP_022576636.1
NW_019208943.1	41086	42387	XP_022576637.1
NW_019208943.1	42695	44230	XP_022576638.1
NW_019208943.1	44465	46936	XP_022576639.1
NW_019208943.1	47350	48889	XP_022576640.1
NW_019208943.1	49665	51569	XP_022576641.1
NW_019208943.1	51992	52825	XP_022576642.1
NW_019208943.1	53452	54779	XP_022576643.1
NW_019208943.1	55456	58298	XP_022576644.1
NW_019208943.1	62939	63841	XP_022576645.1
NW_019208943.1	65037	66265	XP_022576646.1
NW_019208944.1	9988	11214	XP_022576604.1
NW_019208944.1	11355	12799	XP_022576605.1
NW_019208944.1	13109	14414	XP_022576606.1
NW_019208944.1	14648	18760	XP_022576607.1
NW_019208944.1	19452	20354	XP_022576608.1
NW_019208944.1	21090	22453	XP_022576609.1
NW_019208944.1	23363	24125	XP_022576610.1
NW_019208944.1	24270	25264	XP_022576611.1
NW_019208944.1	25560	27966	XP_022576612.1
NW_019208944.1	28195	29632	XP_022576613.1
NW_019208944.1	30062	30821	XP_022576614.1
NW_019208944.1	37360	38287	XP_022576615.1
NW_019208944.1	40241	41830	XP_022576616.1
NW_019208944.1	44109	49026	XP_022576617.1
NW_019208944.1	50132	52164	XP_022576618.1
NW_019208944.1	52690	54258	XP_022576619.1
NW_019208944.1	54603	54957	XP_022576620.1
NW_019208945.1	626	2318	XP_022576582.1
NW_019208945.1	2712	4583	XP_022576583.1
NW_019208945.1	6664	8695	XP_022576584.1
NW_019208945.1	12251	13694	XP_022576585.1
NW_019208945.1	14475	17120	XP_022576586.1
NW_019208945.1	17342	20444	XP_022576587.1
NW_019208945.1	20766	24704	XP_022576588.1
NW_019208945.1	24742	25621	XP_022576589.1
NW_019208945.1	25928	27035	XP_022576590.1
NW_019208945.1	27561	28479	XP_022576591.1
NW_019208945.1	28822	30490	XP_022576592.1
NW_019208945.1	30785	31058	XP_022576593.1
NW_019208945.1	31324	31946	XP_022576594.1
NW_019208945.1	32503	34072	XP_022576595.1
NW_019208945.1	34238	35372	XP_022576596.1
NW_019208945.1	35971	37170	XP_022576597.1
NW_019208945.1	37011	38359	XP_022576598.1
NW_019208945.1	47443	48996	XP_022576599.1
NW_019208945.1	49264	50740	XP_022576600.1
NW_019208945.1	50994	52985	XP_022576601.1
NW_019208945.1	53892	55378	XP_022576602.1
NW_019208945.1	55796	58042	XP_022576603.1
NW_019208946.1	8518	12374	XP_022576562.1
NW_019208946.1	13007	15154	XP_022576563.1
NW_019208946.1	15470	16943	XP_022576564.1
NW_019208946.1	16943	17455	XP_022576565.1
NW_019208946.1	17549	18261	XP_022576566.1
NW_019208946.1	18692	19883	XP_022576567.1
NW_019208946.1	20312	22212	XP_022576568.1
NW_019208946.1	22666	24077	XP_022576569.1
NW_019208946.1	24187	24548	XP_022576570.1
NW_019208946.1	25722	27736	XP_022576571.1
NW_019208946.1	27946	29003	XP_022576572.1
NW_019208946.1	29130	30087	XP_022576573.1
NW_019208946.1	30326	31512	XP_022576574.1
NW_019208946.1	31663	39218	XP_022576575.1
NW_019208946.1	40632	41338	XP_022576576.1
NW_019208946.1	41589	43538	XP_022576577.1
NW_019208946.1	43523	43878	XP_022576578.1
NW_019208946.1	44112	45864	XP_022576579.1
NW_019208946.1	47079	47826	XP_022576580.1
NW_019208946.1	48639	51483	XP_022576581.1
NW_019208947.1	6004	6946	XP_022576543.1
NW_019208947.1	7056	7634	XP_022576544.1
NW_019208947.1	7804	8983	XP_022576545.1
NW_019208947.1	9169	9906	XP_022576546.1
NW_019208947.1	10378	12147	XP_022576547.1
NW_019208947.1	12910	13521	XP_022576548.1
NW_019208947.1	15312	17798	XP_022576549.1
NW_019208947.1	18509	19436	XP_022576550.1
NW_019208947.1	20775	21599	XP_022576551.1
NW_019208947.1	24276	24834	XP_022576552.1
NW_019208947.1	26469	27965	XP_022576553.1
NW_019208947.1	30839	31604	XP_022576554.1
NW_019208947.1	32885	34100	XP_022576555.1
NW_019208947.1	34650	35554	XP_022576556.1
NW_019208947.1	35717	36519	XP_022576557.1
NW_019208947.1	37135	38256	XP_022576558.1
NW_019208947.1	39536	41257	XP_022576559.1
NW_019208947.1	42207	43433	XP_022576560.1
NW_019208947.1	43654	44548	XP_022576561.1
NW_019208948.1	12516	44747	XP_022576540.1
NW_019208948.1	45138	46968	XP_022576541.1
NW_019208948.1	47127	47804	XP_022576542.1
NW_019208949.1	8759	9797	XP_022576538.1
NW_019208949.1	12353	13707	XP_022576539.1
NW_019208950.1	9014	10462	XP_022576536.1
NW_019208950.1	10880	11251	XP_022576537.1
NW_019208951.1	11700	12870	XP_022576535.1
NW_019208952.1	18332	20516	XP_022576533.1
NW_019208952.1	20671	22267	XP_022576534.1
NW_019208954.1	18291	19223	XP_022576532.1
NW_019208955.1	6320	6542	XP_022576531.1
NW_019208956.1	5079	5733	XP_022576528.1
NW_019208956.1	6816	7566	XP_022576529.1
NW_019208956.1	11436	14638	XP_022576530.1
NW_019208957.1	2505	11352	XP_022576527.1
NW_019208958.1	2290	4284	XP_022576520.1
NW_019208958.1	6022	8216	XP_022576521.1
NW_019208958.1	9238	9778	XP_022576522.1
NW_019208958.1	11047	12636	XP_022576523.1
NW_019208958.1	13091	14136	XP_022576524.1
NW_019208958.1	15258	15825	XP_022576525.1
NW_019208958.1	16966	17485	XP_022576526.1
NW_019208960.1	7587	8239	XP_022576516.1
NW_019208960.1	8988	9920	XP_022576517.1
NW_019208960.1	9936	10905	XP_022576518.1
NW_019208960.1	13683	15030	XP_022576519.1
NW_019208963.1	12724	12937	XP_022576515.1
NW_019208965.1	4686	5621	XP_022576513.1
NW_019208965.1	5650	7546	XP_022576514.1
NW_019208966.1	10022	11176	XP_022576512.1
NW_019208967.1	1216	3938	XP_022576510.1
NW_019208967.1	4063	6232	XP_022576511.1
NW_019208974.1	3676	4648	XP_022576508.1
NW_019208974.1	4711	6216	XP_022576509.1
NW_019208975.1	4099	4771	XP_022576506.1
NW_019208975.1	4777	6094	XP_022576507.1
NW_019208978.1	2406	2980	XP_022576504.1
NW_019208978.1	4108	5757	XP_022576505.1
NW_019208982.1	4133	4861	XP_022576503.1
NW_019209015.1	1913	2629	XP_022576502.1
NW_019209020.1	10	1421	XP_022576499.1
NW_019209020.1	1528	2158	XP_022576500.1
NW_019209020.1	2977	4048	XP_022576501.1
NW_019209021.1	905	1817	XP_022576498.1
NW_019209038.1	69	474	XP_022576495.1
NW_019209038.1	1189	1945	XP_022576496.1
NW_019209038.1	1819	2203	XP_022576497.1
NW_019209053.1	618	2274	XP_022576494.1
NW_019209073.1	127	1096	XP_022576492.1
NW_019209073.1	1586	1976	XP_022576493.1
NW_019209080.1	1038	1539	XP_022576491.1
NW_019209088.1	1259	2030	XP_022576490.1
NW_019209105.1	12	456	XP_022576488.1
NW_019209105.1	465	1802	XP_022576489.1
NW_019209107.1	0	1817	XP_022576487.1
NW_019209109.1	140	1775	XP_022576486.1
NW_019209123.1	931	1351	XP_022576484.1
NW_019209123.1	1350	1620	XP_022576485.1
NW_019209131.1	8	782	XP_022576483.1
NW_019209136.1	564	801	XP_022576482.1
NW_019209141.1	0	1303	XP_022576481.1
NW_019209145.1	41	716	XP_022576479.1
NW_019209145.1	1001	1275	XP_022576480.1
NW_019209148.1	322	983	XP_022576478.1
NW_019209153.1	61	349	XP_022576476.1
NW_019209153.1	490	1106	XP_022576477.1
NW_019209156.1	532	796	XP_022576475.1
```
