## Supplementary File 2. BED files and Orthogroup tables for the Eurotiomycetes dataset generated using OrthoFinder and orthoSynAssign for "orthoSynAssign: refine orthogroups using synteny information": GCF_001890125.1.bed

```
NW_024467524.1	6992	9299	XP_040661513.1
NW_024467524.1	10545	11493	XP_040661514.1
NW_024467524.1	12949	14211	XP_040661515.1
NW_024467524.1	15460	17113	XP_040661516.1
NW_024467524.1	18460	20002	XP_040661517.1
NW_024467524.1	20501	22556	XP_040661518.1
NW_024467524.1	22662	24888	XP_040661519.1
NW_024467524.1	25953	28456	XP_040661520.1
NW_024467524.1	28920	32432	XP_040661521.1
NW_024467524.1	32709	33615	XP_040661522.1
NW_024467524.1	33670	36484	XP_040661523.1
NW_024467524.1	36848	38633	XP_040661524.1
NW_024467524.1	38918	39504	XP_040661525.1
NW_024467524.1	44915	49094	XP_040661526.1
NW_024467524.1	49276	50544	XP_040661527.1
NW_024467524.1	50951	52641	XP_040661528.1
NW_024467524.1	52903	55466	XP_040661529.1
NW_024467524.1	56042	57685	XP_040661530.1
NW_024467524.1	58245	59494	XP_040661531.1
NW_024467524.1	59669	63017	XP_040661532.1
NW_024467524.1	63440	64453	XP_040661533.1
NW_024467524.1	65364	65793	XP_040661534.1
NW_024467524.1	67353	68886	XP_040661535.1
NW_024467524.1	69567	72665	XP_040661536.1
NW_024467524.1	72847	74127	XP_040661537.1
NW_024467524.1	74311	75310	XP_040661538.1
NW_024467524.1	75486	76482	XP_040661539.1
NW_024467524.1	77418	79049	XP_040661540.1
NW_024467524.1	80787	81623	XP_040661541.1
NW_024467524.1	82268	82622	XP_040661542.1
NW_024467524.1	83683	85261	XP_040661543.1
NW_024467524.1	85789	90353	XP_040661544.1
NW_024467524.1	91689	93571	XP_040661545.1
NW_024467524.1	94471	95700	XP_040661546.1
NW_024467524.1	95612	97744	XP_040661547.1
NW_024467524.1	97835	99175	XP_040661548.1
NW_024467524.1	99233	100969	XP_040661549.1
NW_024467524.1	102453	103793	XP_040661550.1
NW_024467524.1	104032	105756	XP_040661551.1
NW_024467524.1	106476	107814	XP_040661552.1
NW_024467524.1	109866	110806	XP_040661553.1
NW_024467524.1	111338	112659	XP_040661554.1
NW_024467524.1	112776	114354	XP_040661555.1
NW_024467524.1	115202	116941	XP_040661556.1
NW_024467524.1	117108	118628	XP_040661557.1
NW_024467524.1	119999	120243	XP_040661558.1
NW_024467524.1	120458	122114	XP_040661559.1
NW_024467524.1	122332	124469	XP_040661560.1
NW_024467524.1	124958	125803	XP_040661561.1
NW_024467524.1	126565	128570	XP_040661562.1
NW_024467524.1	128160	130361	XP_040661563.1
NW_024467524.1	130909	131981	XP_040661564.1
NW_024467524.1	132430	134810	XP_040661565.1
NW_024467524.1	134843	135631	XP_040661566.1
NW_024467524.1	136003	137337	XP_040661567.1
NW_024467524.1	137992	139784	XP_040661568.1
NW_024467524.1	139908	141457	XP_040661569.1
NW_024467524.1	142065	143145	XP_040661570.1
NW_024467524.1	143470	144079	XP_040661571.1
NW_024467524.1	144658	146043	XP_040661572.1
NW_024467524.1	146480	147922	XP_040661573.1
NW_024467524.1	148208	148853	XP_040661574.1
NW_024467524.1	148872	150326	XP_040661575.1
NW_024467524.1	150804	152564	XP_040661576.1
NW_024467524.1	152744	154824	XP_040661577.1
NW_024467524.1	154883	156173	XP_040661578.1
NW_024467524.1	158211	159178	XP_040661579.1
NW_024467524.1	159745	160905	XP_040661580.1
NW_024467524.1	160956	162211	XP_040661581.1
NW_024467524.1	162651	162978	XP_040661582.1
NW_024467524.1	163880	164546	XP_040661583.1
NW_024467524.1	164387	165735	XP_040661584.1
NW_024467524.1	165637	167128	XP_040661585.1
NW_024467524.1	167472	170052	XP_040661586.1
NW_024467524.1	172486	174218	XP_040661587.1
NW_024467524.1	174568	176156	XP_040661588.1
NW_024467524.1	176193	177871	XP_040661589.1
NW_024467524.1	178235	179490	XP_040661590.1
NW_024467524.1	179590	184039	XP_040661591.1
NW_024467524.1	184401	187114	XP_040661592.1
NW_024467524.1	186603	187678	XP_040661593.1
NW_024467524.1	188165	188694	XP_040661594.1
NW_024467524.1	189290	190949	XP_040661595.1
NW_024467524.1	191261	193109	XP_040661596.1
NW_024467524.1	194606	195771	XP_040661597.1
NW_024467524.1	196480	201042	XP_040661598.1
NW_024467524.1	201441	203734	XP_040661599.1
NW_024467524.1	203999	206631	XP_040661600.1
NW_024467524.1	207873	209496	XP_040661601.1
NW_024467524.1	209196	210854	XP_040661602.1
NW_024467524.1	211663	213674	XP_040661603.1
NW_024467524.1	215437	217076	XP_040661604.1
NW_024467524.1	217365	218289	XP_040661605.1
NW_024467524.1	218450	220896	XP_040661606.1
NW_024467524.1	222738	225497	XP_040661607.1
NW_024467524.1	226156	232376	XP_040661608.1
NW_024467524.1	233270	234350	XP_040661609.1
NW_024467524.1	234882	235783	XP_040661610.1
NW_024467524.1	236244	237582	XP_040661611.1
NW_024467524.1	237624	239691	XP_040661612.1
NW_024467524.1	239750	242138	XP_040661613.1
NW_024467524.1	242872	244865	XP_040661614.1
NW_024467524.1	245595	247316	XP_040661615.1
NW_024467524.1	247589	248513	XP_040661616.1
NW_024467524.1	248779	249659	XP_040661617.1
NW_024467524.1	250333	251429	XP_040661618.1
NW_024467524.1	251473	253997	XP_040661619.1
NW_024467524.1	254662	255573	XP_040661620.1
NW_024467524.1	255544	256767	XP_040661621.1
NW_024467524.1	256767	257625	XP_040661622.1
NW_024467524.1	258044	258929	XP_040661623.1
NW_024467524.1	259003	260766	XP_040661624.1
NW_024467524.1	260991	262362	XP_040661625.1
NW_024467524.1	262667	264307	XP_040661626.1
NW_024467524.1	264338	265045	XP_040661627.1
NW_024467524.1	264952	266458	XP_040661628.1
NW_024467524.1	266540	267619	XP_040661629.1
NW_024467524.1	267721	268969	XP_040661630.1
NW_024467524.1	268969	269656	XP_040661631.1
NW_024467524.1	269451	270373	XP_040661632.1
NW_024467524.1	270818	271989	XP_040661633.1
NW_024467524.1	272330	273281	XP_040661634.1
NW_024467524.1	274999	276060	XP_040661635.1
NW_024467524.1	276721	277799	XP_040661636.1
NW_024467524.1	277306	277990	XP_040661637.1
NW_024467524.1	278078	279273	XP_040661638.1
NW_024467524.1	279556	280711	XP_040661639.1
NW_024467524.1	281473	282304	XP_040661640.1
NW_024467524.1	282488	286502	XP_040661641.1
NW_024467524.1	286481	288161	XP_040661642.1
NW_024467524.1	289199	290329	XP_040661643.1
NW_024467524.1	290489	292584	XP_040661644.1
NW_024467524.1	293080	295011	XP_040661645.1
NW_024467524.1	295332	296583	XP_040661646.1
NW_024467524.1	296498	298296	XP_040661647.1
NW_024467524.1	299235	299714	XP_040661648.1
NW_024467524.1	299802	300983	XP_040661649.1
NW_024467524.1	302336	304278	XP_040661650.1
NW_024467524.1	304671	305319	XP_040661651.1
NW_024467524.1	305655	307509	XP_040661652.1
NW_024467524.1	309390	310610	XP_040661653.1
NW_024467524.1	311399	312544	XP_040661654.1
NW_024467524.1	312792	314294	XP_040661655.1
NW_024467524.1	314405	316860	XP_040661656.1
NW_024467524.1	316820	318126	XP_040661657.1
NW_024467524.1	319295	320205	XP_040661658.1
NW_024467524.1	320399	322191	XP_040661659.1
NW_024467524.1	323149	324120	XP_040661660.1
NW_024467524.1	333272	333914	XP_040661661.1
NW_024467524.1	335294	337643	XP_040661662.1
NW_024467524.1	337756	338852	XP_040661663.1
NW_024467524.1	338933	340904	XP_040661664.1
NW_024467524.1	341141	341775	XP_040661665.1
NW_024467524.1	341818	344615	XP_040661666.1
NW_024467524.1	344838	346084	XP_040661667.1
NW_024467524.1	346215	347669	XP_040661668.1
NW_024467524.1	348727	350604	XP_040661669.1
NW_024467524.1	353172	355254	XP_040661670.1
NW_024467524.1	355779	357011	XP_040661671.1
NW_024467524.1	357195	360767	XP_040661672.1
NW_024467524.1	361101	361967	XP_040661673.1
NW_024467524.1	362129	363798	XP_040661674.1
NW_024467524.1	364322	365469	XP_040661675.1
NW_024467524.1	365817	366358	XP_040661676.1
NW_024467524.1	366533	368122	XP_040661677.1
NW_024467524.1	368015	368648	XP_040661678.1
NW_024467524.1	368523	369734	XP_040661679.1
NW_024467524.1	369982	371436	XP_040661680.1
NW_024467524.1	371589	373114	XP_040661681.1
NW_024467524.1	373340	375182	XP_040661682.1
NW_024467524.1	377037	377978	XP_040661683.1
NW_024467524.1	378208	381476	XP_040661684.1
NW_024467524.1	382007	384543	XP_040661685.1
NW_024467524.1	387777	388029	XP_040661686.1
NW_024467524.1	388508	391228	XP_040661687.1
NW_024467524.1	391999	396572	XP_040661688.1
NW_024467524.1	398505	400290	XP_040661689.1
NW_024467524.1	401002	402157	XP_040661690.1
NW_024467524.1	402549	404468	XP_040661691.1
NW_024467524.1	405168	408578	XP_040661692.1
NW_024467524.1	410847	412175	XP_040661693.1
NW_024467524.1	412976	415143	XP_040661694.1
NW_024467524.1	415666	418058	XP_040661695.1
NW_024467524.1	418956	419938	XP_040661696.1
NW_024467524.1	420802	423174	XP_040661697.1
NW_024467524.1	423448	425654	XP_040661698.1
NW_024467524.1	425854	427163	XP_040661699.1
NW_024467524.1	427601	428567	XP_040661700.1
NW_024467524.1	431339	435495	XP_040661701.1
NW_024467524.1	436260	438580	XP_040661702.1
NW_024467524.1	439187	439598	XP_040661703.1
NW_024467524.1	439745	442324	XP_040661704.1
NW_024467524.1	442488	444301	XP_040661705.1
NW_024467524.1	449017	454341	XP_040661706.1
NW_024467524.1	455060	456574	XP_040661707.1
NW_024467524.1	456775	458169	XP_040661708.1
NW_024467524.1	458168	459479	XP_040661709.1
NW_024467524.1	459769	461458	XP_040661710.1
NW_024467524.1	462257	464313	XP_040661711.1
NW_024467524.1	464594	466514	XP_040661712.1
NW_024467524.1	466679	468858	XP_040661713.1
NW_024467524.1	468811	469420	XP_040661714.1
NW_024467524.1	469780	471971	XP_040661715.1
NW_024467524.1	473924	475356	XP_040661716.1
NW_024467524.1	475287	476400	XP_040661717.1
NW_024467524.1	476816	477542	XP_040661718.1
NW_024467524.1	478369	479206	XP_040661719.1
NW_024467524.1	479299	480775	XP_040661720.1
NW_024467524.1	481740	484020	XP_040661721.1
NW_024467524.1	489046	490228	XP_040661722.1
NW_024467524.1	492351	493252	XP_040661723.1
NW_024467524.1	494863	495550	XP_040661724.1
NW_024467524.1	495587	498184	XP_040661725.1
NW_024467524.1	498466	500465	XP_040661726.1
NW_024467524.1	500705	503429	XP_040661727.1
NW_024467524.1	502959	503730	XP_040661728.1
NW_024467524.1	504006	505222	XP_040661729.1
NW_024467524.1	506007	507358	XP_040661730.1
NW_024467524.1	508677	510552	XP_040661731.1
NW_024467524.1	510530	513576	XP_040661732.1
NW_024467524.1	513900	515208	XP_040661733.1
NW_024467524.1	515425	517195	XP_040661734.1
NW_024467524.1	517399	519894	XP_040661735.1
NW_024467524.1	519666	521779	XP_040661736.1
NW_024467524.1	521877	523555	XP_040661737.1
NW_024467524.1	523837	525386	XP_040661738.1
NW_024467524.1	525750	526958	XP_040661739.1
NW_024467524.1	527038	528877	XP_040661740.1
NW_024467524.1	528580	529184	XP_040661741.1
NW_024467524.1	529710	531185	XP_040661742.1
NW_024467524.1	531652	534157	XP_040661743.1
NW_024467524.1	534475	536275	XP_040661744.1
NW_024467524.1	536388	539096	XP_040661745.1
NW_024467524.1	538613	540068	XP_040661746.1
NW_024467524.1	540275	541286	XP_040661747.1
NW_024467524.1	541412	542542	XP_040661748.1
NW_024467524.1	542898	544713	XP_040661749.1
NW_024467524.1	550254	551221	XP_040661750.1
NW_024467524.1	552474	553677	XP_040661751.1
NW_024467524.1	554063	555700	XP_040661752.1
NW_024467524.1	557039	557869	XP_040661753.1
NW_024467524.1	558313	559738	XP_040661754.1
NW_024467524.1	560194	560755	XP_040661755.1
NW_024467524.1	561359	565087	XP_040661756.1
NW_024467524.1	567550	570121	XP_040661757.1
NW_024467524.1	573951	575508	XP_040661758.1
NW_024467524.1	575966	577304	XP_040661759.1
NW_024467524.1	577395	579902	XP_040661760.1
NW_024467524.1	579853	580996	XP_040661761.1
NW_024467524.1	581120	589711	XP_040661762.1
NW_024467524.1	590274	599389	XP_040661763.1
NW_024467524.1	599741	601369	XP_040661764.1
NW_024467524.1	601719	605173	XP_040661765.1
NW_024467524.1	605441	606632	XP_040661766.1
NW_024467524.1	606715	609326	XP_040661767.1
NW_024467524.1	608852	610489	XP_040661768.1
NW_024467524.1	610782	614662	XP_040661769.1
NW_024467524.1	614474	616214	XP_040661770.1
NW_024467524.1	616471	618361	XP_040661771.1
NW_024467524.1	618803	622913	XP_040661772.1
NW_024467524.1	622589	624499	XP_040661773.1
NW_024467524.1	624941	626312	XP_040661774.1
NW_024467524.1	626411	628064	XP_040661775.1
NW_024467524.1	632364	633936	XP_040661776.1
NW_024467524.1	634876	636355	XP_040661777.1
NW_024467524.1	638265	640962	XP_040661778.1
NW_024467524.1	643601	644465	XP_040661779.1
NW_024467524.1	644905	645891	XP_040661780.1
NW_024467524.1	646057	647197	XP_040661781.1
NW_024467524.1	647667	648866	XP_040661782.1
NW_024467524.1	648934	651107	XP_040661783.1
NW_024467524.1	651232	652453	XP_040661784.1
NW_024467524.1	652444	655494	XP_040661785.1
NW_024467524.1	655343	656295	XP_040661786.1
NW_024467524.1	656708	658691	XP_040661787.1
NW_024467524.1	659194	660356	XP_040661788.1
NW_024467524.1	660478	661664	XP_040661789.1
NW_024467524.1	661847	664349	XP_040661790.1
NW_024467524.1	664510	666160	XP_040661791.1
NW_024467524.1	666308	667517	XP_040661792.1
NW_024467524.1	667774	669599	XP_040661793.1
NW_024467524.1	671532	672965	XP_040661794.1
NW_024467524.1	673402	673979	XP_040661795.1
NW_024467524.1	675047	678733	XP_040661796.1
NW_024467524.1	678931	680081	XP_040661797.1
NW_024467524.1	682823	684904	XP_040661798.1
NW_024467524.1	685041	686286	XP_040661799.1
NW_024467524.1	686759	688642	XP_040661800.1
NW_024467524.1	689319	690539	XP_040661801.1
NW_024467524.1	690798	691391	XP_040661802.1
NW_024467524.1	691301	693024	XP_040661803.1
NW_024467524.1	696420	697778	XP_040661804.1
NW_024467524.1	698540	700295	XP_040661805.1
NW_024467524.1	702049	705731	XP_040661806.1
NW_024467524.1	707172	710150	XP_040661807.1
NW_024467524.1	710729	713010	XP_040661808.1
NW_024467524.1	713085	713525	XP_040661809.1
NW_024467524.1	713588	714749	XP_040661810.1
NW_024467524.1	715447	716251	XP_040661811.1
NW_024467524.1	717870	719927	XP_040661812.1
NW_024467524.1	720914	722309	XP_040661813.1
NW_024467524.1	722827	725051	XP_040661814.1
NW_024467524.1	725114	726760	XP_040661815.1
NW_024467524.1	727075	730158	XP_040661816.1
NW_024467524.1	731020	732750	XP_040661817.1
NW_024467524.1	736267	737657	XP_040661818.1
NW_024467524.1	738322	739857	XP_040661819.1
NW_024467524.1	740494	741413	XP_040661820.1
NW_024467524.1	741853	742866	XP_040661821.1
NW_024467524.1	742547	744799	XP_040661822.1
NW_024467524.1	744955	747550	XP_040661823.1
NW_024467524.1	747536	750981	XP_040661824.1
NW_024467524.1	750710	754291	XP_040661825.1
NW_024467524.1	754542	756691	XP_040661826.1
NW_024467524.1	756599	760481	XP_040661827.1
NW_024467524.1	760467	762011	XP_040661828.1
NW_024467524.1	761986	765093	XP_040661829.1
NW_024467524.1	765063	768939	XP_040661830.1
NW_024467524.1	769762	771525	XP_040661831.1
NW_024467524.1	773430	776351	XP_040661832.1
NW_024467524.1	776758	778906	XP_040661833.1
NW_024467524.1	779227	779727	XP_040661834.1
NW_024467524.1	780117	781489	XP_040661835.1
NW_024467524.1	781720	782347	XP_040661836.1
NW_024467524.1	783514	787236	XP_040661837.1
NW_024467524.1	788246	789526	XP_040661838.1
NW_024467524.1	789723	793775	XP_040661839.1
NW_024467524.1	794001	795071	XP_040661840.1
NW_024467524.1	794852	796318	XP_040661841.1
NW_024467524.1	796727	799532	XP_040661842.1
NW_024467524.1	800315	805417	XP_040661843.1
NW_024467524.1	806831	811562	XP_040661844.1
NW_024467524.1	811943	814110	XP_040661845.1
NW_024467524.1	814517	824296	XP_040661846.1
NW_024467524.1	825760	826763	XP_040661847.1
NW_024467524.1	826723	828624	XP_040661848.1
NW_024467524.1	830258	843420	XP_040661849.1
NW_024467524.1	843956	849825	XP_040661850.1
NW_024467524.1	849962	851139	XP_040661851.1
NW_024467524.1	851342	852456	XP_040661852.1
NW_024467524.1	853202	856126	XP_040661853.1
NW_024467524.1	856568	857370	XP_040661854.1
NW_024467524.1	857281	859163	XP_040661855.1
NW_024467524.1	859295	865130	XP_040661856.1
NW_024467524.1	865234	868180	XP_040661857.1
NW_024467524.1	868082	870309	XP_040661858.1
NW_024467524.1	870005	874091	XP_040661859.1
NW_024467524.1	875172	876133	XP_040661860.1
NW_024467524.1	876228	878530	XP_040661861.1
NW_024467524.1	879481	881926	XP_040661862.1
NW_024467524.1	882587	885223	XP_040661863.1
NW_024467524.1	886730	887037	XP_040661864.1
NW_024467524.1	887385	889025	XP_040661865.1
NW_024467524.1	889102	890873	XP_040661866.1
NW_024467524.1	890841	891737	XP_040661867.1
NW_024467524.1	891677	894557	XP_040661868.1
NW_024467524.1	897480	900241	XP_040661869.1
NW_024467524.1	901891	904505	XP_040661870.1
NW_024467524.1	907101	910863	XP_040661871.1
NW_024467524.1	911390	912604	XP_040661872.1
NW_024467524.1	913400	915175	XP_040661873.1
NW_024467524.1	916101	917654	XP_040661874.1
NW_024467524.1	917834	919466	XP_040661875.1
NW_024467524.1	919864	921209	XP_040661876.1
NW_024467524.1	921603	921940	XP_040661877.1
NW_024467524.1	923216	925370	XP_040661878.1
NW_024467524.1	926075	928007	XP_040661879.1
NW_024467524.1	928351	933175	XP_040661880.1
NW_024467524.1	933735	934596	XP_040661881.1
NW_024467524.1	935012	936600	XP_040661882.1
NW_024467524.1	936773	938678	XP_040661883.1
NW_024467524.1	940156	941180	XP_040661884.1
NW_024467524.1	941675	947254	XP_040661885.1
NW_024467524.1	947574	950977	XP_040661886.1
NW_024467524.1	950973	953299	XP_040661887.1
NW_024467524.1	953625	954477	XP_040661888.1
NW_024467524.1	955770	959462	XP_040661889.1
NW_024467524.1	959771	960837	XP_040661890.1
NW_024467524.1	961164	962783	XP_040661891.1
NW_024467524.1	962878	964092	XP_040661892.1
NW_024467524.1	966335	966530	XP_040661893.1
NW_024467524.1	966692	968453	XP_040661894.1
NW_024467524.1	968870	970578	XP_040661895.1
NW_024467524.1	971335	972643	XP_040661896.1
NW_024467524.1	973950	976003	XP_040661897.1
NW_024467524.1	976632	978293	XP_040661898.1
NW_024467524.1	979975	981612	XP_040661899.1
NW_024467524.1	981262	982862	XP_040661900.1
NW_024467524.1	982862	984567	XP_040661901.1
NW_024467524.1	985853	987683	XP_040661902.1
NW_024467524.1	988069	990323	XP_040661903.1
NW_024467524.1	990171	991119	XP_040661904.1
NW_024467524.1	991781	994704	XP_040661905.1
NW_024467524.1	994812	996379	XP_040661906.1
NW_024467524.1	996435	997009	XP_040661907.1
NW_024467524.1	997717	999538	XP_040661908.1
NW_024467524.1	999642	1001811	XP_040661909.1
NW_024467524.1	1002004	1004189	XP_040661910.1
NW_024467524.1	1004007	1005646	XP_040661911.1
NW_024467524.1	1006839	1010085	XP_040661912.1
NW_024467524.1	1010377	1011340	XP_040661913.1
NW_024467524.1	1011939	1013763	XP_040661914.1
NW_024467524.1	1014169	1016472	XP_040661915.1
NW_024467524.1	1018209	1019132	XP_040661916.1
NW_024467524.1	1019535	1020627	XP_040661917.1
NW_024467524.1	1021207	1023782	XP_040661918.1
NW_024467524.1	1023943	1024962	XP_040661919.1
NW_024467524.1	1024825	1026626	XP_040661920.1
NW_024467524.1	1026742	1027858	XP_040661921.1
NW_024467524.1	1033752	1036056	XP_040661922.1
NW_024467524.1	1037235	1038128	XP_040661923.1
NW_024467524.1	1039153	1040525	XP_040661924.1
NW_024467524.1	1042966	1043973	XP_040661925.1
NW_024467524.1	1048145	1050326	XP_040661926.1
NW_024467524.1	1051521	1053110	XP_040661927.1
NW_024467524.1	1054055	1055626	XP_040661928.1
NW_024467524.1	1055898	1061550	XP_040661929.1
NW_024467524.1	1064893	1066681	XP_040661930.1
NW_024467524.1	1067237	1069141	XP_040661931.1
NW_024467524.1	1070567	1071251	XP_040661932.1
NW_024467524.1	1072612	1073709	XP_040661933.1
NW_024467524.1	1073736	1075175	XP_040661934.1
NW_024467524.1	1075455	1076953	XP_040661935.1
NW_024467524.1	1078839	1080402	XP_040661936.1
NW_024467524.1	1081068	1082084	XP_040661937.1
NW_024467524.1	1082386	1083319	XP_040661938.1
NW_024467524.1	1086832	1088147	XP_040661939.1
NW_024467524.1	1088684	1089060	XP_040661940.1
NW_024467524.1	1092026	1094978	XP_040661941.1
NW_024467524.1	1095411	1096780	XP_040661942.1
NW_024467524.1	1097798	1098641	XP_040661943.1
NW_024467524.1	1098994	1099924	XP_040661944.1
NW_024467524.1	1100468	1102128	XP_040661945.1
NW_024467524.1	1100478	1100778	XP_040661946.1
NW_024467524.1	1102331	1102829	XP_040661947.1
NW_024467524.1	1103024	1104043	XP_040661948.1
NW_024467524.1	1105283	1106925	XP_040661949.1
NW_024467524.1	1106995	1108168	XP_040661950.1
NW_024467524.1	1108245	1109385	XP_040661951.1
NW_024467524.1	1109577	1110978	XP_040661952.1
NW_024467524.1	1111511	1113048	XP_040661953.1
NW_024467524.1	1114913	1116153	XP_040661954.1
NW_024467524.1	1116118	1116934	XP_040661955.1
NW_024467524.1	1117504	1119417	XP_040661956.1
NW_024467524.1	1120184	1122037	XP_040661957.1
NW_024467524.1	1123198	1124588	XP_040661958.1
NW_024467524.1	1124249	1127082	XP_040661959.1
NW_024467524.1	1127264	1128913	XP_040661960.1
NW_024467524.1	1129256	1131935	XP_040661961.1
NW_024467524.1	1132113	1133735	XP_040661962.1
NW_024467524.1	1134086	1135032	XP_040661963.1
NW_024467524.1	1135231	1135718	XP_040661964.1
NW_024467524.1	1135973	1137875	XP_040661965.1
NW_024467524.1	1139425	1141053	XP_040661966.1
NW_024467524.1	1141965	1144279	XP_040661967.1
NW_024467524.1	1144905	1146036	XP_040661968.1
NW_024467524.1	1146520	1147348	XP_040661969.1
NW_024467524.1	1147551	1148208	XP_040661970.1
NW_024467524.1	1148300	1149611	XP_040661971.1
NW_024467524.1	1150438	1152874	XP_040661972.1
NW_024467524.1	1154360	1155311	XP_040661973.1
NW_024467524.1	1156560	1158753	XP_040661974.1
NW_024467524.1	1158819	1159347	XP_040661975.1
NW_024467524.1	1159719	1161769	XP_040661976.1
NW_024467524.1	1162155	1164177	XP_040661977.1
NW_024467524.1	1164281	1166715	XP_040661978.1
NW_024467524.1	1166984	1169844	XP_040661979.1
NW_024467524.1	1170310	1172442	XP_040661980.1
NW_024467524.1	1173305	1173892	XP_040661981.1
NW_024467524.1	1174025	1176984	XP_040661982.1
NW_024467524.1	1177453	1178833	XP_040661983.1
NW_024467524.1	1182430	1187478	XP_040661984.1
NW_024467524.1	1188502	1189925	XP_040661985.1
NW_024467524.1	1190202	1192368	XP_040661986.1
NW_024467524.1	1192954	1194801	XP_040661987.1
NW_024467524.1	1194623	1196050	XP_040661988.1
NW_024467524.1	1196974	1199987	XP_040661989.1
NW_024467524.1	1200067	1200433	XP_040661990.1
NW_024467524.1	1200512	1203190	XP_040661991.1
NW_024467524.1	1205632	1207012	XP_040661992.1
NW_024467524.1	1206823	1209732	XP_040661993.1
NW_024467524.1	1209967	1212109	XP_040661994.1
NW_024467524.1	1213496	1214564	XP_040661995.1
NW_024467524.1	1216301	1216631	XP_040661996.1
NW_024467524.1	1216908	1218297	XP_040661997.1
NW_024467524.1	1218787	1220772	XP_040661998.1
NW_024467524.1	1221229	1222315	XP_040661999.1
NW_024467524.1	1221829	1222474	XP_040662000.1
NW_024467524.1	1222534	1226442	XP_040662001.1
NW_024467524.1	1226644	1227599	XP_040662002.1
NW_024467524.1	1228488	1231884	XP_040662003.1
NW_024467524.1	1232099	1235840	XP_040662004.1
NW_024467524.1	1236524	1240582	XP_040662005.1
NW_024467524.1	1241674	1242487	XP_040662006.1
NW_024467524.1	1243219	1245134	XP_040662007.1
NW_024467524.1	1246933	1254793	XP_040662008.1
NW_024467524.1	1255789	1256951	XP_040662009.1
NW_024467524.1	1257925	1258887	XP_040662010.1
NW_024467524.1	1259407	1262252	XP_040662011.1
NW_024467524.1	1262817	1264417	XP_040662012.1
NW_024467524.1	1264792	1270418	XP_040662013.1
NW_024467524.1	1271118	1272634	XP_040662014.1
NW_024467524.1	1273095	1274594	XP_040662015.1
NW_024467524.1	1275615	1278929	XP_040662016.1
NW_024467524.1	1279851	1283169	XP_040662017.1
NW_024467524.1	1283396	1284848	XP_040662018.1
NW_024467524.1	1285220	1286797	XP_040662019.1
NW_024467524.1	1287065	1289609	XP_040662020.1
NW_024467524.1	1289709	1290891	XP_040662021.1
NW_024467524.1	1291301	1294983	XP_040662022.1
NW_024467524.1	1295664	1296925	XP_040662023.1
NW_024467524.1	1299279	1300993	XP_040662024.1
NW_024467524.1	1301304	1302739	XP_040662025.1
NW_024467524.1	1303159	1305899	XP_040662026.1
NW_024467524.1	1306510	1308139	XP_040662027.1
NW_024467524.1	1308251	1309676	XP_040662028.1
NW_024467524.1	1309707	1310475	XP_040662029.1
NW_024467524.1	1311256	1312880	XP_040662030.1
NW_024467524.1	1313556	1316477	XP_040662031.1
NW_024467524.1	1316703	1317532	XP_040662032.1
NW_024467524.1	1317547	1318201	XP_040662033.1
NW_024467524.1	1321456	1326597	XP_040662034.1
NW_024467524.1	1327182	1329159	XP_040662035.1
NW_024467524.1	1329178	1329560	XP_040662036.1
NW_024467524.1	1330204	1330855	XP_040662037.1
NW_024467524.1	1331039	1333623	XP_040662038.1
NW_024467524.1	1334457	1336104	XP_040662039.1
NW_024467524.1	1337089	1338257	XP_040662040.1
NW_024467524.1	1339344	1340127	XP_040662041.1
NW_024467524.1	1339951	1341002	XP_040662042.1
NW_024467524.1	1341137	1342199	XP_040662043.1
NW_024467524.1	1342728	1345577	XP_040662044.1
NW_024467524.1	1345812	1347219	XP_040662045.1
NW_024467524.1	1355441	1356495	XP_040662046.1
NW_024467524.1	1365230	1367755	XP_040662047.1
NW_024467524.1	1368094	1369595	XP_040662048.1
NW_024467524.1	1370005	1373322	XP_040662049.1
NW_024467524.1	1373558	1374662	XP_040662050.1
NW_024467524.1	1376787	1377849	XP_040662051.1
NW_024467524.1	1378646	1380002	XP_040662052.1
NW_024467524.1	1384139	1385789	XP_040662053.1
NW_024467524.1	1386290	1386884	XP_040662054.1
NW_024467524.1	1386849	1388707	XP_040662055.1
NW_024467524.1	1389353	1390938	XP_040662056.1
NW_024467524.1	1391226	1393740	XP_040662057.1
NW_024467524.1	1394316	1395708	XP_040662058.1
NW_024467524.1	1396008	1397648	XP_040662059.1
NW_024467524.1	1398664	1400116	XP_040662060.1
NW_024467524.1	1405825	1406050	XP_040662061.1
NW_024467524.1	1407872	1409032	XP_040662062.1
NW_024467524.1	1409163	1409964	XP_040662063.1
NW_024467524.1	1410591	1412065	XP_040662064.1
NW_024467524.1	1414113	1417139	XP_040662065.1
NW_024467524.1	1417055	1417486	XP_040662066.1
NW_024467524.1	1417851	1419540	XP_040662067.1
NW_024467524.1	1420594	1422579	XP_040662068.1
NW_024467524.1	1423360	1425256	XP_040662069.1
NW_024467524.1	1425434	1426155	XP_040662070.1
NW_024467524.1	1427528	1430874	XP_040662071.1
NW_024467524.1	1431203	1431911	XP_040662072.1
NW_024467524.1	1433680	1434932	XP_040662073.1
NW_024467524.1	1435696	1438678	XP_040662074.1
NW_024467524.1	1438838	1440541	XP_040662075.1
NW_024467524.1	1440461	1441085	XP_040662076.1
NW_024467524.1	1441348	1444291	XP_040662077.1
NW_024467524.1	1444171	1445971	XP_040662078.1
NW_024467524.1	1446236	1447862	XP_040662079.1
NW_024467524.1	1448372	1450774	XP_040662080.1
NW_024467524.1	1451190	1452139	XP_040662081.1
NW_024467524.1	1452146	1453162	XP_040662082.1
NW_024467524.1	1453885	1455255	XP_040662083.1
NW_024467524.1	1456888	1458871	XP_040662084.1
NW_024467524.1	1459385	1460662	XP_040662085.1
NW_024467524.1	1461269	1462427	XP_040662086.1
NW_024467524.1	1464836	1467104	XP_040662087.1
NW_024467524.1	1468977	1470813	XP_040662088.1
NW_024467524.1	1471090	1472874	XP_040662089.1
NW_024467524.1	1473579	1476826	XP_040662090.1
NW_024467524.1	1476853	1478428	XP_040662091.1
NW_024467524.1	1480155	1482088	XP_040662092.1
NW_024467524.1	1482198	1487466	XP_040662093.1
NW_024467524.1	1487753	1488150	XP_040662094.1
NW_024467524.1	1488533	1490207	XP_040662095.1
NW_024467524.1	1492275	1493704	XP_040662096.1
NW_024467524.1	1493814	1496447	XP_040662097.1
NW_024467524.1	1496601	1498662	XP_040662098.1
NW_024467524.1	1499198	1500209	XP_040662099.1
NW_024467524.1	1501000	1503883	XP_040662100.1
NW_024467524.1	1504288	1505100	XP_040662101.1
NW_024467524.1	1505631	1508098	XP_040662102.1
NW_024467524.1	1508168	1513117	XP_040662103.1
NW_024467524.1	1513388	1516414	XP_040662104.1
NW_024467524.1	1517093	1519634	XP_040662105.1
NW_024467524.1	1519615	1525991	XP_040662106.1
NW_024467524.1	1531765	1537589	XP_040662107.1
NW_024467524.1	1537932	1538949	XP_040662108.1
NW_024467524.1	1539171	1540104	XP_040662109.1
NW_024467524.1	1540376	1542113	XP_040662110.1
NW_024467524.1	1543214	1544974	XP_040662111.1
NW_024467524.1	1545014	1547428	XP_040662112.1
NW_024467524.1	1547920	1550089	XP_040662113.1
NW_024467524.1	1550005	1550446	XP_040662114.1
NW_024467524.1	1550888	1551608	XP_040662115.1
NW_024467524.1	1551956	1552859	XP_040662116.1
NW_024467524.1	1553967	1554694	XP_040662117.1
NW_024467524.1	1555781	1557251	XP_040662118.1
NW_024467524.1	1557051	1559789	XP_040662119.1
NW_024467524.1	1559983	1561511	XP_040662120.1
NW_024467524.1	1561450	1563285	XP_040662121.1
NW_024467524.1	1563507	1564724	XP_040662122.1
NW_024467524.1	1564915	1566259	XP_040662123.1
NW_024467524.1	1566537	1567604	XP_040662124.1
NW_024467524.1	1568186	1570281	XP_040662125.1
NW_024467524.1	1571142	1573680	XP_040662126.1
NW_024467524.1	1574120	1575365	XP_040662127.1
NW_024467524.1	1577058	1578144	XP_040662128.1
NW_024467524.1	1578668	1579480	XP_040662129.1
NW_024467524.1	1579886	1580742	XP_040662130.1
NW_024467524.1	1581031	1581663	XP_040662131.1
NW_024467524.1	1582062	1583925	XP_040662132.1
NW_024467524.1	1584105	1586296	XP_040662133.1
NW_024467524.1	1587040	1589149	XP_040662134.1
NW_024467524.1	1590010	1592395	XP_040662135.1
NW_024467524.1	1592663	1594096	XP_040662136.1
NW_024467524.1	1594291	1595497	XP_040662137.1
NW_024467524.1	1595726	1596533	XP_040662138.1
NW_024467524.1	1597823	1598780	XP_040662139.1
NW_024467524.1	1599131	1600592	XP_040662140.1
NW_024467524.1	1600760	1603953	XP_040662141.1
NW_024467524.1	1604144	1605554	XP_040662142.1
NW_024467524.1	1606649	1607564	XP_040662143.1
NW_024467524.1	1607993	1611523	XP_040662144.1
NW_024467524.1	1611743	1613681	XP_040662145.1
NW_024467524.1	1614413	1615078	XP_040662146.1
NW_024467524.1	1615709	1617082	XP_040662147.1
NW_024467524.1	1617723	1622463	XP_040662148.1
NW_024467524.1	1622728	1626039	XP_040662149.1
NW_024467524.1	1627344	1629657	XP_040662150.1
NW_024467524.1	1630220	1631965	XP_040662151.1
NW_024467524.1	1632016	1636314	XP_040662152.1
NW_024467524.1	1637293	1638433	XP_040662153.1
NW_024467524.1	1638872	1640171	XP_040662154.1
NW_024467524.1	1641296	1644046	XP_040662155.1
NW_024467524.1	1644719	1645718	XP_040662156.1
NW_024467524.1	1646201	1648635	XP_040662157.1
NW_024467524.1	1648869	1650699	XP_040662158.1
NW_024467524.1	1651290	1653698	XP_040662159.1
NW_024467524.1	1653888	1657001	XP_040662160.1
NW_024467524.1	1657132	1658999	XP_040662161.1
NW_024467524.1	1659111	1659759	XP_040662162.1
NW_024467524.1	1660834	1662098	XP_040662163.1
NW_024467524.1	1667573	1668998	XP_040662164.1
NW_024467524.1	1670046	1670618	XP_040662165.1
NW_024467524.1	1671350	1672032	XP_040662166.1
NW_024467524.1	1671899	1674429	XP_040662167.1
NW_024467524.1	1674725	1676494	XP_040662168.1
NW_024467524.1	1677071	1679103	XP_040662169.1
NW_024467524.1	1679297	1680451	XP_040662170.1
NW_024467524.1	1680591	1681733	XP_040662171.1
NW_024467524.1	1681920	1683872	XP_040662172.1
NW_024467524.1	1684161	1685771	XP_040662173.1
NW_024467524.1	1686828	1691045	XP_040662174.1
NW_024467524.1	1691784	1694085	XP_040662175.1
NW_024467524.1	1695601	1699904	XP_040662176.1
NW_024467524.1	1699717	1700881	XP_040662177.1
NW_024467524.1	1700894	1701872	XP_040662178.1
NW_024467524.1	1702317	1703427	XP_040662179.1
NW_024467524.1	1703757	1704652	XP_040662180.1
NW_024467524.1	1705569	1706533	XP_040662181.1
NW_024467524.1	1707373	1709536	XP_040662182.1
NW_024467524.1	1709707	1711477	XP_040662183.1
NW_024467524.1	1711703	1713727	XP_040662184.1
NW_024467524.1	1714752	1716357	XP_040662185.1
NW_024467524.1	1716776	1720100	XP_040662186.1
NW_024467524.1	1720350	1721553	XP_040662187.1
NW_024467524.1	1722322	1723048	XP_040662188.1
NW_024467524.1	1723665	1725436	XP_040662189.1
NW_024467524.1	1726199	1726509	XP_040662190.1
NW_024467524.1	1726509	1726882	XP_040662191.1
NW_024467524.1	1729162	1731039	XP_040662192.1
NW_024467524.1	1733466	1734139	XP_040662193.1
NW_024467524.1	1734377	1737710	XP_040662194.1
NW_024467524.1	1738098	1738906	XP_040662195.1
NW_024467524.1	1739943	1740399	XP_040662196.1
NW_024467524.1	1740535	1741740	XP_040662197.1
NW_024467524.1	1741907	1742483	XP_040662198.1
NW_024467524.1	1742923	1744093	XP_040662199.1
NW_024467524.1	1744353	1746915	XP_040662200.1
NW_024467524.1	1748062	1749094	XP_040662201.1
NW_024467524.1	1750934	1757034	XP_040662202.1
NW_024467524.1	1757425	1759145	XP_040662203.1
NW_024467524.1	1759596	1760941	XP_040662204.1
NW_024467524.1	1762813	1764713	XP_040662205.1
NW_024467524.1	1765213	1766489	XP_040662206.1
NW_024467524.1	1767308	1767898	XP_040662207.1
NW_024467524.1	1768086	1768617	XP_040662208.1
NW_024467524.1	1770193	1771270	XP_040662209.1
NW_024467524.1	1771636	1772977	XP_040662210.1
NW_024467524.1	1772978	1773746	XP_040662211.1
NW_024467524.1	1773938	1775661	XP_040662212.1
NW_024467524.1	1775807	1777481	XP_040662213.1
NW_024467524.1	1777874	1779671	XP_040662214.1
NW_024467524.1	1780431	1781422	XP_040662215.1
NW_024467524.1	1781347	1783263	XP_040662216.1
NW_024467524.1	1783346	1784267	XP_040662217.1
NW_024467524.1	1784557	1785472	XP_040662218.1
NW_024467524.1	1785877	1788335	XP_040662219.1
NW_024467524.1	1789960	1792924	XP_040662220.1
NW_024467524.1	1795272	1797635	XP_040662221.1
NW_024467524.1	1800093	1801500	XP_040662222.1
NW_024467524.1	1801708	1803238	XP_040662223.1
NW_024467524.1	1803636	1806340	XP_040662224.1
NW_024467524.1	1806359	1809014	XP_040662225.1
NW_024467524.1	1809739	1812281	XP_040662226.1
NW_024467524.1	1812511	1813309	XP_040662227.1
NW_024467524.1	1813918	1815934	XP_040662228.1
NW_024467524.1	1816760	1818527	XP_040662229.1
NW_024467524.1	1818262	1820375	XP_040662230.1
NW_024467524.1	1823285	1824514	XP_040662231.1
NW_024467524.1	1825638	1826532	XP_040662232.1
NW_024467524.1	1827009	1827825	XP_040662233.1
NW_024467524.1	1828492	1830432	XP_040662234.1
NW_024467524.1	1831135	1832849	XP_040662235.1
NW_024467524.1	1833749	1835217	XP_040662236.1
NW_024467524.1	1835590	1836684	XP_040662237.1
NW_024467524.1	1837143	1839809	XP_040662238.1
NW_024467524.1	1842359	1844712	XP_040662240.1
NW_024467524.1	1844926	1845877	XP_040662241.1
NW_024467524.1	1846363	1847643	XP_040662242.1
NW_024467524.1	1848290	1850208	XP_040662243.1
NW_024467524.1	1850435	1851581	XP_040662244.1
NW_024467524.1	1852121	1853715	XP_040662245.1
NW_024467524.1	1854268	1855176	XP_040662246.1
NW_024467524.1	1855305	1856559	XP_040662247.1
NW_024467524.1	1856887	1857532	XP_040662248.1
NW_024467524.1	1857863	1858303	XP_040662249.1
NW_024467524.1	1858708	1860646	XP_040662250.1
NW_024467524.1	1860870	1861963	XP_040662251.1
NW_024467524.1	1862148	1863387	XP_040662252.1
NW_024467524.1	1864184	1865231	XP_040662253.1
NW_024467524.1	1865534	1866993	XP_040662254.1
NW_024467524.1	1867235	1868228	XP_040662255.1
NW_024467524.1	1868350	1869236	XP_040662256.1
NW_024467524.1	1869660	1871469	XP_040662257.1
NW_024467524.1	1871760	1873951	XP_040662258.1
NW_024467524.1	1876106	1877958	XP_040662259.1
NW_024467524.1	1878278	1880304	XP_040662260.1
NW_024467524.1	1879774	1882136	XP_040662261.1
NW_024467524.1	1882499	1883935	XP_040662262.1
NW_024467524.1	1884687	1885859	XP_040662263.1
NW_024467524.1	1885689	1886703	XP_040662264.1
NW_024467524.1	1887173	1888448	XP_040662265.1
NW_024467524.1	1889533	1890718	XP_040662266.1
NW_024467524.1	1890677	1892444	XP_040662267.1
NW_024467524.1	1892850	1894832	XP_040662268.1
NW_024467524.1	1895070	1896881	XP_040662269.1
NW_024467524.1	1897403	1903272	XP_040662270.1
NW_024467524.1	1903112	1903614	XP_040662271.1
NW_024467524.1	1904175	1906158	XP_040662272.1
NW_024467524.1	1907285	1910708	XP_040662273.1
NW_024467524.1	1911740	1913994	XP_040662274.1
NW_024467524.1	1916791	1917717	XP_040662275.1
NW_024467524.1	1919637	1922156	XP_040662276.1
NW_024467524.1	1924369	1925650	XP_040662277.1
NW_024467524.1	1927319	1928441	XP_040662278.1
NW_024467524.1	1929148	1931347	XP_040662279.1
NW_024467524.1	1933527	1933884	XP_040662280.1
NW_024467524.1	1940164	1943208	XP_040662281.1
NW_024467524.1	1944923	1948705	XP_040662282.1
NW_024467524.1	1951705	1953670	XP_040662283.1
NW_024467524.1	1954040	1954614	XP_040662284.1
NW_024467524.1	1956229	1958428	XP_040662285.1
NW_024467524.1	1958807	1959668	XP_040662286.1
NW_024467524.1	1959963	1961037	XP_040662287.1
NW_024467524.1	1961200	1964092	XP_040662288.1
NW_024467524.1	1965029	1967560	XP_040662289.1
NW_024467524.1	1968309	1969394	XP_040662290.1
NW_024467524.1	1969654	1971142	XP_040662291.1
NW_024467524.1	1971117	1972509	XP_040662292.1
NW_024467524.1	1973695	1975640	XP_040662293.1
NW_024467524.1	1977470	1982946	XP_040662294.1
NW_024467524.1	1983226	1984443	XP_040662295.1
NW_024467524.1	1984671	1986892	XP_040662296.1
NW_024467524.1	1987169	1987551	XP_040662297.1
NW_024467524.1	1987830	1990398	XP_040662298.1
NW_024467524.1	1991044	1992766	XP_040662299.1
NW_024467524.1	1995269	1996709	XP_040662300.1
NW_024467524.1	1997278	1998909	XP_040662301.1
NW_024467524.1	1999455	2001075	XP_040662302.1
NW_024467524.1	2001376	2002716	XP_040662303.1
NW_024467524.1	2003186	2004648	XP_040662304.1
NW_024467524.1	2005884	2007217	XP_040662305.1
NW_024467524.1	2007947	2010862	XP_040662306.1
NW_024467524.1	2011818	2012181	XP_040662307.1
NW_024467524.1	2012627	2013190	XP_040662308.1
NW_024467524.1	2013851	2017156	XP_040662309.1
NW_024467524.1	2018205	2019620	XP_040662310.1
NW_024467524.1	2020160	2021993	XP_040662311.1
NW_024467524.1	2022580	2024685	XP_040662312.1
NW_024467524.1	2025458	2027820	XP_040662313.1
NW_024467524.1	2027894	2029382	XP_040662314.1
NW_024467524.1	2029435	2030383	XP_040662315.1
NW_024467524.1	2030746	2032177	XP_040662316.1
NW_024467524.1	2032683	2033928	XP_040662317.1
NW_024467524.1	2034428	2038029	XP_040662318.1
NW_024467524.1	2039334	2044075	XP_040662319.1
NW_024467524.1	2044133	2045155	XP_040662320.1
NW_024467524.1	2047784	2048220	XP_040662321.1
NW_024467524.1	2049033	2050141	XP_040662322.1
NW_024467524.1	2050488	2052241	XP_040662323.1
NW_024467524.1	2052765	2053413	XP_040662324.1
NW_024467524.1	2055134	2059398	XP_040662325.1
NW_024467524.1	2059246	2061046	XP_040662326.1
NW_024467524.1	2061294	2062092	XP_040662327.1
NW_024467524.1	2063320	2064118	XP_040662328.1
NW_024467524.1	2065777	2067438	XP_040662329.1
NW_024467524.1	2068406	2069819	XP_040662330.1
NW_024467524.1	2070360	2075534	XP_040662331.1
NW_024467524.1	2076082	2077748	XP_040662332.1
NW_024467524.1	2077950	2080087	XP_040662333.1
NW_024467524.1	2080511	2081923	XP_040662334.1
NW_024467524.1	2082459	2083263	XP_040662335.1
NW_024467524.1	2083495	2085061	XP_040662336.1
NW_024467524.1	2085512	2085972	XP_040662337.1
NW_024467524.1	2086404	2088118	XP_040662338.1
NW_024467524.1	2088928	2090784	XP_040662339.1
NW_024467524.1	2091258	2092660	XP_040662340.1
NW_024467524.1	2093116	2098218	XP_040662341.1
NW_024467524.1	2099360	2105765	XP_040662342.1
NW_024467524.1	2106139	2107499	XP_040662343.1
NW_024467524.1	2107823	2108489	XP_040662344.1
NW_024467524.1	2109305	2110585	XP_040662345.1
NW_024467524.1	2110493	2111422	XP_040662346.1
NW_024467524.1	2112224	2112722	XP_040662347.1
NW_024467524.1	2113124	2118737	XP_040662348.1
NW_024467524.1	2119388	2120809	XP_040662349.1
NW_024467524.1	2122497	2125572	XP_040662350.1
NW_024467524.1	2128121	2129876	XP_040662351.1
NW_024467524.1	2130623	2133880	XP_040662352.1
NW_024467524.1	2133997	2134982	XP_040662353.1
NW_024467524.1	2135474	2136997	XP_040662354.1
NW_024467524.1	2137270	2138355	XP_040662355.1
NW_024467524.1	2138481	2141923	XP_040662356.1
NW_024467524.1	2142807	2143227	XP_040662357.1
NW_024467524.1	2143484	2144720	XP_040662358.1
NW_024467524.1	2145448	2146621	XP_040662359.1
NW_024467524.1	2147118	2148707	XP_040662360.1
NW_024467524.1	2151310	2153566	XP_040662361.1
NW_024467524.1	2154244	2156588	XP_040662362.1
NW_024467524.1	2156579	2157914	XP_040662363.1
NW_024467524.1	2158456	2159180	XP_040662364.1
NW_024467524.1	2160100	2162200	XP_040662365.1
NW_024467524.1	2162935	2164683	XP_040662366.1
NW_024467524.1	2165489	2167426	XP_040662367.1
NW_024467524.1	2168540	2169591	XP_040662368.1
NW_024467524.1	2170352	2171651	XP_040662369.1
NW_024467524.1	2173046	2173559	XP_040662370.1
NW_024467524.1	2174661	2176428	XP_040662371.1
NW_024467524.1	2176819	2177867	XP_040662372.1
NW_024467524.1	2178429	2180275	XP_040662373.1
NW_024467524.1	2180620	2181487	XP_040662374.1
NW_024467524.1	2182100	2183910	XP_040662375.1
NW_024467524.1	2183769	2184097	XP_040662376.1
NW_024467524.1	2184359	2185201	XP_040662377.1
NW_024467524.1	2185405	2185912	XP_040662378.1
NW_024467524.1	2186955	2188380	XP_040662379.1
NW_024467524.1	2189067	2190243	XP_040662380.1
NW_024467524.1	2190369	2190930	XP_040662381.1
NW_024467524.1	2191367	2193020	XP_040662382.1
NW_024467524.1	2193270	2196029	XP_040662383.1
NW_024467524.1	2196265	2196967	XP_040662384.1
NW_024467524.1	2197434	2199447	XP_040662385.1
NW_024467524.1	2199799	2201439	XP_040662386.1
NW_024467524.1	2201736	2203531	XP_040662387.1
NW_024467524.1	2203916	2204690	XP_040662388.1
NW_024467524.1	2206642	2209310	XP_040662389.1
NW_024467524.1	2209977	2212031	XP_040662390.1
NW_024467524.1	2213548	2216659	XP_040662391.1
NW_024467524.1	2216797	2219529	XP_040662392.1
NW_024467524.1	2219618	2223336	XP_040662393.1
NW_024467524.1	2223866	2226244	XP_040662394.1
NW_024467524.1	2226955	2227594	XP_040662395.1
NW_024467524.1	2227926	2230135	XP_040662396.1
NW_024467524.1	2230499	2232765	XP_040662397.1
NW_024467524.1	2233235	2235174	XP_040662398.1
NW_024467524.1	2235272	2236334	XP_040662399.1
NW_024467524.1	2236653	2238392	XP_040662400.1
NW_024467524.1	2240153	2247044	XP_040662401.1
NW_024467524.1	2248642	2252030	XP_040662402.1
NW_024467524.1	2252507	2255070	XP_040662403.1
NW_024467524.1	2255176	2256383	XP_040662404.1
NW_024467524.1	2256986	2257726	XP_040662405.1
NW_024467524.1	2258015	2260895	XP_040662406.1
NW_024467524.1	2260558	2261645	XP_040662407.1
NW_024467524.1	2262207	2263944	XP_040662408.1
NW_024467524.1	2264483	2264840	XP_040662409.1
NW_024467524.1	2264994	2265877	XP_040662410.1
NW_024467524.1	2266001	2268548	XP_040662411.1
NW_024467524.1	2269124	2272391	XP_040662412.1
NW_024467524.1	2272855	2274710	XP_040662413.1
NW_024467524.1	2275053	2277908	XP_040662414.1
NW_024467524.1	2278868	2279950	XP_040662415.1
NW_024467524.1	2279585	2280023	XP_040662416.1
NW_024467524.1	2282107	2287029	XP_040662417.1
NW_024467524.1	2287793	2291126	XP_040662418.1
NW_024467524.1	2292922	2294093	XP_040662419.1
NW_024467524.1	2294880	2295874	XP_040662420.1
NW_024467524.1	2296036	2296624	XP_040662421.1
NW_024467524.1	2297525	2299511	XP_040662422.1
NW_024467524.1	2299722	2300983	XP_040662423.1
NW_024467524.1	2301042	2303871	XP_040662424.1
NW_024467524.1	2307835	2309054	XP_040662425.1
NW_024467524.1	2311431	2313123	XP_040662426.1
NW_024467524.1	2314713	2316832	XP_040662427.1
NW_024467524.1	2317170	2319350	XP_040662428.1
NW_024467524.1	2319096	2321011	XP_040662429.1
NW_024467524.1	2321726	2322976	XP_040662430.1
NW_024467524.1	2323121	2325841	XP_040662431.1
NW_024467524.1	2326000	2327589	XP_040662432.1
NW_024467524.1	2327686	2329008	XP_040662433.1
NW_024467524.1	2329518	2332277	XP_040662434.1
NW_024467524.1	2332591	2334715	XP_040662435.1
NW_024467524.1	2335061	2342996	XP_040662436.1
NW_024467524.1	2344205	2346805	XP_040662437.1
NW_024467524.1	2348595	2350481	XP_040662438.1
NW_024467524.1	2351872	2352753	XP_040662439.1
NW_024467524.1	2353266	2354650	XP_040662440.1
NW_024467524.1	2355843	2358039	XP_040662441.1
NW_024467524.1	2358727	2361628	XP_040662442.1
NW_024467524.1	2361819	2363276	XP_040662443.1
NW_024467524.1	2364557	2366536	XP_040662444.1
NW_024467524.1	2367397	2369091	XP_040662445.1
NW_024467524.1	2369356	2370576	XP_040662446.1
NW_024467524.1	2372706	2374866	XP_040662447.1
NW_024467524.1	2375638	2379447	XP_040662448.1
NW_024467524.1	2380627	2383143	XP_040662449.1
NW_024467524.1	2383487	2384084	XP_040662450.1
NW_024467524.1	2384608	2385215	XP_040662451.1
NW_024467524.1	2385958	2387140	XP_040662452.1
NW_024467524.1	2387477	2389191	XP_040662453.1
NW_024467524.1	2389695	2391542	XP_040662454.1
NW_024467524.1	2392246	2394062	XP_040662455.1
NW_024467524.1	2395111	2396908	XP_040662456.1
NW_024467524.1	2397442	2403162	XP_040662457.1
NW_024467524.1	2403486	2405366	XP_040662458.1
NW_024467524.1	2407172	2408720	XP_040662459.1
NW_024467524.1	2409323	2411375	XP_040662460.1
NW_024467524.1	2411783	2412452	XP_040662461.1
NW_024467524.1	2413119	2413695	XP_040662462.1
NW_024467524.1	2414309	2416133	XP_040662463.1
NW_024467524.1	2416628	2417875	XP_040662464.1
NW_024467524.1	2419299	2421055	XP_040662465.1
NW_024467524.1	2421169	2422445	XP_040662466.1
NW_024467524.1	2422760	2425754	XP_040662467.1
NW_024467524.1	2426145	2426943	XP_040662468.1
NW_024467524.1	2427156	2429091	XP_040662469.1
NW_024467524.1	2429727	2430936	XP_040662470.1
NW_024467524.1	2431367	2432086	XP_040662471.1
NW_024467524.1	2433669	2434606	XP_040662472.1
NW_024467524.1	2436714	2437935	XP_040662473.1
NW_024467524.1	2438277	2439091	XP_040662474.1
NW_024467524.1	2439523	2447152	XP_040662475.1
NW_024467524.1	2447539	2447935	XP_040662476.1
NW_024467524.1	2448682	2448994	XP_040662477.1
NW_024467524.1	2451524	2452001	XP_040662478.1
NW_024467524.1	2451991	2452454	XP_040662479.1
NW_024467524.1	2452698	2454285	XP_040662480.1
NW_024467524.1	2454395	2455215	XP_040662481.1
NW_024467524.1	2456960	2459247	XP_040662482.1
NW_024467524.1	2460064	2460994	XP_040662483.1
NW_024467524.1	2460859	2462728	XP_040662484.1
NW_024467524.1	2462524	2463295	XP_040662485.1
NW_024467524.1	2463865	2464615	XP_040662486.1
NW_024467524.1	2464934	2465387	XP_040662487.1
NW_024467524.1	2466003	2467769	XP_040662488.1
NW_024467524.1	2468349	2470533	XP_040662489.1
NW_024467524.1	2471010	2473015	XP_040662490.1
NW_024467524.1	2473588	2475950	XP_040662491.1
NW_024467524.1	2477822	2479513	XP_040662492.1
NW_024467524.1	2480051	2490075	XP_040662493.1
NW_024467524.1	2492896	2493634	XP_040662494.1
NW_024467524.1	2493869	2494387	XP_040662495.1
NW_024467524.1	2498111	2498807	XP_040662496.1
NW_024467524.1	2499658	2501119	XP_040662497.1
NW_024467524.1	2502922	2504708	XP_040662498.1
NW_024467524.1	2504900	2506343	XP_040662499.1
NW_024467524.1	2507258	2508095	XP_040662500.1
NW_024467524.1	2508570	2509389	XP_040662501.1
NW_024467524.1	2509911	2511330	XP_040662502.1
NW_024467524.1	2512502	2514898	XP_040662503.1
NW_024467524.1	2514415	2515856	XP_040662504.1
NW_024467524.1	2516085	2519383	XP_040662505.1
NW_024467524.1	2518978	2520378	XP_040662506.1
NW_024467524.1	2520607	2522066	XP_040662507.1
NW_024467524.1	2522690	2523973	XP_040662508.1
NW_024467524.1	2525956	2527906	XP_040662509.1
NW_024467524.1	2528646	2530038	XP_040662510.1
NW_024467524.1	2530220	2544957	XP_040662511.1
NW_024467524.1	2546337	2548393	XP_040662512.1
NW_024467524.1	2549003	2550391	XP_040662513.1
NW_024467524.1	2552931	2554183	XP_040662514.1
NW_024467524.1	2555802	2556350	XP_040662515.1
NW_024467524.1	2557202	2557565	XP_040662516.1
NW_024467524.1	2559420	2560539	XP_040662517.1
NW_024467524.1	2561459	2562663	XP_040662518.1
NW_024467524.1	2562900	2565200	XP_040662519.1
NW_024467524.1	2565357	2566562	XP_040662520.1
NW_024467524.1	2567049	2567997	XP_040662521.1
NW_024467524.1	2568257	2569913	XP_040662522.1
NW_024467524.1	2570315	2571762	XP_040662523.1
NW_024467524.1	2571947	2572755	XP_040662524.1
NW_024467524.1	2572557	2574114	XP_040662525.1
NW_024467524.1	2574453	2576822	XP_040662526.1
NW_024467524.1	2578234	2579711	XP_040662527.1
NW_024467524.1	2579805	2581574	XP_040662528.1
NW_024467524.1	2582406	2583453	XP_040662529.1
NW_024467524.1	2583792	2584536	XP_040662530.1
NW_024467524.1	2584790	2586261	XP_040662531.1
NW_024467524.1	2589904	2591395	XP_040662532.1
NW_024467524.1	2591230	2592293	XP_040662533.1
NW_024467524.1	2592759	2593229	XP_040662534.1
NW_024467524.1	2593707	2594361	XP_040662535.1
NW_024467524.1	2594714	2595886	XP_040662536.1
NW_024467524.1	2596050	2597751	XP_040662537.1
NW_024467524.1	2598469	2599791	XP_040662538.1
NW_024467524.1	2599971	2600653	XP_040662539.1
NW_024467524.1	2600724	2602416	XP_040662540.1
NW_024467524.1	2602737	2605341	XP_040662541.1
NW_024467524.1	2605731	2607050	XP_040662542.1
NW_024467524.1	2607352	2609438	XP_040662543.1
NW_024467524.1	2609685	2611027	XP_040662544.1
NW_024467524.1	2611709	2613275	XP_040662545.1
NW_024467524.1	2613432	2618479	XP_040662546.1
NW_024467524.1	2620668	2621548	XP_040662547.1
NW_024467524.1	2627900	2628873	XP_040662548.1
NW_024467524.1	2629244	2630526	XP_040662549.1
NW_024467524.1	2630750	2633296	XP_040662550.1
NW_024467524.1	2633437	2639620	XP_040662551.1
NW_024467524.1	2640085	2641959	XP_040662552.1
NW_024467524.1	2642698	2643242	XP_040662553.1
NW_024467524.1	2644282	2645063	XP_040662554.1
NW_024467524.1	2644714	2645940	XP_040662555.1
NW_024467524.1	2646159	2647961	XP_040662556.1
NW_024467524.1	2648607	2649833	XP_040662557.1
NW_024467524.1	2652995	2654183	XP_040662558.1
NW_024467524.1	2654319	2655534	XP_040662559.1
NW_024467524.1	2656712	2657639	XP_040662560.1
NW_024467524.1	2658440	2659397	XP_040662561.1
NW_024467524.1	2659544	2660557	XP_040662562.1
NW_024467524.1	2661345	2662945	XP_040662563.1
NW_024467524.1	2662986	2663556	XP_040662564.1
NW_024467524.1	2663524	2664205	XP_040662565.1
NW_024467524.1	2664449	2669230	XP_040662566.1
NW_024467524.1	2670090	2671990	XP_040662567.1
NW_024467524.1	2673053	2676413	XP_040662568.1
NW_024467524.1	2676355	2677660	XP_040662569.1
NW_024467524.1	2681984	2682562	XP_040662570.1
NW_024467524.1	2684282	2685315	XP_040662571.1
NW_024467524.1	2687965	2691403	XP_040662572.1
NW_024467524.1	2692326	2693827	XP_040662573.1
NW_024467524.1	2693867	2695158	XP_040662574.1
NW_024467524.1	2695565	2697428	XP_040662575.1
NW_024467524.1	2697523	2699076	XP_040662576.1
NW_024467524.1	2699655	2700878	XP_040662577.1
NW_024467524.1	2701868	2703621	XP_040662578.1
NW_024467524.1	2703800	2705495	XP_040662579.1
NW_024467524.1	2705580	2707805	XP_040662580.1
NW_024467524.1	2707875	2709449	XP_040662581.1
NW_024467524.1	2710120	2711926	XP_040662582.1
NW_024467524.1	2711689	2713209	XP_040662583.1
NW_024467524.1	2713321	2715397	XP_040662584.1
NW_024467524.1	2718215	2718434	XP_040662585.1
NW_024467524.1	2719133	2719834	XP_040662586.1
NW_024467524.1	2720443	2721133	XP_040662587.1
NW_024467524.1	2721343	2723657	XP_040662588.1
NW_024467524.1	2724271	2726308	XP_040662589.1
NW_024467524.1	2726553	2727799	XP_040662590.1
NW_024467524.1	2729040	2729851	XP_040662591.1
NW_024467524.1	2732444	2733241	XP_040662592.1
NW_024467524.1	2734205	2736773	XP_040662593.1
NW_024467524.1	2737807	2739755	XP_040662594.1
NW_024467524.1	2739456	2740317	XP_040662595.1
NW_024467524.1	2740623	2741532	XP_040662596.1
NW_024467524.1	2741778	2742519	XP_040662597.1
NW_024467524.1	2743283	2744724	XP_040662598.1
NW_024467524.1	2745283	2747874	XP_040662599.1
NW_024467524.1	2749872	2753176	XP_040662600.1
NW_024467524.1	2754915	2756598	XP_040662601.1
NW_024467524.1	2756903	2757950	XP_040662602.1
NW_024467524.1	2757663	2759527	XP_040662603.1
NW_024467524.1	2760408	2761142	XP_040662604.1
NW_024467524.1	2761503	2762419	XP_040662605.1
NW_024467524.1	2762927	2763436	XP_040662606.1
NW_024467524.1	2765946	2766426	XP_040662607.1
NW_024467524.1	2767168	2770256	XP_040662608.1
NW_024467524.1	2770529	2772114	XP_040662609.1
NW_024467524.1	2772648	2774434	XP_040662610.1
NW_024467524.1	2776280	2778323	XP_040662611.1
NW_024467524.1	2778683	2781108	XP_040662612.1
NW_024467524.1	2781606	2783936	XP_040662613.1
NW_024467524.1	2784217	2785159	XP_040662614.1
NW_024467524.1	2785394	2786463	XP_040662615.1
NW_024467524.1	2787176	2788003	XP_040662616.1
NW_024467524.1	2788244	2792575	XP_040662617.1
NW_024467524.1	2792899	2796572	XP_040662618.1
NW_024467524.1	2796731	2797030	XP_040662619.1
NW_024467524.1	2797253	2800567	XP_040662620.1
NW_024467524.1	2808939	2813765	XP_040662621.1
NW_024467524.1	2819581	2821966	XP_040662622.1
NW_024467524.1	2823718	2824836	XP_040662623.1
NW_024467524.1	2824439	2826071	XP_040662624.1
NW_024467524.1	2826152	2828217	XP_040662625.1
NW_024467524.1	2829414	2830530	XP_040662626.1
NW_024467524.1	2830625	2832298	XP_040662627.1
NW_024467524.1	2832738	2834264	XP_040662628.1
NW_024467524.1	2834399	2836153	XP_040662629.1
NW_024467524.1	2836500	2838971	XP_040662630.1
NW_024467524.1	2839067	2841096	XP_040662631.1
NW_024467524.1	2841006	2841685	XP_040662632.1
NW_024467524.1	2842545	2843340	XP_040662633.1
NW_024467524.1	2844074	2844633	XP_040662634.1
NW_024467524.1	2848631	2850541	XP_040662635.1
NW_024467524.1	2851212	2852693	XP_040662636.1
NW_024467524.1	2853010	2855119	XP_040662637.1
NW_024467524.1	2855266	2859319	XP_040662638.1
NW_024467524.1	2859489	2861679	XP_040662639.1
NW_024467524.1	2861589	2863642	XP_040662640.1
NW_024467524.1	2863862	2869094	XP_040662641.1
NW_024467524.1	2869475	2872016	XP_040662642.1
NW_024467524.1	2872216	2877777	XP_040662643.1
NW_024467524.1	2877932	2879182	XP_040662644.1
NW_024467524.1	2880213	2881666	XP_040662645.1
NW_024467524.1	2882400	2883567	XP_040662646.1
NW_024467524.1	2883999	2886359	XP_040662647.1
NW_024467524.1	2887075	2889280	XP_040662648.1
NW_024467524.1	2891972	2892943	XP_040662649.1
NW_024467524.1	2895488	2896638	XP_040662650.1
NW_024467524.1	2897158	2897845	XP_040662651.1
NW_024467524.1	2898024	2899028	XP_040662652.1
NW_024467524.1	2899274	2900984	XP_040662653.1
NW_024467524.1	2901182	2903774	XP_040662654.1
NW_024467524.1	2904708	2905517	XP_040662655.1
NW_024467524.1	2905665	2907393	XP_040662656.1
NW_024467524.1	2907402	2909028	XP_040662657.1
NW_024467524.1	2908689	2909610	XP_040662658.1
NW_024467524.1	2909725	2911292	XP_040662659.1
NW_024467524.1	2911603	2912845	XP_040662660.1
NW_024467524.1	2913055	2914585	XP_040662661.1
NW_024467524.1	2914811	2915658	XP_040662662.1
NW_024467524.1	2916659	2918100	XP_040662663.1
NW_024467524.1	2920814	2921521	XP_040662664.1
NW_024467524.1	2923130	2923761	XP_040662665.1
NW_024467524.1	2924507	2925155	XP_040662666.1
NW_024467524.1	2925419	2928096	XP_040662667.1
NW_024467524.1	2928450	2930072	XP_040662668.1
NW_024467524.1	2930444	2931857	XP_040662669.1
NW_024467524.1	2932085	2933684	XP_040662670.1
NW_024467524.1	2934562	2937273	XP_040662671.1
NW_024467524.1	2937776	2939273	XP_040662672.1
NW_024467524.1	2939764	2942464	XP_040662673.1
NW_024467524.1	2942891	2943817	XP_040662674.1
NW_024467524.1	2943491	2946011	XP_040662675.1
NW_024467524.1	2946272	2947173	XP_040662676.1
NW_024467524.1	2947425	2955786	XP_040662677.1
NW_024467524.1	2955733	2957022	XP_040662678.1
NW_024467524.1	2957297	2958976	XP_040662679.1
NW_024467524.1	2959915	2960316	XP_040662680.1
NW_024467524.1	2960805	2961498	XP_040662681.1
NW_024467524.1	2961849	2965299	XP_040662682.1
NW_024467524.1	2966122	2968942	XP_040662683.1
NW_024467524.1	2969441	2971603	XP_040662684.1
NW_024467524.1	2972277	2972786	XP_040662685.1
NW_024467524.1	2973431	2975126	XP_040662686.1
NW_024467524.1	2977678	2980815	XP_040662687.1
NW_024467524.1	2981155	2983201	XP_040662688.1
NW_024467524.1	2983314	2985261	XP_040662689.1
NW_024467524.1	2985564	2989084	XP_040662690.1
NW_024467524.1	2989222	2990910	XP_040662691.1
NW_024467524.1	2991993	2992806	XP_040662692.1
NW_024467524.1	2994822	2997289	XP_040662693.1
NW_024467524.1	2997596	3002087	XP_040662694.1
NW_024467524.1	3002335	3003451	XP_040662695.1
NW_024467524.1	3003582	3004642	XP_040662696.1
NW_024467524.1	3006041	3008115	XP_040662697.1
NW_024467524.1	3010141	3011032	XP_040662698.1
NW_024467524.1	3011071	3013217	XP_040662699.1
NW_024467524.1	3013238	3015863	XP_040662700.1
NW_024467524.1	3016273	3018468	XP_040662701.1
NW_024467524.1	3021155	3026596	XP_040662702.1
NW_024467524.1	3027313	3029200	XP_040662703.1
NW_024467524.1	3032441	3035920	XP_040662704.1
NW_024467524.1	3036077	3037900	XP_040662705.1
NW_024467524.1	3038081	3039548	XP_040662706.1
NW_024467524.1	3039601	3040039	XP_040662707.1
NW_024467524.1	3039750	3041206	XP_040662708.1
NW_024467524.1	3041908	3043482	XP_040662709.1
NW_024467524.1	3044532	3045390	XP_040662710.1
NW_024467524.1	3046354	3049154	XP_040662711.1
NW_024467524.1	3051903	3052532	XP_040662712.1
NW_024467524.1	3053613	3056992	XP_040662713.1
NW_024467524.1	3057562	3058920	XP_040662714.1
NW_024467524.1	3059208	3063261	XP_040662715.1
NW_024467524.1	3063331	3064235	XP_040662716.1
NW_024467524.1	3065166	3068026	XP_040662717.1
NW_024467524.1	3067868	3068581	XP_040662718.1
NW_024467524.1	3068914	3069537	XP_040662719.1
NW_024467524.1	3069886	3071477	XP_040662720.1
NW_024467524.1	3072625	3073872	XP_040662721.1
NW_024467524.1	3074889	3077503	XP_040662722.1
NW_024467524.1	3077858	3079384	XP_040662723.1
NW_024467524.1	3079624	3080510	XP_040662724.1
NW_024467524.1	3081012	3083631	XP_040662725.1
NW_024467524.1	3083805	3085401	XP_040662726.1
NW_024467524.1	3085331	3087320	XP_040662727.1
NW_024467524.1	3088337	3090096	XP_040662728.1
NW_024467524.1	3090126	3091266	XP_040662729.1
NW_024467524.1	3091621	3093014	XP_040662730.1
NW_024467524.1	3093158	3094523	XP_040662731.1
NW_024467524.1	3094556	3096831	XP_040662732.1
NW_024467524.1	3096965	3099143	XP_040662733.1
NW_024467524.1	3099594	3102282	XP_040662734.1
NW_024467524.1	3102491	3103422	XP_040662735.1
NW_024467524.1	3103755	3104218	XP_040662736.1
NW_024467524.1	3104734	3105211	XP_040662737.1
NW_024467524.1	3105774	3107099	XP_040662738.1
NW_024467524.1	3107085	3108528	XP_040662739.1
NW_024467524.1	3108858	3109792	XP_040662740.1
NW_024467524.1	3109792	3111032	XP_040662741.1
NW_024467524.1	3111760	3113772	XP_040662742.1
NW_024467524.1	3114372	3115323	XP_040662743.1
NW_024467524.1	3115945	3118522	XP_040662744.1
NW_024467524.1	3119318	3122639	XP_040662745.1
NW_024467524.1	3123003	3124300	XP_040662746.1
NW_024467524.1	3124410	3125187	XP_040662747.1
NW_024467524.1	3125908	3127512	XP_040662748.1
NW_024467524.1	3130714	3131940	XP_040662749.1
NW_024467524.1	3132922	3135095	XP_040662750.1
NW_024467524.1	3135602	3141095	XP_040662751.1
NW_024467524.1	3141950	3145770	XP_040662752.1
NW_024467524.1	3145503	3148374	XP_040662753.1
NW_024467524.1	3148707	3150404	XP_040662754.1
NW_024467524.1	3150596	3153237	XP_040662755.1
NW_024467524.1	3153237	3154007	XP_040662756.1
NW_024467524.1	3154204	3155547	XP_040662757.1
NW_024467524.1	3155695	3157773	XP_040662758.1
NW_024467524.1	3157794	3158948	XP_040662759.1
NW_024467524.1	3159464	3160679	XP_040662760.1
NW_024467524.1	3160722	3162491	XP_040662761.1
NW_024467524.1	3162457	3163858	XP_040662762.1
NW_024467524.1	3163968	3165309	XP_040662763.1
NW_024467524.1	3165573	3167375	XP_040662764.1
NW_024467524.1	3167616	3169802	XP_040662765.1
NW_024467524.1	3170107	3171682	XP_040662766.1
NW_024467524.1	3171465	3173616	XP_040662767.1
NW_024467524.1	3173818	3175563	XP_040662768.1
NW_024467524.1	3175853	3177517	XP_040662769.1
NW_024467524.1	3178141	3180413	XP_040662770.1
NW_024467524.1	3181216	3183085	XP_040662771.1
NW_024467524.1	3183324	3184283	XP_040662772.1
NW_024467524.1	3184037	3184923	XP_040662773.1
NW_024467524.1	3185045	3186810	XP_040662774.1
NW_024467524.1	3188361	3190177	XP_040662775.1
NW_024467524.1	3192168	3194978	XP_040662776.1
NW_024467524.1	3195106	3196751	XP_040662777.1
NW_024467524.1	3196972	3198025	XP_040662778.1
NW_024467524.1	3205614	3207234	XP_040662779.1
NW_024467524.1	3208140	3211425	XP_040662780.1
NW_024467524.1	3213796	3216113	XP_040662781.1
NW_024467524.1	3216515	3219186	XP_040662782.1
NW_024467524.1	3220240	3221198	XP_040662783.1
NW_024467524.1	3222832	3223554	XP_040662784.1
NW_024467524.1	3224556	3226115	XP_040662785.1
NW_024467524.1	3227001	3228993	XP_040662786.1
NW_024467524.1	3229316	3231208	XP_040662787.1
NW_024467524.1	3232390	3233152	XP_040662788.1
NW_024467524.1	3233702	3234643	XP_040662789.1
NW_024467524.1	3235351	3236969	XP_040662790.1
NW_024467524.1	3237456	3239546	XP_040662791.1
NW_024467524.1	3240504	3241095	XP_040662792.1
NW_024467524.1	3242159	3244574	XP_040662793.1
NW_024467524.1	3245414	3246563	XP_040662794.1
NW_024467524.1	3247142	3247829	XP_040662795.1
NW_024467524.1	3249650	3251378	XP_040662796.1
NW_024467524.1	3251843	3255190	XP_040662797.1
NW_024467524.1	3255811	3260896	XP_040662798.1
NW_024467524.1	3261936	3262954	XP_040662799.1
NW_024467524.1	3263779	3266364	XP_040662800.1
NW_024467524.1	3266585	3269294	XP_040662801.1
NW_024467524.1	3270178	3271547	XP_040662802.1
NW_024467524.1	3272290	3274440	XP_040662803.1
NW_024467524.1	3274714	3275056	XP_040662804.1
NW_024467524.1	3276214	3282164	XP_040662805.1
NW_024467524.1	3283287	3284694	XP_040662806.1
NW_024467524.1	3284805	3287210	XP_040662807.1
NW_024467524.1	3287439	3287976	XP_040662808.1
NW_024467524.1	3288149	3289479	XP_040662809.1
NW_024467524.1	3289439	3293085	XP_040662810.1
NW_024467524.1	3293150	3295199	XP_040662811.1
NW_024467524.1	3295401	3297588	XP_040662812.1
NW_024467524.1	3298307	3300474	XP_040662813.1
NW_024467524.1	3300816	3301679	XP_040662814.1
NW_024467524.1	3301841	3302641	XP_040662815.1
NW_024467524.1	3302930	3305027	XP_040662816.1
NW_024467524.1	3307951	3312257	XP_040662817.1
NW_024467524.1	3312307	3315237	XP_040662818.1
NW_024467524.1	3315908	3317520	XP_040662819.1
NW_024467524.1	3321172	3322498	XP_040662820.1
NW_024467524.1	3324941	3327731	XP_040662821.1
NW_024467524.1	3331129	3332700	XP_040662822.1
NW_024467524.1	3333532	3334660	XP_040662823.1
NW_024467524.1	3334977	3336178	XP_040662824.1
NW_024467524.1	3336369	3338923	XP_040662825.1
NW_024467524.1	3344714	3345254	XP_040662826.1
NW_024467524.1	3345635	3347062	XP_040662827.1
NW_024467524.1	3348762	3350990	XP_040662828.1
NW_024467524.1	3350912	3351758	XP_040662829.1
NW_024467524.1	3351723	3352771	XP_040662830.1
NW_024467524.1	3356058	3357271	XP_040662831.1
NW_024467524.1	3357979	3359323	XP_040662832.1
NW_024467524.1	3359906	3360674	XP_040662833.1
NW_024467524.1	3361816	3363021	XP_040662834.1
NW_024467524.1	3364222	3366176	XP_040662835.1
NW_024467524.1	3366416	3367626	XP_040662836.1
NW_024467524.1	3368378	3369578	XP_040662837.1
NW_024467524.1	3370185	3372827	XP_040662838.1
NW_024467524.1	3373349	3374981	XP_040662839.1
NW_024467524.1	3375552	3378158	XP_040662840.1
NW_024467524.1	3378368	3379770	XP_040662841.1
NW_024467524.1	3380412	3381934	XP_040662842.1
NW_024467524.1	3383398	3387061	XP_040662843.1
NW_024467524.1	3387665	3390532	XP_040662844.1
NW_024467524.1	3391090	3392358	XP_040662845.1
NW_024467524.1	3392107	3393642	XP_040662846.1
NW_024467524.1	3393342	3395452	XP_040662847.1
NW_024467524.1	3396399	3397546	XP_040662848.1
NW_024467524.1	3398012	3399020	XP_040662849.1
NW_024467524.1	3399428	3402480	XP_040662850.1
NW_024467524.1	3403339	3404486	XP_040662851.1
NW_024467524.1	3404674	3409091	XP_040662852.1
NW_024467524.1	3409162	3412855	XP_040662853.1
NW_024467524.1	3415891	3416835	XP_040662854.1
NW_024467524.1	3421597	3422672	XP_040662855.1
NW_024467524.1	3423479	3425573	XP_040662856.1
NW_024467524.1	3427280	3430572	XP_040662857.1
NW_024467524.1	3432010	3434561	XP_040662858.1
NW_024467524.1	3435523	3436913	XP_040662859.1
NW_024467524.1	3438359	3439955	XP_040662860.1
NW_024467524.1	3441280	3442315	XP_040662861.1
NW_024467524.1	3442839	3443733	XP_040662862.1
NW_024467524.1	3443980	3446207	XP_040662863.1
NW_024467524.1	3446946	3447994	XP_040662864.1
NW_024467524.1	3449930	3452092	XP_040662865.1
NW_024467524.1	3453641	3454072	XP_040662866.1
NW_024467524.1	3455279	3457233	XP_040662867.1
NW_024467524.1	3457306	3458283	XP_040662868.1
NW_024467524.1	3458747	3460657	XP_040662869.1
NW_024467524.1	3461310	3462303	XP_040662870.1
NW_024467524.1	3464149	3466131	XP_040662871.1
NW_024467524.1	3466459	3469425	XP_040662872.1
NW_024467524.1	3470664	3473786	XP_040662873.1
NW_024467524.1	3474560	3475756	XP_040662874.1
NW_024467524.1	3475966	3477319	XP_040662875.1
NW_024467524.1	3477054	3479642	XP_040662876.1
NW_024467524.1	3479741	3481552	XP_040662877.1
NW_024467524.1	3481806	3483322	XP_040662878.1
NW_024467524.1	3483500	3485520	XP_040662879.1
NW_024467524.1	3485819	3486866	XP_040662880.1
NW_024467524.1	3487868	3489666	XP_040662881.1
NW_024467524.1	3492226	3493920	XP_040662882.1
NW_024467524.1	3493845	3494865	XP_040662883.1
NW_024467524.1	3495518	3497520	XP_040662884.1
NW_024467524.1	3498129	3499785	XP_040662885.1
NW_024467524.1	3500057	3501442	XP_040662886.1
NW_024467524.1	3503403	3505102	XP_040662887.1
NW_024467524.1	3505825	3508261	XP_040662888.1
NW_024467524.1	3508718	3510344	XP_040662889.1
NW_024467524.1	3511650	3513018	XP_040662890.1
NW_024467524.1	3513225	3515257	XP_040662891.1
NW_024467524.1	3516434	3518617	XP_040662892.1
NW_024467524.1	3518637	3519685	XP_040662893.1
NW_024467524.1	3519858	3522164	XP_040662894.1
NW_024467524.1	3522488	3524950	XP_040662895.1
NW_024467524.1	3527520	3529170	XP_040662896.1
NW_024467524.1	3530012	3533057	XP_040662897.1
NW_024467524.1	3533904	3536998	XP_040662898.1
NW_024467524.1	3537652	3538746	XP_040662899.1
NW_024467524.1	3538937	3539733	XP_040662900.1
NW_024467524.1	3540578	3542356	XP_040662901.1
NW_024467524.1	3549873	3552314	XP_040662902.1
NW_024467524.1	3554003	3556558	XP_040662903.1
NW_024467524.1	3558901	3560925	XP_040662904.1
NW_024467524.1	3561303	3563728	XP_040662905.1
NW_024467524.1	3566747	3567800	XP_040662906.1
NW_024467524.1	3568478	3570305	XP_040662907.1
NW_024467524.1	3570467	3572042	XP_040662908.1
NW_024467524.1	3572642	3575328	XP_040662909.1
NW_024467524.1	3575530	3577237	XP_040662910.1
NW_024467524.1	3577069	3577773	XP_040662911.1
NW_024467524.1	3577731	3578967	XP_040662912.1
NW_024467524.1	3579015	3579793	XP_040662913.1
NW_024467524.1	3580030	3583009	XP_040662914.1
NW_024467524.1	3584287	3585539	XP_040662915.1
NW_024467524.1	3587507	3588909	XP_040662916.1
NW_024467524.1	3589245	3591453	XP_040662917.1
NW_024467524.1	3591526	3595183	XP_040662918.1
NW_024467524.1	3595439	3597743	XP_040662919.1
NW_024467524.1	3597887	3600546	XP_040662920.1
NW_024467524.1	3601123	3603401	XP_040662921.1
NW_024467524.1	3603858	3605719	XP_040662922.1
NW_024467524.1	3606646	3609642	XP_040662923.1
NW_024467524.1	3610826	3611873	XP_040662924.1
NW_024467524.1	3612304	3613174	XP_040662925.1
NW_024467524.1	3615370	3617862	XP_040662926.1
NW_024467524.1	3618242	3620008	XP_040662927.1
NW_024467524.1	3622488	3625117	XP_040662928.1
NW_024467524.1	3625309	3629225	XP_040662929.1
NW_024467524.1	3629267	3631595	XP_040662930.1
NW_024467524.1	3632157	3634187	XP_040662931.1
NW_024467524.1	3635372	3636253	XP_040662932.1
NW_024467524.1	3636593	3639024	XP_040662933.1
NW_024467524.1	3639406	3641149	XP_040662934.1
NW_024467524.1	3641100	3642325	XP_040662935.1
NW_024467524.1	3642447	3643718	XP_040662936.1
NW_024467524.1	3643929	3645043	XP_040662937.1
NW_024467524.1	3645219	3646113	XP_040662938.1
NW_024467524.1	3646559	3647688	XP_040662939.1
NW_024467524.1	3647758	3649346	XP_040662940.1
NW_024467524.1	3649718	3651386	XP_040662941.1
NW_024467524.1	3651592	3653162	XP_040662942.1
NW_024467524.1	3653685	3654610	XP_040662943.1
NW_024467524.1	3654848	3656416	XP_040662944.1
NW_024467524.1	3656635	3657884	XP_040662945.1
NW_024467524.1	3658587	3660158	XP_040662946.1
NW_024467524.1	3662439	3663741	XP_040662947.1
NW_024467524.1	3665024	3665758	XP_040662948.1
NW_024467524.1	3672751	3675782	XP_040662949.1
NW_024467524.1	3676494	3677856	XP_040662950.1
NW_024467524.1	3678454	3680252	XP_040662951.1
NW_024467524.1	3686105	3688537	XP_040662952.1
NW_024467524.1	3690230	3692052	XP_040662953.1
NW_024467524.1	3692306	3695661	XP_040662954.1
NW_024467524.1	3697054	3698717	XP_040662955.1
NW_024467524.1	3699288	3701181	XP_040662956.1
NW_024467524.1	3702150	3703420	XP_040662957.1
NW_024467524.1	3703536	3705782	XP_040662958.1
NW_024467524.1	3707414	3708462	XP_040662959.1
NW_024467524.1	3708604	3709131	XP_040662960.1
NW_024467524.1	3711297	3713613	XP_040662961.1
NW_024467524.1	3714374	3715099	XP_040662962.1
NW_024467524.1	3715836	3718102	XP_040662963.1
NW_024467524.1	3719935	3722349	XP_040662964.1
NW_024467524.1	3722439	3725977	XP_040662965.1
NW_024467524.1	3726013	3727650	XP_040662966.1
NW_024467524.1	3728326	3729703	XP_040662967.1
NW_024467524.1	3730266	3732638	XP_040662968.1
NW_024467524.1	3732679	3733799	XP_040662969.1
NW_024467524.1	3734124	3735850	XP_040662970.1
NW_024467524.1	3736624	3741302	XP_040662971.1
NW_024467524.1	3742011	3743230	XP_040662972.1
NW_024467524.1	3743462	3745105	XP_040662973.1
NW_024467524.1	3745287	3745687	XP_040662974.1
NW_024467524.1	3745303	3747168	XP_040662975.1
NW_024467524.1	3747535	3749342	XP_040662976.1
NW_024467524.1	3750557	3752879	XP_040662977.1
NW_024467524.1	3753987	3755081	XP_040662978.1
NW_024467524.1	3755130	3758268	XP_040662979.1
NW_024467524.1	3758322	3760419	XP_040662980.1
NW_024467524.1	3760348	3761686	XP_040662981.1
NW_024467524.1	3761769	3764935	XP_040662982.1
NW_024467524.1	3764735	3768177	XP_040662983.1
NW_024467524.1	3769084	3772833	XP_040662984.1
NW_024467524.1	3774320	3776069	XP_040662985.1
NW_024467524.1	3776344	3777172	XP_040662986.1
NW_024467524.1	3777480	3778900	XP_040662987.1
NW_024467524.1	3778994	3780396	XP_040662988.1
NW_024467524.1	3780718	3783009	XP_040662989.1
NW_024467524.1	3785326	3789072	XP_040662990.1
NW_024467524.1	3789765	3792112	XP_040662991.1
NW_024467524.1	3792033	3795612	XP_040662992.1
NW_024467524.1	3797148	3798539	XP_040662993.1
NW_024467524.1	3800256	3800922	XP_040662994.1
NW_024467524.1	3802770	3804429	XP_040662995.1
NW_024467524.1	3804959	3808463	XP_040662996.1
NW_024467524.1	3808693	3811957	XP_040662997.1
NW_024467524.1	3812713	3813247	XP_040662998.1
NW_024467524.1	3813468	3815241	XP_040662999.1
NW_024467524.1	3815250	3816599	XP_040663000.1
NW_024467524.1	3816833	3818197	XP_040663001.1
NW_024467524.1	3818578	3821372	XP_040663002.1
NW_024467524.1	3821216	3821831	XP_040663003.1
NW_024467524.1	3824220	3828402	XP_040663004.1
NW_024467524.1	3828698	3830388	XP_040663005.1
NW_024467524.1	3830499	3831743	XP_040663006.1
NW_024467524.1	3832190	3834212	XP_040663007.1
NW_024467524.1	3835103	3836351	XP_040663008.1
NW_024467524.1	3837701	3839033	XP_040663009.1
NW_024467524.1	3839413	3840746	XP_040663010.1
NW_024467524.1	3840963	3846011	XP_040663011.1
NW_024467524.1	3846119	3848381	XP_040663012.1
NW_024467524.1	3848522	3851818	XP_040663013.1
NW_024467524.1	3852244	3852503	XP_040663014.1
NW_024467524.1	3853220	3855437	XP_040663015.1
NW_024467524.1	3855866	3857708	XP_040663016.1
NW_024467524.1	3859607	3864164	XP_040663017.1
NW_024467524.1	3864780	3869221	XP_040663018.1
NW_024467524.1	3872791	3874000	XP_040663019.1
NW_024467524.1	3874280	3874838	XP_040663020.1
NW_024467524.1	3875930	3876734	XP_040663021.1
NW_024467524.1	3877559	3880121	XP_040663022.1
NW_024467524.1	3880266	3881145	XP_040663023.1
NW_024467524.1	3880598	3882725	XP_040663024.1
NW_024467524.1	3883509	3885894	XP_040663025.1
NW_024467524.1	3886386	3889425	XP_040663026.1
NW_024467524.1	3891243	3892352	XP_040663027.1
NW_024467524.1	3892738	3893791	XP_040663028.1
NW_024467524.1	3893906	3895367	XP_040663029.1
NW_024467524.1	3897855	3898803	XP_040663030.1
NW_024467524.1	3902792	3903676	XP_040663031.1
NW_024467524.1	3904196	3909288	XP_040663032.1
NW_024467524.1	3909437	3911429	XP_040663033.1
NW_024467524.1	3911832	3913896	XP_040663034.1
NW_024467524.1	3914268	3915579	XP_040663035.1
NW_024467524.1	3916063	3918618	XP_040663036.1
NW_024467524.1	3921907	3922934	XP_040663037.1
NW_024467524.1	3924682	3927409	XP_040663038.1
NW_024467524.1	3929005	3933886	XP_040663039.1
NW_024467524.1	3934971	3937284	XP_040663040.1
NW_024467524.1	3937597	3939057	XP_040663041.1
NW_024467524.1	3939479	3940626	XP_040663042.1
NW_024467524.1	3940949	3942393	XP_040663043.1
NW_024467524.1	3943324	3945193	XP_040663044.1
NW_024467524.1	3945531	3946450	XP_040663045.1
NW_024467524.1	3946891	3947356	XP_040663046.1
NW_024467524.1	3949446	3951036	XP_040663047.1
NW_024467524.1	3952292	3953434	XP_040663048.1
NW_024467524.1	3956304	3957097	XP_040663049.1
NW_024467524.1	3960006	3960770	XP_040663050.1
NW_024467524.1	3962495	3963527	XP_040663051.1
NW_024467524.1	3964218	3965915	XP_040663052.1
NW_024467524.1	3966561	3967589	XP_040663053.1
NW_024467524.1	3969023	3969395	XP_040663054.1
NW_024467524.1	3969440	3970266	XP_040663055.1
NW_024467524.1	3970227	3971546	XP_040663056.1
NW_024467524.1	3971266	3973033	XP_040663057.1
NW_024467524.1	3973315	3975764	XP_040663058.1
NW_024467524.1	3976425	3977944	XP_040663059.1
NW_024467524.1	3979283	3981417	XP_040663060.1
NW_024467524.1	3981706	3982592	XP_040663061.1
NW_024467524.1	3982807	3983491	XP_040663062.1
NW_024467524.1	3983890	3985060	XP_040663063.1
NW_024467524.1	3986290	3988717	XP_040663064.1
NW_024467524.1	3989015	3990690	XP_040663065.1
NW_024467524.1	3990620	3991510	XP_040663066.1
NW_024467524.1	3991792	3994434	XP_040663067.1
NW_024467524.1	3994352	3995703	XP_040663068.1
NW_024467524.1	3996058	3996870	XP_040663069.1
NW_024467524.1	3997320	3998965	XP_040663070.1
NW_024467524.1	3999414	4000452	XP_040663071.1
NW_024467524.1	4000648	4002519	XP_040663072.1
NW_024467524.1	4003079	4006186	XP_040663073.1
NW_024467524.1	4006348	4008913	XP_040663074.1
NW_024467524.1	4009276	4010090	XP_040663075.1
NW_024467524.1	4010203	4011807	XP_040663076.1
NW_024467524.1	4012144	4012705	XP_040663077.1
NW_024467524.1	4013187	4015764	XP_040663078.1
NW_024467524.1	4017844	4019508	XP_040663079.1
NW_024467524.1	4019657	4020705	XP_040663080.1
NW_024467524.1	4020442	4022145	XP_040663081.1
NW_024467524.1	4023187	4024348	XP_040663082.1
NW_024467524.1	4024433	4026205	XP_040663083.1
NW_024467524.1	4026354	4029471	XP_040663084.1
NW_024467524.1	4030528	4032472	XP_040663085.1
NW_024467524.1	4044039	4044618	XP_040663086.1
NW_024467524.1	4045330	4047328	XP_040663087.1
NW_024467524.1	4048397	4050042	XP_040663088.1
NW_024467524.1	4050306	4051422	XP_040663089.1
NW_024467524.1	4052105	4054312	XP_040663090.1
NW_024467524.1	4054391	4056401	XP_040663091.1
NW_024467524.1	4056666	4058062	XP_040663092.1
NW_024467524.1	4058487	4060434	XP_040663093.1
NW_024467524.1	4062423	4063325	XP_040663094.1
NW_024467524.1	4064210	4067099	XP_040663095.1
NW_024467524.1	4066882	4071382	XP_040663096.1
NW_024467524.1	4071867	4073419	XP_040663097.1
NW_024467524.1	4074790	4076275	XP_040663098.1
NW_024467524.1	4076538	4077332	XP_040663099.1
NW_024467524.1	4077844	4079847	XP_040663100.1
NW_024467524.1	4080535	4083155	XP_040663101.1
NW_024467524.1	4083523	4086194	XP_040663102.1
NW_024467524.1	4086819	4088192	XP_040663103.1
NW_024467524.1	4088329	4090828	XP_040663104.1
NW_024467524.1	4090924	4092692	XP_040663105.1
NW_024467524.1	4094404	4096523	XP_040663106.1
NW_024467524.1	4096771	4098564	XP_040663107.1
NW_024467524.1	4098925	4099673	XP_040663108.1
NW_024467524.1	4100434	4100644	XP_040663109.1
NW_024467524.1	4100695	4102586	XP_040663110.1
NW_024467524.1	4103974	4105668	XP_040663111.1
NW_024467524.1	4106079	4108103	XP_040663112.1
NW_024467524.1	4107737	4109392	XP_040663113.1
NW_024467524.1	4109763	4112781	XP_040663114.1
NW_024467524.1	4113936	4116872	XP_040663115.1
NW_024467524.1	4116956	4118116	XP_040663116.1
NW_024467524.1	4119072	4123515	XP_040663117.1
NW_024467524.1	4124798	4125131	XP_040663118.1
NW_024467524.1	4126925	4128132	XP_040663119.1
NW_024467524.1	4130133	4131685	XP_040663120.1
NW_024467524.1	4132270	4133508	XP_040663121.1
NW_024467524.1	4133364	4134558	XP_040663122.1
NW_024467524.1	4135793	4137071	XP_040663123.1
NW_024467524.1	4138209	4139409	XP_040663124.1
NW_024467524.1	4140754	4141117	XP_040663125.1
NW_024467524.1	4141697	4143112	XP_040663126.1
NW_024467524.1	4143287	4144912	XP_040663127.1
NW_024467524.1	4144993	4145899	XP_040663128.1
NW_024467524.1	4146154	4148673	XP_040663129.1
NW_024467524.1	4149074	4151738	XP_040663130.1
NW_024467524.1	4152817	4153608	XP_040663131.1
NW_024467524.1	4154296	4155213	XP_040663132.1
NW_024467524.1	4156930	4159345	XP_040663133.1
NW_024467524.1	4159689	4161442	XP_040663134.1
NW_024467524.1	4161085	4163268	XP_040663135.1
NW_024467524.1	4164055	4165018	XP_040663136.1
NW_024467524.1	4167759	4168417	XP_040663137.1
NW_024467524.1	4168863	4171639	XP_040663138.1
NW_024467524.1	4171995	4172315	XP_040663139.1
NW_024467524.1	4172315	4172827	XP_040663140.1
NW_024467524.1	4172948	4175444	XP_040663141.1
NW_024467524.1	4175752	4176214	XP_040663142.1
NW_024467524.1	4176649	4177842	XP_040663143.1
NW_024467524.1	4177831	4178969	XP_040663144.1
NW_024467524.1	4179326	4181022	XP_040663145.1
NW_024467524.1	4181110	4182232	XP_040663146.1
NW_024467524.1	4182654	4183764	XP_040663147.1
NW_024467524.1	4183936	4185441	XP_040663148.1
NW_024467524.1	4186924	4188125	XP_040663149.1
NW_024467524.1	4188327	4188772	XP_040663150.1
NW_024467524.1	4188946	4190863	XP_040663151.1
NW_024467524.1	4191603	4193453	XP_040663152.1
NW_024467524.1	4193458	4194378	XP_040663153.1
NW_024467524.1	4194420	4195680	XP_040663154.1
NW_024467524.1	4198173	4200417	XP_040663155.1
NW_024467524.1	4200956	4203958	XP_040663156.1
NW_024467524.1	4205301	4206417	XP_040663157.1
NW_024467524.1	4209081	4211086	XP_040663158.1
NW_024467524.1	4212745	4213974	XP_040663159.1
NW_024467524.1	4216382	4217620	XP_040663160.1
NW_024467524.1	4218573	4219118	XP_040663161.1
NW_024467524.1	4219566	4221422	XP_040663162.1
NW_024467524.1	4222450	4229242	XP_040663163.1
NW_024467524.1	4230589	4232230	XP_040663164.1
NW_024467524.1	4235359	4239773	XP_040663165.1
NW_024467524.1	4240300	4242260	XP_040663166.1
NW_024467524.1	4242994	4243486	XP_040663167.1
NW_024467524.1	4243443	4244611	XP_040663168.1
NW_024467524.1	4245739	4246297	XP_040663169.1
NW_024467524.1	4246880	4248144	XP_040663170.1
NW_024467524.1	4248317	4251103	XP_040663171.1
NW_024467524.1	4251408	4254971	XP_040663172.1
NW_024467524.1	4255069	4257249	XP_040663173.1
NW_024467524.1	4257452	4259063	XP_040663174.1
NW_024467524.1	4259230	4260746	XP_040663175.1
NW_024467524.1	4261148	4262092	XP_040663176.1
NW_024467524.1	4262558	4263952	XP_040663177.1
NW_024467524.1	4264740	4271172	XP_040663178.1
NW_024467524.1	4272076	4273254	XP_040663179.1
NW_024467524.1	4273927	4275579	XP_040663180.1
NW_024467524.1	4276199	4278726	XP_040663181.1
NW_024467524.1	4278892	4280923	XP_040663182.1
NW_024467524.1	4280997	4282566	XP_040663183.1
NW_024467524.1	4283551	4286858	XP_040663184.1
NW_024467524.1	4287852	4290287	XP_040663185.1
NW_024467524.1	4290473	4292083	XP_040663186.1
NW_024467524.1	4292376	4297565	XP_040663187.1
NW_024467524.1	4299170	4300238	XP_040663188.1
NW_024467524.1	4300604	4302250	XP_040663189.1
NW_024467524.1	4302891	4305972	XP_040663190.1
NW_024467524.1	4306409	4307484	XP_040663191.1
NW_024467524.1	4307782	4308947	XP_040663192.1
NW_024467524.1	4310528	4314403	XP_040663193.1
NW_024467524.1	4315532	4316774	XP_040663194.1
NW_024467524.1	4318557	4320285	XP_040663195.1
NW_024467524.1	4320925	4323148	XP_040663196.1
NW_024467524.1	4323769	4324791	XP_040663197.1
NW_024467524.1	4325631	4327303	XP_040663198.1
NW_024467524.1	4327624	4329023	XP_040663199.1
NW_024467524.1	4329862	4331579	XP_040663200.1
NW_024467524.1	4332982	4335442	XP_040663201.1
NW_024467524.1	4335040	4336890	XP_040663202.1
NW_024467524.1	4336934	4339169	XP_040663203.1
NW_024467524.1	4339414	4343890	XP_040663204.1
NW_024467524.1	4346461	4349803	XP_040663205.1
NW_024467524.1	4350235	4350877	XP_040663206.1
NW_024467524.1	4351272	4351632	XP_040663207.1
NW_024467524.1	4352195	4352852	XP_040663208.1
NW_024467524.1	4352751	4353496	XP_040663209.1
NW_024467524.1	4353925	4356496	XP_040663210.1
NW_024467524.1	4356537	4357655	XP_040663211.1
NW_024467524.1	4357748	4359426	XP_040663212.1
NW_024467524.1	4359732	4360757	XP_040663213.1
NW_024467524.1	4361983	4364645	XP_040663214.1
NW_024467524.1	4365114	4366617	XP_040663215.1
NW_024467524.1	4367292	4369054	XP_040663216.1
NW_024467524.1	4370635	4374183	XP_040663217.1
NW_024467524.1	4374437	4376614	XP_040663218.1
NW_024467524.1	4376837	4377926	XP_040663219.1
NW_024467524.1	4378083	4379664	XP_040663220.1
NW_024467524.1	4380093	4381150	XP_040663221.1
NW_024467524.1	4380720	4381373	XP_040663222.1
NW_024467524.1	4381616	4382035	XP_040663223.1
NW_024467524.1	4382503	4383119	XP_040663224.1
NW_024467524.1	4383666	4384765	XP_040663225.1
NW_024467524.1	4384923	4385819	XP_040663226.1
NW_024467524.1	4385822	4387455	XP_040663227.1
NW_024467524.1	4387998	4389027	XP_040663228.1
NW_024467524.1	4388563	4391866	XP_040663229.1
NW_024467524.1	4392842	4395342	XP_040663230.1
NW_024467524.1	4395683	4397051	XP_040663231.1
NW_024467524.1	4397385	4398592	XP_040663232.1
NW_024467524.1	4399460	4401648	XP_040663233.1
NW_024467524.1	4401846	4403405	XP_040663234.1
NW_024467524.1	4404110	4405888	XP_040663235.1
NW_024467524.1	4407458	4410694	XP_040663236.1
NW_024467524.1	4411593	4412703	XP_040663237.1
NW_024467524.1	4412905	4413787	XP_040663238.1
NW_024467524.1	4414558	4416027	XP_040663239.1
NW_024467524.1	4416838	4419735	XP_040663240.1
NW_024467524.1	4421406	4421973	XP_040663241.1
NW_024467524.1	4424643	4425512	XP_040663242.1
NW_024467524.1	4425933	4427378	XP_040663243.1
NW_024467524.1	4427261	4427624	XP_040663244.1
NW_024467524.1	4428561	4430044	XP_040663245.1
NW_024467524.1	4431471	4431797	XP_040663246.1
NW_024467524.1	4433350	4436570	XP_040663247.1
NW_024467524.1	4436809	4438218	XP_040663248.1
NW_024467524.1	4438478	4441090	XP_040663249.1
NW_024467524.1	4444908	4445730	XP_040663250.1
NW_024467524.1	4445932	4446950	XP_040663251.1
NW_024467524.1	4446809	4448497	XP_040663252.1
NW_024467524.1	4448836	4450899	XP_040663253.1
NW_024467524.1	4451492	4453112	XP_040663254.1
NW_024467524.1	4453250	4455029	XP_040663255.1
NW_024467524.1	4456523	4459738	XP_040663256.1
NW_024467524.1	4460278	4461124	XP_040663257.1
NW_024467524.1	4461507	4462333	XP_040663258.1
NW_024467524.1	4462418	4463851	XP_040663259.1
NW_024467524.1	4463777	4466396	XP_040663260.1
NW_024467524.1	4466395	4466825	XP_040663261.1
NW_024467524.1	4467448	4469932	XP_040663262.1
NW_024467524.1	4470900	4473507	XP_040663263.1
NW_024467524.1	4473751	4474728	XP_040663264.1
NW_024467524.1	4474842	4479004	XP_040663265.1
NW_024467524.1	4479993	4480723	XP_040663266.1
NW_024467524.1	4481774	4482812	XP_040663267.1
NW_024467524.1	4484876	4488942	XP_040663268.1
NW_024467524.1	4489843	4495487	XP_040663269.1
NW_024467524.1	4496131	4497226	XP_040663270.1
NW_024467524.1	4499744	4518780	XP_040663271.1
NW_024467524.1	4518931	4521084	XP_040663272.1
NW_024467524.1	4521948	4524365	XP_040663273.1
NW_024467524.1	4525254	4526586	XP_040663274.1
NW_024467524.1	4526774	4528159	XP_040663275.1
NW_024467524.1	4529011	4530338	XP_040663276.1
NW_024467524.1	4531100	4533103	XP_040663277.1
NW_024467524.1	4533297	4535808	XP_040663278.1
NW_024467524.1	4536620	4538649	XP_040663279.1
NW_024467524.1	4540163	4544785	XP_040663280.1
NW_024467524.1	4545196	4547036	XP_040663281.1
NW_024467524.1	4548236	4548895	XP_040663282.1
NW_024467524.1	4549616	4550474	XP_040663283.1
NW_024467524.1	4557402	4558639	XP_040663284.1
NW_024467524.1	4559817	4561796	XP_040663285.1
NW_024467524.1	4562548	4563502	XP_040663286.1
NW_024467524.1	4565215	4567300	XP_040663287.1
NW_024467524.1	4568619	4571028	XP_040663288.1
NW_024467524.1	4571119	4572928	XP_040663289.1
NW_024467524.1	4573079	4574479	XP_040663290.1
NW_024467524.1	4574792	4575931	XP_040663291.1
NW_024467524.1	4577240	4578851	XP_040663292.1
NW_024467524.1	4579242	4581639	XP_040663293.1
NW_024467524.1	4581702	4584713	XP_040663294.1
NW_024467524.1	4585052	4585638	XP_040663295.1
NW_024467524.1	4585781	4589554	XP_040663296.1
NW_024467524.1	4589884	4591571	XP_040663297.1
NW_024467524.1	4592621	4593553	XP_040663298.1
NW_024467524.1	4593553	4599439	XP_040663299.1
NW_024467524.1	4599558	4600807	XP_040663300.1
NW_024467524.1	4601644	4603291	XP_040663301.1
NW_024467524.1	4603539	4606020	XP_040663302.1
NW_024467524.1	4607616	4609040	XP_040663303.1
NW_024467524.1	4608992	4610319	XP_040663304.1
NW_024467524.1	4611000	4612499	XP_040663305.1
NW_024467524.1	4613486	4613952	XP_040663306.1
NW_024467524.1	4614272	4617657	XP_040663307.1
NW_024467524.1	4618036	4618855	XP_040663308.1
NW_024467524.1	4619230	4621125	XP_040663309.1
NW_024467524.1	4621970	4623761	XP_040663310.1
NW_024467524.1	4623860	4624404	XP_040663311.1
NW_024467524.1	4624584	4627763	XP_040663312.1
NW_024467524.1	4628308	4629429	XP_040663313.1
NW_024467524.1	4629816	4634007	XP_040663314.1
NW_024467524.1	4634417	4635434	XP_040663315.1
NW_024467524.1	4635660	4637259	XP_040663316.1
NW_024467524.1	4637920	4639244	XP_040663317.1
NW_024467524.1	4639531	4642933	XP_040663318.1
NW_024467524.1	4643096	4645692	XP_040663319.1
NW_024467524.1	4646225	4648035	XP_040663320.1
NW_024467524.1	4648816	4649323	XP_040663321.1
NW_024467524.1	4650894	4652971	XP_040663322.1
NW_024467524.1	4653346	4654287	XP_040663323.1
NW_024467524.1	4655069	4657454	XP_040663324.1
NW_024467524.1	4657330	4658966	XP_040663325.1
NW_024467524.1	4659267	4661145	XP_040663326.1
NW_024467524.1	4661411	4662284	XP_040663327.1
NW_024467524.1	4662758	4664308	XP_040663328.1
NW_024467524.1	4664334	4666621	XP_040663329.1
NW_024467524.1	4666827	4668213	XP_040663330.1
NW_024467524.1	4668340	4671603	XP_040663331.1
NW_024467524.1	4672269	4675828	XP_040663332.1
NW_024467524.1	4676240	4677979	XP_040663333.1
NW_024467524.1	4679737	4681967	XP_040663334.1
NW_024467524.1	4684952	4687481	XP_040663335.1
NW_024467524.1	4688752	4691599	XP_040663336.1
NW_024467524.1	4691897	4692725	XP_040663337.1
NW_024467524.1	4692965	4694243	XP_040663338.1
NW_024467524.1	4696032	4697284	XP_040663339.1
NW_024467524.1	4697507	4698302	XP_040663340.1
NW_024467524.1	4698561	4699607	XP_040663341.1
NW_024467524.1	4699527	4702587	XP_040663342.1
NW_024467524.1	4703083	4704606	XP_040663343.1
NW_024467524.1	4708343	4709136	XP_040663344.1
NW_024467524.1	4710296	4712436	XP_040663345.1
NW_024467524.1	4712636	4714265	XP_040663346.1
NW_024467524.1	4714558	4716159	XP_040663347.1
NW_024467524.1	4716512	4716683	XP_040663348.1
NW_024467524.1	4716946	4718322	XP_040663349.1
NW_024467524.1	4718444	4719086	XP_040663350.1
NW_024467524.1	4719404	4721106	XP_040663351.1
NW_024467524.1	4721291	4722530	XP_040663352.1
NW_024467524.1	4723917	4728673	XP_040663353.1
NW_024467524.1	4729878	4731432	XP_040663354.1
NW_024467524.1	4731876	4733150	XP_040663355.1
NW_024467524.1	4733455	4735216	XP_040663356.1
NW_024467524.1	4735264	4737219	XP_040663357.1
NW_024467524.1	4737577	4739089	XP_040663358.1
NW_024467524.1	4739431	4739720	XP_040663359.1
NW_024467524.1	4740203	4742276	XP_040663360.1
NW_024467524.1	4741852	4743703	XP_040663361.1
NW_024467524.1	4743763	4746023	XP_040663362.1
NW_024467524.1	4746934	4748270	XP_040663363.1
NW_024467524.1	4749710	4750169	XP_040663364.1
NW_024467524.1	4750214	4751088	XP_040663365.1
NW_024467524.1	4751296	4752947	XP_040663366.1
NW_024467524.1	4757233	4758352	XP_040663367.1
NW_024467524.1	4758608	4760567	XP_040663368.1
NW_024467524.1	4761378	4762611	XP_040663369.1
NW_024467524.1	4763469	4765661	XP_040663370.1
NW_024467524.1	4765854	4768285	XP_040663371.1
NW_024467524.1	4768572	4769888	XP_040663372.1
NW_024467524.1	4769763	4771058	XP_040663373.1
NW_024467524.1	4771660	4772286	XP_040663374.1
NW_024467524.1	4772435	4773328	XP_040663375.1
NW_024467524.1	4773757	4775596	XP_040663376.1
NW_024467524.1	4775890	4777999	XP_040663377.1
NW_024467524.1	4777593	4778820	XP_040663378.1
NW_024467524.1	4779280	4780292	XP_040663379.1
NW_024467524.1	4780476	4782694	XP_040663380.1
NW_024467524.1	4783360	4785323	XP_040663381.1
NW_024467524.1	4785646	4786151	XP_040663382.1
NW_024467524.1	4787158	4788232	XP_040663383.1
NW_024467524.1	4789866	4791285	XP_040663384.1
NW_024467524.1	4793263	4796312	XP_040663385.1
NW_024467524.1	4798419	4801805	XP_040663386.1
NW_024467524.1	4802530	4803407	XP_040663387.1
NW_024467524.1	4803444	4806614	XP_040663388.1
NW_024467524.1	4806683	4809578	XP_040663389.1
NW_024467524.1	4809540	4810337	XP_040663390.1
NW_024467524.1	4811128	4812161	XP_040663391.1
NW_024467524.1	4812959	4814957	XP_040663392.1
NW_024467524.1	4814948	4816443	XP_040663393.1
NW_024467524.1	4817414	4818468	XP_040663394.1
NW_024467524.1	4819156	4820926	XP_040663395.1
NW_024467524.1	4820671	4821335	XP_040663396.1
NW_024467524.1	4822079	4822562	XP_040663397.1
NW_024467524.1	4823189	4824551	XP_040663398.1
NW_024467524.1	4824760	4826660	XP_040663399.1
NW_024467524.1	4826679	4830309	XP_040663400.1
NW_024467524.1	4831548	4832588	XP_040663401.1
NW_024467524.1	4834938	4838050	XP_040663402.1
NW_024467524.1	4839636	4840527	XP_040663403.1
NW_024467524.1	4841231	4842065	XP_040663404.1
NW_024467524.1	4842037	4844703	XP_040663405.1
NW_024467524.1	4845221	4846825	XP_040663406.1
NW_024467524.1	4847575	4849058	XP_040663407.1
NW_024467524.1	4849612	4850180	XP_040663408.1
NW_024467524.1	4850738	4851497	XP_040663409.1
NW_024467524.1	4851732	4852643	XP_040663410.1
NW_024467524.1	4852942	4853668	XP_040663411.1
NW_024467524.1	4854226	4856782	XP_040663412.1
NW_024467524.1	4857624	4858638	XP_040663413.1
NW_024467524.1	4858716	4859601	XP_040663414.1
NW_024467524.1	4860238	4862116	XP_040663415.1
NW_024467524.1	4862356	4863002	XP_040663416.1
NW_024467524.1	4863035	4863978	XP_040663417.1
NW_024467524.1	4864639	4865795	XP_040663418.1
NW_024467524.1	4866135	4868640	XP_040663419.1
NW_024467524.1	4869107	4871255	XP_040663420.1
NW_024467524.1	4871728	4873498	XP_040663421.1
NW_024467524.1	4874030	4875599	XP_040663422.1
NW_024467524.1	4876845	4879476	XP_040663423.1
NW_024467524.1	4880186	4882985	XP_040663424.1
NW_024467524.1	4884314	4884842	XP_040663425.1
NW_024467524.1	4884862	4886730	XP_040663426.1
NW_024467524.1	4887065	4889204	XP_040663427.1
NW_024467524.1	4889181	4890485	XP_040663428.1
NW_024467524.1	4890580	4891875	XP_040663429.1
NW_024467524.1	4892100	4894408	XP_040663430.1
NW_024467524.1	4894524	4897088	XP_040663431.1
NW_024467524.1	4897310	4898649	XP_040663432.1
NW_024467524.1	4899035	4900560	XP_040663433.1
NW_024467524.1	4901135	4902774	XP_040663434.1
NW_024467524.1	4902824	4903638	XP_040663435.1
NW_024467524.1	4903799	4906043	XP_040663436.1
NW_024467524.1	4906602	4908982	XP_040663437.1
NW_024467524.1	4909842	4912353	XP_040663438.1
NW_024467524.1	4912652	4915063	XP_040663439.1
NW_024467524.1	4915408	4916513	XP_040663440.1
NW_024467524.1	4916564	4918432	XP_040663441.1
NW_024467524.1	4918918	4921687	XP_040663442.1
NW_024467524.1	4923637	4928030	XP_040663443.1
NW_024467524.1	4928117	4930514	XP_040663444.1
NW_024467524.1	4930780	4931851	XP_040663445.1
NW_024467524.1	4932058	4936320	XP_040663446.1
NW_024467524.1	4937161	4937877	XP_040663447.1
NW_024467524.1	4939783	4940938	XP_040663448.1
NW_024467524.1	4941599	4943639	XP_040663449.1
NW_024467524.1	4943880	4944465	XP_040663450.1
NW_024467524.1	4945945	4947341	XP_040663451.1
NW_024467524.1	4948680	4949833	XP_040663452.1
NW_024467524.1	4950481	4951738	XP_040663453.1
NW_024467524.1	4951544	4954334	XP_040663454.1
NW_024467524.1	4954253	4955546	XP_040663455.1
NW_024467524.1	4955951	4958831	XP_040663456.1
NW_024467524.1	4959913	4961523	XP_040663457.1
NW_024467524.1	4962339	4963986	XP_040663458.1
NW_024467524.1	4964868	4965337	XP_040663459.1
NW_024467524.1	4965587	4968846	XP_040663460.1
NW_024467524.1	4969049	4970115	XP_040663461.1
NW_024467524.1	4970234	4973345	XP_040663462.1
NW_024467524.1	4973609	4974799	XP_040663463.1
NW_024467524.1	4974798	4975609	XP_040663464.1
NW_024467524.1	4975747	4977269	XP_040663465.1
NW_024467524.1	4977747	4978583	XP_040663466.1
NW_024467524.1	4979139	4979390	XP_040663467.1
NW_024467524.1	4979493	4981169	XP_040663468.1
NW_024467524.1	4983246	4983558	XP_040663469.1
NW_024467524.1	4984908	4987111	XP_040663470.1
NW_024467524.1	4989204	4991207	XP_040663471.1
NW_024467524.1	4996035	4996602	XP_040663472.1
NW_024467524.1	4996621	4999679	XP_040663473.1
NW_024467524.1	4999724	5000320	XP_040663474.1
NW_024467524.1	5000999	5004933	XP_040663475.1
NW_024467524.1	5007030	5009884	XP_040663476.1
NW_024467524.1	5010156	5011364	XP_040663477.1
NW_024467524.1	5011686	5013551	XP_040663478.1
NW_024467525.1	56448	57102	XP_040663479.1
NW_024467525.1	57366	60558	XP_040663480.1
NW_024467525.1	60608	61622	XP_040663481.1
NW_024467525.1	62079	63424	XP_040663482.1
NW_024467525.1	64042	65472	XP_040663483.1
NW_024467525.1	65667	67702	XP_040663484.1
NW_024467525.1	67456	68661	XP_040663485.1
NW_024467525.1	68583	69770	XP_040663486.1
NW_024467525.1	70217	73125	XP_040663487.1
NW_024467525.1	73323	74168	XP_040663488.1
NW_024467525.1	74382	75532	XP_040663489.1
NW_024467525.1	76348	79700	XP_040663490.1
NW_024467525.1	81588	82378	XP_040663491.1
NW_024467525.1	82528	85944	XP_040663492.1
NW_024467525.1	86266	87740	XP_040663493.1
NW_024467525.1	88353	93330	XP_040663494.1
NW_024467525.1	93328	93904	XP_040663495.1
NW_024467525.1	93852	96112	XP_040663496.1
NW_024467525.1	96460	101067	XP_040663497.1
NW_024467525.1	102092	103919	XP_040663498.1
NW_024467525.1	104192	105316	XP_040663499.1
NW_024467525.1	107953	111119	XP_040663500.1
NW_024467525.1	112503	114278	XP_040663501.1
NW_024467525.1	114836	116386	XP_040663502.1
NW_024467525.1	117538	119225	XP_040663503.1
NW_024467525.1	119712	121005	XP_040663504.1
NW_024467525.1	122748	124477	XP_040663505.1
NW_024467525.1	125186	127286	XP_040663506.1
NW_024467525.1	128357	131117	XP_040663507.1
NW_024467525.1	135684	138009	XP_040663508.1
NW_024467525.1	138318	140424	XP_040663509.1
NW_024467525.1	141078	142109	XP_040663510.1
NW_024467525.1	142349	144469	XP_040663511.1
NW_024467525.1	145204	147750	XP_040663512.1
NW_024467525.1	149372	150264	XP_040663513.1
NW_024467525.1	150650	151804	XP_040663514.1
NW_024467525.1	152810	154563	XP_040663515.1
NW_024467525.1	154814	157607	XP_040663516.1
NW_024467525.1	157759	159269	XP_040663517.1
NW_024467525.1	159154	161617	XP_040663518.1
NW_024467525.1	161880	164492	XP_040663519.1
NW_024467525.1	164552	166088	XP_040663520.1
NW_024467525.1	166604	171557	XP_040663521.1
NW_024467525.1	172724	173375	XP_040663522.1
NW_024467525.1	173607	176007	XP_040663523.1
NW_024467525.1	177610	181072	XP_040663524.1
NW_024467525.1	181817	186511	XP_040663525.1
NW_024467525.1	186603	187055	XP_040663526.1
NW_024467525.1	187659	188820	XP_040663527.1
NW_024467525.1	188854	190175	XP_040663528.1
NW_024467525.1	190763	192188	XP_040663529.1
NW_024467525.1	193032	193905	XP_040663530.1
NW_024467525.1	194153	196907	XP_040663531.1
NW_024467525.1	198203	198963	XP_040663532.1
NW_024467525.1	200029	201832	XP_040663533.1
NW_024467525.1	202480	204052	XP_040663534.1
NW_024467525.1	204298	205935	XP_040663535.1
NW_024467525.1	207301	209574	XP_040663536.1
NW_024467525.1	209998	212466	XP_040663537.1
NW_024467525.1	212697	213148	XP_040663538.1
NW_024467525.1	213644	214419	XP_040663539.1
NW_024467525.1	214616	217707	XP_040663540.1
NW_024467525.1	217908	218340	XP_040663541.1
NW_024467525.1	219248	222022	XP_040663542.1
NW_024467525.1	222560	224322	XP_040663543.1
NW_024467525.1	225752	227246	XP_040663544.1
NW_024467525.1	227996	229100	XP_040663545.1
NW_024467525.1	229757	232198	XP_040663546.1
NW_024467525.1	232429	233949	XP_040663547.1
NW_024467525.1	234502	236126	XP_040663548.1
NW_024467525.1	236700	240648	XP_040663549.1
NW_024467525.1	241847	245731	XP_040663550.1
NW_024467525.1	247116	247797	XP_040663551.1
NW_024467525.1	247702	249565	XP_040663552.1
NW_024467525.1	250917	252979	XP_040663553.1
NW_024467525.1	253877	255230	XP_040663554.1
NW_024467525.1	255658	258088	XP_040663555.1
NW_024467525.1	258390	259209	XP_040663556.1
NW_024467525.1	260337	262239	XP_040663557.1
NW_024467525.1	262239	262688	XP_040663558.1
NW_024467525.1	263992	264924	XP_040663559.1
NW_024467525.1	266280	267471	XP_040663560.1
NW_024467525.1	268425	269110	XP_040663561.1
NW_024467525.1	270548	275363	XP_040663562.1
NW_024467525.1	276794	278246	XP_040663563.1
NW_024467525.1	278554	281230	XP_040663564.1
NW_024467525.1	281495	283697	XP_040663565.1
NW_024467525.1	283527	284565	XP_040663566.1
NW_024467525.1	284910	286090	XP_040663567.1
NW_024467525.1	286185	288949	XP_040663568.1
NW_024467525.1	289646	296128	XP_040663569.1
NW_024467525.1	296393	299351	XP_040663570.1
NW_024467525.1	299519	300254	XP_040663571.1
NW_024467525.1	300457	302936	XP_040663572.1
NW_024467525.1	303148	305672	XP_040663573.1
NW_024467525.1	305935	307356	XP_040663574.1
NW_024467525.1	307352	308681	XP_040663575.1
NW_024467525.1	308849	312218	XP_040663576.1
NW_024467525.1	313376	314565	XP_040663577.1
NW_024467525.1	315051	316092	XP_040663578.1
NW_024467525.1	316383	318908	XP_040663579.1
NW_024467525.1	319477	320686	XP_040663580.1
NW_024467525.1	321784	324236	XP_040663581.1
NW_024467525.1	324709	326661	XP_040663582.1
NW_024467525.1	327145	327939	XP_040663583.1
NW_024467525.1	328456	330154	XP_040663584.1
NW_024467525.1	330620	332000	XP_040663585.1
NW_024467525.1	331814	332958	XP_040663586.1
NW_024467525.1	334046	335351	XP_040663587.1
NW_024467525.1	335185	335912	XP_040663588.1
NW_024467525.1	335557	337785	XP_040663589.1
NW_024467525.1	337922	339072	XP_040663590.1
NW_024467525.1	339243	343813	XP_040663591.1
NW_024467525.1	343783	344755	XP_040663592.1
NW_024467525.1	344958	348663	XP_040663593.1
NW_024467525.1	351398	353043	XP_040663594.1
NW_024467525.1	353228	354797	XP_040663595.1
NW_024467525.1	356085	356670	XP_040663596.1
NW_024467525.1	356791	357739	XP_040663597.1
NW_024467525.1	363610	364410	XP_040663598.1
NW_024467525.1	366606	367305	XP_040663599.1
NW_024467525.1	368328	370319	XP_040663600.1
NW_024467525.1	371046	371757	XP_040663601.1
NW_024467525.1	372238	374065	XP_040663602.1
NW_024467525.1	374841	375347	XP_040663603.1
NW_024467525.1	375776	376709	XP_040663604.1
NW_024467525.1	378562	381297	XP_040663605.1
NW_024467525.1	381750	383427	XP_040663606.1
NW_024467525.1	384800	386588	XP_040663607.1
NW_024467525.1	387034	387686	XP_040663608.1
NW_024467525.1	387886	389402	XP_040663609.1
NW_024467525.1	391198	392614	XP_040663610.1
NW_024467525.1	392568	393231	XP_040663611.1
NW_024467525.1	393807	395771	XP_040663612.1
NW_024467525.1	396271	397756	XP_040663613.1
NW_024467525.1	399833	400783	XP_040663614.1
NW_024467525.1	402744	403508	XP_040663615.1
NW_024467525.1	403507	404993	XP_040663616.1
NW_024467525.1	409886	411568	XP_040663617.1
NW_024467525.1	412110	413817	XP_040663618.1
NW_024467525.1	414104	415631	XP_040663619.1
NW_024467525.1	416158	419772	XP_040663620.1
NW_024467525.1	419915	421779	XP_040663621.1
NW_024467525.1	422056	424119	XP_040663622.1
NW_024467525.1	424330	425824	XP_040663623.1
NW_024467525.1	426358	429158	XP_040663624.1
NW_024467525.1	431707	435048	XP_040663625.1
NW_024467525.1	435919	437645	XP_040663626.1
NW_024467525.1	438641	439325	XP_040663627.1
NW_024467525.1	440023	440775	XP_040663628.1
NW_024467525.1	441409	444111	XP_040663629.1
NW_024467525.1	444892	446147	XP_040663630.1
NW_024467525.1	446498	447347	XP_040663631.1
NW_024467525.1	447619	448674	XP_040663632.1
NW_024467525.1	448918	449707	XP_040663633.1
NW_024467525.1	449950	453442	XP_040663634.1
NW_024467525.1	453785	457560	XP_040663635.1
NW_024467525.1	458592	459729	XP_040663636.1
NW_024467525.1	461004	461661	XP_040663637.1
NW_024467525.1	462221	463701	XP_040663638.1
NW_024467525.1	463843	465542	XP_040663639.1
NW_024467525.1	465782	466906	XP_040663640.1
NW_024467525.1	466937	467239	XP_040663641.1
NW_024467525.1	467532	469707	XP_040663642.1
NW_024467525.1	471016	472119	XP_040663643.1
NW_024467525.1	472024	473977	XP_040663644.1
NW_024467525.1	478678	480739	XP_040663645.1
NW_024467525.1	480859	482739	XP_040663646.1
NW_024467525.1	483041	484834	XP_040663647.1
NW_024467525.1	484994	486147	XP_040663648.1
NW_024467525.1	488405	490043	XP_040663649.1
NW_024467525.1	492048	494693	XP_040663650.1
NW_024467525.1	496259	498803	XP_040663651.1
NW_024467525.1	498913	500143	XP_040663652.1
NW_024467525.1	501439	503313	XP_040663653.1
NW_024467525.1	504456	509930	XP_040663654.1
NW_024467525.1	511292	513051	XP_040663655.1
NW_024467525.1	513361	514871	XP_040663656.1
NW_024467525.1	514492	514943	XP_040663657.1
NW_024467525.1	515642	517325	XP_040663658.1
NW_024467525.1	517343	519314	XP_040663659.1
NW_024467525.1	520625	522410	XP_040663660.1
NW_024467525.1	523304	523935	XP_040663661.1
NW_024467525.1	524601	525523	XP_040663662.1
NW_024467525.1	528007	529589	XP_040663663.1
NW_024467525.1	529973	530399	XP_040663664.1
NW_024467525.1	530577	532246	XP_040663665.1
NW_024467525.1	532121	533373	XP_040663666.1
NW_024467525.1	533373	536386	XP_040663667.1
NW_024467525.1	540259	543944	XP_040663668.1
NW_024467525.1	545544	547878	XP_040663669.1
NW_024467525.1	548396	549044	XP_040663670.1
NW_024467525.1	549833	551111	XP_040663671.1
NW_024467525.1	551828	556054	XP_040663672.1
NW_024467525.1	556545	557452	XP_040663673.1
NW_024467525.1	558030	558924	XP_040663674.1
NW_024467525.1	559711	563194	XP_040663675.1
NW_024467525.1	563478	564160	XP_040663676.1
NW_024467525.1	566144	567135	XP_040663677.1
NW_024467525.1	568998	569318	XP_040663678.1
NW_024467525.1	570592	572277	XP_040663679.1
NW_024467525.1	573302	574586	XP_040663680.1
NW_024467525.1	575031	577687	XP_040663681.1
NW_024467525.1	577975	579477	XP_040663682.1
NW_024467525.1	579533	580934	XP_040663683.1
NW_024467525.1	581342	582519	XP_040663684.1
NW_024467525.1	583115	584288	XP_040663685.1
NW_024467525.1	584876	586029	XP_040663686.1
NW_024467525.1	585989	587106	XP_040663687.1
NW_024467525.1	587461	588464	XP_040663688.1
NW_024467525.1	588840	589437	XP_040663689.1
NW_024467525.1	589879	591311	XP_040663690.1
NW_024467525.1	591485	592475	XP_040663691.1
NW_024467525.1	593206	593946	XP_040663692.1
NW_024467525.1	593946	595102	XP_040663693.1
NW_024467525.1	596121	597790	XP_040663694.1
NW_024467525.1	597846	599079	XP_040663695.1
NW_024467525.1	599866	600334	XP_040663696.1
NW_024467525.1	601779	602448	XP_040663697.1
NW_024467525.1	602601	605954	XP_040663698.1
NW_024467525.1	606157	608087	XP_040663699.1
NW_024467525.1	607768	609203	XP_040663700.1
NW_024467525.1	609554	611071	XP_040663701.1
NW_024467525.1	611834	613635	XP_040663702.1
NW_024467525.1	613705	614295	XP_040663703.1
NW_024467525.1	614703	616523	XP_040663704.1
NW_024467525.1	617150	618595	XP_040663705.1
NW_024467525.1	619201	619894	XP_040663706.1
NW_024467525.1	620273	622405	XP_040663707.1
NW_024467525.1	622771	623338	XP_040663708.1
NW_024467525.1	624994	625726	XP_040663709.1
NW_024467525.1	626047	627417	XP_040663710.1
NW_024467525.1	627932	629237	XP_040663711.1
NW_024467525.1	631546	632665	XP_040663712.1
NW_024467525.1	632714	633216	XP_040663713.1
NW_024467525.1	633216	634232	XP_040663714.1
NW_024467525.1	634232	637462	XP_040663715.1
NW_024467525.1	637787	640741	XP_040663716.1
NW_024467525.1	641738	642404	XP_040663717.1
NW_024467525.1	643614	644092	XP_040663718.1
NW_024467525.1	645410	646226	XP_040663719.1
NW_024467525.1	647040	649080	XP_040663720.1
NW_024467525.1	649837	652088	XP_040663721.1
NW_024467525.1	654104	655452	XP_040663722.1
NW_024467525.1	656273	658762	XP_040663723.1
NW_024467525.1	660046	661804	XP_040663724.1
NW_024467525.1	661745	663625	XP_040663725.1
NW_024467525.1	664740	665973	XP_040663726.1
NW_024467525.1	672624	673318	XP_040663727.1
NW_024467525.1	673556	674369	XP_040663728.1
NW_024467525.1	674950	676456	XP_040663729.1
NW_024467525.1	677042	678537	XP_040663730.1
NW_024467525.1	678563	680474	XP_040663731.1
NW_024467525.1	681479	681845	XP_040663732.1
NW_024467525.1	681781	684007	XP_040663733.1
NW_024467525.1	684598	686038	XP_040663734.1
NW_024467525.1	686252	687990	XP_040663735.1
NW_024467525.1	688648	689083	XP_040663736.1
NW_024467525.1	690444	691719	XP_040663737.1
NW_024467525.1	692085	692880	XP_040663738.1
NW_024467525.1	693237	695343	XP_040663739.1
NW_024467525.1	695609	696486	XP_040663740.1
NW_024467525.1	696519	698964	XP_040663741.1
NW_024467525.1	699222	700455	XP_040663742.1
NW_024467525.1	700441	702286	XP_040663743.1
NW_024467525.1	702555	703651	XP_040663744.1
NW_024467525.1	703655	705185	XP_040663745.1
NW_024467525.1	705799	707554	XP_040663746.1
NW_024467525.1	707701	708302	XP_040663747.1
NW_024467525.1	708966	710530	XP_040663748.1
NW_024467525.1	710660	711258	XP_040663749.1
NW_024467525.1	711542	712288	XP_040663750.1
NW_024467525.1	712173	713898	XP_040663751.1
NW_024467525.1	714137	714546	XP_040663752.1
NW_024467525.1	714695	715771	XP_040663753.1
NW_024467525.1	715847	716815	XP_040663754.1
NW_024467525.1	717046	717820	XP_040663755.1
NW_024467525.1	718239	720136	XP_040663756.1
NW_024467525.1	721071	723366	XP_040663757.1
NW_024467525.1	723556	724612	XP_040663758.1
NW_024467525.1	728014	728467	XP_040663759.1
NW_024467525.1	729719	730046	XP_040663760.1
NW_024467525.1	730086	732532	XP_040663761.1
NW_024467525.1	732732	733966	XP_040663762.1
NW_024467525.1	734210	736149	XP_040663763.1
NW_024467525.1	736412	738561	XP_040663764.1
NW_024467525.1	738561	739960	XP_040663765.1
NW_024467525.1	740342	741949	XP_040663766.1
NW_024467525.1	742236	743844	XP_040663767.1
NW_024467525.1	744455	746186	XP_040663768.1
NW_024467525.1	746117	748102	XP_040663769.1
NW_024467525.1	748263	749937	XP_040663770.1
NW_024467525.1	750227	751332	XP_040663771.1
NW_024467525.1	751427	754853	XP_040663772.1
NW_024467525.1	755694	757935	XP_040663773.1
NW_024467525.1	758484	758876	XP_040663774.1
NW_024467525.1	759126	760192	XP_040663775.1
NW_024467525.1	761141	761819	XP_040663776.1
NW_024467525.1	763752	765713	XP_040663777.1
NW_024467525.1	766368	768888	XP_040663778.1
NW_024467525.1	769249	769818	XP_040663779.1
NW_024467525.1	770345	771357	XP_040663780.1
NW_024467525.1	771917	773287	XP_040663781.1
NW_024467525.1	773164	775025	XP_040663782.1
NW_024467525.1	775279	776325	XP_040663783.1
NW_024467525.1	776651	777607	XP_040663784.1
NW_024467525.1	779150	782630	XP_040663785.1
NW_024467525.1	782496	783216	XP_040663786.1
NW_024467525.1	783731	784091	XP_040663787.1
NW_024467525.1	784792	786154	XP_040663788.1
NW_024467525.1	786887	789112	XP_040663789.1
NW_024467525.1	789439	790917	XP_040663790.1
NW_024467525.1	792306	792830	XP_040663791.1
NW_024467525.1	797984	799875	XP_040663792.1
NW_024467525.1	800937	803340	XP_040663793.1
NW_024467525.1	803984	805374	XP_040663794.1
NW_024467525.1	805577	806680	XP_040663795.1
NW_024467525.1	807510	808476	XP_040663796.1
NW_024467525.1	808895	810333	XP_040663797.1
NW_024467525.1	810912	811786	XP_040663798.1
NW_024467525.1	811848	812756	XP_040663799.1
NW_024467525.1	813193	814879	XP_040663800.1
NW_024467525.1	815582	816472	XP_040663801.1
NW_024467525.1	816180	816570	XP_040663802.1
NW_024467525.1	817178	822385	XP_040663803.1
NW_024467525.1	822950	825569	XP_040663804.1
NW_024467525.1	825497	826643	XP_040663805.1
NW_024467525.1	827022	830209	XP_040663806.1
NW_024467525.1	830517	831474	XP_040663807.1
NW_024467525.1	831809	832673	XP_040663808.1
NW_024467525.1	832971	833421	XP_040663809.1
NW_024467525.1	833329	836618	XP_040663810.1
NW_024467525.1	837117	838550	XP_040663811.1
NW_024467525.1	839028	841173	XP_040663812.1
NW_024467525.1	842333	844310	XP_040663813.1
NW_024467525.1	844588	847792	XP_040663814.1
NW_024467525.1	848576	849399	XP_040663815.1
NW_024467525.1	850184	850744	XP_040663816.1
NW_024467525.1	850791	851454	XP_040663817.1
NW_024467525.1	852212	853002	XP_040663818.1
NW_024467525.1	855690	858647	XP_040663819.1
NW_024467525.1	858780	860187	XP_040663820.1
NW_024467525.1	860620	862177	XP_040663821.1
NW_024467525.1	862532	864538	XP_040663822.1
NW_024467525.1	864238	865760	XP_040663823.1
NW_024467525.1	866054	866992	XP_040663824.1
NW_024467525.1	866865	870221	XP_040663825.1
NW_024467525.1	871381	871975	XP_040663826.1
NW_024467525.1	873020	876354	XP_040663827.1
NW_024467525.1	877039	877903	XP_040663828.1
NW_024467525.1	878445	879417	XP_040663829.1
NW_024467525.1	879723	881929	XP_040663830.1
NW_024467525.1	884013	886018	XP_040663831.1
NW_024467525.1	886041	887282	XP_040663832.1
NW_024467525.1	887611	888796	XP_040663833.1
NW_024467525.1	897601	898929	XP_040663834.1
NW_024467525.1	899791	900527	XP_040663835.1
NW_024467525.1	900297	902582	XP_040663836.1
NW_024467525.1	903548	909797	XP_040663837.1
NW_024467525.1	909434	911681	XP_040663838.1
NW_024467525.1	912016	913394	XP_040663839.1
NW_024467525.1	915019	918017	XP_040663840.1
NW_024467525.1	918548	921062	XP_040663841.1
NW_024467525.1	921526	924812	XP_040663842.1
NW_024467525.1	925301	927863	XP_040663843.1
NW_024467525.1	927985	929029	XP_040663844.1
NW_024467525.1	929140	931781	XP_040663845.1
NW_024467525.1	932216	934972	XP_040663846.1
NW_024467525.1	935608	936296	XP_040663847.1
NW_024467525.1	936426	938569	XP_040663848.1
NW_024467525.1	938757	939720	XP_040663849.1
NW_024467525.1	939460	947911	XP_040663850.1
NW_024467525.1	948260	950939	XP_040663851.1
NW_024467525.1	951089	953138	XP_040663852.1
NW_024467525.1	953279	954571	XP_040663853.1
NW_024467525.1	956381	957410	XP_040663854.1
NW_024467525.1	957114	959756	XP_040663855.1
NW_024467525.1	960064	962363	XP_040663856.1
NW_024467525.1	964203	965491	XP_040663857.1
NW_024467525.1	965517	966195	XP_040663858.1
NW_024467525.1	965952	966589	XP_040663859.1
NW_024467525.1	967450	969436	XP_040663860.1
NW_024467525.1	970653	976764	XP_040663861.1
NW_024467525.1	976866	979343	XP_040663862.1
NW_024467525.1	979298	980010	XP_040663863.1
NW_024467525.1	980608	984755	XP_040663864.1
NW_024467525.1	984689	985974	XP_040663865.1
NW_024467525.1	987536	990266	XP_040663866.1
NW_024467525.1	990409	993038	XP_040663867.1
NW_024467525.1	993223	994333	XP_040663868.1
NW_024467525.1	994193	995720	XP_040663869.1
NW_024467525.1	995842	998134	XP_040663870.1
NW_024467525.1	999800	1001671	XP_040663871.1
NW_024467525.1	1002103	1004397	XP_040663872.1
NW_024467525.1	1005544	1006908	XP_040663873.1
NW_024467525.1	1007061	1008777	XP_040663874.1
NW_024467525.1	1009273	1013492	XP_040663875.1
NW_024467525.1	1013961	1016084	XP_040663876.1
NW_024467525.1	1017099	1017921	XP_040663877.1
NW_024467525.1	1018218	1020958	XP_040663878.1
NW_024467525.1	1021262	1022873	XP_040663879.1
NW_024467525.1	1025365	1026382	XP_040663880.1
NW_024467525.1	1028861	1029539	XP_040663881.1
NW_024467525.1	1029539	1032227	XP_040663882.1
NW_024467525.1	1032322	1033347	XP_040663883.1
NW_024467525.1	1033797	1037935	XP_040663884.1
NW_024467525.1	1038042	1038856	XP_040663885.1
NW_024467525.1	1039068	1040334	XP_040663886.1
NW_024467525.1	1040872	1044227	XP_040663887.1
NW_024467525.1	1044227	1044775	XP_040663888.1
NW_024467525.1	1045607	1047858	XP_040663889.1
NW_024467525.1	1047961	1049559	XP_040663890.1
NW_024467525.1	1050557	1052300	XP_040663891.1
NW_024467525.1	1052187	1053512	XP_040663892.1
NW_024467525.1	1056578	1057124	XP_040663893.1
NW_024467525.1	1057848	1059528	XP_040663894.1
NW_024467525.1	1062043	1064359	XP_040663895.1
NW_024467525.1	1064806	1066094	XP_040663896.1
NW_024467525.1	1065833	1066483	XP_040663897.1
NW_024467525.1	1067067	1069435	XP_040663898.1
NW_024467525.1	1070097	1075325	XP_040663899.1
NW_024467525.1	1075527	1077229	XP_040663900.1
NW_024467525.1	1079167	1080394	XP_040663901.1
NW_024467525.1	1081088	1083085	XP_040663902.1
NW_024467525.1	1083684	1085337	XP_040663903.1
NW_024467525.1	1086674	1089161	XP_040663904.1
NW_024467525.1	1089936	1093688	XP_040663905.1
NW_024467525.1	1094376	1096244	XP_040663906.1
NW_024467525.1	1097122	1097899	XP_040663907.1
NW_024467525.1	1097903	1101938	XP_040663908.1
NW_024467525.1	1102253	1103621	XP_040663909.1
NW_024467525.1	1104302	1105814	XP_040663910.1
NW_024467525.1	1105948	1107719	XP_040663911.1
NW_024467525.1	1108119	1110220	XP_040663912.1
NW_024467525.1	1111056	1112402	XP_040663913.1
NW_024467525.1	1112273	1113812	XP_040663914.1
NW_024467525.1	1114040	1114953	XP_040663915.1
NW_024467525.1	1115165	1116427	XP_040663916.1
NW_024467525.1	1116401	1120659	XP_040663917.1
NW_024467525.1	1120806	1123239	XP_040663918.1
NW_024467525.1	1124087	1126485	XP_040663919.1
NW_024467525.1	1126661	1128459	XP_040663920.1
NW_024467525.1	1128741	1129809	XP_040663921.1
NW_024467525.1	1129892	1130996	XP_040663922.1
NW_024467525.1	1131362	1134496	XP_040663923.1
NW_024467525.1	1135303	1136035	XP_040663924.1
NW_024467525.1	1136429	1137816	XP_040663925.1
NW_024467525.1	1138152	1139689	XP_040663926.1
NW_024467525.1	1139571	1141294	XP_040663927.1
NW_024467525.1	1142070	1143030	XP_040663928.1
NW_024467525.1	1143337	1144519	XP_040663929.1
NW_024467525.1	1146674	1147421	XP_040663930.1
NW_024467525.1	1148692	1149915	XP_040663931.1
NW_024467525.1	1150697	1151589	XP_040663932.1
NW_024467525.1	1151705	1152679	XP_040663933.1
NW_024467525.1	1152855	1154655	XP_040663934.1
NW_024467525.1	1155511	1156559	XP_040663935.1
NW_024467525.1	1156198	1158533	XP_040663936.1
NW_024467525.1	1159092	1161065	XP_040663937.1
NW_024467525.1	1162194	1164031	XP_040663938.1
NW_024467525.1	1164162	1170336	XP_040663939.1
NW_024467525.1	1170507	1171762	XP_040663940.1
NW_024467525.1	1171968	1173400	XP_040663941.1
NW_024467525.1	1173635	1176433	XP_040663942.1
NW_024467525.1	1176759	1178219	XP_040663943.1
NW_024467525.1	1178326	1180466	XP_040663944.1
NW_024467525.1	1180382	1181490	XP_040663945.1
NW_024467525.1	1181820	1183719	XP_040663946.1
NW_024467525.1	1183886	1184981	XP_040663947.1
NW_024467525.1	1185342	1188278	XP_040663948.1
NW_024467525.1	1189040	1189486	XP_040663949.1
NW_024467525.1	1189887	1191561	XP_040663950.1
NW_024467525.1	1192861	1194703	XP_040663951.1
NW_024467525.1	1194792	1198259	XP_040663952.1
NW_024467525.1	1198606	1199446	XP_040663953.1
NW_024467525.1	1199997	1201374	XP_040663954.1
NW_024467525.1	1203351	1204338	XP_040663955.1
NW_024467525.1	1206716	1212610	XP_040663956.1
NW_024467525.1	1212814	1213880	XP_040663957.1
NW_024467525.1	1214457	1214807	XP_040663958.1
NW_024467525.1	1214841	1217263	XP_040663959.1
NW_024467525.1	1217496	1218786	XP_040663960.1
NW_024467525.1	1218778	1222488	XP_040663961.1
NW_024467525.1	1222700	1224090	XP_040663962.1
NW_024467525.1	1223731	1224489	XP_040663963.1
NW_024467525.1	1228123	1228459	XP_040663964.1
NW_024467525.1	1229851	1230943	XP_040663965.1
NW_024467525.1	1231130	1232886	XP_040663966.1
NW_024467525.1	1233314	1234142	XP_040663967.1
NW_024467525.1	1235666	1236303	XP_040663968.1
NW_024467525.1	1237781	1239015	XP_040663969.1
NW_024467525.1	1239305	1240350	XP_040663970.1
NW_024467525.1	1241417	1242295	XP_040663971.1
NW_024467525.1	1242669	1243859	XP_040663972.1
NW_024467525.1	1244563	1245056	XP_040663973.1
NW_024467525.1	1245386	1247486	XP_040663974.1
NW_024467525.1	1247495	1248406	XP_040663975.1
NW_024467525.1	1248415	1250308	XP_040663976.1
NW_024467525.1	1250810	1253506	XP_040663977.1
NW_024467525.1	1254138	1255398	XP_040663978.1
NW_024467525.1	1255575	1256476	XP_040663979.1
NW_024467525.1	1256658	1259075	XP_040663980.1
NW_024467525.1	1260035	1261668	XP_040663981.1
NW_024467525.1	1262131	1263650	XP_040663982.1
NW_024467525.1	1264327	1265540	XP_040663983.1
NW_024467525.1	1265639	1266249	XP_040663984.1
NW_024467525.1	1266169	1268373	XP_040663985.1
NW_024467525.1	1268491	1269702	XP_040663986.1
NW_024467525.1	1269708	1273097	XP_040663987.1
NW_024467525.1	1273293	1274365	XP_040663988.1
NW_024467525.1	1275211	1276427	XP_040663989.1
NW_024467525.1	1276651	1278850	XP_040663990.1
NW_024467525.1	1279871	1282008	XP_040663991.1
NW_024467525.1	1282701	1284726	XP_040663992.1
NW_024467525.1	1284893	1286174	XP_040663993.1
NW_024467525.1	1286495	1287955	XP_040663994.1
NW_024467525.1	1288293	1290623	XP_040663995.1
NW_024467525.1	1291290	1292907	XP_040663996.1
NW_024467525.1	1296082	1296603	XP_040663997.1
NW_024467525.1	1297635	1298739	XP_040663998.1
NW_024467525.1	1299327	1300621	XP_040663999.1
NW_024467525.1	1301377	1301938	XP_040664000.1
NW_024467525.1	1302154	1304810	XP_040664001.1
NW_024467525.1	1304925	1306209	XP_040664002.1
NW_024467525.1	1306442	1306810	XP_040664003.1
NW_024467525.1	1307771	1308235	XP_040664004.1
NW_024467525.1	1309061	1309825	XP_040664005.1
NW_024467525.1	1310529	1311341	XP_040664006.1
NW_024467525.1	1311913	1313766	XP_040664007.1
NW_024467525.1	1313776	1316468	XP_040664008.1
NW_024467525.1	1316790	1317600	XP_040664009.1
NW_024467525.1	1317972	1319108	XP_040664010.1
NW_024467525.1	1319280	1320369	XP_040664011.1
NW_024467525.1	1320916	1322903	XP_040664012.1
NW_024467525.1	1324048	1326263	XP_040664013.1
NW_024467525.1	1326550	1328245	XP_040664014.1
NW_024467525.1	1328863	1329574	XP_040664015.1
NW_024467525.1	1329708	1331751	XP_040664016.1
NW_024467525.1	1332149	1334449	XP_040664017.1
NW_024467525.1	1334348	1335508	XP_040664018.1
NW_024467525.1	1335095	1335506	XP_040664019.1
NW_024467525.1	1336742	1338409	XP_040664020.1
NW_024467525.1	1337716	1338515	XP_040664021.1
NW_024467525.1	1338385	1339424	XP_040664022.1
NW_024467525.1	1339483	1341360	XP_040664023.1
NW_024467525.1	1341390	1342466	XP_040664024.1
NW_024467525.1	1342884	1344003	XP_040664025.1
NW_024467525.1	1343988	1346252	XP_040664026.1
NW_024467525.1	1346485	1348812	XP_040664027.1
NW_024467525.1	1349044	1350178	XP_040664028.1
NW_024467525.1	1350216	1352176	XP_040664029.1
NW_024467525.1	1353168	1355392	XP_040664030.1
NW_024467525.1	1355462	1357412	XP_040664031.1
NW_024467525.1	1358247	1359661	XP_040664032.1
NW_024467525.1	1360767	1362843	XP_040664033.1
NW_024467525.1	1363478	1365972	XP_040664034.1
NW_024467525.1	1365706	1367146	XP_040664035.1
NW_024467525.1	1368203	1370358	XP_040664036.1
NW_024467525.1	1370822	1372607	XP_040664037.1
NW_024467525.1	1373849	1376803	XP_040664038.1
NW_024467525.1	1376983	1378639	XP_040664039.1
NW_024467525.1	1379466	1381903	XP_040664040.1
NW_024467525.1	1383020	1385340	XP_040664041.1
NW_024467525.1	1385661	1386795	XP_040664042.1
NW_024467525.1	1386934	1387834	XP_040664043.1
NW_024467525.1	1388230	1390516	XP_040664044.1
NW_024467525.1	1391408	1393143	XP_040664045.1
NW_024467525.1	1393485	1394001	XP_040664046.1
NW_024467525.1	1394373	1395425	XP_040664047.1
NW_024467525.1	1396010	1397423	XP_040664048.1
NW_024467525.1	1397637	1400285	XP_040664049.1
NW_024467525.1	1400565	1401305	XP_040664050.1
NW_024467525.1	1403042	1404779	XP_040664051.1
NW_024467525.1	1405477	1406690	XP_040664052.1
NW_024467525.1	1407059	1407977	XP_040664053.1
NW_024467525.1	1408497	1409961	XP_040664054.1
NW_024467525.1	1410489	1411225	XP_040664055.1
NW_024467525.1	1413755	1414970	XP_040664056.1
NW_024467525.1	1417155	1418664	XP_040664057.1
NW_024467525.1	1418964	1419537	XP_040664058.1
NW_024467525.1	1419647	1421268	XP_040664059.1
NW_024467525.1	1421575	1422760	XP_040664060.1
NW_024467525.1	1423255	1424359	XP_040664061.1
NW_024467525.1	1424575	1426745	XP_040664062.1
NW_024467525.1	1427268	1428786	XP_040664063.1
NW_024467525.1	1429021	1430172	XP_040664064.1
NW_024467525.1	1430930	1436123	XP_040664065.1
NW_024467525.1	1436577	1438021	XP_040664066.1
NW_024467525.1	1439754	1442092	XP_040664067.1
NW_024467525.1	1442710	1444451	XP_040664068.1
NW_024467525.1	1444795	1446031	XP_040664069.1
NW_024467525.1	1446292	1448301	XP_040664070.1
NW_024467525.1	1448569	1449151	XP_040664071.1
NW_024467525.1	1449843	1451635	XP_040664072.1
NW_024467525.1	1451919	1452611	XP_040664073.1
NW_024467525.1	1453102	1453552	XP_040664074.1
NW_024467525.1	1453788	1454600	XP_040664075.1
NW_024467525.1	1455586	1457229	XP_040664076.1
NW_024467525.1	1457492	1459443	XP_040664077.1
NW_024467525.1	1459571	1460856	XP_040664078.1
NW_024467525.1	1460640	1461991	XP_040664079.1
NW_024467525.1	1462178	1464875	XP_040664080.1
NW_024467525.1	1465072	1466263	XP_040664081.1
NW_024467525.1	1468135	1469766	XP_040664082.1
NW_024467525.1	1470393	1471434	XP_040664083.1
NW_024467525.1	1471827	1472221	XP_040664084.1
NW_024467525.1	1473205	1473743	XP_040664085.1
NW_024467525.1	1473851	1475727	XP_040664086.1
NW_024467525.1	1476058	1476867	XP_040664087.1
NW_024467525.1	1477856	1479252	XP_040664088.1
NW_024467525.1	1479337	1479964	XP_040664089.1
NW_024467525.1	1480489	1481376	XP_040664090.1
NW_024467525.1	1481327	1482262	XP_040664091.1
NW_024467525.1	1482059	1482398	XP_040664092.1
NW_024467525.1	1482417	1483827	XP_040664093.1
NW_024467525.1	1484570	1486608	XP_040664094.1
NW_024467525.1	1486736	1489535	XP_040664095.1
NW_024467525.1	1489535	1490678	XP_040664096.1
NW_024467525.1	1491416	1493357	XP_040664097.1
NW_024467525.1	1493734	1494753	XP_040664098.1
NW_024467525.1	1496660	1497791	XP_040664099.1
NW_024467525.1	1498248	1499678	XP_040664100.1
NW_024467525.1	1500005	1500976	XP_040664101.1
NW_024467525.1	1501591	1502352	XP_040664102.1
NW_024467525.1	1502868	1504060	XP_040664103.1
NW_024467525.1	1505272	1507653	XP_040664104.1
NW_024467525.1	1508027	1508771	XP_040664105.1
NW_024467525.1	1509068	1510210	XP_040664106.1
NW_024467525.1	1514736	1515468	XP_040664107.1
NW_024467525.1	1518903	1519526	XP_040664108.1
NW_024467525.1	1521415	1523566	XP_040664109.1
NW_024467525.1	1527068	1528118	XP_040664110.1
NW_024467525.1	1528744	1530069	XP_040664111.1
NW_024467525.1	1535222	1536473	XP_040664112.1
NW_024467525.1	1536486	1538903	XP_040664113.1
NW_024467525.1	1538830	1539957	XP_040664114.1
NW_024467525.1	1540134	1541055	XP_040664115.1
NW_024467525.1	1541730	1542864	XP_040664116.1
NW_024467525.1	1544776	1545907	XP_040664117.1
NW_024467525.1	1546250	1547526	XP_040664118.1
NW_024467525.1	1547984	1550846	XP_040664119.1
NW_024467525.1	1550975	1551979	XP_040664120.1
NW_024467525.1	1551995	1553996	XP_040664121.1
NW_024467525.1	1554541	1555962	XP_040664122.1
NW_024467525.1	1556560	1557442	XP_040664123.1
NW_024467525.1	1557791	1558824	XP_040664124.1
NW_024467525.1	1558932	1559937	XP_040664125.1
NW_024467525.1	1560659	1562141	XP_040664126.1
NW_024467525.1	1562540	1563020	XP_040664127.1
NW_024467525.1	1564233	1565835	XP_040664128.1
NW_024467525.1	1566807	1568956	XP_040664129.1
NW_024467525.1	1569217	1570968	XP_040664130.1
NW_024467525.1	1571439	1572738	XP_040664131.1
NW_024467525.1	1573321	1574909	XP_040664132.1
NW_024467525.1	1575245	1576712	XP_040664133.1
NW_024467525.1	1577859	1578936	XP_040664134.1
NW_024467525.1	1579024	1580643	XP_040664135.1
NW_024467525.1	1581027	1581885	XP_040664136.1
NW_024467525.1	1582980	1584201	XP_040664137.1
NW_024467525.1	1584368	1585886	XP_040664138.1
NW_024467525.1	1586093	1590255	XP_040664139.1
NW_024467525.1	1590889	1592329	XP_040664140.1
NW_024467525.1	1593050	1595383	XP_040664141.1
NW_024467525.1	1597789	1600048	XP_040664142.1
NW_024467525.1	1602390	1602720	XP_040664143.1
NW_024467525.1	1603669	1606263	XP_040664144.1
NW_024467525.1	1607184	1612835	XP_040664145.1
NW_024467525.1	1613204	1616475	XP_040664146.1
NW_024467525.1	1618607	1620069	XP_040664147.1
NW_024467525.1	1621505	1622340	XP_040664148.1
NW_024467525.1	1624176	1625578	XP_040664149.1
NW_024467525.1	1625716	1627695	XP_040664150.1
NW_024467525.1	1627159	1628043	XP_040664151.1
NW_024467525.1	1627931	1629657	XP_040664152.1
NW_024467525.1	1630252	1631975	XP_040664153.1
NW_024467525.1	1632266	1633214	XP_040664154.1
NW_024467525.1	1633616	1634363	XP_040664155.1
NW_024467525.1	1634610	1636906	XP_040664156.1
NW_024467525.1	1636933	1637855	XP_040664157.1
NW_024467525.1	1638103	1639170	XP_040664158.1
NW_024467525.1	1639462	1640927	XP_040664159.1
NW_024467525.1	1641384	1643151	XP_040664160.1
NW_024467525.1	1643664	1645317	XP_040664161.1
NW_024467525.1	1645806	1646411	XP_040664162.1
NW_024467525.1	1647653	1650220	XP_040664163.1
NW_024467525.1	1650842	1651238	XP_040664164.1
NW_024467525.1	1651737	1653310	XP_040664165.1
NW_024467525.1	1654388	1655653	XP_040664166.1
NW_024467525.1	1655897	1657455	XP_040664167.1
NW_024467525.1	1657770	1659264	XP_040664168.1
NW_024467525.1	1659430	1660570	XP_040664169.1
NW_024467525.1	1660693	1662239	XP_040664170.1
NW_024467525.1	1662113	1663344	XP_040664171.1
NW_024467525.1	1663568	1666092	XP_040664172.1
NW_024467525.1	1667026	1668849	XP_040664173.1
NW_024467525.1	1669515	1670635	XP_040664174.1
NW_024467525.1	1670552	1672548	XP_040664175.1
NW_024467525.1	1672764	1673721	XP_040664176.1
NW_024467525.1	1673715	1674510	XP_040664177.1
NW_024467525.1	1674714	1676945	XP_040664178.1
NW_024467525.1	1677036	1678364	XP_040664179.1
NW_024467525.1	1680159	1681107	XP_040664180.1
NW_024467525.1	1681235	1681592	XP_040664181.1
NW_024467525.1	1683191	1685000	XP_040664182.1
NW_024467525.1	1688426	1689296	XP_040664183.1
NW_024467525.1	1689913	1690828	XP_040664184.1
NW_024467525.1	1693030	1694105	XP_040664185.1
NW_024467525.1	1694347	1696570	XP_040664186.1
NW_024467525.1	1696559	1697945	XP_040664187.1
NW_024467525.1	1698365	1700262	XP_040664188.1
NW_024467525.1	1700260	1701775	XP_040664189.1
NW_024467525.1	1701987	1704808	XP_040664190.1
NW_024467525.1	1704544	1706051	XP_040664191.1
NW_024467525.1	1706136	1708221	XP_040664192.1
NW_024467525.1	1708260	1709951	XP_040664193.1
NW_024467525.1	1710083	1710680	XP_040664194.1
NW_024467525.1	1710833	1712849	XP_040664195.1
NW_024467525.1	1713501	1716433	XP_040664196.1
NW_024467525.1	1716543	1718765	XP_040664197.1
NW_024467525.1	1718892	1720752	XP_040664198.1
NW_024467525.1	1721066	1722522	XP_040664199.1
NW_024467525.1	1722720	1724360	XP_040664200.1
NW_024467525.1	1724728	1725606	XP_040664201.1
NW_024467525.1	1725985	1727367	XP_040664202.1
NW_024467525.1	1729564	1731299	XP_040664203.1
NW_024467525.1	1731602	1733608	XP_040664204.1
NW_024467525.1	1734408	1735888	XP_040664205.1
NW_024467525.1	1739008	1741336	XP_040664206.1
NW_024467525.1	1744154	1745349	XP_040664207.1
NW_024467525.1	1746496	1748605	XP_040664208.1
NW_024467525.1	1749929	1750826	XP_040664209.1
NW_024467525.1	1751855	1753461	XP_040664210.1
NW_024467525.1	1754427	1756433	XP_040664211.1
NW_024467525.1	1758091	1759779	XP_040664212.1
NW_024467525.1	1763906	1766640	XP_040664213.1
NW_024467525.1	1767215	1768758	XP_040664214.1
NW_024467525.1	1769745	1772102	XP_040664215.1
NW_024467525.1	1775425	1777471	XP_040664216.1
NW_024467525.1	1777802	1779799	XP_040664217.1
NW_024467525.1	1780354	1780856	XP_040664218.1
NW_024467525.1	1782149	1784069	XP_040664219.1
NW_024467525.1	1784179	1784710	XP_040664220.1
NW_024467525.1	1786105	1786819	XP_040664221.1
NW_024467525.1	1787655	1789747	XP_040664222.1
NW_024467525.1	1790159	1792167	XP_040664223.1
NW_024467525.1	1792588	1793730	XP_040664224.1
NW_024467525.1	1794025	1795687	XP_040664225.1
NW_024467525.1	1798707	1799912	XP_040664226.1
NW_024467525.1	1802991	1803783	XP_040664227.1
NW_024467525.1	1804072	1807877	XP_040664228.1
NW_024467525.1	1808804	1809710	XP_040664229.1
NW_024467525.1	1812432	1814454	XP_040664230.1
NW_024467525.1	1814692	1816778	XP_040664231.1
NW_024467525.1	1817038	1818021	XP_040664232.1
NW_024467525.1	1818434	1819436	XP_040664233.1
NW_024467525.1	1819530	1820677	XP_040664234.1
NW_024467525.1	1821143	1826089	XP_040664235.1
NW_024467525.1	1828293	1830773	XP_040664236.1
NW_024467525.1	1834659	1836927	XP_040664237.1
NW_024467525.1	1837508	1838961	XP_040664238.1
NW_024467525.1	1839182	1839857	XP_040664239.1
NW_024467525.1	1841908	1842400	XP_040664240.1
NW_024467525.1	1844049	1845295	XP_040664241.1
NW_024467525.1	1845651	1846612	XP_040664242.1
NW_024467525.1	1846760	1848438	XP_040664243.1
NW_024467525.1	1848967	1850638	XP_040664244.1
NW_024467525.1	1851860	1856730	XP_040664245.1
NW_024467525.1	1856816	1858744	XP_040664246.1
NW_024467525.1	1858883	1859182	XP_040664247.1
NW_024467525.1	1864160	1866132	XP_040664248.1
NW_024467525.1	1866680	1869642	XP_040664249.1
NW_024467525.1	1869645	1874894	XP_040664250.1
NW_024467525.1	1875359	1877431	XP_040664251.1
NW_024467525.1	1879106	1880296	XP_040664252.1
NW_024467525.1	1881242	1882385	XP_040664253.1
NW_024467525.1	1882644	1882926	XP_040664254.1
NW_024467525.1	1883016	1884659	XP_040664255.1
NW_024467525.1	1885341	1897707	XP_040664256.1
NW_024467525.1	1898953	1902545	XP_040664257.1
NW_024467525.1	1904163	1905234	XP_040664258.1
NW_024467525.1	1905623	1906777	XP_040664259.1
NW_024467525.1	1906958	1907874	XP_040664260.1
NW_024467525.1	1908121	1909711	XP_040664261.1
NW_024467525.1	1909987	1911666	XP_040664262.1
NW_024467525.1	1912669	1913498	XP_040664263.1
NW_024467525.1	1913795	1914794	XP_040664264.1
NW_024467525.1	1914968	1915436	XP_040664265.1
NW_024467525.1	1915509	1916288	XP_040664266.1
NW_024467525.1	1917010	1919448	XP_040664267.1
NW_024467525.1	1919693	1921401	XP_040664268.1
NW_024467525.1	1922172	1924232	XP_040664269.1
NW_024467525.1	1925383	1925769	XP_040664270.1
NW_024467525.1	1925825	1926140	XP_040664271.1
NW_024467525.1	1926278	1929115	XP_040664272.1
NW_024467525.1	1929532	1931524	XP_040664273.1
NW_024467525.1	1931341	1934650	XP_040664274.1
NW_024467525.1	1935053	1937632	XP_040664275.1
NW_024467525.1	1939785	1942329	XP_040664276.1
NW_024467525.1	1943283	1945030	XP_040664277.1
NW_024467525.1	1945371	1946746	XP_040664278.1
NW_024467525.1	1946860	1948381	XP_040664279.1
NW_024467525.1	1948519	1950796	XP_040664280.1
NW_024467525.1	1951025	1951875	XP_040664281.1
NW_024467525.1	1952087	1954007	XP_040664282.1
NW_024467525.1	1954871	1956505	XP_040664283.1
NW_024467525.1	1957857	1959454	XP_040664284.1
NW_024467525.1	1959691	1961213	XP_040664285.1
NW_024467525.1	1961658	1962362	XP_040664286.1
NW_024467525.1	1963144	1965166	XP_040664287.1
NW_024467525.1	1965450	1966431	XP_040664288.1
NW_024467525.1	1966302	1967954	XP_040664289.1
NW_024467525.1	1974274	1976437	XP_040664290.1
NW_024467525.1	1977394	1980106	XP_040664291.1
NW_024467525.1	1980813	1982260	XP_040664292.1
NW_024467525.1	1985372	1986192	XP_040664293.1
NW_024467525.1	1987078	1988337	XP_040664294.1
NW_024467525.1	1988896	1990214	XP_040664295.1
NW_024467525.1	1990315	1992678	XP_040664296.1
NW_024467525.1	1993146	1994200	XP_040664297.1
NW_024467525.1	1996290	1998969	XP_040664298.1
NW_024467525.1	2001719	2003698	XP_040664299.1
NW_024467525.1	2006313	2007055	XP_040664300.1
NW_024467525.1	2008010	2009658	XP_040664301.1
NW_024467525.1	2011437	2012341	XP_040664302.1
NW_024467525.1	2012312	2013713	XP_040664303.1
NW_024467525.1	2013695	2014640	XP_040664304.1
NW_024467525.1	2015001	2016232	XP_040664305.1
NW_024467525.1	2019361	2020201	XP_040664306.1
NW_024467525.1	2020355	2021717	XP_040664307.1
NW_024467525.1	2022007	2022909	XP_040664308.1
NW_024467525.1	2022973	2024027	XP_040664309.1
NW_024467525.1	2024032	2024556	XP_040664310.1
NW_024467525.1	2024627	2026558	XP_040664311.1
NW_024467525.1	2030568	2035632	XP_040664312.1
NW_024467525.1	2036806	2039884	XP_040664313.1
NW_024467525.1	2040531	2041752	XP_040664314.1
NW_024467525.1	2042030	2044150	XP_040664315.1
NW_024467525.1	2045473	2047601	XP_040664316.1
NW_024467525.1	2048223	2050794	XP_040664317.1
NW_024467525.1	2052128	2055259	XP_040664318.1
NW_024467525.1	2055315	2057915	XP_040664319.1
NW_024467525.1	2058237	2058579	XP_040664320.1
NW_024467525.1	2061464	2062541	XP_040664321.1
NW_024467525.1	2064895	2065929	XP_040664322.1
NW_024467525.1	2071996	2074098	XP_040664323.1
NW_024467525.1	2077054	2078986	XP_040664324.1
NW_024467525.1	2080349	2082324	XP_040664325.1
NW_024467525.1	2082277	2084273	XP_040664326.1
NW_024467525.1	2085561	2086606	XP_040664327.1
NW_024467525.1	2087220	2087954	XP_040664328.1
NW_024467525.1	2088359	2089335	XP_040664329.1
NW_024467525.1	2089142	2090754	XP_040664330.1
NW_024467525.1	2090674	2092924	XP_040664331.1
NW_024467525.1	2092974	2093920	XP_040664332.1
NW_024467525.1	2094280	2095804	XP_040664333.1
NW_024467525.1	2096116	2099028	XP_040664334.1
NW_024467525.1	2099131	2100863	XP_040664335.1
NW_024467525.1	2100911	2103251	XP_040664336.1
NW_024467525.1	2103509	2104061	XP_040664337.1
NW_024467525.1	2104909	2106661	XP_040664338.1
NW_024467525.1	2107327	2109163	XP_040664339.1
NW_024467525.1	2109273	2110334	XP_040664340.1
NW_024467525.1	2110515	2112227	XP_040664341.1
NW_024467525.1	2112676	2114641	XP_040664342.1
NW_024467525.1	2117675	2118992	XP_040664343.1
NW_024467525.1	2120095	2122389	XP_040664344.1
NW_024467525.1	2122296	2124886	XP_040664345.1
NW_024467525.1	2125384	2128189	XP_040664346.1
NW_024467525.1	2128674	2130500	XP_040664347.1
NW_024467525.1	2130607	2131404	XP_040664348.1
NW_024467525.1	2131419	2132789	XP_040664349.1
NW_024467525.1	2133167	2135220	XP_040664350.1
NW_024467525.1	2135558	2139204	XP_040664351.1
NW_024467525.1	2139644	2142612	XP_040664352.1
NW_024467525.1	2143525	2146223	XP_040664353.1
NW_024467525.1	2146528	2147391	XP_040664354.1
NW_024467525.1	2149856	2150726	XP_040664355.1
NW_024467525.1	2150323	2155089	XP_040664356.1
NW_024467525.1	2154963	2155613	XP_040664357.1
NW_024467525.1	2155805	2156706	XP_040664358.1
NW_024467525.1	2157829	2160409	XP_040664359.1
NW_024467525.1	2160527	2163209	XP_040664360.1
NW_024467525.1	2163712	2167174	XP_040664361.1
NW_024467525.1	2167802	2172794	XP_040664362.1
NW_024467525.1	2175311	2179048	XP_040664363.1
NW_024467525.1	2179992	2182247	XP_040664364.1
NW_024467525.1	2182743	2187382	XP_040664365.1
NW_024467525.1	2188000	2188570	XP_040664366.1
NW_024467525.1	2188866	2191051	XP_040664367.1
NW_024467525.1	2191551	2193761	XP_040664368.1
NW_024467525.1	2194248	2195553	XP_040664369.1
NW_024467525.1	2198394	2199796	XP_040664370.1
NW_024467525.1	2203101	2203450	XP_040664371.1
NW_024467525.1	2203807	2207915	XP_040664372.1
NW_024467525.1	2207901	2209129	XP_040664373.1
NW_024467525.1	2209703	2214177	XP_040664374.1
NW_024467525.1	2214448	2215271	XP_040664375.1
NW_024467525.1	2215753	2217269	XP_040664376.1
NW_024467525.1	2218148	2219681	XP_040664377.1
NW_024467525.1	2219538	2224359	XP_040664378.1
NW_024467525.1	2224995	2227470	XP_040664379.1
NW_024467525.1	2227452	2228967	XP_040664380.1
NW_024467525.1	2229133	2231177	XP_040664381.1
NW_024467525.1	2231263	2233667	XP_040664382.1
NW_024467525.1	2233858	2239674	XP_040664383.1
NW_024467525.1	2239965	2240450	XP_040664384.1
NW_024467525.1	2240839	2242193	XP_040664385.1
NW_024467525.1	2242129	2244201	XP_040664386.1
NW_024467525.1	2246434	2247121	XP_040664387.1
NW_024467525.1	2247959	2249140	XP_040664388.1
NW_024467525.1	2250092	2251652	XP_040664389.1
NW_024467525.1	2252134	2255956	XP_040664390.1
NW_024467525.1	2255793	2256889	XP_040664391.1
NW_024467525.1	2257116	2258122	XP_040664392.1
NW_024467525.1	2258282	2259104	XP_040664393.1
NW_024467525.1	2259661	2260214	XP_040664394.1
NW_024467525.1	2260624	2263435	XP_040664395.1
NW_024467525.1	2264149	2266882	XP_040664396.1
NW_024467525.1	2267870	2269380	XP_040664397.1
NW_024467525.1	2276788	2277751	XP_040664398.1
NW_024467525.1	2278666	2279595	XP_040664399.1
NW_024467525.1	2280122	2282926	XP_040664400.1
NW_024467525.1	2283124	2284502	XP_040664401.1
NW_024467525.1	2285426	2286350	XP_040664402.1
NW_024467525.1	2286975	2288334	XP_040664403.1
NW_024467525.1	2288580	2290982	XP_040664404.1
NW_024467525.1	2294392	2295866	XP_040664405.1
NW_024467525.1	2296258	2297033	XP_040664406.1
NW_024467525.1	2297198	2298654	XP_040664407.1
NW_024467525.1	2299274	2300036	XP_040664408.1
NW_024467525.1	2300587	2301847	XP_040664409.1
NW_024467525.1	2302188	2303125	XP_040664410.1
NW_024467525.1	2303283	2304393	XP_040664411.1
NW_024467525.1	2304324	2305214	XP_040664412.1
NW_024467525.1	2305837	2307274	XP_040664413.1
NW_024467525.1	2307247	2308214	XP_040664414.1
NW_024467525.1	2309669	2311001	XP_040664415.1
NW_024467525.1	2312417	2313824	XP_040664416.1
NW_024467525.1	2314076	2318510	XP_040664417.1
NW_024467525.1	2318677	2322734	XP_040664418.1
NW_024467525.1	2323845	2325433	XP_040664419.1
NW_024467525.1	2325746	2327282	XP_040664420.1
NW_024467525.1	2327370	2328576	XP_040664421.1
NW_024467525.1	2329252	2333856	XP_040664422.1
NW_024467525.1	2334856	2335692	XP_040664423.1
NW_024467525.1	2335903	2337358	XP_040664424.1
NW_024467525.1	2338165	2344653	XP_040664425.1
NW_024467525.1	2345094	2346587	XP_040664426.1
NW_024467525.1	2348320	2350065	XP_040664427.1
NW_024467525.1	2350869	2351413	XP_040664428.1
NW_024467525.1	2352557	2356583	XP_040664429.1
NW_024467525.1	2356930	2359480	XP_040664430.1
NW_024467525.1	2361525	2362461	XP_040664431.1
NW_024467525.1	2362611	2364163	XP_040664432.1
NW_024467525.1	2364962	2366621	XP_040664433.1
NW_024467525.1	2366661	2368141	XP_040664434.1
NW_024467525.1	2367949	2368474	XP_040664435.1
NW_024467525.1	2369385	2371015	XP_040664436.1
NW_024467525.1	2371879	2373008	XP_040664437.1
NW_024467525.1	2374301	2375372	XP_040664438.1
NW_024467525.1	2375840	2376301	XP_040664439.1
NW_024467525.1	2376605	2377731	XP_040664440.1
NW_024467525.1	2377857	2378621	XP_040664441.1
NW_024467525.1	2379313	2380538	XP_040664442.1
NW_024467525.1	2381330	2382301	XP_040664443.1
NW_024467525.1	2382387	2383878	XP_040664444.1
NW_024467525.1	2384018	2385857	XP_040664445.1
NW_024467525.1	2386057	2389904	XP_040664446.1
NW_024467525.1	2390561	2392004	XP_040664447.1
NW_024467525.1	2392118	2393707	XP_040664448.1
NW_024467525.1	2394206	2395174	XP_040664449.1
NW_024467525.1	2395080	2395827	XP_040664450.1
NW_024467525.1	2395591	2397293	XP_040664451.1
NW_024467525.1	2397805	2398525	XP_040664452.1
NW_024467525.1	2399172	2401265	XP_040664453.1
NW_024467525.1	2401664	2403335	XP_040664454.1
NW_024467525.1	2403385	2404838	XP_040664455.1
NW_024467525.1	2405521	2406580	XP_040664456.1
NW_024467525.1	2406703	2407858	XP_040664457.1
NW_024467525.1	2410040	2411751	XP_040664458.1
NW_024467525.1	2411770	2413302	XP_040664459.1
NW_024467525.1	2413980	2416757	XP_040664460.1
NW_024467525.1	2417197	2419136	XP_040664461.1
NW_024467525.1	2420945	2423333	XP_040664462.1
NW_024467525.1	2423308	2426565	XP_040664463.1
NW_024467525.1	2427108	2428262	XP_040664464.1
NW_024467525.1	2428200	2429333	XP_040664465.1
NW_024467525.1	2429862	2432473	XP_040664466.1
NW_024467525.1	2433822	2435517	XP_040664467.1
NW_024467525.1	2439795	2441203	XP_040664468.1
NW_024467525.1	2443193	2445522	XP_040664469.1
NW_024467525.1	2445543	2448646	XP_040664470.1
NW_024467525.1	2449766	2450802	XP_040664471.1
NW_024467525.1	2451383	2452828	XP_040664472.1
NW_024467525.1	2453026	2455463	XP_040664473.1
NW_024467525.1	2455463	2458944	XP_040664474.1
NW_024467525.1	2459034	2461424	XP_040664475.1
NW_024467525.1	2462562	2468440	XP_040664476.1
NW_024467525.1	2468924	2472192	XP_040664477.1
NW_024467525.1	2472337	2473510	XP_040664478.1
NW_024467525.1	2473019	2475969	XP_040664479.1
NW_024467525.1	2475899	2479612	XP_040664480.1
NW_024467525.1	2479749	2481757	XP_040664481.1
NW_024467525.1	2482076	2482883	XP_040664482.1
NW_024467525.1	2483041	2484726	XP_040664483.1
NW_024467525.1	2484892	2486288	XP_040664484.1
NW_024467525.1	2487562	2489983	XP_040664485.1
NW_024467525.1	2490318	2491318	XP_040664486.1
NW_024467525.1	2491958	2492296	XP_040664487.1
NW_024467525.1	2492386	2494653	XP_040664488.1
NW_024467525.1	2494456	2494760	XP_040664489.1
NW_024467525.1	2494836	2496025	XP_040664490.1
NW_024467525.1	2496590	2497931	XP_040664491.1
NW_024467525.1	2499224	2499910	XP_040664492.1
NW_024467525.1	2500768	2501776	XP_040664493.1
NW_024467525.1	2502337	2503560	XP_040664494.1
NW_024467525.1	2504072	2507007	XP_040664495.1
NW_024467525.1	2507449	2509371	XP_040664496.1
NW_024467525.1	2509883	2510767	XP_040664497.1
NW_024467525.1	2510978	2512186	XP_040664498.1
NW_024467525.1	2512401	2513572	XP_040664499.1
NW_024467525.1	2513208	2514518	XP_040664500.1
NW_024467525.1	2515062	2517250	XP_040664501.1
NW_024467525.1	2517822	2518758	XP_040664502.1
NW_024467525.1	2519090	2520607	XP_040664503.1
NW_024467525.1	2521581	2523251	XP_040664504.1
NW_024467525.1	2523391	2524789	XP_040664505.1
NW_024467525.1	2524926	2526413	XP_040664506.1
NW_024467525.1	2526812	2527380	XP_040664507.1
NW_024467525.1	2527840	2530488	XP_040664508.1
NW_024467525.1	2530923	2532482	XP_040664509.1
NW_024467525.1	2533113	2534642	XP_040664510.1
NW_024467525.1	2535344	2538366	XP_040664511.1
NW_024467525.1	2539149	2543850	XP_040664512.1
NW_024467525.1	2544364	2545739	XP_040664513.1
NW_024467525.1	2546616	2548253	XP_040664514.1
NW_024467525.1	2548704	2549801	XP_040664515.1
NW_024467525.1	2550786	2552844	XP_040664516.1
NW_024467525.1	2560944	2561311	XP_040664517.1
NW_024467525.1	2561311	2566138	XP_040664518.1
NW_024467525.1	2566034	2567154	XP_040664519.1
NW_024467525.1	2570205	2571027	XP_040664520.1
NW_024467525.1	2572817	2573238	XP_040664521.1
NW_024467525.1	2574078	2574901	XP_040664522.1
NW_024467525.1	2575607	2577980	XP_040664523.1
NW_024467525.1	2579321	2580541	XP_040664524.1
NW_024467525.1	2585672	2586612	XP_040664525.1
NW_024467525.1	2590976	2594715	XP_040664526.1
NW_024467525.1	2595447	2596151	XP_040664527.1
NW_024467525.1	2596445	2597758	XP_040664528.1
NW_024467525.1	2598171	2600491	XP_040664529.1
NW_024467525.1	2600521	2604175	XP_040664530.1
NW_024467525.1	2604194	2606058	XP_040664531.1
NW_024467525.1	2606175	2607398	XP_040664532.1
NW_024467525.1	2607802	2609350	XP_040664533.1
NW_024467525.1	2609938	2610536	XP_040664534.1
NW_024467525.1	2611214	2613391	XP_040664535.1
NW_024467525.1	2614100	2617697	XP_040664536.1
NW_024467525.1	2618480	2620003	XP_040664537.1
NW_024467525.1	2620263	2621942	XP_040664538.1
NW_024467525.1	2622752	2623160	XP_040664539.1
NW_024467525.1	2623815	2627352	XP_040664540.1
NW_024467525.1	2627550	2630112	XP_040664541.1
NW_024467525.1	2629848	2631490	XP_040664542.1
NW_024467525.1	2632407	2634687	XP_040664543.1
NW_024467525.1	2635483	2637235	XP_040664544.1
NW_024467525.1	2637813	2638379	XP_040664545.1
NW_024467525.1	2638713	2639509	XP_040664546.1
NW_024467525.1	2640444	2641609	XP_040664547.1
NW_024467525.1	2641556	2642623	XP_040664548.1
NW_024467525.1	2642667	2643438	XP_040664549.1
NW_024467525.1	2643690	2645400	XP_040664550.1
NW_024467525.1	2647369	2648093	XP_040664551.1
NW_024467525.1	2649379	2655161	XP_040664552.1
NW_024467525.1	2655322	2656207	XP_040664553.1
NW_024467525.1	2656431	2657275	XP_040664554.1
NW_024467525.1	2656919	2659057	XP_040664555.1
NW_024467525.1	2658637	2660038	XP_040664556.1
NW_024467525.1	2660432	2663809	XP_040664557.1
NW_024467525.1	2664497	2668528	XP_040664558.1
NW_024467525.1	2669034	2670833	XP_040664559.1
NW_024467525.1	2673020	2673977	XP_040664560.1
NW_024467525.1	2675574	2675992	XP_040664561.1
NW_024467525.1	2676134	2677037	XP_040664562.1
NW_024467525.1	2678211	2679710	XP_040664563.1
NW_024467525.1	2680278	2681983	XP_040664564.1
NW_024467525.1	2682541	2684260	XP_040664565.1
NW_024467525.1	2684118	2686237	XP_040664566.1
NW_024467525.1	2687767	2689019	XP_040664567.1
NW_024467525.1	2691004	2693873	XP_040664568.1
NW_024467525.1	2694349	2695421	XP_040664569.1
NW_024467525.1	2695616	2699522	XP_040664570.1
NW_024467525.1	2703223	2704079	XP_040664571.1
NW_024467525.1	2705274	2706450	XP_040664572.1
NW_024467525.1	2707033	2708211	XP_040664573.1
NW_024467525.1	2708208	2710829	XP_040664574.1
NW_024467525.1	2711489	2712814	XP_040664575.1
NW_024467525.1	2713260	2714087	XP_040664576.1
NW_024467525.1	2714731	2716097	XP_040664577.1
NW_024467525.1	2716734	2718920	XP_040664578.1
NW_024467525.1	2719088	2719542	XP_040664579.1
NW_024467525.1	2720307	2721442	XP_040664580.1
NW_024467525.1	2721929	2724469	XP_040664581.1
NW_024467525.1	2724716	2726497	XP_040664582.1
NW_024467525.1	2727068	2728361	XP_040664583.1
NW_024467525.1	2728531	2730172	XP_040664584.1
NW_024467525.1	2730400	2733575	XP_040664585.1
NW_024467525.1	2733919	2739405	XP_040664586.1
NW_024467525.1	2739615	2740355	XP_040664587.1
NW_024467525.1	2740970	2743423	XP_040664588.1
NW_024467525.1	2745733	2746768	XP_040664589.1
NW_024467525.1	2746889	2748063	XP_040664590.1
NW_024467525.1	2748414	2749418	XP_040664591.1
NW_024467525.1	2749666	2751131	XP_040664592.1
NW_024467525.1	2751659	2753100	XP_040664593.1
NW_024467525.1	2756135	2758912	XP_040664595.1
NW_024467525.1	2758706	2759926	XP_040664596.1
NW_024467525.1	2761187	2762379	XP_040664597.1
NW_024467525.1	2763208	2765534	XP_040664598.1
NW_024467525.1	2765965	2767669	XP_040664599.1
NW_024467525.1	2767777	2768436	XP_040664600.1
NW_024467525.1	2770398	2777849	XP_040664601.1
NW_024467525.1	2778057	2778532	XP_040664602.1
NW_024467525.1	2779326	2780405	XP_040664603.1
NW_024467525.1	2780911	2782012	XP_040664604.1
NW_024467525.1	2782488	2783478	XP_040664605.1
NW_024467525.1	2784193	2785061	XP_040664606.1
NW_024467525.1	2785418	2787025	XP_040664607.1
NW_024467525.1	2787198	2789242	XP_040664608.1
NW_024467525.1	2789071	2789812	XP_040664609.1
NW_024467525.1	2792006	2792673	XP_040664610.1
NW_024467525.1	2793194	2794634	XP_040664611.1
NW_024467525.1	2794708	2795625	XP_040664612.1
NW_024467525.1	2796137	2796878	XP_040664613.1
NW_024467525.1	2797693	2798994	XP_040664614.1
NW_024467525.1	2799571	2800322	XP_040664615.1
NW_024467525.1	2800878	2802406	XP_040664616.1
NW_024467525.1	2802741	2804906	XP_040664617.1
NW_024467525.1	2805162	2807769	XP_040664618.1
NW_024467525.1	2807781	2808750	XP_040664619.1
NW_024467525.1	2809266	2811485	XP_040664620.1
NW_024467525.1	2811512	2813873	XP_040664621.1
NW_024467525.1	2814645	2816596	XP_040664622.1
NW_024467525.1	2817561	2818059	XP_040664623.1
NW_024467525.1	2819935	2821366	XP_040664624.1
NW_024467525.1	2821740	2822959	XP_040664625.1
NW_024467525.1	2823094	2824151	XP_040664626.1
NW_024467525.1	2824145	2825740	XP_040664627.1
NW_024467525.1	2825936	2827459	XP_040664628.1
NW_024467525.1	2828061	2829558	XP_040664629.1
NW_024467525.1	2829569	2831095	XP_040664630.1
NW_024467525.1	2831334	2833492	XP_040664631.1
NW_024467525.1	2833503	2834915	XP_040664632.1
NW_024467525.1	2835308	2837687	XP_040664633.1
NW_024467525.1	2839170	2841287	XP_040664634.1
NW_024467525.1	2841507	2842940	XP_040664635.1
NW_024467525.1	2843193	2845122	XP_040664636.1
NW_024467525.1	2845382	2847477	XP_040664637.1
NW_024467525.1	2847443	2848963	XP_040664638.1
NW_024467525.1	2848882	2850331	XP_040664639.1
NW_024467525.1	2850654	2852094	XP_040664640.1
NW_024467525.1	2855673	2857154	XP_040664641.1
NW_024467525.1	2857413	2859028	XP_040664642.1
NW_024467525.1	2859367	2860395	XP_040664643.1
NW_024467525.1	2860808	2862256	XP_040664644.1
NW_024467525.1	2862455	2863943	XP_040664645.1
NW_024467525.1	2864742	2866258	XP_040664646.1
NW_024467525.1	2867056	2868417	XP_040664647.1
NW_024467525.1	2868577	2870752	XP_040664648.1
NW_024467525.1	2871511	2873142	XP_040664649.1
NW_024467525.1	2873363	2875429	XP_040664650.1
NW_024467525.1	2877222	2878629	XP_040664651.1
NW_024467525.1	2879052	2880734	XP_040664652.1
NW_024467525.1	2880851	2881573	XP_040664653.1
NW_024467525.1	2881728	2884290	XP_040664654.1
NW_024467525.1	2885159	2886351	XP_040664655.1
NW_024467525.1	2886793	2890842	XP_040664656.1
NW_024467525.1	2891353	2892514	XP_040664657.1
NW_024467525.1	2892762	2893359	XP_040664658.1
NW_024467525.1	2896389	2897369	XP_040664659.1
NW_024467525.1	2896709	2899092	XP_040664660.1
NW_024467525.1	2899347	2902241	XP_040664661.1
NW_024467525.1	2903886	2904981	XP_040664662.1
NW_024467525.1	2905343	2906750	XP_040664663.1
NW_024467525.1	2907350	2908483	XP_040664664.1
NW_024467525.1	2908426	2909617	XP_040664665.1
NW_024467525.1	2909834	2911239	XP_040664666.1
NW_024467525.1	2911521	2912679	XP_040664667.1
NW_024467525.1	2912710	2916733	XP_040664668.1
NW_024467525.1	2918713	2920074	XP_040664669.1
NW_024467525.1	2920120	2921835	XP_040664670.1
NW_024467525.1	2921662	2923352	XP_040664671.1
NW_024467525.1	2924929	2926896	XP_040664672.1
NW_024467525.1	2927115	2929607	XP_040664673.1
NW_024467525.1	2929704	2930619	XP_040664674.1
NW_024467525.1	2932721	2934268	XP_040664675.1
NW_024467525.1	2934719	2936047	XP_040664676.1
NW_024467525.1	2936463	2937412	XP_040664677.1
NW_024467525.1	2937488	2938366	XP_040664678.1
NW_024467525.1	2940224	2941691	XP_040664679.1
NW_024467525.1	2941794	2943761	XP_040664680.1
NW_024467525.1	2943958	2944609	XP_040664681.1
NW_024467525.1	2945252	2946462	XP_040664682.1
NW_024467525.1	2948314	2949136	XP_040664683.1
NW_024467525.1	2950252	2951678	XP_040664684.1
NW_024467525.1	2952077	2952938	XP_040664685.1
NW_024467525.1	2953157	2954185	XP_040664686.1
NW_024467525.1	2955066	2956238	XP_040664687.1
NW_024467525.1	2958071	2959467	XP_040664688.1
NW_024467525.1	2959701	2960835	XP_040664689.1
NW_024467525.1	2961239	2963236	XP_040664690.1
NW_024467525.1	2963898	2967142	XP_040664691.1
NW_024467525.1	2967834	2968645	XP_040664692.1
NW_024467525.1	2968413	2968746	XP_040664693.1
NW_024467525.1	2968861	2970455	XP_040664694.1
NW_024467525.1	2970627	2972697	XP_040664695.1
NW_024467525.1	2974159	2976309	XP_040664696.1
NW_024467525.1	2977565	2980143	XP_040664697.1
NW_024467525.1	2979922	2983485	XP_040664698.1
NW_024467525.1	2984050	2984986	XP_040664699.1
NW_024467525.1	2984896	2985759	XP_040664700.1
NW_024467525.1	2985948	2986320	XP_040664701.1
NW_024467525.1	2988578	2990942	XP_040664702.1
NW_024467525.1	2991002	2992639	XP_040664703.1
NW_024467525.1	2994988	2996536	XP_040664704.1
NW_024467525.1	2996813	2999375	XP_040664705.1
NW_024467525.1	2999927	3002051	XP_040664706.1
NW_024467525.1	3003470	3004245	XP_040664707.1
NW_024467525.1	3005078	3005810	XP_040664708.1
NW_024467525.1	3007160	3008875	XP_040664709.1
NW_024467525.1	3012389	3013378	XP_040664710.1
NW_024467525.1	3013524	3014992	XP_040664711.1
NW_024467525.1	3016594	3017402	XP_040664712.1
NW_024467525.1	3017937	3020108	XP_040664713.1
NW_024467525.1	3021596	3027219	XP_040664714.1
NW_024467525.1	3027406	3028525	XP_040664715.1
NW_024467525.1	3028223	3031088	XP_040664716.1
NW_024467525.1	3031358	3032761	XP_040664717.1
NW_024467525.1	3032864	3033842	XP_040664718.1
NW_024467525.1	3034557	3035976	XP_040664719.1
NW_024467525.1	3036069	3036573	XP_040664720.1
NW_024467525.1	3036654	3037851	XP_040664721.1
NW_024467525.1	3039996	3041482	XP_040664722.1
NW_024467525.1	3041905	3044436	XP_040664723.1
NW_024467525.1	3045197	3045923	XP_040664724.1
NW_024467525.1	3046581	3047569	XP_040664725.1
NW_024467525.1	3050256	3054425	XP_040664726.1
NW_024467525.1	3055731	3057479	XP_040664727.1
NW_024467525.1	3058178	3059523	XP_040664728.1
NW_024467525.1	3060025	3062620	XP_040664729.1
NW_024467525.1	3063179	3065889	XP_040664730.1
NW_024467525.1	3066623	3068639	XP_040664731.1
NW_024467525.1	3068675	3070927	XP_040664732.1
NW_024467525.1	3070962	3072175	XP_040664733.1
NW_024467525.1	3072286	3073203	XP_040664734.1
NW_024467525.1	3073471	3074442	XP_040664735.1
NW_024467525.1	3080625	3083019	XP_040664736.1
NW_024467525.1	3083889	3086612	XP_040664737.1
NW_024467525.1	3086509	3086898	XP_040664738.1
NW_024467525.1	3086811	3089597	XP_040664739.1
NW_024467525.1	3089607	3090369	XP_040664740.1
NW_024467525.1	3091063	3094094	XP_040664741.1
NW_024467525.1	3094402	3096768	XP_040664742.1
NW_024467525.1	3097179	3098446	XP_040664743.1
NW_024467525.1	3100055	3105801	XP_040664744.1
NW_024467525.1	3106676	3108642	XP_040664745.1
NW_024467525.1	3109142	3110752	XP_040664746.1
NW_024467525.1	3112092	3114309	XP_040664747.1
NW_024467525.1	3114136	3115081	XP_040664748.1
NW_024467525.1	3115111	3117401	XP_040664749.1
NW_024467525.1	3117964	3118734	XP_040664750.1
NW_024467525.1	3119317	3120364	XP_040664751.1
NW_024467525.1	3121129	3125617	XP_040664752.1
NW_024467525.1	3126457	3127982	XP_040664753.1
NW_024467525.1	3128231	3129433	XP_040664754.1
NW_024467525.1	3129339	3130689	XP_040664755.1
NW_024467525.1	3131207	3132461	XP_040664756.1
NW_024467525.1	3133689	3135754	XP_040664757.1
NW_024467525.1	3135951	3137066	XP_040664758.1
NW_024467525.1	3137218	3139162	XP_040664759.1
NW_024467525.1	3139807	3142795	XP_040664760.1
NW_024467525.1	3143555	3145066	XP_040664761.1
NW_024467525.1	3145438	3148245	XP_040664762.1
NW_024467525.1	3150659	3153480	XP_040664763.1
NW_024467525.1	3153767	3155309	XP_040664764.1
NW_024467525.1	3155585	3158435	XP_040664765.1
NW_024467525.1	3158697	3162074	XP_040664766.1
NW_024467525.1	3162094	3163449	XP_040664767.1
NW_024467525.1	3163693	3164836	XP_040664768.1
NW_024467525.1	3165209	3166977	XP_040664769.1
NW_024467525.1	3168675	3169777	XP_040664770.1
NW_024467525.1	3170167	3171561	XP_040664771.1
NW_024467525.1	3171828	3173456	XP_040664772.1
NW_024467525.1	3173017	3174171	XP_040664773.1
NW_024467525.1	3174566	3187161	XP_040664774.1
NW_024467525.1	3188696	3190276	XP_040664775.1
NW_024467525.1	3192290	3194240	XP_040664776.1
NW_024467525.1	3195349	3200972	XP_040664777.1
NW_024467525.1	3201127	3203450	XP_040664778.1
NW_024467525.1	3203648	3205166	XP_040664779.1
NW_024467525.1	3205378	3207300	XP_040664780.1
NW_024467525.1	3207831	3208366	XP_040664781.1
NW_024467525.1	3208620	3212319	XP_040664782.1
NW_024467525.1	3212745	3215201	XP_040664783.1
NW_024467525.1	3215184	3217184	XP_040664784.1
NW_024467525.1	3217364	3220521	XP_040664785.1
NW_024467525.1	3220629	3221023	XP_040664786.1
NW_024467525.1	3221582	3227412	XP_040664787.1
NW_024467525.1	3227570	3229469	XP_040664788.1
NW_024467525.1	3230072	3231421	XP_040664789.1
NW_024467525.1	3232629	3233812	XP_040664790.1
NW_024467525.1	3234551	3235034	XP_040664791.1
NW_024467525.1	3235126	3236183	XP_040664792.1
NW_024467525.1	3236182	3238715	XP_040664793.1
NW_024467525.1	3240479	3241963	XP_040664794.1
NW_024467525.1	3244188	3245639	XP_040664795.1
NW_024467525.1	3246903	3249386	XP_040664796.1
NW_024467525.1	3249328	3249862	XP_040664797.1
NW_024467525.1	3252560	3254864	XP_040664798.1
NW_024467525.1	3254824	3257223	XP_040664799.1
NW_024467525.1	3257601	3262919	XP_040664800.1
NW_024467525.1	3262941	3264242	XP_040664801.1
NW_024467525.1	3264392	3266370	XP_040664802.1
NW_024467525.1	3266434	3267790	XP_040664803.1
NW_024467525.1	3268806	3271713	XP_040664804.1
NW_024467525.1	3271865	3273985	XP_040664805.1
NW_024467525.1	3274157	3276281	XP_040664806.1
NW_024467525.1	3276364	3278971	XP_040664807.1
NW_024467525.1	3279519	3281538	XP_040664808.1
NW_024467525.1	3283294	3283870	XP_040664809.1
NW_024467525.1	3284706	3288856	XP_040664810.1
NW_024467525.1	3289512	3290764	XP_040664811.1
NW_024467525.1	3291299	3292378	XP_040664812.1
NW_024467525.1	3292254	3294584	XP_040664813.1
NW_024467525.1	3294752	3296370	XP_040664814.1
NW_024467525.1	3296125	3296603	XP_040664815.1
NW_024467525.1	3296697	3298716	XP_040664816.1
NW_024467525.1	3299517	3301320	XP_040664817.1
NW_024467525.1	3301758	3302550	XP_040664818.1
NW_024467525.1	3302800	3304368	XP_040664819.1
NW_024467525.1	3304717	3306307	XP_040664820.1
NW_024467525.1	3307895	3309265	XP_040664821.1
NW_024467525.1	3309980	3312624	XP_040664822.1
NW_024467525.1	3312707	3313129	XP_040664823.1
NW_024467525.1	3313543	3321378	XP_040664824.1
NW_024467525.1	3321646	3322799	XP_040664825.1
NW_024467525.1	3323503	3325367	XP_040664826.1
NW_024467525.1	3325681	3328686	XP_040664827.1
NW_024467525.1	3329017	3330508	XP_040664828.1
NW_024467525.1	3331190	3332873	XP_040664829.1
NW_024467525.1	3333421	3334009	XP_040664830.1
NW_024467525.1	3334271	3335310	XP_040664831.1
NW_024467525.1	3335570	3338287	XP_040664832.1
NW_024467525.1	3339131	3343020	XP_040664833.1
NW_024467525.1	3343804	3345642	XP_040664834.1
NW_024467525.1	3345860	3348711	XP_040664835.1
NW_024467525.1	3349387	3352031	XP_040664836.1
NW_024467525.1	3352807	3354793	XP_040664837.1
NW_024467525.1	3355697	3357340	XP_040664838.1
NW_024467525.1	3357492	3359083	XP_040664839.1
NW_024467525.1	3360030	3361217	XP_040664840.1
NW_024467525.1	3361517	3362854	XP_040664841.1
NW_024467525.1	3363718	3365606	XP_040664842.1
NW_024467525.1	3366290	3367321	XP_040664843.1
NW_024467525.1	3368295	3369599	XP_040664844.1
NW_024467525.1	3369894	3370818	XP_040664845.1
NW_024467525.1	3371862	3376342	XP_040664846.1
NW_024467525.1	3376405	3377389	XP_040664847.1
NW_024467525.1	3378080	3379424	XP_040664848.1
NW_024467525.1	3379601	3380424	XP_040664849.1
NW_024467525.1	3381305	3381854	XP_040664850.1
NW_024467525.1	3382246	3382930	XP_040664851.1
NW_024467525.1	3383286	3385114	XP_040664852.1
NW_024467525.1	3385616	3386253	XP_040664853.1
NW_024467525.1	3386056	3387735	XP_040664854.1
NW_024467525.1	3388168	3389587	XP_040664855.1
NW_024467525.1	3389898	3391798	XP_040664856.1
NW_024467525.1	3393416	3395192	XP_040664857.1
NW_024467525.1	3395459	3398193	XP_040664858.1
NW_024467525.1	3398408	3400052	XP_040664859.1
NW_024467525.1	3401417	3402956	XP_040664860.1
NW_024467525.1	3403017	3405196	XP_040664861.1
NW_024467525.1	3405232	3406103	XP_040664862.1
NW_024467525.1	3406612	3407822	XP_040664863.1
NW_024467525.1	3408329	3409016	XP_040664864.1
NW_024467525.1	3409607	3410702	XP_040664865.1
NW_024467525.1	3411689	3413222	XP_040664866.1
NW_024467525.1	3413772	3414765	XP_040664867.1
NW_024467525.1	3414876	3416055	XP_040664868.1
NW_024467525.1	3416413	3417846	XP_040664869.1
NW_024467525.1	3419859	3420243	XP_040664870.1
NW_024467525.1	3420319	3421576	XP_040664871.1
NW_024467525.1	3421846	3422600	XP_040664872.1
NW_024467525.1	3423478	3425427	XP_040664873.1
NW_024467525.1	3427788	3430947	XP_040664874.1
NW_024467525.1	3431325	3434658	XP_040664875.1
NW_024467525.1	3434852	3436303	XP_040664876.1
NW_024467525.1	3436428	3437337	XP_040664877.1
NW_024467525.1	3437693	3440538	XP_040664878.1
NW_024467525.1	3440675	3442554	XP_040664879.1
NW_024467525.1	3443395	3447312	XP_040664880.1
NW_024467525.1	3447385	3448714	XP_040664881.1
NW_024467525.1	3449645	3451839	XP_040664882.1
NW_024467525.1	3452165	3453619	XP_040664883.1
NW_024467525.1	3456292	3456987	XP_040664884.1
NW_024467525.1	3459112	3459583	XP_040664885.1
NW_024467525.1	3459960	3460758	XP_040664886.1
NW_024467525.1	3461445	3462898	XP_040664887.1
NW_024467525.1	3463304	3465820	XP_040664888.1
NW_024467525.1	3466395	3467379	XP_040664889.1
NW_024467525.1	3467595	3468831	XP_040664890.1
NW_024467525.1	3469664	3472769	XP_040664891.1
NW_024467525.1	3475033	3475843	XP_040664892.1
NW_024467525.1	3477519	3479859	XP_040664893.1
NW_024467525.1	3480815	3482570	XP_040664894.1
NW_024467525.1	3482521	3484022	XP_040664895.1
NW_024467525.1	3484496	3487873	XP_040664896.1
NW_024467525.1	3489371	3491296	XP_040664897.1
NW_024467525.1	3491864	3493285	XP_040664898.1
NW_024467525.1	3494312	3496105	XP_040664899.1
NW_024467525.1	3497006	3500531	XP_040664900.1
NW_024467525.1	3502763	3504305	XP_040664901.1
NW_024467525.1	3504047	3505153	XP_040664902.1
NW_024467525.1	3506588	3507113	XP_040664903.1
NW_024467525.1	3510185	3512427	XP_040664904.1
NW_024467525.1	3513000	3515135	XP_040664905.1
NW_024467525.1	3515115	3517665	XP_040664906.1
NW_024467525.1	3517669	3520210	XP_040664907.1
NW_024467525.1	3520438	3526001	XP_040664908.1
NW_024467525.1	3526152	3527376	XP_040664909.1
NW_024467525.1	3527661	3529911	XP_040664910.1
NW_024467525.1	3532438	3533930	XP_040664911.1
NW_024467525.1	3534232	3535882	XP_040664912.1
NW_024467525.1	3536377	3540074	XP_040664913.1
NW_024467525.1	3541316	3543263	XP_040664914.1
NW_024467525.1	3543496	3546129	XP_040664915.1
NW_024467525.1	3545823	3547866	XP_040664916.1
NW_024467525.1	3548219	3549131	XP_040664917.1
NW_024467525.1	3549548	3550464	XP_040664918.1
NW_024467525.1	3550659	3555232	XP_040664919.1
NW_024467525.1	3555641	3558210	XP_040664920.1
NW_024467525.1	3558042	3559213	XP_040664921.1
NW_024467525.1	3561938	3564418	XP_040664922.1
NW_024467525.1	3565443	3567681	XP_040664923.1
NW_024467525.1	3567452	3568275	XP_040664924.1
NW_024467525.1	3568470	3568857	XP_040664925.1
NW_024467525.1	3569647	3570268	XP_040664926.1
NW_024467525.1	3570367	3571094	XP_040664927.1
NW_024467525.1	3571185	3572015	XP_040664928.1
NW_024467525.1	3572384	3573623	XP_040664929.1
NW_024467525.1	3574575	3577400	XP_040664930.1
NW_024467525.1	3577001	3578064	XP_040664931.1
NW_024467525.1	3578640	3579919	XP_040664932.1
NW_024467525.1	3586501	3587099	XP_040664933.1
NW_024467525.1	3588417	3592228	XP_040664934.1
NW_024467525.1	3593743	3595144	XP_040664935.1
NW_024467525.1	3595627	3598124	XP_040664936.1
NW_024467525.1	3599801	3604228	XP_040664937.1
NW_024467525.1	3604397	3607023	XP_040664938.1
NW_024467525.1	3607349	3608396	XP_040664939.1
NW_024467525.1	3608631	3610763	XP_040664940.1
NW_024467525.1	3610936	3612736	XP_040664941.1
NW_024467525.1	3613435	3615391	XP_040664942.1
NW_024467525.1	3615390	3616261	XP_040664943.1
NW_024467525.1	3616134	3617234	XP_040664944.1
NW_024467525.1	3616987	3618660	XP_040664945.1
NW_024467525.1	3620407	3620902	XP_040664946.1
NW_024467525.1	3621152	3621772	XP_040664947.1
NW_024467525.1	3622977	3626607	XP_040664948.1
NW_024467525.1	3626887	3628007	XP_040664949.1
NW_024467525.1	3628120	3629693	XP_040664950.1
NW_024467525.1	3629984	3631342	XP_040664951.1
NW_024467525.1	3631508	3633788	XP_040664952.1
NW_024467525.1	3634352	3635066	XP_040664953.1
NW_024467525.1	3636179	3638577	XP_040664954.1
NW_024467525.1	3638875	3640335	XP_040664955.1
NW_024467525.1	3640890	3642089	XP_040664956.1
NW_024467525.1	3644468	3646395	XP_040664957.1
NW_024467525.1	3646946	3649883	XP_040664958.1
NW_024467525.1	3649798	3651158	XP_040664959.1
NW_024467525.1	3651862	3653724	XP_040664960.1
NW_024467525.1	3653965	3654953	XP_040664961.1
NW_024467525.1	3655497	3656673	XP_040664962.1
NW_024467525.1	3657326	3666089	XP_040664963.1
NW_024467525.1	3666721	3672978	XP_040664964.1
NW_024467525.1	3673658	3674605	XP_040664965.1
NW_024467525.1	3675388	3676751	XP_040664966.1
NW_024467525.1	3677894	3679564	XP_040664967.1
NW_024467525.1	3679864	3681875	XP_040664968.1
NW_024467525.1	3681827	3682898	XP_040664969.1
NW_024467525.1	3683085	3684485	XP_040664970.1
NW_024467525.1	3684498	3686579	XP_040664971.1
NW_024467525.1	3686698	3688869	XP_040664972.1
NW_024467525.1	3690067	3690517	XP_040664973.1
NW_024467525.1	3690831	3691664	XP_040664974.1
NW_024467525.1	3691823	3693902	XP_040664975.1
NW_024467525.1	3694205	3695471	XP_040664976.1
NW_024467525.1	3695539	3697491	XP_040664977.1
NW_024467525.1	3697678	3699064	XP_040664978.1
NW_024467525.1	3699502	3701701	XP_040664979.1
NW_024467525.1	3703956	3707966	XP_040664980.1
NW_024467525.1	3708728	3710898	XP_040664981.1
NW_024467525.1	3711466	3713661	XP_040664982.1
NW_024467525.1	3714544	3714964	XP_040664983.1
NW_024467525.1	3714995	3716489	XP_040664984.1
NW_024467525.1	3717008	3717863	XP_040664985.1
NW_024467525.1	3718088	3718615	XP_040664986.1
NW_024467525.1	3718965	3720371	XP_040664987.1
NW_024467525.1	3720632	3720990	XP_040664988.1
NW_024467525.1	3722140	3723764	XP_040664989.1
NW_024467525.1	3723655	3725936	XP_040664990.1
NW_024467525.1	3725612	3726458	XP_040664991.1
NW_024467525.1	3726104	3727457	XP_040664992.1
NW_024467525.1	3727843	3728467	XP_040664993.1
NW_024467525.1	3728855	3729773	XP_040664994.1
NW_024467525.1	3733848	3735215	XP_040664995.1
NW_024467525.1	3734995	3736715	XP_040664996.1
NW_024467525.1	3737085	3739241	XP_040664997.1
NW_024467525.1	3739322	3740474	XP_040664998.1
NW_024467525.1	3740883	3742947	XP_040664999.1
NW_024467525.1	3743005	3744612	XP_040665000.1
NW_024467525.1	3745449	3746292	XP_040665001.1
NW_024467525.1	3746675	3747779	XP_040665002.1
NW_024467525.1	3747646	3749882	XP_040665003.1
NW_024467525.1	3750648	3752308	XP_040665004.1
NW_024467525.1	3753178	3754081	XP_040665005.1
NW_024467525.1	3754415	3756265	XP_040665006.1
NW_024467525.1	3756925	3758768	XP_040665007.1
NW_024467525.1	3758864	3760920	XP_040665008.1
NW_024467525.1	3761382	3761721	XP_040665009.1
NW_024467525.1	3762526	3762868	XP_040665010.1
NW_024467525.1	3763970	3765526	XP_040665011.1
NW_024467525.1	3773417	3774605	XP_040665012.1
NW_024467525.1	3774969	3776541	XP_040665013.1
NW_024467525.1	3777690	3780717	XP_040665014.1
NW_024467525.1	3780879	3782724	XP_040665015.1
NW_024467525.1	3782647	3785111	XP_040665016.1
NW_024467525.1	3784915	3785958	XP_040665017.1
NW_024467525.1	3785981	3787655	XP_040665018.1
NW_024467525.1	3787753	3789166	XP_040665019.1
NW_024467525.1	3789509	3790737	XP_040665020.1
NW_024467525.1	3790771	3792805	XP_040665021.1
NW_024467525.1	3793660	3794539	XP_040665022.1
NW_024467525.1	3797859	3799683	XP_040665023.1
NW_024467525.1	3800007	3801317	XP_040665024.1
NW_024467525.1	3801799	3803864	XP_040665025.1
NW_024467525.1	3804334	3806656	XP_040665026.1
NW_024467525.1	3806808	3807752	XP_040665027.1
NW_024467525.1	3808650	3812015	XP_040665028.1
NW_024467525.1	3812244	3813634	XP_040665029.1
NW_024467525.1	3815917	3817257	XP_040665030.1
NW_024467525.1	3818189	3821445	XP_040665031.1
NW_024467525.1	3824286	3825966	XP_040665032.1
NW_024467525.1	3826244	3827420	XP_040665033.1
NW_024467525.1	3827807	3829617	XP_040665034.1
NW_024467525.1	3830992	3832562	XP_040665035.1
NW_024467525.1	3832303	3833329	XP_040665036.1
NW_024467525.1	3833964	3834710	XP_040665037.1
NW_024467525.1	3835191	3836607	XP_040665038.1
NW_024467525.1	3838048	3841153	XP_040665039.1
NW_024467525.1	3841212	3844453	XP_040665040.1
NW_024467525.1	3843978	3845143	XP_040665041.1
NW_024467525.1	3850068	3851348	XP_040665042.1
NW_024467525.1	3852346	3854231	XP_040665043.1
NW_024467525.1	3854429	3857007	XP_040665044.1
NW_024467525.1	3857159	3859558	XP_040665045.1
NW_024467525.1	3859666	3861576	XP_040665046.1
NW_024467525.1	3861909	3864621	XP_040665047.1
NW_024467525.1	3864890	3867454	XP_040665048.1
NW_024467525.1	3867275	3868790	XP_040665049.1
NW_024467525.1	3870995	3872537	XP_040665050.1
NW_024467525.1	3872211	3874469	XP_040665051.1
NW_024467525.1	3874874	3876577	XP_040665052.1
NW_024467525.1	3876925	3877860	XP_040665053.1
NW_024467525.1	3878205	3879582	XP_040665054.1
NW_024467525.1	3880106	3881976	XP_040665055.1
NW_024467525.1	3882315	3884857	XP_040665056.1
NW_024467525.1	3885599	3886874	XP_040665057.1
NW_024467525.1	3887849	3888586	XP_040665058.1
NW_024467525.1	3890235	3891381	XP_040665059.1
NW_024467525.1	3892190	3892502	XP_040665060.1
NW_024467525.1	3893760	3894516	XP_040665061.1
NW_024467525.1	3895644	3896227	XP_040665062.1
NW_024467525.1	3896260	3897376	XP_040665063.1
NW_024467525.1	3898480	3899062	XP_040665064.1
NW_024467525.1	3901236	3903062	XP_040665065.1
NW_024467525.1	3903169	3903460	XP_040665066.1
NW_024467525.1	3904237	3905108	XP_040665067.1
NW_024467525.1	3905436	3905856	XP_040665068.1
NW_024467525.1	3906264	3907350	XP_040665069.1
NW_024467525.1	3907836	3909490	XP_040665070.1
NW_024467525.1	3910548	3911871	XP_040665071.1
NW_024467525.1	3913553	3915230	XP_040665072.1
NW_024467525.1	3915911	3917230	XP_040665073.1
NW_024467525.1	3917197	3918491	XP_040665074.1
NW_024467525.1	3919220	3921019	XP_040665075.1
NW_024467525.1	3921804	3924840	XP_040665076.1
NW_024467525.1	3924488	3925154	XP_040665077.1
NW_024467525.1	3925549	3926283	XP_040665078.1
NW_024467525.1	3926158	3927447	XP_040665079.1
NW_024467525.1	3928110	3928841	XP_040665080.1
NW_024467525.1	3929135	3930630	XP_040665081.1
NW_024467525.1	3931169	3932786	XP_040665082.1
NW_024467525.1	3933021	3934334	XP_040665083.1
NW_024467525.1	3934653	3935744	XP_040665084.1
NW_024467525.1	3936058	3938036	XP_040665085.1
NW_024467525.1	3938254	3939938	XP_040665086.1
NW_024467525.1	3940558	3941530	XP_040665087.1
NW_024467525.1	3941610	3942188	XP_040665088.1
NW_024467525.1	3942474	3944229	XP_040665089.1
NW_024467525.1	3944066	3945248	XP_040665090.1
NW_024467525.1	3945993	3947549	XP_040665091.1
NW_024467525.1	3947754	3949919	XP_040665092.1
NW_024467525.1	3950148	3950667	XP_040665093.1
NW_024467525.1	3951240	3954682	XP_040665094.1
NW_024467525.1	3955001	3956187	XP_040665095.1
NW_024467525.1	3956402	3957602	XP_040665096.1
NW_024467525.1	3958439	3959089	XP_040665097.1
NW_024467525.1	3959204	3960242	XP_040665098.1
NW_024467525.1	3960373	3961186	XP_040665099.1
NW_024467525.1	3961498	3962532	XP_040665100.1
NW_024467525.1	3962965	3966743	XP_040665101.1
NW_024467525.1	3967533	3969814	XP_040665102.1
NW_024467525.1	3970148	3971783	XP_040665103.1
NW_024467525.1	3971869	3973485	XP_040665104.1
NW_024467525.1	3973620	3975458	XP_040665105.1
NW_024467525.1	3975394	3977789	XP_040665106.1
NW_024467525.1	3977956	3982114	XP_040665107.1
NW_024467525.1	3982308	3983588	XP_040665108.1
NW_024467525.1	3984145	3985516	XP_040665109.1
NW_024467525.1	3986291	3989540	XP_040665110.1
NW_024467525.1	3991900	3994068	XP_040665111.1
NW_024467525.1	3994265	3996177	XP_040665112.1
NW_024467525.1	3996894	3999612	XP_040665113.1
NW_024467525.1	4001853	4004126	XP_040665114.1
NW_024467525.1	4004571	4005666	XP_040665115.1
NW_024467525.1	4005989	4008276	XP_040665116.1
NW_024467525.1	4008499	4009423	XP_040665117.1
NW_024467525.1	4010756	4013248	XP_040665118.1
NW_024467525.1	4014258	4018874	XP_040665119.1
NW_024467525.1	4019412	4021117	XP_040665120.1
NW_024467525.1	4022740	4024695	XP_040665121.1
NW_024467525.1	4025615	4026202	XP_040665122.1
NW_024467525.1	4027063	4028521	XP_040665123.1
NW_024467525.1	4028690	4030149	XP_040665124.1
NW_024467525.1	4030572	4031704	XP_040665125.1
NW_024467525.1	4031994	4032831	XP_040665126.1
NW_024467525.1	4032700	4034245	XP_040665127.1
NW_024467525.1	4035476	4036367	XP_040665128.1
NW_024467525.1	4037352	4038548	XP_040665129.1
NW_024467525.1	4040259	4041634	XP_040665130.1
NW_024467525.1	4041801	4043162	XP_040665131.1
NW_024467525.1	4043746	4047131	XP_040665132.1
NW_024467525.1	4047421	4047992	XP_040665133.1
NW_024467525.1	4048781	4050302	XP_040665134.1
NW_024467525.1	4051640	4052616	XP_040665135.1
NW_024467525.1	4052797	4053586	XP_040665136.1
NW_024467525.1	4055715	4061298	XP_040665137.1
NW_024467525.1	4061287	4064971	XP_040665138.1
NW_024467525.1	4065201	4067387	XP_040665139.1
NW_024467525.1	4067724	4069687	XP_040665140.1
NW_024467525.1	4070213	4071155	XP_040665141.1
NW_024467525.1	4072171	4073287	XP_040665142.1
NW_024467525.1	4073813	4074802	XP_040665143.1
NW_024467525.1	4074844	4075920	XP_040665144.1
NW_024467525.1	4076693	4079451	XP_040665145.1
NW_024467525.1	4079861	4080461	XP_040665146.1
NW_024467525.1	4083153	4084761	XP_040665147.1
NW_024467525.1	4086814	4088715	XP_040665148.1
NW_024467525.1	4088597	4092217	XP_040665149.1
NW_024467525.1	4092264	4093048	XP_040665150.1
NW_024467525.1	4093606	4100238	XP_040665151.1
NW_024467525.1	4100636	4103458	XP_040665152.1
NW_024467525.1	4104528	4108082	XP_040665153.1
NW_024467525.1	4108486	4109565	XP_040665154.1
NW_024467525.1	4113161	4118418	XP_040665155.1
NW_024467525.1	4118746	4119385	XP_040665156.1
NW_024467525.1	4119568	4120398	XP_040665157.1
NW_024467525.1	4121270	4122306	XP_040665158.1
NW_024467525.1	4122407	4124092	XP_040665159.1
NW_024467525.1	4124709	4126185	XP_040665160.1
NW_024467525.1	4126240	4126762	XP_040665161.1
NW_024467525.1	4127877	4129242	XP_040665162.1
NW_024467525.1	4130998	4131472	XP_040665163.1
NW_024467525.1	4132376	4133447	XP_040665164.1
NW_024467525.1	4133956	4135207	XP_040665165.1
NW_024467525.1	4135759	4136564	XP_040665166.1
NW_024467525.1	4136809	4137952	XP_040665167.1
NW_024467525.1	4138476	4139322	XP_040665168.1
NW_024467525.1	4139888	4140350	XP_040665169.1
NW_024467525.1	4140953	4141781	XP_040665170.1
NW_024467525.1	4141819	4143797	XP_040665171.1
NW_024467525.1	4143625	4146623	XP_040665172.1
NW_024467525.1	4147316	4151095	XP_040665173.1
NW_024467525.1	4152114	4154064	XP_040665174.1
NW_024467525.1	4155482	4156602	XP_040665175.1
NW_024467525.1	4156887	4158513	XP_040665176.1
NW_024467525.1	4159112	4161914	XP_040665177.1
NW_024467525.1	4162172	4164023	XP_040665178.1
NW_024467525.1	4164101	4165665	XP_040665179.1
NW_024467525.1	4165936	4166716	XP_040665180.1
NW_024467525.1	4167357	4169036	XP_040665181.1
NW_024467525.1	4169411	4175791	XP_040665182.1
NW_024467525.1	4178170	4179233	XP_040665183.1
NW_024467525.1	4184748	4185425	XP_040665184.1
NW_024467525.1	4186877	4194379	XP_040665185.1
NW_024467525.1	4195059	4196440	XP_040665186.1
NW_024467525.1	4197126	4198633	XP_040665187.1
NW_024467525.1	4198817	4199888	XP_040665188.1
NW_024467525.1	4200309	4201802	XP_040665189.1
NW_024467525.1	4202610	4203806	XP_040665190.1
NW_024467525.1	4206245	4206617	XP_040665191.1
NW_024467525.1	4209806	4211461	XP_040665192.1
NW_024467525.1	4211867	4213736	XP_040665193.1
NW_024467525.1	4214177	4214485	XP_040665194.1
NW_024467525.1	4214973	4217081	XP_040665195.1
NW_024467525.1	4217494	4219316	XP_040665196.1
NW_024467525.1	4219738	4221148	XP_040665197.1
NW_024467525.1	4222948	4223292	XP_040665198.1
NW_024467525.1	4223591	4225419	XP_040665199.1
NW_024467525.1	4225070	4225995	XP_040665200.1
NW_024467525.1	4226613	4227988	XP_040665201.1
NW_024467525.1	4228348	4230637	XP_040665202.1
NW_024467525.1	4231339	4232780	XP_040665203.1
NW_024467525.1	4233536	4234765	XP_040665204.1
NW_024467525.1	4235247	4237877	XP_040665205.1
NW_024467525.1	4237878	4238997	XP_040665206.1
NW_024467525.1	4239270	4239836	XP_040665207.1
NW_024467525.1	4240893	4243224	XP_040665208.1
NW_024467525.1	4243351	4244733	XP_040665209.1
NW_024467525.1	4245104	4245870	XP_040665210.1
NW_024467525.1	4247274	4247613	XP_040665211.1
NW_024467525.1	4248013	4252036	XP_040665212.1
NW_024467525.1	4252258	4252936	XP_040665213.1
NW_024467525.1	4253299	4255418	XP_040665214.1
NW_024467525.1	4255852	4257690	XP_040665215.1
NW_024467525.1	4258662	4260290	XP_040665216.1
NW_024467525.1	4260921	4262443	XP_040665217.1
NW_024467525.1	4262652	4264182	XP_040665218.1
NW_024467525.1	4264641	4267693	XP_040665219.1
NW_024467525.1	4267930	4270405	XP_040665220.1
NW_024467525.1	4271254	4272409	XP_040665221.1
NW_024467525.1	4273012	4274209	XP_040665222.1
NW_024467525.1	4274420	4275016	XP_040665223.1
NW_024467525.1	4275277	4277323	XP_040665224.1
NW_024467525.1	4277226	4279346	XP_040665225.1
NW_024467525.1	4281437	4282386	XP_040665226.1
NW_024467525.1	4283382	4285035	XP_040665227.1
NW_024467525.1	4285872	4287151	XP_040665228.1
NW_024467525.1	4287215	4288791	XP_040665229.1
NW_024467525.1	4289017	4290176	XP_040665230.1
NW_024467525.1	4290508	4291834	XP_040665231.1
NW_024467525.1	4292391	4293548	XP_040665232.1
NW_024467525.1	4293565	4294899	XP_040665233.1
NW_024467525.1	4295531	4296442	XP_040665234.1
NW_024467525.1	4296533	4297085	XP_040665235.1
NW_024467525.1	4297476	4298560	XP_040665236.1
NW_024467525.1	4299220	4300065	XP_040665237.1
NW_024467525.1	4299871	4302228	XP_040665238.1
NW_024467525.1	4302541	4307224	XP_040665239.1
NW_024467525.1	4307567	4308473	XP_040665240.1
NW_024467525.1	4308578	4309482	XP_040665241.1
NW_024467525.1	4310190	4312404	XP_040665242.1
NW_024467525.1	4312461	4314485	XP_040665243.1
NW_024467525.1	4314400	4316095	XP_040665244.1
NW_024467525.1	4316121	4318470	XP_040665245.1
NW_024467525.1	4319151	4320822	XP_040665246.1
NW_024467525.1	4321498	4322485	XP_040665247.1
NW_024467525.1	4322759	4324292	XP_040665248.1
NW_024467525.1	4324619	4326192	XP_040665249.1
NW_024467525.1	4326203	4327092	XP_040665250.1
NW_024467525.1	4326928	4328606	XP_040665251.1
NW_024467525.1	4328697	4330287	XP_040665252.1
NW_024467525.1	4330996	4332473	XP_040665253.1
NW_024467525.1	4333177	4334700	XP_040665254.1
NW_024467525.1	4334837	4336743	XP_040665255.1
NW_024467525.1	4336460	4338057	XP_040665256.1
NW_024467525.1	4338362	4339841	XP_040665257.1
NW_024467525.1	4339966	4341027	XP_040665258.1
NW_024467525.1	4340627	4342786	XP_040665259.1
NW_024467525.1	4342449	4346082	XP_040665260.1
NW_024467525.1	4347146	4348676	XP_040665261.1
NW_024467525.1	4349379	4351752	XP_040665262.1
NW_024467525.1	4351729	4352296	XP_040665263.1
NW_024467525.1	4353460	4354929	XP_040665264.1
NW_024467525.1	4355080	4355404	XP_040665265.1
NW_024467525.1	4355500	4356700	XP_040665266.1
NW_024467525.1	4357393	4358579	XP_040665267.1
NW_024467525.1	4359587	4361370	XP_040665268.1
NW_024467525.1	4361545	4362450	XP_040665269.1
NW_024467525.1	4362622	4365650	XP_040665270.1
NW_024467525.1	4366318	4368755	XP_040665271.1
NW_024467525.1	4368878	4370488	XP_040665272.1
NW_024467525.1	4370922	4371833	XP_040665273.1
NW_024467525.1	4372278	4373829	XP_040665274.1
NW_024467525.1	4373854	4375128	XP_040665275.1
NW_024467525.1	4374987	4376267	XP_040665276.1
NW_024467525.1	4376373	4377240	XP_040665277.1
NW_024467525.1	4377298	4379305	XP_040665278.1
NW_024467525.1	4379513	4380050	XP_040665279.1
NW_024467525.1	4380293	4381822	XP_040665280.1
NW_024467525.1	4381664	4388040	XP_040665281.1
NW_024467525.1	4388030	4393010	XP_040665282.1
NW_024467525.1	4393332	4394320	XP_040665283.1
NW_024467525.1	4394492	4394892	XP_040665284.1
NW_024467525.1	4394938	4395887	XP_040665285.1
NW_024467525.1	4396079	4397730	XP_040665286.1
NW_024467525.1	4398342	4399666	XP_040665287.1
NW_024467525.1	4400225	4401665	XP_040665288.1
NW_024467525.1	4402096	4403047	XP_040665289.1
NW_024467525.1	4403385	4403781	XP_040665290.1
NW_024467525.1	4404899	4405805	XP_040665291.1
NW_024467525.1	4405833	4407917	XP_040665292.1
NW_024467525.1	4407925	4415200	XP_040665293.1
NW_024467525.1	4415294	4417000	XP_040665294.1
NW_024467525.1	4417215	4417593	XP_040665295.1
NW_024467525.1	4417361	4418758	XP_040665296.1
NW_024467525.1	4418524	4419918	XP_040665297.1
NW_024467525.1	4419557	4420830	XP_040665298.1
NW_024467525.1	4421101	4423165	XP_040665299.1
NW_024467525.1	4424413	4426264	XP_040665300.1
NW_024467525.1	4427873	4429253	XP_040665301.1
NW_024467525.1	4430125	4430800	XP_040665302.1
NW_024467525.1	4430846	4432485	XP_040665303.1
NW_024467525.1	4433068	4434682	XP_040665304.1
NW_024467525.1	4435466	4437128	XP_040665305.1
NW_024467525.1	4437185	4438975	XP_040665306.1
NW_024467525.1	4438895	4453078	XP_040665307.1
NW_024467525.1	4453778	4458195	XP_040665308.1
NW_024467525.1	4458894	4459707	XP_040665309.1
NW_024467525.1	4460988	4462245	XP_040665310.1
NW_024467525.1	4463358	4464661	XP_040665311.1
NW_024467525.1	4464970	4466587	XP_040665312.1
NW_024467525.1	4466252	4467047	XP_040665313.1
NW_024467525.1	4467548	4468675	XP_040665314.1
NW_024467525.1	4469439	4471501	XP_040665315.1
NW_024467525.1	4471723	4472433	XP_040665316.1
NW_024467525.1	4472988	4473728	XP_040665317.1
NW_024467525.1	4473849	4474432	XP_040665318.1
NW_024467525.1	4476084	4479231	XP_040665319.1
NW_024467525.1	4479757	4481881	XP_040665320.1
NW_024467525.1	4482482	4484398	XP_040665321.1
NW_024467525.1	4485769	4487091	XP_040665322.1
NW_024467525.1	4488566	4490110	XP_040665323.1
NW_024467525.1	4490778	4492676	XP_040665324.1
NW_024467525.1	4492666	4494380	XP_040665325.1
NW_024467525.1	4494850	4496193	XP_040665326.1
NW_024467525.1	4496813	4498275	XP_040665327.1
NW_024467525.1	4498815	4499841	XP_040665328.1
NW_024467526.1	2404	3353	XP_040665329.1
NW_024467526.1	6276	9296	XP_040665330.1
NW_024467526.1	9509	11240	XP_040665331.1
NW_024467526.1	11591	12627	XP_040665332.1
NW_024467526.1	14119	14879	XP_040665333.1
NW_024467526.1	15002	15827	XP_040665334.1
NW_024467526.1	15899	17148	XP_040665335.1
NW_024467526.1	18716	19546	XP_040665336.1
NW_024467526.1	20891	22417	XP_040665337.1
NW_024467526.1	22702	23228	XP_040665338.1
NW_024467526.1	25538	27393	XP_040665339.1
NW_024467526.1	29249	29938	XP_040665340.1
NW_024467526.1	31218	32345	XP_040665341.1
NW_024467526.1	32882	33794	XP_040665342.1
NW_024467526.1	34189	36186	XP_040665343.1
NW_024467526.1	37784	65828	XP_040665344.1
NW_024467526.1	65625	70158	XP_040665345.1
NW_024467526.1	73751	80775	XP_040665346.1
NW_024467526.1	85692	86930	XP_040665347.1
NW_024467526.1	86940	88395	XP_040665348.1
NW_024467526.1	88421	89181	XP_040665349.1
NW_024467526.1	89453	94742	XP_040665350.1
NW_024467526.1	94863	95972	XP_040665351.1
NW_024467526.1	96155	96698	XP_040665352.1
NW_024467526.1	96953	97409	XP_040665353.1
NW_024467526.1	98314	99243	XP_040665354.1
NW_024467526.1	99832	110895	XP_040665355.1
NW_024467526.1	113431	129315	XP_040665356.1
NW_024467526.1	130469	132354	XP_040665357.1
NW_024467526.1	133206	149864	XP_040665358.1
NW_024467526.1	149189	172132	XP_040665359.1
NW_024467526.1	172191	173177	XP_040665360.1
NW_024467526.1	174185	175979	XP_040665361.1
NW_024467526.1	176473	177750	XP_040665362.1
NW_024467526.1	178561	180215	XP_040665363.1
NW_024467526.1	180828	183117	XP_040665364.1
NW_024467526.1	183191	184256	XP_040665365.1
NW_024467526.1	185539	186450	XP_040665366.1
NW_024467526.1	186717	188293	XP_040665367.1
NW_024467526.1	190569	194565	XP_040665368.1
NW_024467526.1	195801	196873	XP_040665369.1
NW_024467526.1	196393	198844	XP_040665370.1
NW_024467526.1	200869	202330	XP_040665371.1
NW_024467526.1	202743	204715	XP_040665372.1
NW_024467526.1	204843	205227	XP_040665373.1
NW_024467526.1	206588	209035	XP_040665374.1
NW_024467526.1	209094	211259	XP_040665375.1
NW_024467526.1	211505	212833	XP_040665376.1
NW_024467526.1	213134	214536	XP_040665377.1
NW_024467526.1	215313	217161	XP_040665378.1
NW_024467526.1	217009	218170	XP_040665379.1
NW_024467526.1	219061	220164	XP_040665380.1
NW_024467526.1	220439	221658	XP_040665381.1
NW_024467526.1	222435	223695	XP_040665382.1
NW_024467526.1	224376	226484	XP_040665383.1
NW_024467526.1	226768	230029	XP_040665384.1
NW_024467526.1	232539	234434	XP_040665385.1
NW_024467526.1	236127	238102	XP_040665386.1
NW_024467526.1	238471	240495	XP_040665387.1
NW_024467526.1	240859	253101	XP_040665388.1
NW_024467526.1	253652	256039	XP_040665389.1
NW_024467526.1	256114	258604	XP_040665390.1
NW_024467526.1	258850	259302	XP_040665391.1
NW_024467526.1	260034	261501	XP_040665392.1
NW_024467526.1	262261	263719	XP_040665393.1
NW_024467526.1	265889	267678	XP_040665394.1
NW_024467526.1	269520	270132	XP_040665395.1
NW_024467526.1	270242	271839	XP_040665396.1
NW_024467526.1	272425	274593	XP_040665397.1
NW_024467526.1	274653	275799	XP_040665398.1
NW_024467526.1	275538	276325	XP_040665399.1
NW_024467526.1	276284	277028	XP_040665400.1
NW_024467526.1	277926	282107	XP_040665401.1
NW_024467526.1	282413	283774	XP_040665402.1
NW_024467526.1	284612	285843	XP_040665403.1
NW_024467526.1	286614	288138	XP_040665404.1
NW_024467526.1	291205	293330	XP_040665405.1
NW_024467526.1	295092	296303	XP_040665406.1
NW_024467526.1	296939	297729	XP_040665407.1
NW_024467526.1	298182	300095	XP_040665408.1
NW_024467526.1	300311	301594	XP_040665409.1
NW_024467526.1	301610	304009	XP_040665410.1
NW_024467526.1	304302	306245	XP_040665411.1
NW_024467526.1	306354	307687	XP_040665412.1
NW_024467526.1	307805	308803	XP_040665413.1
NW_024467526.1	309078	310570	XP_040665414.1
NW_024467526.1	310663	311827	XP_040665415.1
NW_024467526.1	311885	313046	XP_040665416.1
NW_024467526.1	313101	314262	XP_040665417.1
NW_024467526.1	314416	316573	XP_040665418.1
NW_024467526.1	316984	318046	XP_040665419.1
NW_024467526.1	318147	320051	XP_040665420.1
NW_024467526.1	320676	322652	XP_040665421.1
NW_024467526.1	322855	324238	XP_040665422.1
NW_024467526.1	327402	327951	XP_040665423.1
NW_024467526.1	328990	334083	XP_040665424.1
NW_024467526.1	334360	335881	XP_040665425.1
NW_024467526.1	335904	337974	XP_040665426.1
NW_024467526.1	337971	338285	XP_040665427.1
NW_024467526.1	338596	340944	XP_040665428.1
NW_024467526.1	341371	343303	XP_040665429.1
NW_024467526.1	344031	345625	XP_040665430.1
NW_024467526.1	347020	347509	XP_040665431.1
NW_024467526.1	348460	350118	XP_040665432.1
NW_024467526.1	352921	353872	XP_040665433.1
NW_024467526.1	354237	355834	XP_040665434.1
NW_024467526.1	355862	357020	XP_040665435.1
NW_024467526.1	357201	359604	XP_040665436.1
NW_024467526.1	359789	361636	XP_040665437.1
NW_024467526.1	361693	362218	XP_040665438.1
NW_024467526.1	362645	363069	XP_040665439.1
NW_024467526.1	363212	366577	XP_040665440.1
NW_024467526.1	367037	369259	XP_040665441.1
NW_024467526.1	369914	371650	XP_040665442.1
NW_024467526.1	372419	374108	XP_040665443.1
NW_024467526.1	374879	375404	XP_040665444.1
NW_024467526.1	375956	376754	XP_040665445.1
NW_024467526.1	377321	381635	XP_040665446.1
NW_024467526.1	382076	384509	XP_040665447.1
NW_024467526.1	384915	386417	XP_040665448.1
NW_024467526.1	386362	388263	XP_040665449.1
NW_024467526.1	388919	392048	XP_040665450.1
NW_024467526.1	392375	393715	XP_040665451.1
NW_024467526.1	393936	395769	XP_040665452.1
NW_024467526.1	396651	398427	XP_040665453.1
NW_024467526.1	399033	401199	XP_040665454.1
NW_024467526.1	401459	403509	XP_040665455.1
NW_024467526.1	404461	408072	XP_040665456.1
NW_024467526.1	408729	409666	XP_040665457.1
NW_024467526.1	410433	411289	XP_040665458.1
NW_024467526.1	411645	412941	XP_040665459.1
NW_024467526.1	414653	415040	XP_040665460.1
NW_024467526.1	419694	422794	XP_040665461.1
NW_024467526.1	423107	423717	XP_040665462.1
NW_024467526.1	427017	428852	XP_040665463.1
NW_024467526.1	428860	429212	XP_040665464.1
NW_024467526.1	431169	432609	XP_040665465.1
NW_024467526.1	433031	434632	XP_040665466.1
NW_024467526.1	435850	437822	XP_040665467.1
NW_024467526.1	440233	441304	XP_040665468.1
NW_024467526.1	441671	443221	XP_040665469.1
NW_024467526.1	445169	447105	XP_040665470.1
NW_024467526.1	447917	449227	XP_040665471.1
NW_024467526.1	449353	449813	XP_040665472.1
NW_024467526.1	449507	452212	XP_040665473.1
NW_024467526.1	452246	455561	XP_040665474.1
NW_024467526.1	455829	456819	XP_040665475.1
NW_024467526.1	457296	458796	XP_040665476.1
NW_024467526.1	458844	460362	XP_040665477.1
NW_024467526.1	460993	462967	XP_040665478.1
NW_024467526.1	464593	465178	XP_040665479.1
NW_024467526.1	465899	467401	XP_040665480.1
NW_024467526.1	467798	468880	XP_040665481.1
NW_024467526.1	469209	470872	XP_040665482.1
NW_024467526.1	471551	473183	XP_040665483.1
NW_024467526.1	473529	475783	XP_040665484.1
NW_024467526.1	476265	478035	XP_040665485.1
NW_024467526.1	478578	480438	XP_040665486.1
NW_024467526.1	481293	482023	XP_040665487.1
NW_024467526.1	482912	483673	XP_040665488.1
NW_024467526.1	483990	484336	XP_040665489.1
NW_024467526.1	485627	488034	XP_040665490.1
NW_024467526.1	488091	489809	XP_040665491.1
NW_024467526.1	490513	491316	XP_040665492.1
NW_024467526.1	491228	492975	XP_040665493.1
NW_024467526.1	493153	493739	XP_040665494.1
NW_024467526.1	493760	494856	XP_040665495.1
NW_024467526.1	494982	495668	XP_040665496.1
NW_024467526.1	495513	496009	XP_040665497.1
NW_024467526.1	496159	497095	XP_040665498.1
NW_024467526.1	497630	498038	XP_040665499.1
NW_024467526.1	498333	500665	XP_040665500.1
NW_024467526.1	502740	504165	XP_040665501.1
NW_024467526.1	504676	505210	XP_040665502.1
NW_024467526.1	506853	508388	XP_040665503.1
NW_024467526.1	512314	513478	XP_040665504.1
NW_024467526.1	514066	516668	XP_040665505.1
NW_024467526.1	517016	518118	XP_040665506.1
NW_024467526.1	518637	519831	XP_040665507.1
NW_024467526.1	520883	522999	XP_040665508.1
NW_024467526.1	523118	523719	XP_040665509.1
NW_024467526.1	525034	525982	XP_040665510.1
NW_024467526.1	528170	528638	XP_040665511.1
NW_024467526.1	532567	534436	XP_040665512.1
NW_024467526.1	535073	536057	XP_040665513.1
NW_024467526.1	536190	536913	XP_040665514.1
NW_024467526.1	537865	539399	XP_040665515.1
NW_024467526.1	539428	542036	XP_040665516.1
NW_024467526.1	542782	543349	XP_040665517.1
NW_024467526.1	544064	544953	XP_040665518.1
NW_024467526.1	547354	548206	XP_040665519.1
NW_024467526.1	549288	550947	XP_040665520.1
NW_024467526.1	551609	552068	XP_040665521.1
NW_024467526.1	552614	554252	XP_040665522.1
NW_024467526.1	554379	555663	XP_040665523.1
NW_024467526.1	556035	556523	XP_040665524.1
NW_024467526.1	558143	558515	XP_040665525.1
NW_024467526.1	560315	561447	XP_040665526.1
NW_024467526.1	562266	563746	XP_040665527.1
NW_024467526.1	563747	566259	XP_040665528.1
NW_024467526.1	566499	568855	XP_040665529.1
NW_024467526.1	570190	572446	XP_040665530.1
NW_024467526.1	572768	573117	XP_040665531.1
NW_024467526.1	573797	574727	XP_040665532.1
NW_024467526.1	575832	576845	XP_040665533.1
NW_024467526.1	577828	578983	XP_040665534.1
NW_024467526.1	579117	581592	XP_040665535.1
NW_024467526.1	582336	583539	XP_040665536.1
NW_024467526.1	584102	585366	XP_040665537.1
NW_024467526.1	585234	586572	XP_040665538.1
NW_024467526.1	586908	587275	XP_040665539.1
NW_024467526.1	587496	588605	XP_040665540.1
NW_024467526.1	589090	589664	XP_040665541.1
NW_024467526.1	590671	591193	XP_040665542.1
NW_024467526.1	592227	595292	XP_040665543.1
NW_024467526.1	600212	601601	XP_040665544.1
NW_024467526.1	602186	604142	XP_040665545.1
NW_024467526.1	605386	606591	XP_040665546.1
NW_024467526.1	607132	609807	XP_040665547.1
NW_024467526.1	610823	614928	XP_040665548.1
NW_024467526.1	615780	616801	XP_040665549.1
NW_024467526.1	616493	617997	XP_040665550.1
NW_024467526.1	618320	625023	XP_040665551.1
NW_024467526.1	625434	626280	XP_040665552.1
NW_024467526.1	626338	627760	XP_040665553.1
NW_024467526.1	627648	628842	XP_040665554.1
NW_024467526.1	629486	630865	XP_040665555.1
NW_024467526.1	632483	634480	XP_040665556.1
NW_024467526.1	635582	637066	XP_040665557.1
NW_024467526.1	638703	640277	XP_040665558.1
NW_024467526.1	640237	641041	XP_040665559.1
NW_024467526.1	641448	643609	XP_040665560.1
NW_024467526.1	643808	645733	XP_040665561.1
NW_024467526.1	646111	647030	XP_040665562.1
NW_024467526.1	647113	650682	XP_040665563.1
NW_024467526.1	650734	651588	XP_040665564.1
NW_024467526.1	652153	653282	XP_040665565.1
NW_024467526.1	653538	655193	XP_040665566.1
NW_024467526.1	655465	657417	XP_040665567.1
NW_024467526.1	657721	658563	XP_040665568.1
NW_024467526.1	659478	662310	XP_040665569.1
NW_024467526.1	663516	665326	XP_040665570.1
NW_024467526.1	666330	666998	XP_040665571.1
NW_024467526.1	667476	668744	XP_040665572.1
NW_024467526.1	668885	669420	XP_040665573.1
NW_024467526.1	669777	675831	XP_040665574.1
NW_024467526.1	676422	681693	XP_040665575.1
NW_024467526.1	682631	683738	XP_040665576.1
NW_024467526.1	684029	685789	XP_040665577.1
NW_024467526.1	686686	689995	XP_040665578.1
NW_024467526.1	690540	692208	XP_040665579.1
NW_024467526.1	692328	693671	XP_040665580.1
NW_024467526.1	694317	695460	XP_040665581.1
NW_024467526.1	695571	698207	XP_040665582.1
NW_024467526.1	699670	700906	XP_040665583.1
NW_024467526.1	702396	703928	XP_040665584.1
NW_024467526.1	703648	705520	XP_040665585.1
NW_024467526.1	706103	707055	XP_040665586.1
NW_024467526.1	706809	709081	XP_040665587.1
NW_024467526.1	709303	711546	XP_040665588.1
NW_024467526.1	712673	714004	XP_040665589.1
NW_024467526.1	714187	715141	XP_040665590.1
NW_024467526.1	715469	716977	XP_040665591.1
NW_024467526.1	717380	721360	XP_040665592.1
NW_024467526.1	722735	724159	XP_040665593.1
NW_024467526.1	726095	729043	XP_040665594.1
NW_024467526.1	729323	729738	XP_040665595.1
NW_024467526.1	729779	731335	XP_040665596.1
NW_024467526.1	732379	734129	XP_040665597.1
NW_024467526.1	735959	736449	XP_040665598.1
NW_024467526.1	736450	739271	XP_040665599.1
NW_024467526.1	743740	744304	XP_040665600.1
NW_024467526.1	744537	746641	XP_040665601.1
NW_024467526.1	746816	747765	XP_040665602.1
NW_024467526.1	747452	750082	XP_040665603.1
NW_024467526.1	750270	752160	XP_040665604.1
NW_024467526.1	752486	753933	XP_040665605.1
NW_024467526.1	754233	754737	XP_040665606.1
NW_024467526.1	755667	757697	XP_040665607.1
NW_024467526.1	758593	759214	XP_040665608.1
NW_024467526.1	761791	763927	XP_040665609.1
NW_024467526.1	765240	765567	XP_040665610.1
NW_024467526.1	766068	767717	XP_040665611.1
NW_024467526.1	767691	769949	XP_040665612.1
NW_024467526.1	770063	772067	XP_040665613.1
NW_024467526.1	772304	774433	XP_040665614.1
NW_024467526.1	774397	775903	XP_040665615.1
NW_024467526.1	776151	777355	XP_040665616.1
NW_024467526.1	777514	779207	XP_040665617.1
NW_024467526.1	779887	782218	XP_040665618.1
NW_024467526.1	784633	786712	XP_040665619.1
NW_024467526.1	786827	787805	XP_040665620.1
NW_024467526.1	788479	792039	XP_040665621.1
NW_024467526.1	793301	793754	XP_040665622.1
NW_024467526.1	793920	796120	XP_040665623.1
NW_024467526.1	797871	800481	XP_040665624.1
NW_024467526.1	801293	803469	XP_040665625.1
NW_024467526.1	804049	807509	XP_040665626.1
NW_024467526.1	807964	809659	XP_040665627.1
NW_024467526.1	810505	811724	XP_040665628.1
NW_024467526.1	811724	813956	XP_040665629.1
NW_024467526.1	814180	816326	XP_040665630.1
NW_024467526.1	817684	821301	XP_040665631.1
NW_024467526.1	822246	824203	XP_040665632.1
NW_024467526.1	828148	830758	XP_040665633.1
NW_024467526.1	831893	833784	XP_040665634.1
NW_024467526.1	834338	837142	XP_040665635.1
NW_024467526.1	837395	843275	XP_040665636.1
NW_024467526.1	846041	846872	XP_040665637.1
NW_024467526.1	847307	850526	XP_040665638.1
NW_024467526.1	850254	851856	XP_040665639.1
NW_024467526.1	851896	853700	XP_040665640.1
NW_024467526.1	859991	861575	XP_040665641.1
NW_024467526.1	869149	870168	XP_040665642.1
NW_024467526.1	874062	874530	XP_040665643.1
NW_024467526.1	874770	877115	XP_040665644.1
NW_024467526.1	878008	879596	XP_040665645.1
NW_024467526.1	880489	880931	XP_040665646.1
NW_024467526.1	881359	883587	XP_040665647.1
NW_024467526.1	886213	887941	XP_040665648.1
NW_024467526.1	888688	890794	XP_040665649.1
NW_024467526.1	890986	892738	XP_040665650.1
NW_024467526.1	893352	895688	XP_040665651.1
NW_024467526.1	895954	897058	XP_040665652.1
NW_024467526.1	897401	899283	XP_040665653.1
NW_024467526.1	900519	901472	XP_040665654.1
NW_024467526.1	901327	902684	XP_040665655.1
NW_024467526.1	905577	907297	XP_040665656.1
NW_024467526.1	907445	908483	XP_040665657.1
NW_024467526.1	909370	911265	XP_040665658.1
NW_024467526.1	911401	912579	XP_040665659.1
NW_024467526.1	913075	913532	XP_040665660.1
NW_024467526.1	913269	915638	XP_040665661.1
NW_024467526.1	915722	917366	XP_040665662.1
NW_024467526.1	918238	919936	XP_040665663.1
NW_024467526.1	919930	920556	XP_040665664.1
NW_024467526.1	921887	922622	XP_040665665.1
NW_024467526.1	922724	924716	XP_040665666.1
NW_024467526.1	925114	926468	XP_040665667.1
NW_024467526.1	926471	927689	XP_040665668.1
NW_024467526.1	927921	929422	XP_040665669.1
NW_024467526.1	930239	933047	XP_040665670.1
NW_024467526.1	933817	934648	XP_040665671.1
NW_024467526.1	934766	936323	XP_040665672.1
NW_024467526.1	936893	938931	XP_040665673.1
NW_024467526.1	939126	940960	XP_040665674.1
NW_024467526.1	941725	943342	XP_040665675.1
NW_024467526.1	943941	946185	XP_040665676.1
NW_024467526.1	947106	947725	XP_040665677.1
NW_024467526.1	947683	948263	XP_040665678.1
NW_024467526.1	949377	951035	XP_040665679.1
NW_024467526.1	953116	953782	XP_040665680.1
NW_024467526.1	954724	956832	XP_040665681.1
NW_024467526.1	959165	959606	XP_040665682.1
NW_024467526.1	961043	965105	XP_040665683.1
NW_024467526.1	965473	967413	XP_040665684.1
NW_024467526.1	967300	969287	XP_040665685.1
NW_024467526.1	969313	972349	XP_040665686.1
NW_024467526.1	975358	977322	XP_040665687.1
NW_024467526.1	977334	978371	XP_040665688.1
NW_024467526.1	978505	980957	XP_040665689.1
NW_024467526.1	984662	986141	XP_040665690.1
NW_024467526.1	986572	987848	XP_040665691.1
NW_024467526.1	988677	990282	XP_040665692.1
NW_024467526.1	991088	993726	XP_040665693.1
NW_024467526.1	994120	995127	XP_040665694.1
NW_024467526.1	995719	999147	XP_040665695.1
NW_024467526.1	1000024	1000609	XP_040665696.1
NW_024467526.1	1000730	1002626	XP_040665697.1
NW_024467526.1	1002995	1004235	XP_040665698.1
NW_024467526.1	1004522	1006407	XP_040665699.1
NW_024467526.1	1006560	1008138	XP_040665700.1
NW_024467526.1	1009058	1011192	XP_040665701.1
NW_024467526.1	1011833	1014160	XP_040665702.1
NW_024467526.1	1016485	1021340	XP_040665703.1
NW_024467526.1	1021183	1022929	XP_040665704.1
NW_024467526.1	1023275	1025650	XP_040665705.1
NW_024467526.1	1025830	1026995	XP_040665706.1
NW_024467526.1	1027667	1030390	XP_040665707.1
NW_024467526.1	1030442	1037191	XP_040665708.1
NW_024467526.1	1037305	1040198	XP_040665709.1
NW_024467526.1	1040325	1041337	XP_040665710.1
NW_024467526.1	1042456	1045294	XP_040665711.1
NW_024467526.1	1045609	1046560	XP_040665712.1
NW_024467526.1	1046955	1048856	XP_040665713.1
NW_024467526.1	1049042	1052729	XP_040665714.1
NW_024467526.1	1053813	1059531	XP_040665715.1
NW_024467526.1	1060693	1061833	XP_040665716.1
NW_024467526.1	1063368	1064824	XP_040665717.1
NW_024467526.1	1068300	1070230	XP_040665718.1
NW_024467526.1	1071038	1073146	XP_040665719.1
NW_024467526.1	1073954	1076460	XP_040665720.1
NW_024467526.1	1077229	1079726	XP_040665721.1
NW_024467526.1	1080261	1082011	XP_040665722.1
NW_024467526.1	1083113	1084589	XP_040665723.1
NW_024467526.1	1085860	1086585	XP_040665724.1
NW_024467526.1	1088178	1089844	XP_040665725.1
NW_024467526.1	1090663	1094698	XP_040665726.1
NW_024467526.1	1095271	1102521	XP_040665727.1
NW_024467526.1	1106349	1112155	XP_040665728.1
NW_024467526.1	1112932	1113902	XP_040665729.1
NW_024467526.1	1113841	1114699	XP_040665730.1
NW_024467526.1	1116629	1117510	XP_040665731.1
NW_024467526.1	1118669	1119854	XP_040665732.1
NW_024467526.1	1120171	1122828	XP_040665733.1
NW_024467526.1	1123170	1124755	XP_040665734.1
NW_024467526.1	1124442	1126621	XP_040665735.1
NW_024467526.1	1126910	1128703	XP_040665736.1
NW_024467526.1	1129769	1132277	XP_040665737.1
NW_024467526.1	1133634	1135838	XP_040665738.1
NW_024467526.1	1136502	1139387	XP_040665739.1
NW_024467526.1	1140052	1145115	XP_040665740.1
NW_024467526.1	1145291	1146227	XP_040665741.1
NW_024467526.1	1145690	1146940	XP_040665742.1
NW_024467526.1	1146746	1150316	XP_040665743.1
NW_024467526.1	1154755	1156062	XP_040665744.1
NW_024467526.1	1156902	1158000	XP_040665745.1
NW_024467526.1	1158918	1159822	XP_040665746.1
NW_024467526.1	1160189	1161850	XP_040665747.1
NW_024467526.1	1163169	1163576	XP_040665748.1
NW_024467526.1	1164628	1167291	XP_040665749.1
NW_024467526.1	1169257	1170645	XP_040665750.1
NW_024467526.1	1172800	1174264	XP_040665751.1
NW_024467526.1	1174614	1176404	XP_040665752.1
NW_024467526.1	1177424	1178411	XP_040665753.1
NW_024467526.1	1179085	1182174	XP_040665754.1
NW_024467526.1	1182394	1184362	XP_040665755.1
NW_024467526.1	1184817	1188176	XP_040665756.1
NW_024467526.1	1189434	1189962	XP_040665757.1
NW_024467526.1	1193708	1195739	XP_040665758.1
NW_024467526.1	1199594	1199915	XP_040665759.1
NW_024467526.1	1201685	1203265	XP_040665760.1
NW_024467526.1	1204013	1204577	XP_040665761.1
NW_024467526.1	1204776	1206210	XP_040665762.1
NW_024467526.1	1206484	1208706	XP_040665763.1
NW_024467526.1	1208962	1209752	XP_040665764.1
NW_024467526.1	1209886	1210813	XP_040665765.1
NW_024467526.1	1211669	1213378	XP_040665766.1
NW_024467526.1	1213632	1215615	XP_040665767.1
NW_024467526.1	1216361	1217790	XP_040665768.1
NW_024467526.1	1218219	1220741	XP_040665769.1
NW_024467526.1	1221750	1222824	XP_040665770.1
NW_024467526.1	1222985	1225423	XP_040665771.1
NW_024467526.1	1225003	1227341	XP_040665772.1
NW_024467526.1	1227602	1228451	XP_040665773.1
NW_024467526.1	1228713	1229372	XP_040665774.1
NW_024467526.1	1229804	1236605	XP_040665775.1
NW_024467526.1	1237423	1239516	XP_040665776.1
NW_024467526.1	1239646	1242010	XP_040665777.1
NW_024467526.1	1242254	1243347	XP_040665778.1
NW_024467526.1	1243953	1245901	XP_040665779.1
NW_024467526.1	1246264	1247467	XP_040665780.1
NW_024467526.1	1249654	1250198	XP_040665781.1
NW_024467526.1	1250837	1252321	XP_040665782.1
NW_024467526.1	1252756	1253393	XP_040665783.1
NW_024467526.1	1253847	1255541	XP_040665784.1
NW_024467526.1	1256038	1256644	XP_040665785.1
NW_024467526.1	1257746	1259251	XP_040665786.1
NW_024467526.1	1259761	1261496	XP_040665787.1
NW_024467526.1	1261941	1263310	XP_040665788.1
NW_024467526.1	1263394	1264863	XP_040665789.1
NW_024467526.1	1265139	1268111	XP_040665790.1
NW_024467526.1	1268814	1269970	XP_040665791.1
NW_024467526.1	1271722	1272605	XP_040665792.1
NW_024467526.1	1273585	1274358	XP_040665793.1
NW_024467526.1	1279411	1281184	XP_040665794.1
NW_024467526.1	1281783	1282197	XP_040665795.1
NW_024467526.1	1285475	1287023	XP_040665796.1
NW_024467526.1	1287724	1288761	XP_040665797.1
NW_024467526.1	1289125	1289999	XP_040665798.1
NW_024467526.1	1290174	1290814	XP_040665799.1
NW_024467526.1	1291468	1294055	XP_040665800.1
NW_024467526.1	1294512	1296574	XP_040665801.1
NW_024467526.1	1296827	1299784	XP_040665802.1
NW_024467526.1	1300478	1301665	XP_040665803.1
NW_024467526.1	1302043	1303513	XP_040665804.1
NW_024467526.1	1304007	1306112	XP_040665805.1
NW_024467526.1	1306335	1308291	XP_040665806.1
NW_024467526.1	1309290	1310238	XP_040665807.1
NW_024467526.1	1310631	1313362	XP_040665808.1
NW_024467526.1	1313568	1315430	XP_040665809.1
NW_024467526.1	1315589	1316704	XP_040665810.1
NW_024467526.1	1316848	1319155	XP_040665811.1
NW_024467526.1	1320458	1321741	XP_040665812.1
NW_024467526.1	1322391	1325164	XP_040665813.1
NW_024467526.1	1325304	1326497	XP_040665814.1
NW_024467526.1	1326740	1328447	XP_040665815.1
NW_024467526.1	1328560	1330238	XP_040665816.1
NW_024467526.1	1331909	1333602	XP_040665817.1
NW_024467526.1	1333587	1335831	XP_040665818.1
NW_024467526.1	1336066	1337317	XP_040665819.1
NW_024467526.1	1337970	1340573	XP_040665820.1
NW_024467526.1	1341224	1342858	XP_040665821.1
NW_024467526.1	1342989	1344182	XP_040665822.1
NW_024467526.1	1344213	1348248	XP_040665823.1
NW_024467526.1	1348767	1349427	XP_040665824.1
NW_024467526.1	1349438	1351234	XP_040665825.1
NW_024467526.1	1351647	1353267	XP_040665826.1
NW_024467526.1	1353198	1355446	XP_040665827.1
NW_024467526.1	1355695	1358939	XP_040665828.1
NW_024467526.1	1360863	1365735	XP_040665829.1
NW_024467526.1	1366014	1366925	XP_040665830.1
NW_024467526.1	1367048	1368474	XP_040665831.1
NW_024467526.1	1368728	1370300	XP_040665832.1
NW_024467526.1	1370574	1372365	XP_040665833.1
NW_024467526.1	1372665	1374410	XP_040665834.1
NW_024467526.1	1374825	1375817	XP_040665835.1
NW_024467526.1	1376147	1377014	XP_040665836.1
NW_024467526.1	1377104	1377950	XP_040665837.1
NW_024467526.1	1378053	1382410	XP_040665838.1
NW_024467526.1	1382570	1385477	XP_040665839.1
NW_024467526.1	1386495	1390711	XP_040665840.1
NW_024467526.1	1390838	1391838	XP_040665841.1
NW_024467526.1	1392038	1393838	XP_040665842.1
NW_024467526.1	1394229	1396858	XP_040665843.1
NW_024467526.1	1397095	1397667	XP_040665844.1
NW_024467526.1	1397663	1399096	XP_040665845.1
NW_024467526.1	1399253	1400036	XP_040665846.1
NW_024467526.1	1401016	1402126	XP_040665847.1
NW_024467526.1	1402465	1403507	XP_040665848.1
NW_024467526.1	1405935	1406756	XP_040665849.1
NW_024467526.1	1409631	1411625	XP_040665850.1
NW_024467526.1	1412460	1414583	XP_040665851.1
NW_024467526.1	1415579	1418935	XP_040665852.1
NW_024467526.1	1421319	1423248	XP_040665853.1
NW_024467526.1	1424071	1426168	XP_040665854.1
NW_024467526.1	1426956	1428128	XP_040665855.1
NW_024467526.1	1428710	1429982	XP_040665856.1
NW_024467526.1	1430487	1432153	XP_040665857.1
NW_024467526.1	1432591	1433272	XP_040665858.1
NW_024467526.1	1434557	1438406	XP_040665859.1
NW_024467526.1	1439735	1440304	XP_040665860.1
NW_024467526.1	1440394	1441485	XP_040665861.1
NW_024467526.1	1441782	1443101	XP_040665862.1
NW_024467526.1	1443719	1445008	XP_040665863.1
NW_024467526.1	1449876	1450825	XP_040665864.1
NW_024467526.1	1451375	1452482	XP_040665865.1
NW_024467526.1	1452789	1454003	XP_040665866.1
NW_024467526.1	1454641	1458009	XP_040665867.1
NW_024467526.1	1459086	1461766	XP_040665868.1
NW_024467526.1	1462054	1463553	XP_040665869.1
NW_024467526.1	1463828	1465940	XP_040665870.1
NW_024467526.1	1466400	1467088	XP_040665871.1
NW_024467526.1	1467366	1467981	XP_040665872.1
NW_024467526.1	1470911	1472078	XP_040665873.1
NW_024467526.1	1472585	1474971	XP_040665874.1
NW_024467526.1	1475318	1477027	XP_040665875.1
NW_024467526.1	1477430	1478679	XP_040665876.1
NW_024467526.1	1479402	1480023	XP_040665877.1
NW_024467526.1	1480330	1480899	XP_040665878.1
NW_024467526.1	1481616	1483289	XP_040665879.1
NW_024467526.1	1485011	1488570	XP_040665880.1
NW_024467526.1	1488563	1489921	XP_040665881.1
NW_024467526.1	1489998	1491267	XP_040665882.1
NW_024467526.1	1491352	1492575	XP_040665883.1
NW_024467526.1	1493239	1496103	XP_040665884.1
NW_024467526.1	1496383	1497185	XP_040665885.1
NW_024467526.1	1497603	1498702	XP_040665886.1
NW_024467526.1	1499776	1501556	XP_040665887.1
NW_024467526.1	1501573	1502641	XP_040665888.1
NW_024467526.1	1502975	1504741	XP_040665889.1
NW_024467526.1	1508070	1510046	XP_040665890.1
NW_024467526.1	1510856	1512155	XP_040665891.1
NW_024467526.1	1512357	1513631	XP_040665892.1
NW_024467526.1	1514037	1518088	XP_040665893.1
NW_024467526.1	1518692	1521226	XP_040665894.1
NW_024467526.1	1521731	1523507	XP_040665895.1
NW_024467526.1	1523682	1525618	XP_040665896.1
NW_024467526.1	1526460	1528119	XP_040665897.1
NW_024467526.1	1529482	1531987	XP_040665898.1
NW_024467526.1	1531972	1532361	XP_040665899.1
NW_024467526.1	1532564	1533821	XP_040665900.1
NW_024467526.1	1536060	1538462	XP_040665901.1
NW_024467526.1	1539068	1540914	XP_040665902.1
NW_024467526.1	1540965	1543319	XP_040665903.1
NW_024467526.1	1544162	1546242	XP_040665904.1
NW_024467526.1	1546958	1547803	XP_040665905.1
NW_024467526.1	1548024	1548807	XP_040665906.1
NW_024467526.1	1550050	1551352	XP_040665907.1
NW_024467526.1	1552209	1553579	XP_040665908.1
NW_024467526.1	1555836	1556760	XP_040665909.1
NW_024467526.1	1558205	1561016	XP_040665910.1
NW_024467526.1	1562456	1571589	XP_040665911.1
NW_024467526.1	1571916	1574809	XP_040665912.1
NW_024467526.1	1576397	1583980	XP_040665913.1
NW_024467526.1	1586516	1588668	XP_040665914.1
NW_024467526.1	1588950	1589891	XP_040665915.1
NW_024467526.1	1590069	1591052	XP_040665916.1
NW_024467526.1	1591478	1594838	XP_040665917.1
NW_024467526.1	1598128	1600390	XP_040665918.1
NW_024467526.1	1601219	1602804	XP_040665919.1
NW_024467526.1	1603324	1605542	XP_040665920.1
NW_024467526.1	1605692	1607396	XP_040665921.1
NW_024467526.1	1609578	1611186	XP_040665922.1
NW_024467526.1	1613107	1616615	XP_040665923.1
NW_024467526.1	1616970	1617923	XP_040665924.1
NW_024467526.1	1618159	1619290	XP_040665925.1
NW_024467526.1	1619290	1620856	XP_040665926.1
NW_024467526.1	1620971	1622315	XP_040665927.1
NW_024467526.1	1622315	1623184	XP_040665928.1
NW_024467526.1	1624088	1625506	XP_040665929.1
NW_024467526.1	1625635	1626470	XP_040665930.1
NW_024467526.1	1626614	1627458	XP_040665931.1
NW_024467526.1	1627580	1629576	XP_040665932.1
NW_024467526.1	1631485	1634373	XP_040665933.1
NW_024467526.1	1640245	1641671	XP_040665934.1
NW_024467526.1	1641789	1642723	XP_040665935.1
NW_024467526.1	1642801	1645717	XP_040665936.1
NW_024467526.1	1647485	1648682	XP_040665937.1
NW_024467526.1	1649638	1650025	XP_040665938.1
NW_024467526.1	1650826	1655634	XP_040665939.1
NW_024467526.1	1656445	1657170	XP_040665940.1
NW_024467526.1	1659115	1661311	XP_040665941.1
NW_024467526.1	1662117	1664422	XP_040665942.1
NW_024467526.1	1664705	1666228	XP_040665943.1
NW_024467526.1	1666911	1669230	XP_040665944.1
NW_024467526.1	1670134	1670551	XP_040665945.1
NW_024467526.1	1670753	1671534	XP_040665946.1
NW_024467526.1	1672061	1673899	XP_040665947.1
NW_024467526.1	1675272	1675923	XP_040665948.1
NW_024467526.1	1676087	1676920	XP_040665949.1
NW_024467526.1	1679184	1679679	XP_040665950.1
NW_024467526.1	1682634	1684401	XP_040665951.1
NW_024467526.1	1686324	1687688	XP_040665952.1
NW_024467526.1	1688039	1689181	XP_040665953.1
NW_024467526.1	1690006	1691101	XP_040665954.1
NW_024467526.1	1693531	1694998	XP_040665955.1
NW_024467526.1	1695352	1696124	XP_040665956.1
NW_024467526.1	1697291	1699841	XP_040665957.1
NW_024467526.1	1700454	1701292	XP_040665958.1
NW_024467526.1	1703615	1705652	XP_040665959.1
NW_024467526.1	1707791	1709821	XP_040665960.1
NW_024467526.1	1710463	1713113	XP_040665961.1
NW_024467526.1	1713479	1714945	XP_040665962.1
NW_024467526.1	1715005	1716815	XP_040665963.1
NW_024467526.1	1716953	1718928	XP_040665964.1
NW_024467526.1	1720301	1721957	XP_040665965.1
NW_024467526.1	1722130	1722566	XP_040665966.1
NW_024467526.1	1723166	1725852	XP_040665967.1
NW_024467526.1	1726403	1729966	XP_040665968.1
NW_024467526.1	1730150	1731142	XP_040665969.1
NW_024467526.1	1732849	1733308	XP_040665970.1
NW_024467526.1	1734321	1739470	XP_040665971.1
NW_024467526.1	1740259	1740749	XP_040665972.1
NW_024467526.1	1740901	1741644	XP_040665973.1
NW_024467526.1	1742106	1743000	XP_040665974.1
NW_024467526.1	1743580	1745344	XP_040665975.1
NW_024467526.1	1745698	1746711	XP_040665976.1
NW_024467526.1	1747711	1749699	XP_040665977.1
NW_024467526.1	1750116	1752861	XP_040665978.1
NW_024467526.1	1753114	1754950	XP_040665979.1
NW_024467526.1	1754703	1755432	XP_040665980.1
NW_024467526.1	1755333	1759430	XP_040665981.1
NW_024467526.1	1759479	1760785	XP_040665982.1
NW_024467526.1	1763330	1764437	XP_040665983.1
NW_024467526.1	1766412	1768351	XP_040665984.1
NW_024467526.1	1768637	1769877	XP_040665985.1
NW_024467526.1	1770108	1771309	XP_040665986.1
NW_024467526.1	1771161	1772643	XP_040665987.1
NW_024467526.1	1773951	1774388	XP_040665988.1
NW_024467526.1	1775225	1778171	XP_040665989.1
NW_024467526.1	1779121	1781333	XP_040665990.1
NW_024467526.1	1781680	1783558	XP_040665991.1
NW_024467526.1	1783813	1785518	XP_040665992.1
NW_024467526.1	1786095	1788205	XP_040665993.1
NW_024467526.1	1788626	1790630	XP_040665994.1
NW_024467526.1	1790409	1791417	XP_040665995.1
NW_024467526.1	1791334	1792364	XP_040665996.1
NW_024467526.1	1792460	1793910	XP_040665997.1
NW_024467526.1	1798663	1803493	XP_040665998.1
NW_024467526.1	1803954	1804542	XP_040665999.1
NW_024467526.1	1805217	1806504	XP_040666000.1
NW_024467526.1	1807494	1810149	XP_040666001.1
NW_024467526.1	1811071	1812604	XP_040666002.1
NW_024467526.1	1813040	1815320	XP_040666003.1
NW_024467526.1	1818140	1820862	XP_040666004.1
NW_024467526.1	1821604	1824609	XP_040666005.1
NW_024467526.1	1824755	1826786	XP_040666006.1
NW_024467526.1	1826877	1828605	XP_040666007.1
NW_024467526.1	1829096	1829972	XP_040666008.1
NW_024467526.1	1830152	1831696	XP_040666009.1
NW_024467526.1	1832330	1834879	XP_040666010.1
NW_024467526.1	1836262	1837389	XP_040666011.1
NW_024467526.1	1837768	1840390	XP_040666012.1
NW_024467526.1	1840756	1842035	XP_040666013.1
NW_024467526.1	1842576	1843886	XP_040666014.1
NW_024467526.1	1844096	1845930	XP_040666015.1
NW_024467526.1	1845776	1846705	XP_040666016.1
NW_024467526.1	1847032	1849150	XP_040666017.1
NW_024467526.1	1849565	1850712	XP_040666018.1
NW_024467526.1	1851040	1852726	XP_040666019.1
NW_024467526.1	1857692	1859804	XP_040666020.1
NW_024467526.1	1861236	1863565	XP_040666021.1
NW_024467526.1	1864112	1864892	XP_040666022.1
NW_024467526.1	1865654	1866595	XP_040666023.1
NW_024467526.1	1868119	1871372	XP_040666024.1
NW_024467526.1	1871608	1872614	XP_040666025.1
NW_024467526.1	1873395	1876141	XP_040666026.1
NW_024467526.1	1876448	1879027	XP_040666027.1
NW_024467526.1	1879877	1880621	XP_040666028.1
NW_024467526.1	1880718	1882494	XP_040666029.1
NW_024467526.1	1882028	1883545	XP_040666030.1
NW_024467526.1	1884240	1884631	XP_040666031.1
NW_024467526.1	1884981	1886537	XP_040666032.1
NW_024467526.1	1886552	1887383	XP_040666033.1
NW_024467526.1	1889049	1889798	XP_040666034.1
NW_024467526.1	1890083	1891131	XP_040666035.1
NW_024467526.1	1891013	1895771	XP_040666036.1
NW_024467526.1	1895952	1898955	XP_040666037.1
NW_024467526.1	1899802	1900178	XP_040666038.1
NW_024467526.1	1900182	1901226	XP_040666039.1
NW_024467526.1	1905050	1905742	XP_040666040.1
NW_024467526.1	1906861	1908673	XP_040666041.1
NW_024467526.1	1908352	1909232	XP_040666042.1
NW_024467526.1	1909175	1910651	XP_040666043.1
NW_024467526.1	1911879	1913214	XP_040666044.1
NW_024467526.1	1913713	1915449	XP_040666045.1
NW_024467526.1	1916981	1918165	XP_040666046.1
NW_024467526.1	1918263	1920514	XP_040666047.1
NW_024467526.1	1920768	1922664	XP_040666048.1
NW_024467526.1	1923506	1925477	XP_040666049.1
NW_024467526.1	1927892	1929536	XP_040666050.1
NW_024467526.1	1930060	1932642	XP_040666051.1
NW_024467526.1	1933386	1935185	XP_040666052.1
NW_024467526.1	1936013	1937018	XP_040666053.1
NW_024467526.1	1937741	1939830	XP_040666054.1
NW_024467526.1	1939745	1940753	XP_040666055.1
NW_024467526.1	1943278	1946896	XP_040666056.1
NW_024467526.1	1947124	1948076	XP_040666057.1
NW_024467526.1	1948076	1950363	XP_040666058.1
NW_024467526.1	1951380	1952036	XP_040666059.1
NW_024467526.1	1952555	1954473	XP_040666060.1
NW_024467526.1	1955154	1956476	XP_040666061.1
NW_024467526.1	1956250	1958022	XP_040666062.1
NW_024467526.1	1959012	1960016	XP_040666063.1
NW_024467526.1	1960812	1963463	XP_040666064.1
NW_024467526.1	1963414	1964380	XP_040666065.1
NW_024467526.1	1964742	1965345	XP_040666066.1
NW_024467526.1	1965788	1966905	XP_040666067.1
NW_024467526.1	1967150	1967780	XP_040666068.1
NW_024467526.1	1968059	1968798	XP_040666069.1
NW_024467526.1	1969235	1971149	XP_040666070.1
NW_024467526.1	1971735	1973400	XP_040666071.1
NW_024467526.1	1974670	1976022	XP_040666072.1
NW_024467526.1	1977510	1981134	XP_040666073.1
NW_024467526.1	1981268	1982934	XP_040666074.1
NW_024467526.1	1982724	1983404	XP_040666075.1
NW_024467526.1	1984406	1987340	XP_040666076.1
NW_024467526.1	1987850	1988505	XP_040666077.1
NW_024467526.1	1988740	1989372	XP_040666078.1
NW_024467526.1	1989948	1991114	XP_040666079.1
NW_024467526.1	1992110	1993556	XP_040666080.1
NW_024467526.1	1998267	2000094	XP_040666081.1
NW_024467526.1	2001423	2001879	XP_040666082.1
NW_024467526.1	2002441	2004611	XP_040666083.1
NW_024467526.1	2004792	2010995	XP_040666084.1
NW_024467526.1	2011762	2012471	XP_040666085.1
NW_024467526.1	2012464	2014964	XP_040666086.1
NW_024467526.1	2015176	2015598	XP_040666087.1
NW_024467526.1	2015775	2017006	XP_040666088.1
NW_024467526.1	2016915	2019775	XP_040666089.1
NW_024467526.1	2023611	2026034	XP_040666090.1
NW_024467526.1	2026880	2028904	XP_040666091.1
NW_024467526.1	2028974	2030151	XP_040666092.1
NW_024467526.1	2030391	2032385	XP_040666093.1
NW_024467526.1	2033056	2035117	XP_040666094.1
NW_024467526.1	2035041	2036198	XP_040666095.1
NW_024467526.1	2036437	2038432	XP_040666096.1
NW_024467526.1	2038683	2039763	XP_040666097.1
NW_024467526.1	2039948	2041333	XP_040666098.1
NW_024467526.1	2045709	2048329	XP_040666099.1
NW_024467526.1	2049074	2050338	XP_040666100.1
NW_024467526.1	2050317	2051674	XP_040666101.1
NW_024467526.1	2052166	2053029	XP_040666102.1
NW_024467526.1	2053780	2055860	XP_040666103.1
NW_024467526.1	2056106	2058565	XP_040666104.1
NW_024467526.1	2058833	2059799	XP_040666105.1
NW_024467526.1	2059860	2061638	XP_040666106.1
NW_024467526.1	2062684	2063844	XP_040666107.1
NW_024467526.1	2065223	2066086	XP_040666108.1
NW_024467526.1	2066846	2069124	XP_040666109.1
NW_024467526.1	2069290	2071007	XP_040666110.1
NW_024467526.1	2071539	2072819	XP_040666111.1
NW_024467526.1	2072954	2074493	XP_040666112.1
NW_024467526.1	2074560	2076940	XP_040666113.1
NW_024467526.1	2077178	2078973	XP_040666114.1
NW_024467526.1	2079292	2080807	XP_040666115.1
NW_024467526.1	2082440	2083925	XP_040666116.1
NW_024467526.1	2084115	2085164	XP_040666117.1
NW_024467526.1	2085985	2087533	XP_040666118.1
NW_024467526.1	2088628	2090196	XP_040666119.1
NW_024467526.1	2090350	2090920	XP_040666120.1
NW_024467526.1	2090651	2092885	XP_040666121.1
NW_024467526.1	2094224	2095214	XP_040666122.1
NW_024467526.1	2095122	2096517	XP_040666123.1
NW_024467526.1	2097048	2097983	XP_040666124.1
NW_024467526.1	2098198	2102135	XP_040666125.1
NW_024467526.1	2105647	2107066	XP_040666126.1
NW_024467526.1	2108492	2110484	XP_040666127.1
NW_024467526.1	2110693	2112157	XP_040666128.1
NW_024467526.1	2112718	2114602	XP_040666129.1
NW_024467526.1	2115129	2116608	XP_040666130.1
NW_024467526.1	2116585	2117094	XP_040666131.1
NW_024467526.1	2117144	2119783	XP_040666132.1
NW_024467526.1	2120026	2121530	XP_040666133.1
NW_024467526.1	2122031	2123877	XP_040666134.1
NW_024467526.1	2124751	2126802	XP_040666135.1
NW_024467526.1	2129445	2130437	XP_040666136.1
NW_024467526.1	2130871	2132763	XP_040666137.1
NW_024467526.1	2133339	2134158	XP_040666138.1
NW_024467526.1	2136509	2139046	XP_040666139.1
NW_024467526.1	2139509	2142430	XP_040666140.1
NW_024467526.1	2142540	2146690	XP_040666141.1
NW_024467526.1	2147130	2147531	XP_040666142.1
NW_024467526.1	2151139	2154132	XP_040666143.1
NW_024467526.1	2154320	2156935	XP_040666144.1
NW_024467526.1	2157101	2158567	XP_040666145.1
NW_024467526.1	2159252	2166347	XP_040666146.1
NW_024467526.1	2166914	2168484	XP_040666147.1
NW_024467526.1	2168808	2172931	XP_040666148.1
NW_024467526.1	2173855	2174365	XP_040666149.1
NW_024467526.1	2174061	2175258	XP_040666150.1
NW_024467526.1	2175367	2176418	XP_040666151.1
NW_024467526.1	2176884	2178249	XP_040666152.1
NW_024467526.1	2179254	2180883	XP_040666153.1
NW_024467526.1	2181650	2185012	XP_040666154.1
NW_024467526.1	2185158	2186427	XP_040666155.1
NW_024467526.1	2186890	2188582	XP_040666156.1
NW_024467526.1	2189340	2192261	XP_040666157.1
NW_024467526.1	2192710	2194650	XP_040666158.1
NW_024467526.1	2194846	2195505	XP_040666159.1
NW_024467526.1	2195908	2197033	XP_040666160.1
NW_024467526.1	2198576	2202296	XP_040666161.1
NW_024467526.1	2203187	2206722	XP_040666162.1
NW_024467526.1	2207188	2208298	XP_040666163.1
NW_024467526.1	2209586	2211929	XP_040666164.1
NW_024467526.1	2212534	2213571	XP_040666165.1
NW_024467526.1	2213780	2214604	XP_040666166.1
NW_024467526.1	2214809	2215575	XP_040666167.1
NW_024467526.1	2216298	2218374	XP_040666168.1
NW_024467526.1	2220009	2221543	XP_040666169.1
NW_024467526.1	2221840	2224282	XP_040666170.1
NW_024467526.1	2224957	2225592	XP_040666171.1
NW_024467526.1	2226001	2227006	XP_040666172.1
NW_024467526.1	2227456	2229858	XP_040666173.1
NW_024467526.1	2229861	2230961	XP_040666174.1
NW_024467526.1	2231163	2232003	XP_040666175.1
NW_024467526.1	2233331	2235076	XP_040666176.1
NW_024467526.1	2235538	2235888	XP_040666177.1
NW_024467526.1	2236380	2238867	XP_040666178.1
NW_024467526.1	2239771	2240365	XP_040666179.1
NW_024467526.1	2240603	2241329	XP_040666180.1
NW_024467526.1	2241987	2243276	XP_040666181.1
NW_024467526.1	2244192	2245315	XP_040666182.1
NW_024467526.1	2245570	2246706	XP_040666183.1
NW_024467526.1	2247756	2248725	XP_040666184.1
NW_024467526.1	2248817	2250432	XP_040666185.1
NW_024467526.1	2250359	2251684	XP_040666186.1
NW_024467526.1	2252127	2253471	XP_040666187.1
NW_024467526.1	2257090	2259935	XP_040666188.1
NW_024467526.1	2260827	2261883	XP_040666189.1
NW_024467526.1	2262867	2263851	XP_040666190.1
NW_024467526.1	2266016	2269497	XP_040666191.1
NW_024467526.1	2270799	2273498	XP_040666192.1
NW_024467526.1	2273428	2274313	XP_040666193.1
NW_024467526.1	2275199	2275871	XP_040666194.1
NW_024467526.1	2276682	2278190	XP_040666195.1
NW_024467526.1	2279812	2281774	XP_040666196.1
NW_024467526.1	2282187	2284282	XP_040666197.1
NW_024467526.1	2286669	2290512	XP_040666198.1
NW_024467526.1	2291231	2291925	XP_040666199.1
NW_024467526.1	2292030	2293195	XP_040666200.1
NW_024467526.1	2293492	2295467	XP_040666201.1
NW_024467526.1	2295940	2296933	XP_040666202.1
NW_024467526.1	2297297	2298750	XP_040666203.1
NW_024467526.1	2303082	2303643	XP_040666204.1
NW_024467526.1	2303738	2304423	XP_040666205.1
NW_024467526.1	2305872	2306840	XP_040666206.1
NW_024467526.1	2309143	2310953	XP_040666207.1
NW_024467526.1	2311359	2314168	XP_040666208.1
NW_024467526.1	2315720	2316807	XP_040666209.1
NW_024467526.1	2317288	2318389	XP_040666210.1
NW_024467526.1	2318960	2320867	XP_040666211.1
NW_024467526.1	2321524	2322771	XP_040666212.1
NW_024467526.1	2323270	2327636	XP_040666213.1
NW_024467526.1	2327809	2331396	XP_040666214.1
NW_024467526.1	2333480	2335429	XP_040666215.1
NW_024467526.1	2336043	2336953	XP_040666216.1
NW_024467526.1	2337694	2338325	XP_040666217.1
NW_024467526.1	2338325	2339475	XP_040666218.1
NW_024467526.1	2340186	2342405	XP_040666219.1
NW_024467526.1	2342809	2344475	XP_040666220.1
NW_024467526.1	2344702	2345539	XP_040666221.1
NW_024467526.1	2347224	2349884	XP_040666222.1
NW_024467526.1	2350124	2352096	XP_040666223.1
NW_024467526.1	2352941	2354609	XP_040666224.1
NW_024467526.1	2357129	2358322	XP_040666225.1
NW_024467526.1	2358718	2361141	XP_040666226.1
NW_024467526.1	2361970	2362765	XP_040666227.1
NW_024467526.1	2364999	2365439	XP_040666228.1
NW_024467526.1	2365513	2368116	XP_040666229.1
NW_024467526.1	2369161	2369929	XP_040666230.1
NW_024467526.1	2370113	2374541	XP_040666231.1
NW_024467526.1	2375607	2378576	XP_040666232.1
NW_024467526.1	2382025	2385724	XP_040666233.1
NW_024467526.1	2386061	2387070	XP_040666234.1
NW_024467526.1	2388023	2391411	XP_040666235.1
NW_024467526.1	2391882	2392926	XP_040666236.1
NW_024467526.1	2393880	2395045	XP_040666237.1
NW_024467526.1	2395300	2397548	XP_040666238.1
NW_024467526.1	2398687	2403308	XP_040666239.1
NW_024467526.1	2403780	2406531	XP_040666240.1
NW_024467526.1	2406707	2413090	XP_040666241.1
NW_024467526.1	2413301	2416006	XP_040666242.1
NW_024467526.1	2416225	2418712	XP_040666243.1
NW_024467526.1	2419958	2421422	XP_040666244.1
NW_024467526.1	2421853	2423497	XP_040666245.1
NW_024467526.1	2424132	2424516	XP_040666246.1
NW_024467526.1	2424637	2425376	XP_040666247.1
NW_024467526.1	2425568	2428147	XP_040666248.1
NW_024467526.1	2429208	2429991	XP_040666249.1
NW_024467526.1	2432715	2435288	XP_040666250.1
NW_024467526.1	2436573	2438037	XP_040666251.1
NW_024467526.1	2438102	2438547	XP_040666252.1
NW_024467526.1	2440819	2444937	XP_040666253.1
NW_024467526.1	2445243	2446604	XP_040666254.1
NW_024467526.1	2447011	2448589	XP_040666255.1
NW_024467526.1	2450126	2452494	XP_040666256.1
NW_024467526.1	2453031	2454671	XP_040666257.1
NW_024467526.1	2454819	2456370	XP_040666258.1
NW_024467526.1	2458556	2459698	XP_040666259.1
NW_024467526.1	2460001	2460469	XP_040666260.1
NW_024467526.1	2460753	2462105	XP_040666261.1
NW_024467526.1	2462187	2463857	XP_040666262.1
NW_024467526.1	2463927	2467514	XP_040666263.1
NW_024467526.1	2468089	2469590	XP_040666264.1
NW_024467526.1	2470581	2471268	XP_040666265.1
NW_024467526.1	2472761	2474880	XP_040666266.1
NW_024467526.1	2474920	2475772	XP_040666267.1
NW_024467526.1	2475845	2477451	XP_040666268.1
NW_024467526.1	2478511	2480512	XP_040666269.1
NW_024467526.1	2480606	2481825	XP_040666270.1
NW_024467526.1	2483274	2486863	XP_040666271.1
NW_024467526.1	2497341	2500497	XP_040666272.1
NW_024467526.1	2500894	2503791	XP_040666273.1
NW_024467526.1	2503975	2506538	XP_040666274.1
NW_024467526.1	2506234	2509580	XP_040666275.1
NW_024467526.1	2509748	2511604	XP_040666276.1
NW_024467526.1	2512117	2513136	XP_040666277.1
NW_024467526.1	2516514	2517380	XP_040666278.1
NW_024467526.1	2517663	2519285	XP_040666279.1
NW_024467526.1	2519390	2521347	XP_040666280.1
NW_024467526.1	2524521	2527255	XP_040666281.1
NW_024467526.1	2527948	2533735	XP_040666282.1
NW_024467526.1	2533856	2535924	XP_040666283.1
NW_024467526.1	2535888	2536358	XP_040666284.1
NW_024467526.1	2537691	2538406	XP_040666285.1
NW_024467526.1	2540822	2542941	XP_040666286.1
NW_024467526.1	2543066	2544200	XP_040666287.1
NW_024467526.1	2544320	2547054	XP_040666288.1
NW_024467526.1	2547325	2548403	XP_040666289.1
NW_024467526.1	2549773	2550921	XP_040666290.1
NW_024467526.1	2551769	2553293	XP_040666291.1
NW_024467526.1	2553221	2554912	XP_040666292.1
NW_024467526.1	2554988	2556626	XP_040666293.1
NW_024467526.1	2557101	2559352	XP_040666294.1
NW_024467526.1	2559376	2559946	XP_040666295.1
NW_024467526.1	2560056	2561098	XP_040666296.1
NW_024467526.1	2561621	2563694	XP_040666297.1
NW_024467526.1	2567645	2568531	XP_040666298.1
NW_024467526.1	2568823	2570491	XP_040666299.1
NW_024467526.1	2572312	2572954	XP_040666300.1
NW_024467526.1	2573264	2574188	XP_040666301.1
NW_024467526.1	2574879	2576927	XP_040666302.1
NW_024467526.1	2576824	2578620	XP_040666303.1
NW_024467526.1	2579515	2580651	XP_040666304.1
NW_024467526.1	2581019	2582618	XP_040666305.1
NW_024467526.1	2583663	2584572	XP_040666306.1
NW_024467526.1	2585380	2586962	XP_040666307.1
NW_024467526.1	2588035	2589525	XP_040666308.1
NW_024467526.1	2589418	2591102	XP_040666309.1
NW_024467526.1	2591535	2595601	XP_040666310.1
NW_024467526.1	2596398	2599748	XP_040666311.1
NW_024467526.1	2600822	2602226	XP_040666312.1
NW_024467526.1	2602830	2606140	XP_040666313.1
NW_024467526.1	2607308	2608690	XP_040666314.1
NW_024467526.1	2608884	2610362	XP_040666315.1
NW_024467526.1	2610795	2613107	XP_040666316.1
NW_024467526.1	2614216	2616448	XP_040666317.1
NW_024467526.1	2617329	2619061	XP_040666318.1
NW_024467526.1	2619321	2621163	XP_040666319.1
NW_024467526.1	2621443	2622478	XP_040666320.1
NW_024467526.1	2622095	2623312	XP_040666321.1
NW_024467526.1	2623598	2625665	XP_040666322.1
NW_024467526.1	2625807	2626750	XP_040666323.1
NW_024467526.1	2627001	2628620	XP_040666324.1
NW_024467526.1	2629174	2631902	XP_040666325.1
NW_024467526.1	2633506	2634113	XP_040666326.1
NW_024467526.1	2634714	2637048	XP_040666327.1
NW_024467526.1	2639029	2640592	XP_040666328.1
NW_024467526.1	2640836	2642131	XP_040666329.1
NW_024467526.1	2642418	2646732	XP_040666330.1
NW_024467526.1	2646866	2648455	XP_040666331.1
NW_024467526.1	2649047	2651314	XP_040666332.1
NW_024467526.1	2651408	2652488	XP_040666333.1
NW_024467526.1	2653231	2656133	XP_040666334.1
NW_024467526.1	2656347	2657091	XP_040666335.1
NW_024467526.1	2658629	2660108	XP_040666336.1
NW_024467526.1	2660573	2662459	XP_040666337.1
NW_024467526.1	2662804	2665260	XP_040666338.1
NW_024467526.1	2667430	2673342	XP_040666339.1
NW_024467526.1	2675238	2676734	XP_040666340.1
NW_024467526.1	2677413	2678407	XP_040666341.1
NW_024467526.1	2678728	2679968	XP_040666342.1
NW_024467526.1	2680244	2681695	XP_040666343.1
NW_024467526.1	2681516	2682623	XP_040666344.1
NW_024467526.1	2682842	2683584	XP_040666345.1
NW_024467526.1	2684545	2685060	XP_040666346.1
NW_024467526.1	2685060	2685843	XP_040666347.1
NW_024467526.1	2686372	2687328	XP_040666348.1
NW_024467526.1	2688197	2689061	XP_040666349.1
NW_024467526.1	2689273	2691861	XP_040666350.1
NW_024467526.1	2692644	2694020	XP_040666351.1
NW_024467526.1	2694923	2696205	XP_040666352.1
NW_024467526.1	2697245	2699676	XP_040666353.1
NW_024467526.1	2699270	2701512	XP_040666354.1
NW_024467526.1	2701727	2702498	XP_040666355.1
NW_024467526.1	2702418	2704426	XP_040666356.1
NW_024467526.1	2707225	2707821	XP_040666357.1
NW_024467526.1	2707689	2708641	XP_040666358.1
NW_024467526.1	2709599	2710836	XP_040666359.1
NW_024467526.1	2711039	2712647	XP_040666360.1
NW_024467526.1	2712892	2714771	XP_040666361.1
NW_024467526.1	2718383	2719411	XP_040666362.1
NW_024467526.1	2720026	2724490	XP_040666363.1
NW_024467526.1	2724490	2729923	XP_040666364.1
NW_024467526.1	2729976	2731666	XP_040666365.1
NW_024467526.1	2731866	2732761	XP_040666366.1
NW_024467526.1	2733077	2734297	XP_040666367.1
NW_024467526.1	2735435	2737801	XP_040666368.1
NW_024467526.1	2738879	2740717	XP_040666369.1
NW_024467526.1	2744896	2746600	XP_040666370.1
NW_024467526.1	2747623	2749065	XP_040666371.1
NW_024467526.1	2749288	2751437	XP_040666372.1
NW_024467526.1	2752838	2754072	XP_040666373.1
NW_024467526.1	2754866	2757057	XP_040666374.1
NW_024467526.1	2757358	2758204	XP_040666375.1
NW_024467526.1	2759131	2759983	XP_040666376.1
NW_024467526.1	2760095	2762050	XP_040666377.1
NW_024467526.1	2762943	2764694	XP_040666378.1
NW_024467526.1	2764906	2765818	XP_040666379.1
NW_024467526.1	2765940	2767010	XP_040666380.1
NW_024467526.1	2767476	2769249	XP_040666381.1
NW_024467526.1	2770272	2772340	XP_040666382.1
NW_024467526.1	2772821	2774419	XP_040666383.1
NW_024467526.1	2774772	2776329	XP_040666384.1
NW_024467526.1	2777353	2778337	XP_040666385.1
NW_024467526.1	2781501	2783806	XP_040666386.1
NW_024467526.1	2784362	2786431	XP_040666387.1
NW_024467526.1	2786796	2789329	XP_040666388.1
NW_024467526.1	2791482	2792400	XP_040666389.1
NW_024467526.1	2793046	2796863	XP_040666390.1
NW_024467526.1	2797527	2800173	XP_040666391.1
NW_024467526.1	2802445	2804346	XP_040666392.1
NW_024467526.1	2804807	2805983	XP_040666393.1
NW_024467526.1	2805810	2809599	XP_040666394.1
NW_024467526.1	2810093	2811811	XP_040666395.1
NW_024467526.1	2812757	2814711	XP_040666396.1
NW_024467526.1	2815702	2817287	XP_040666397.1
NW_024467526.1	2817080	2818011	XP_040666398.1
NW_024467526.1	2817987	2820227	XP_040666399.1
NW_024467526.1	2819863	2821231	XP_040666400.1
NW_024467526.1	2821522	2822876	XP_040666401.1
NW_024467526.1	2823314	2824150	XP_040666402.1
NW_024467526.1	2824111	2826158	XP_040666403.1
NW_024467526.1	2826225	2827782	XP_040666404.1
NW_024467526.1	2827583	2829252	XP_040666405.1
NW_024467526.1	2829499	2830871	XP_040666406.1
NW_024467526.1	2831050	2833113	XP_040666407.1
NW_024467526.1	2835079	2839652	XP_040666408.1
NW_024467526.1	2840082	2841768	XP_040666409.1
NW_024467526.1	2841475	2842687	XP_040666410.1
NW_024467526.1	2843228	2844769	XP_040666411.1
NW_024467526.1	2844599	2847825	XP_040666412.1
NW_024467526.1	2848023	2850884	XP_040666413.1
NW_024467526.1	2851663	2852748	XP_040666414.1
NW_024467526.1	2852653	2853212	XP_040666415.1
NW_024467526.1	2853653	2855891	XP_040666416.1
NW_024467526.1	2858292	2863601	XP_040666417.1
NW_024467526.1	2864202	2865007	XP_040666418.1
NW_024467526.1	2865608	2866780	XP_040666419.1
NW_024467526.1	2866520	2868031	XP_040666420.1
NW_024467526.1	2868582	2869930	XP_040666421.1
NW_024467526.1	2870309	2873341	XP_040666422.1
NW_024467526.1	2873649	2875779	XP_040666423.1
NW_024467526.1	2876553	2879572	XP_040666424.1
NW_024467526.1	2880608	2881665	XP_040666425.1
NW_024467526.1	2882055	2883148	XP_040666426.1
NW_024467526.1	2885004	2889620	XP_040666427.1
NW_024467526.1	2890138	2892970	XP_040666428.1
NW_024467526.1	2893974	2895843	XP_040666429.1
NW_024467526.1	2896562	2897735	XP_040666430.1
NW_024467526.1	2898275	2902403	XP_040666431.1
NW_024467526.1	2903864	2906539	XP_040666432.1
NW_024467526.1	2908212	2909859	XP_040666433.1
NW_024467526.1	2909474	2910502	XP_040666434.1
NW_024467526.1	2910289	2910818	XP_040666435.1
NW_024467526.1	2912064	2913528	XP_040666436.1
NW_024467526.1	2913751	2917035	XP_040666437.1
NW_024467526.1	2917144	2919285	XP_040666438.1
NW_024467526.1	2920148	2920983	XP_040666439.1
NW_024467526.1	2921995	2923741	XP_040666440.1
NW_024467526.1	2926181	2927394	XP_040666441.1
NW_024467526.1	2930378	2933812	XP_040666442.1
NW_024467526.1	2934093	2936116	XP_040666443.1
NW_024467526.1	2936831	2938711	XP_040666444.1
NW_024467526.1	2939062	2940166	XP_040666445.1
NW_024467526.1	2940509	2942798	XP_040666446.1
NW_024467526.1	2943771	2945139	XP_040666447.1
NW_024467526.1	2945433	2951670	XP_040666448.1
NW_024467526.1	2952149	2954147	XP_040666449.1
NW_024467526.1	2954674	2955866	XP_040666450.1
NW_024467526.1	2956057	2958351	XP_040666451.1
NW_024467526.1	2959015	2960655	XP_040666452.1
NW_024467526.1	2961145	2961661	XP_040666453.1
NW_024467526.1	2961771	2963242	XP_040666454.1
NW_024467526.1	2963356	2965255	XP_040666455.1
NW_024467526.1	2965344	2967248	XP_040666456.1
NW_024467526.1	2967407	2968139	XP_040666457.1
NW_024467526.1	2968266	2970216	XP_040666458.1
NW_024467526.1	2970206	2972000	XP_040666459.1
NW_024467526.1	2973161	2975337	XP_040666460.1
NW_024467526.1	2975428	2977146	XP_040666461.1
NW_024467526.1	2977369	2978302	XP_040666462.1
NW_024467526.1	2978600	2979984	XP_040666463.1
NW_024467526.1	2980909	2982432	XP_040666464.1
NW_024467526.1	2983147	2984868	XP_040666465.1
NW_024467526.1	2985637	2986226	XP_040666466.1
NW_024467526.1	2986327	2988353	XP_040666467.1
NW_024467526.1	2988269	2989813	XP_040666468.1
NW_024467526.1	2990018	2991343	XP_040666469.1
NW_024467526.1	2991736	2992782	XP_040666470.1
NW_024467526.1	2992976	2994950	XP_040666471.1
NW_024467526.1	2995131	2996696	XP_040666472.1
NW_024467526.1	2996958	3001703	XP_040666473.1
NW_024467526.1	3001374	3002876	XP_040666474.1
NW_024467526.1	3003079	3004389	XP_040666475.1
NW_024467526.1	3004639	3005860	XP_040666476.1
NW_024467526.1	3006246	3007279	XP_040666477.1
NW_024467526.1	3007353	3008384	XP_040666478.1
NW_024467526.1	3008977	3010021	XP_040666479.1
NW_024467526.1	3010107	3010433	XP_040666480.1
NW_024467526.1	3010789	3012755	XP_040666481.1
NW_024467526.1	3012744	3014688	XP_040666482.1
NW_024467526.1	3015010	3016304	XP_040666483.1
NW_024467526.1	3016380	3017734	XP_040666484.1
NW_024467526.1	3018362	3019897	XP_040666485.1
NW_024467526.1	3020833	3023046	XP_040666486.1
NW_024467526.1	3023480	3028003	XP_040666487.1
NW_024467526.1	3028243	3030041	XP_040666488.1
NW_024467526.1	3030456	3032328	XP_040666489.1
NW_024467526.1	3032537	3033688	XP_040666490.1
NW_024467526.1	3035114	3037028	XP_040666491.1
NW_024467526.1	3037813	3038825	XP_040666492.1
NW_024467526.1	3039015	3040125	XP_040666493.1
NW_024467526.1	3040253	3041748	XP_040666494.1
NW_024467526.1	3041893	3043490	XP_040666495.1
NW_024467526.1	3043874	3045766	XP_040666496.1
NW_024467526.1	3045781	3047276	XP_040666497.1
NW_024467526.1	3047413	3050075	XP_040666498.1
NW_024467526.1	3050272	3051936	XP_040666499.1
NW_024467526.1	3054679	3055989	XP_040666500.1
NW_024467526.1	3056091	3057720	XP_040666501.1
NW_024467526.1	3058220	3060149	XP_040666502.1
NW_024467526.1	3061084	3062431	XP_040666503.1
NW_024467526.1	3062865	3065217	XP_040666504.1
NW_024467526.1	3065873	3067550	XP_040666505.1
NW_024467526.1	3070327	3071589	XP_040666506.1
NW_024467526.1	3072211	3074601	XP_040666507.1
NW_024467526.1	3076084	3077168	XP_040666508.1
NW_024467526.1	3077469	3078796	XP_040666509.1
NW_024467526.1	3080391	3081111	XP_040666510.1
NW_024467526.1	3082426	3084072	XP_040666511.1
NW_024467526.1	3084789	3087142	XP_040666512.1
NW_024467526.1	3087172	3088115	XP_040666513.1
NW_024467526.1	3088280	3091957	XP_040666514.1
NW_024467526.1	3092401	3093632	XP_040666515.1
NW_024467526.1	3094001	3095114	XP_040666516.1
NW_024467526.1	3096371	3098349	XP_040666517.1
NW_024467526.1	3098835	3100979	XP_040666518.1
NW_024467526.1	3100823	3101713	XP_040666519.1
NW_024467526.1	3103639	3105489	XP_040666520.1
NW_024467526.1	3106581	3108482	XP_040666521.1
NW_024467526.1	3108576	3110493	XP_040666522.1
NW_024467526.1	3111091	3111647	XP_040666523.1
NW_024467526.1	3112419	3113074	XP_040666524.1
NW_024467526.1	3113313	3114368	XP_040666525.1
NW_024467526.1	3114896	3116976	XP_040666526.1
NW_024467526.1	3118449	3122494	XP_040666527.1
NW_024467526.1	3124704	3126213	XP_040666528.1
NW_024467526.1	3126705	3127346	XP_040666529.1
NW_024467526.1	3129511	3130561	XP_040666530.1
NW_024467526.1	3130749	3131823	XP_040666531.1
NW_024467526.1	3132366	3133725	XP_040666532.1
NW_024467526.1	3133909	3136251	XP_040666533.1
NW_024467526.1	3136606	3137500	XP_040666534.1
NW_024467526.1	3137839	3138757	XP_040666535.1
NW_024467526.1	3139150	3139906	XP_040666536.1
NW_024467526.1	3139932	3140952	XP_040666537.1
NW_024467526.1	3141083	3143489	XP_040666538.1
NW_024467526.1	3143671	3145654	XP_040666539.1
NW_024467526.1	3146023	3148024	XP_040666540.1
NW_024467526.1	3148950	3149890	XP_040666541.1
NW_024467526.1	3149963	3150697	XP_040666542.1
NW_024467526.1	3150986	3151538	XP_040666543.1
NW_024467526.1	3151992	3153888	XP_040666544.1
NW_024467526.1	3154526	3157354	XP_040666545.1
NW_024467526.1	3157832	3158693	XP_040666546.1
NW_024467526.1	3159041	3159677	XP_040666547.1
NW_024467526.1	3159680	3161353	XP_040666548.1
NW_024467526.1	3161660	3163173	XP_040666549.1
NW_024467526.1	3163440	3165905	XP_040666550.1
NW_024467526.1	3166899	3168748	XP_040666551.1
NW_024467526.1	3168899	3169614	XP_040666552.1
NW_024467526.1	3169696	3172704	XP_040666553.1
NW_024467526.1	3173620	3178095	XP_040666554.1
NW_024467526.1	3179732	3181435	XP_040666555.1
NW_024467526.1	3181835	3182552	XP_040666556.1
NW_024467526.1	3183466	3184704	XP_040666557.1
NW_024467526.1	3184765	3186928	XP_040666558.1
NW_024467526.1	3188039	3188997	XP_040666559.1
NW_024467526.1	3189060	3189274	XP_040666560.1
NW_024467526.1	3190516	3192620	XP_040666561.1
NW_024467526.1	3192617	3194023	XP_040666562.1
NW_024467526.1	3195539	3196157	XP_040666563.1
NW_024467526.1	3196383	3198128	XP_040666564.1
NW_024467526.1	3198668	3199265	XP_040666565.1
NW_024467526.1	3200148	3200736	XP_040666566.1
NW_024467526.1	3201552	3204155	XP_040666567.1
NW_024467526.1	3205841	3206651	XP_040666568.1
NW_024467526.1	3207968	3209790	XP_040666569.1
NW_024467526.1	3209997	3211414	XP_040666570.1
NW_024467526.1	3212502	3212995	XP_040666571.1
NW_024467526.1	3214516	3215698	XP_040666572.1
NW_024467526.1	3215770	3217990	XP_040666573.1
NW_024467526.1	3218492	3220473	XP_040666574.1
NW_024467526.1	3220889	3221650	XP_040666575.1
NW_024467526.1	3223180	3224611	XP_040666576.1
NW_024467526.1	3225234	3226265	XP_040666577.1
NW_024467526.1	3226332	3227198	XP_040666578.1
NW_024467526.1	3227198	3227568	XP_040666579.1
NW_024467526.1	3227724	3229995	XP_040666580.1
NW_024467526.1	3233600	3235657	XP_040666581.1
NW_024467526.1	3235994	3237436	XP_040666582.1
NW_024467526.1	3238006	3238796	XP_040666583.1
NW_024467526.1	3239269	3239927	XP_040666584.1
NW_024467526.1	3240394	3241834	XP_040666585.1
NW_024467526.1	3241815	3243779	XP_040666586.1
NW_024467526.1	3243688	3244627	XP_040666587.1
NW_024467526.1	3244419	3245844	XP_040666588.1
NW_024467526.1	3246212	3247595	XP_040666589.1
NW_024467526.1	3248122	3249785	XP_040666590.1
NW_024467526.1	3250425	3251696	XP_040666591.1
NW_024467526.1	3253894	3255067	XP_040666592.1
NW_024467526.1	3256701	3257253	XP_040666593.1
NW_024467526.1	3257559	3258581	XP_040666594.1
NW_024467526.1	3258581	3260271	XP_040666595.1
NW_024467526.1	3260764	3262115	XP_040666596.1
NW_024467526.1	3262492	3263217	XP_040666597.1
NW_024467526.1	3263293	3264752	XP_040666598.1
NW_024467526.1	3266326	3266676	XP_040666599.1
NW_024467526.1	3266676	3267408	XP_040666600.1
NW_024467526.1	3268071	3269320	XP_040666601.1
NW_024467526.1	3269435	3270193	XP_040666602.1
NW_024467526.1	3271290	3271607	XP_040666603.1
NW_024467526.1	3271613	3272661	XP_040666604.1
NW_024467526.1	3272742	3273732	XP_040666605.1
NW_024467526.1	3273971	3276156	XP_040666606.1
NW_024467526.1	3276410	3277199	XP_040666607.1
NW_024467526.1	3277691	3279209	XP_040666608.1
NW_024467526.1	3279773	3282378	XP_040666609.1
NW_024467526.1	3285102	3286311	XP_040666610.1
NW_024467526.1	3286207	3287349	XP_040666611.1
NW_024467526.1	3287422	3288949	XP_040666612.1
NW_024467526.1	3289042	3290192	XP_040666613.1
NW_024467526.1	3291003	3292759	XP_040666614.1
NW_024467526.1	3293742	3295453	XP_040666615.1
NW_024467526.1	3295706	3297301	XP_040666616.1
NW_024467526.1	3297290	3298474	XP_040666617.1
NW_024467526.1	3298976	3300323	XP_040666618.1
NW_024467526.1	3301111	3302733	XP_040666619.1
NW_024467526.1	3303339	3303806	XP_040666620.1
NW_024467526.1	3303857	3305606	XP_040666621.1
NW_024467526.1	3306823	3308632	XP_040666622.1
NW_024467526.1	3309113	3309773	XP_040666623.1
NW_024467526.1	3310076	3311725	XP_040666624.1
NW_024467526.1	3312497	3314111	XP_040666625.1
NW_024467526.1	3314418	3315513	XP_040666626.1
NW_024467526.1	3315553	3318724	XP_040666627.1
NW_024467526.1	3319946	3321136	XP_040666628.1
NW_024467526.1	3321435	3322344	XP_040666629.1
NW_024467526.1	3323113	3326107	XP_040666630.1
NW_024467526.1	3327987	3328514	XP_040666631.1
NW_024467526.1	3329650	3331029	XP_040666632.1
NW_024467526.1	3331391	3332219	XP_040666633.1
NW_024467526.1	3333042	3334385	XP_040666634.1
NW_024467526.1	3334446	3335702	XP_040666635.1
NW_024467526.1	3336215	3337960	XP_040666636.1
NW_024467526.1	3338051	3339877	XP_040666637.1
NW_024467526.1	3340583	3342398	XP_040666638.1
NW_024467526.1	3343089	3344436	XP_040666639.1
NW_024467526.1	3344572	3346580	XP_040666640.1
NW_024467526.1	3346834	3348738	XP_040666641.1
NW_024467526.1	3348501	3350500	XP_040666642.1
NW_024467526.1	3350982	3352701	XP_040666643.1
NW_024467526.1	3353305	3354718	XP_040666644.1
NW_024467526.1	3355455	3357089	XP_040666645.1
NW_024467526.1	3357568	3359178	XP_040666646.1
NW_024467526.1	3359627	3360441	XP_040666647.1
NW_024467526.1	3369728	3370256	XP_040666648.1
NW_024467526.1	3371429	3373024	XP_040666649.1
NW_024467526.1	3375626	3376601	XP_040666650.1
NW_024467526.1	3377924	3379615	XP_040666651.1
NW_024467526.1	3381825	3383110	XP_040666652.1
NW_024467526.1	3383111	3385292	XP_040666653.1
NW_024467526.1	3385291	3387422	XP_040666654.1
NW_024467526.1	3387689	3395338	XP_040666655.1
NW_024467526.1	3396440	3398078	XP_040666656.1
NW_024467526.1	3400166	3401537	XP_040666657.1
NW_024467526.1	3401804	3403488	XP_040666658.1
NW_024467526.1	3404062	3405504	XP_040666659.1
NW_024467526.1	3405784	3406069	XP_040666660.1
NW_024467526.1	3405856	3412351	XP_040666661.1
NW_024467526.1	3412476	3418430	XP_040666662.1
NW_024467526.1	3418431	3419885	XP_040666663.1
NW_024467526.1	3421643	3422799	XP_040666664.1
NW_024467526.1	3423748	3425358	XP_040666665.1
NW_024467526.1	3426533	3427160	XP_040666666.1
NW_024467526.1	3427304	3429711	XP_040666667.1
NW_024467526.1	3429913	3432061	XP_040666668.1
NW_024467526.1	3432393	3433792	XP_040666669.1
NW_024467526.1	3434109	3435870	XP_040666670.1
NW_024467526.1	3436907	3438800	XP_040666671.1
NW_024467526.1	3439012	3441330	XP_040666672.1
NW_024467526.1	3442359	3444171	XP_040666673.1
NW_024467526.1	3444474	3446560	XP_040666674.1
NW_024467526.1	3446968	3449419	XP_040666675.1
NW_024467526.1	3452703	3456032	XP_040666676.1
NW_024467526.1	3455802	3456814	XP_040666677.1
NW_024467526.1	3457195	3457719	XP_040666678.1
NW_024467526.1	3458623	3459960	XP_040666679.1
NW_024467526.1	3460381	3461901	XP_040666680.1
NW_024467526.1	3461933	3462609	XP_040666681.1
NW_024467526.1	3462624	3464090	XP_040666682.1
NW_024467526.1	3464281	3468045	XP_040666683.1
NW_024467526.1	3468572	3473432	XP_040666684.1
NW_024467526.1	3474035	3475227	XP_040666685.1
NW_024467526.1	3477690	3478689	XP_040666686.1
NW_024467526.1	3480880	3483063	XP_040666687.1
NW_024467526.1	3485950	3486326	XP_040666688.1
NW_024467526.1	3487113	3488758	XP_040666689.1
NW_024467526.1	3490142	3491309	XP_040666690.1
NW_024467526.1	3491617	3492901	XP_040666691.1
NW_024467526.1	3493141	3494294	XP_040666692.1
NW_024467526.1	3494662	3496183	XP_040666693.1
NW_024467526.1	3496586	3497683	XP_040666694.1
NW_024467526.1	3498738	3502323	XP_040666695.1
NW_024467526.1	3502995	3504989	XP_040666696.1
NW_024467526.1	3504901	3505877	XP_040666697.1
NW_024467526.1	3506116	3508161	XP_040666698.1
NW_024467526.1	3508278	3509631	XP_040666699.1
NW_024467526.1	3510186	3511182	XP_040666700.1
NW_024467526.1	3512558	3514231	XP_040666701.1
NW_024467526.1	3515383	3517006	XP_040666702.1
NW_024467526.1	3517558	3518225	XP_040666703.1
NW_024467526.1	3518376	3519373	XP_040666704.1
NW_024467526.1	3519657	3520788	XP_040666705.1
NW_024467526.1	3520969	3522241	XP_040666706.1
NW_024467526.1	3522116	3524655	XP_040666707.1
NW_024467526.1	3524584	3526791	XP_040666708.1
NW_024467526.1	3526802	3527426	XP_040666709.1
NW_024467526.1	3527893	3532614	XP_040666710.1
NW_024467526.1	3533104	3535979	XP_040666711.1
NW_024467526.1	3536191	3538270	XP_040666712.1
NW_024467526.1	3538619	3541573	XP_040666713.1
NW_024467526.1	3541918	3543037	XP_040666714.1
NW_024467526.1	3543951	3549912	XP_040666715.1
NW_024467526.1	3550322	3551626	XP_040666716.1
NW_024467526.1	3551650	3552574	XP_040666717.1
NW_024467526.1	3552498	3553865	XP_040666718.1
NW_024467526.1	3553957	3555047	XP_040666719.1
NW_024467526.1	3557517	3558591	XP_040666720.1
NW_024467526.1	3561558	3562601	XP_040666721.1
NW_024467526.1	3565397	3566282	XP_040666722.1
NW_024467526.1	3567672	3570398	XP_040666723.1
NW_024467526.1	3570679	3575832	XP_040666724.1
NW_024467526.1	3576294	3580778	XP_040666725.1
NW_024467526.1	3582410	3583523	XP_040666726.1
NW_024467526.1	3583444	3586844	XP_040666727.1
NW_024467526.1	3588094	3590962	XP_040666728.1
NW_024467526.1	3592077	3593586	XP_040666729.1
NW_024467526.1	3594286	3599771	XP_040666730.1
NW_024467526.1	3600077	3602003	XP_040666731.1
NW_024467526.1	3602273	3606273	XP_040666732.1
NW_024467526.1	3607688	3610216	XP_040666733.1
NW_024467526.1	3610693	3611666	XP_040666734.1
NW_024467526.1	3612553	3614379	XP_040666735.1
NW_024467526.1	3615283	3615636	XP_040666736.1
NW_024467526.1	3616198	3619516	XP_040666737.1
NW_024467526.1	3621155	3622148	XP_040666738.1
NW_024467526.1	3622391	3623951	XP_040666739.1
NW_024467526.1	3624566	3628463	XP_040666740.1
NW_024467526.1	3628720	3631053	XP_040666741.1
NW_024467526.1	3630889	3632849	XP_040666742.1
NW_024467526.1	3633291	3637527	XP_040666743.1
NW_024467526.1	3637398	3641008	XP_040666744.1
NW_024467526.1	3641488	3643269	XP_040666745.1
NW_024467526.1	3643848	3644496	XP_040666746.1
NW_024467526.1	3645724	3646755	XP_040666747.1
NW_024467526.1	3647175	3648836	XP_040666748.1
NW_024467526.1	3649709	3655973	XP_040666749.1
NW_024467526.1	3656070	3656711	XP_040666750.1
NW_024467526.1	3657401	3658805	XP_040666751.1
NW_024467526.1	3659004	3660365	XP_040666752.1
NW_024467526.1	3660485	3662690	XP_040666753.1
NW_024467526.1	3662612	3663468	XP_040666754.1
NW_024467526.1	3664244	3665014	XP_040666755.1
NW_024467526.1	3665228	3667207	XP_040666756.1
NW_024467526.1	3667518	3668536	XP_040666757.1
NW_024467526.1	3668419	3669174	XP_040666758.1
NW_024467526.1	3669684	3670255	XP_040666759.1
NW_024467526.1	3670653	3672095	XP_040666760.1
NW_024467527.1	23975	25724	XP_040666761.1
NW_024467527.1	26405	27912	XP_040666762.1
NW_024467527.1	28138	28950	XP_040666763.1
NW_024467527.1	29560	30862	XP_040666764.1
NW_024467527.1	31983	33345	XP_040666765.1
NW_024467527.1	34390	37380	XP_040666766.1
NW_024467527.1	38099	41294	XP_040666767.1
NW_024467527.1	41040	44553	XP_040666768.1
NW_024467527.1	44698	45778	XP_040666769.1
NW_024467527.1	45819	46941	XP_040666770.1
NW_024467527.1	47370	48047	XP_040666771.1
NW_024467527.1	48362	51735	XP_040666772.1
NW_024467527.1	52508	54593	XP_040666773.1
NW_024467527.1	55840	57632	XP_040666774.1
NW_024467527.1	57632	59402	XP_040666775.1
NW_024467527.1	59467	60680	XP_040666776.1
NW_024467527.1	61607	63978	XP_040666777.1
NW_024467527.1	64106	65439	XP_040666778.1
NW_024467527.1	65590	67095	XP_040666779.1
NW_024467527.1	67234	69154	XP_040666780.1
NW_024467527.1	68934	69970	XP_040666781.1
NW_024467527.1	70058	71543	XP_040666782.1
NW_024467527.1	71724	72597	XP_040666783.1
NW_024467527.1	72948	73958	XP_040666784.1
NW_024467527.1	73863	76075	XP_040666785.1
NW_024467527.1	77603	79596	XP_040666786.1
NW_024467527.1	80297	83560	XP_040666787.1
NW_024467527.1	89119	91678	XP_040666788.1
NW_024467527.1	93316	95816	XP_040666789.1
NW_024467527.1	96596	97319	XP_040666790.1
NW_024467527.1	97857	99726	XP_040666791.1
NW_024467527.1	101314	103052	XP_040666792.1
NW_024467527.1	107303	107700	XP_040666793.1
NW_024467527.1	108043	111926	XP_040666794.1
NW_024467527.1	115173	115974	XP_040666795.1
NW_024467527.1	115975	117416	XP_040666796.1
NW_024467527.1	121997	122783	XP_040666797.1
NW_024467527.1	124412	126678	XP_040666798.1
NW_024467527.1	127125	127721	XP_040666799.1
NW_024467527.1	129375	135193	XP_040666800.1
NW_024467527.1	144922	147018	XP_040666801.1
NW_024467527.1	148019	149646	XP_040666802.1
NW_024467527.1	150428	152558	XP_040666803.1
NW_024467527.1	152688	153733	XP_040666804.1
NW_024467527.1	157538	166566	XP_040666805.1
NW_024467527.1	166566	167929	XP_040666806.1
NW_024467527.1	168903	170010	XP_040666807.1
NW_024467527.1	171365	173300	XP_040666808.1
NW_024467527.1	176802	178979	XP_040666809.1
NW_024467527.1	180998	181262	XP_040666810.1
NW_024467527.1	181270	181810	XP_040666811.1
NW_024467527.1	183938	187500	XP_040666812.1
NW_024467527.1	188445	189556	XP_040666813.1
NW_024467527.1	190627	196201	XP_040666814.1
NW_024467527.1	196590	208189	XP_040666815.1
NW_024467527.1	208695	209639	XP_040666816.1
NW_024467527.1	209675	210950	XP_040666817.1
NW_024467527.1	211283	213244	XP_040666818.1
NW_024467527.1	213626	214835	XP_040666819.1
NW_024467527.1	215048	215849	XP_040666820.1
NW_024467527.1	215922	216851	XP_040666821.1
NW_024467527.1	217682	219578	XP_040666822.1
NW_024467527.1	220692	223427	XP_040666823.1
NW_024467527.1	224700	227439	XP_040666824.1
NW_024467527.1	228508	231106	XP_040666825.1
NW_024467527.1	233964	235817	XP_040666826.1
NW_024467527.1	236968	239084	XP_040666827.1
NW_024467527.1	240354	240832	XP_040666828.1
NW_024467527.1	241125	242640	XP_040666829.1
NW_024467527.1	242827	243840	XP_040666830.1
NW_024467527.1	243738	244413	XP_040666831.1
NW_024467527.1	244453	246613	XP_040666832.1
NW_024467527.1	247409	250007	XP_040666833.1
NW_024467527.1	250446	251451	XP_040666834.1
NW_024467527.1	253487	255743	XP_040666835.1
NW_024467527.1	255940	257560	XP_040666836.1
NW_024467527.1	257396	258354	XP_040666837.1
NW_024467527.1	258602	260257	XP_040666838.1
NW_024467527.1	260668	262452	XP_040666839.1
NW_024467527.1	262209	262898	XP_040666840.1
NW_024467527.1	263024	266266	XP_040666841.1
NW_024467527.1	266837	268340	XP_040666842.1
NW_024467527.1	268599	269707	XP_040666843.1
NW_024467527.1	270083	272915	XP_040666844.1
NW_024467527.1	275914	277308	XP_040666845.1
NW_024467527.1	277375	277987	XP_040666846.1
NW_024467527.1	279031	280257	XP_040666847.1
NW_024467527.1	280389	282624	XP_040666848.1
NW_024467527.1	283044	285129	XP_040666849.1
NW_024467527.1	286226	288042	XP_040666850.1
NW_024467527.1	288144	288935	XP_040666851.1
NW_024467527.1	289548	290160	XP_040666852.1
NW_024467527.1	290590	291976	XP_040666853.1
NW_024467527.1	292720	295600	XP_040666854.1
NW_024467527.1	296191	298684	XP_040666855.1
NW_024467527.1	299206	299932	XP_040666856.1
NW_024467527.1	300687	301647	XP_040666857.1
NW_024467527.1	304408	311928	XP_040666858.1
NW_024467527.1	312677	315608	XP_040666859.1
NW_024467527.1	316260	317415	XP_040666860.1
NW_024467527.1	317916	319474	XP_040666861.1
NW_024467527.1	319808	321067	XP_040666862.1
NW_024467527.1	321600	329001	XP_040666863.1
NW_024467527.1	329193	331780	XP_040666864.1
NW_024467527.1	340395	342732	XP_040666865.1
NW_024467527.1	343909	345362	XP_040666866.1
NW_024467527.1	346310	347114	XP_040666867.1
NW_024467527.1	347661	348270	XP_040666868.1
NW_024467527.1	348309	350524	XP_040666869.1
NW_024467527.1	351177	351675	XP_040666870.1
NW_024467527.1	351974	352511	XP_040666871.1
NW_024467527.1	352714	353287	XP_040666872.1
NW_024467527.1	353712	354498	XP_040666873.1
NW_024467527.1	355002	357607	XP_040666874.1
NW_024467527.1	357817	359184	XP_040666875.1
NW_024467527.1	359827	363615	XP_040666876.1
NW_024467527.1	364285	364969	XP_040666877.1
NW_024467527.1	365394	366331	XP_040666878.1
NW_024467527.1	366538	368538	XP_040666879.1
NW_024467527.1	368654	370546	XP_040666880.1
NW_024467527.1	370638	371452	XP_040666881.1
NW_024467527.1	372447	373443	XP_040666882.1
NW_024467527.1	374465	374939	XP_040666883.1
NW_024467527.1	376934	377789	XP_040666884.1
NW_024467527.1	378307	380346	XP_040666885.1
NW_024467527.1	380476	382732	XP_040666886.1
NW_024467527.1	382949	385734	XP_040666887.1
NW_024467527.1	385820	387380	XP_040666888.1
NW_024467527.1	387805	389388	XP_040666889.1
NW_024467527.1	390638	393542	XP_040666890.1
NW_024467527.1	393669	394287	XP_040666891.1
NW_024467527.1	394376	395158	XP_040666892.1
NW_024467527.1	395543	396770	XP_040666893.1
NW_024467527.1	396765	398802	XP_040666894.1
NW_024467527.1	401213	402825	XP_040666895.1
NW_024467527.1	403344	405263	XP_040666896.1
NW_024467527.1	405755	407932	XP_040666897.1
NW_024467527.1	408002	412039	XP_040666898.1
NW_024467527.1	413348	417604	XP_040666899.1
NW_024467527.1	421160	423519	XP_040666900.1
NW_024467527.1	423817	427627	XP_040666901.1
NW_024467527.1	427980	429756	XP_040666902.1
NW_024467527.1	430526	432039	XP_040666903.1
NW_024467527.1	432193	435013	XP_040666904.1
NW_024467527.1	437538	439183	XP_040666905.1
NW_024467527.1	441202	442295	XP_040666906.1
NW_024467527.1	445321	446631	XP_040666907.1
NW_024467527.1	447745	449648	XP_040666908.1
NW_024467527.1	450098	460684	XP_040666909.1
NW_024467527.1	461073	463068	XP_040666910.1
NW_024467527.1	463400	465022	XP_040666911.1
NW_024467527.1	464687	466362	XP_040666912.1
NW_024467527.1	467008	469122	XP_040666913.1
NW_024467527.1	469265	470427	XP_040666914.1
NW_024467527.1	472326	472608	XP_040666915.1
NW_024467527.1	473197	474686	XP_040666916.1
NW_024467527.1	475030	476482	XP_040666917.1
NW_024467527.1	476677	477679	XP_040666918.1
NW_024467527.1	477946	480139	XP_040666919.1
NW_024467527.1	481022	483124	XP_040666920.1
NW_024467527.1	482988	483408	XP_040666921.1
NW_024467527.1	483121	484807	XP_040666922.1
NW_024467527.1	485492	486488	XP_040666923.1
NW_024467527.1	486657	487980	XP_040666924.1
NW_024467527.1	488732	489708	XP_040666925.1
NW_024467527.1	489805	492493	XP_040666926.1
NW_024467527.1	493658	494758	XP_040666927.1
NW_024467527.1	495014	495961	XP_040666928.1
NW_024467527.1	496073	497643	XP_040666929.1
NW_024467527.1	498018	499869	XP_040666930.1
NW_024467527.1	500301	502785	XP_040666931.1
NW_024467527.1	502793	503993	XP_040666932.1
NW_024467527.1	504204	505309	XP_040666933.1
NW_024467527.1	506114	507005	XP_040666934.1
NW_024467527.1	507273	507901	XP_040666935.1
NW_024467527.1	508783	509077	XP_040666936.1
NW_024467527.1	509888	511744	XP_040666937.1
NW_024467527.1	511755	512567	XP_040666938.1
NW_024467527.1	513052	514562	XP_040666939.1
NW_024467527.1	516237	517557	XP_040666940.1
NW_024467527.1	517838	519406	XP_040666941.1
NW_024467527.1	521634	521945	XP_040666942.1
NW_024467527.1	522187	523053	XP_040666943.1
NW_024467527.1	523788	525125	XP_040666944.1
NW_024467527.1	525382	527749	XP_040666945.1
NW_024467527.1	528171	529370	XP_040666946.1
NW_024467527.1	529447	531056	XP_040666947.1
NW_024467527.1	531409	532793	XP_040666948.1
NW_024467527.1	533420	534997	XP_040666949.1
NW_024467527.1	536629	538841	XP_040666950.1
NW_024467527.1	541390	542703	XP_040666951.1
NW_024467527.1	542797	544183	XP_040666952.1
NW_024467527.1	544971	545608	XP_040666953.1
NW_024467527.1	545988	547948	XP_040666954.1
NW_024467527.1	548456	549326	XP_040666955.1
NW_024467527.1	549442	554414	XP_040666956.1
NW_024467527.1	555299	557498	XP_040666957.1
NW_024467527.1	559342	560881	XP_040666958.1
NW_024467527.1	561264	562228	XP_040666959.1
NW_024467527.1	562554	563248	XP_040666960.1
NW_024467527.1	563532	564570	XP_040666961.1
NW_024467527.1	564871	565540	XP_040666962.1
NW_024467527.1	565688	567956	XP_040666963.1
NW_024467527.1	568474	569068	XP_040666964.1
NW_024467527.1	570864	572481	XP_040666965.1
NW_024467527.1	574960	575579	XP_040666966.1
NW_024467527.1	575291	576627	XP_040666967.1
NW_024467527.1	576661	577611	XP_040666968.1
NW_024467527.1	582379	584195	XP_040666969.1
NW_024467527.1	584530	584859	XP_040666970.1
NW_024467527.1	584739	585597	XP_040666971.1
NW_024467527.1	585781	588411	XP_040666972.1
NW_024467527.1	588572	589905	XP_040666973.1
NW_024467527.1	590019	593593	XP_040666974.1
NW_024467527.1	594133	595104	XP_040666975.1
NW_024467527.1	595160	597387	XP_040666976.1
NW_024467527.1	598459	600168	XP_040666977.1
NW_024467527.1	600626	601569	XP_040666978.1
NW_024467527.1	601986	603147	XP_040666979.1
NW_024467527.1	606300	606802	XP_040666980.1
NW_024467527.1	606594	607903	XP_040666981.1
NW_024467527.1	610473	612991	XP_040666982.1
NW_024467527.1	613254	614895	XP_040666983.1
NW_024467527.1	615053	616698	XP_040666984.1
NW_024467527.1	616822	617516	XP_040666985.1
NW_024467527.1	617737	619318	XP_040666986.1
NW_024467527.1	619773	623503	XP_040666987.1
NW_024467527.1	625271	633007	XP_040666988.1
NW_024467527.1	633336	635102	XP_040666989.1
NW_024467527.1	635509	636642	XP_040666990.1
NW_024467527.1	637505	639145	XP_040666991.1
NW_024467527.1	639085	640547	XP_040666992.1
NW_024467527.1	640667	643418	XP_040666993.1
NW_024467527.1	644526	647988	XP_040666994.1
NW_024467527.1	650894	651982	XP_040666995.1
NW_024467527.1	652069	653864	XP_040666996.1
NW_024467527.1	654431	658274	XP_040666997.1
NW_024467527.1	658735	661341	XP_040666998.1
NW_024467527.1	661930	662296	XP_040666999.1
NW_024467527.1	663500	664895	XP_040667000.1
NW_024467527.1	667115	668859	XP_040667001.1
NW_024467527.1	669057	669765	XP_040667002.1
NW_024467527.1	670127	671185	XP_040667003.1
NW_024467527.1	671289	673338	XP_040667004.1
NW_024467527.1	673442	677980	XP_040667005.1
NW_024467527.1	677375	678170	XP_040667006.1
NW_024467527.1	678635	684199	XP_040667007.1
NW_024467527.1	684382	685766	XP_040667008.1
NW_024467527.1	685800	687072	XP_040667009.1
NW_024467527.1	687349	689384	XP_040667010.1
NW_024467527.1	690391	691304	XP_040667011.1
NW_024467527.1	691534	692939	XP_040667012.1
NW_024467527.1	693123	693522	XP_040667013.1
NW_024467527.1	694449	698055	XP_040667014.1
NW_024467527.1	698560	702559	XP_040667015.1
NW_024467527.1	702931	705947	XP_040667016.1
NW_024467527.1	707276	709414	XP_040667017.1
NW_024467527.1	712723	714168	XP_040667018.1
NW_024467527.1	714586	715793	XP_040667019.1
NW_024467527.1	716990	719287	XP_040667020.1
NW_024467527.1	720287	721115	XP_040667021.1
NW_024467527.1	722070	722636	XP_040667022.1
NW_024467527.1	722525	723467	XP_040667023.1
NW_024467527.1	723559	725466	XP_040667024.1
NW_024467527.1	725489	726582	XP_040667025.1
NW_024467527.1	733076	734662	XP_040667026.1
NW_024467527.1	735169	736762	XP_040667027.1
NW_024467527.1	737498	739145	XP_040667028.1
NW_024467527.1	739431	740987	XP_040667029.1
NW_024467527.1	740644	742551	XP_040667030.1
NW_024467527.1	743180	744425	XP_040667031.1
NW_024467527.1	744423	746101	XP_040667032.1
NW_024467527.1	746138	748412	XP_040667033.1
NW_024467527.1	748588	749993	XP_040667034.1
NW_024467527.1	750272	751352	XP_040667035.1
NW_024467527.1	751572	753233	XP_040667036.1
NW_024467527.1	753298	754951	XP_040667037.1
NW_024467527.1	756966	757513	XP_040667038.1
NW_024467527.1	757927	759671	XP_040667039.1
NW_024467527.1	764130	765138	XP_040667040.1
NW_024467527.1	765384	766647	XP_040667041.1
NW_024467527.1	766873	770208	XP_040667042.1
NW_024467527.1	770497	770988	XP_040667043.1
NW_024467527.1	770687	772459	XP_040667044.1
NW_024467527.1	772837	773830	XP_040667045.1
NW_024467527.1	774614	775809	XP_040667046.1
NW_024467527.1	776447	778435	XP_040667047.1
NW_024467527.1	779967	781797	XP_040667048.1
NW_024467527.1	782654	784898	XP_040667049.1
NW_024467527.1	786502	788231	XP_040667050.1
NW_024467527.1	788494	788920	XP_040667051.1
NW_024467527.1	789189	790699	XP_040667052.1
NW_024467527.1	791365	791743	XP_040667053.1
NW_024467527.1	792014	793005	XP_040667054.1
NW_024467527.1	793218	794421	XP_040667055.1
NW_024467527.1	794832	796214	XP_040667056.1
NW_024467527.1	796018	797364	XP_040667057.1
NW_024467527.1	798554	801472	XP_040667058.1
NW_024467527.1	801812	802902	XP_040667059.1
NW_024467527.1	803709	807255	XP_040667060.1
NW_024467527.1	808041	808781	XP_040667061.1
NW_024467527.1	808924	810608	XP_040667062.1
NW_024467527.1	811252	811873	XP_040667063.1
NW_024467527.1	813714	814751	XP_040667064.1
NW_024467527.1	815395	817157	XP_040667065.1
NW_024467527.1	817545	819294	XP_040667066.1
NW_024467527.1	820184	820985	XP_040667067.1
NW_024467527.1	821098	821867	XP_040667068.1
NW_024467527.1	822158	823095	XP_040667069.1
NW_024467527.1	825678	826254	XP_040667070.1
NW_024467527.1	826583	827273	XP_040667071.1
NW_024467527.1	827485	828527	XP_040667072.1
NW_024467527.1	829775	831213	XP_040667073.1
NW_024467527.1	831451	832840	XP_040667074.1
NW_024467527.1	832915	835065	XP_040667075.1
NW_024467527.1	835372	836270	XP_040667076.1
NW_024467527.1	836748	838572	XP_040667077.1
NW_024467527.1	840347	842228	XP_040667078.1
NW_024467527.1	842469	843354	XP_040667079.1
NW_024467527.1	843547	844452	XP_040667080.1
NW_024467527.1	844975	846016	XP_040667081.1
NW_024467527.1	845794	848046	XP_040667082.1
NW_024467527.1	848354	849142	XP_040667083.1
NW_024467527.1	848924	850145	XP_040667084.1
NW_024467527.1	850312	851951	XP_040667085.1
NW_024467527.1	852151	853539	XP_040667086.1
NW_024467527.1	853705	855322	XP_040667087.1
NW_024467527.1	855578	857130	XP_040667088.1
NW_024467527.1	857166	858296	XP_040667089.1
NW_024467527.1	858319	860786	XP_040667090.1
NW_024467527.1	862885	864447	XP_040667091.1
NW_024467527.1	865133	866629	XP_040667092.1
NW_024467527.1	866963	868875	XP_040667093.1
NW_024467527.1	869441	870284	XP_040667094.1
NW_024467527.1	870519	872053	XP_040667095.1
NW_024467527.1	872618	875151	XP_040667096.1
NW_024467527.1	876580	878298	XP_040667097.1
NW_024467527.1	878397	880173	XP_040667098.1
NW_024467527.1	880299	880965	XP_040667099.1
NW_024467527.1	881202	881820	XP_040667100.1
NW_024467527.1	881790	883716	XP_040667101.1
NW_024467527.1	883855	885585	XP_040667102.1
NW_024467527.1	885552	888071	XP_040667103.1
NW_024467527.1	888097	889692	XP_040667104.1
NW_024467527.1	889955	890897	XP_040667105.1
NW_024467527.1	892204	894463	XP_040667106.1
NW_024467527.1	894470	896086	XP_040667107.1
NW_024467527.1	896367	897889	XP_040667108.1
NW_024467527.1	899387	901297	XP_040667109.1
NW_024467527.1	906032	908104	XP_040667110.1
NW_024467527.1	908833	910084	XP_040667111.1
NW_024467527.1	910869	913303	XP_040667112.1
NW_024467527.1	914300	917125	XP_040667113.1
NW_024467527.1	917588	918180	XP_040667114.1
NW_024467527.1	918747	919213	XP_040667115.1
NW_024467527.1	918916	921604	XP_040667116.1
NW_024467527.1	921977	923078	XP_040667117.1
NW_024467527.1	923968	925855	XP_040667118.1
NW_024467527.1	925953	927638	XP_040667119.1
NW_024467527.1	928059	929099	XP_040667120.1
NW_024467527.1	930875	935807	XP_040667121.1
NW_024467527.1	937298	938790	XP_040667122.1
NW_024467527.1	940359	942090	XP_040667123.1
NW_024467527.1	942343	943919	XP_040667124.1
NW_024467527.1	944747	946438	XP_040667125.1
NW_024467527.1	946678	947518	XP_040667126.1
NW_024467527.1	948528	949791	XP_040667127.1
NW_024467527.1	950209	953808	XP_040667128.1
NW_024467527.1	954467	957314	XP_040667129.1
NW_024467527.1	957663	960347	XP_040667130.1
NW_024467527.1	961363	963192	XP_040667131.1
NW_024467527.1	963063	964611	XP_040667132.1
NW_024467527.1	965042	968320	XP_040667133.1
NW_024467527.1	969829	973531	XP_040667134.1
NW_024467527.1	973890	974843	XP_040667135.1
NW_024467527.1	975789	977441	XP_040667136.1
NW_024467527.1	977553	978913	XP_040667137.1
NW_024467527.1	979272	981441	XP_040667138.1
NW_024467527.1	981649	984180	XP_040667139.1
NW_024467527.1	985065	991568	XP_040667140.1
NW_024467527.1	991526	993018	XP_040667141.1
NW_024467527.1	993123	994669	XP_040667142.1
NW_024467527.1	994881	1000331	XP_040667143.1
NW_024467527.1	1000504	1001504	XP_040667144.1
NW_024467527.1	1005136	1006061	XP_040667145.1
NW_024467527.1	1006108	1007192	XP_040667146.1
NW_024467527.1	1008083	1009874	XP_040667147.1
NW_024467527.1	1010883	1013403	XP_040667148.1
NW_024467527.1	1013928	1015600	XP_040667149.1
NW_024467527.1	1016045	1017508	XP_040667150.1
NW_024467527.1	1022539	1025307	XP_040667151.1
NW_024467527.1	1025468	1026842	XP_040667152.1
NW_024467527.1	1027616	1028052	XP_040667153.1
NW_024467527.1	1028094	1031532	XP_040667154.1
NW_024467527.1	1031909	1034356	XP_040667155.1
NW_024467527.1	1036607	1037623	XP_040667156.1
NW_024467527.1	1037887	1039048	XP_040667157.1
NW_024467527.1	1038962	1041291	XP_040667158.1
NW_024467527.1	1049219	1050023	XP_040667159.1
NW_024467527.1	1052476	1053387	XP_040667160.1
NW_024467527.1	1056173	1057539	XP_040667161.1
NW_024467527.1	1058339	1061482	XP_040667162.1
NW_024467527.1	1061616	1062270	XP_040667163.1
NW_024467527.1	1062803	1063731	XP_040667164.1
NW_024467527.1	1063869	1065074	XP_040667165.1
NW_024467527.1	1065279	1066280	XP_040667166.1
NW_024467527.1	1066703	1071432	XP_040667167.1
NW_024467527.1	1071482	1073504	XP_040667168.1
NW_024467527.1	1073330	1077530	XP_040667169.1
NW_024467527.1	1078297	1080027	XP_040667170.1
NW_024467527.1	1080331	1082239	XP_040667171.1
NW_024467527.1	1082537	1084984	XP_040667172.1
NW_024467527.1	1086267	1088087	XP_040667173.1
NW_024467527.1	1089750	1093981	XP_040667174.1
NW_024467527.1	1094681	1097647	XP_040667175.1
NW_024467527.1	1098524	1100009	XP_040667176.1
NW_024467527.1	1100194	1101716	XP_040667177.1
NW_024467527.1	1101940	1102683	XP_040667178.1
NW_024467527.1	1102761	1104277	XP_040667179.1
NW_024467527.1	1105357	1108114	XP_040667180.1
NW_024467527.1	1108908	1109601	XP_040667181.1
NW_024467527.1	1109569	1109994	XP_040667182.1
NW_024467527.1	1111040	1118612	XP_040667183.1
NW_024467527.1	1119035	1120365	XP_040667184.1
NW_024467527.1	1120590	1124466	XP_040667185.1
NW_024467527.1	1125423	1127004	XP_040667186.1
NW_024467527.1	1127570	1130732	XP_040667187.1
NW_024467527.1	1131368	1132592	XP_040667188.1
NW_024467527.1	1133072	1137992	XP_040667189.1
NW_024467527.1	1140495	1141737	XP_040667190.1
NW_024467527.1	1141771	1142299	XP_040667191.1
NW_024467527.1	1142507	1145024	XP_040667192.1
NW_024467527.1	1145529	1146121	XP_040667193.1
NW_024467527.1	1147074	1149728	XP_040667194.1
NW_024467527.1	1150855	1151791	XP_040667195.1
NW_024467527.1	1152286	1153330	XP_040667196.1
NW_024467527.1	1153733	1154619	XP_040667197.1
NW_024467527.1	1154803	1155562	XP_040667198.1
NW_024467527.1	1155859	1158630	XP_040667199.1
NW_024467527.1	1159070	1159871	XP_040667200.1
NW_024467527.1	1160177	1160914	XP_040667201.1
NW_024467527.1	1161998	1163048	XP_040667202.1
NW_024467527.1	1163346	1163725	XP_040667203.1
NW_024467527.1	1164181	1164765	XP_040667204.1
NW_024467527.1	1165300	1169555	XP_040667205.1
NW_024467527.1	1169829	1171731	XP_040667206.1
NW_024467527.1	1172608	1177326	XP_040667207.1
NW_024467527.1	1181571	1182987	XP_040667208.1
NW_024467527.1	1183243	1184115	XP_040667209.1
NW_024467527.1	1184278	1185164	XP_040667210.1
NW_024467527.1	1185288	1186238	XP_040667211.1
NW_024467527.1	1186459	1188103	XP_040667212.1
NW_024467527.1	1188889	1190842	XP_040667213.1
NW_024467527.1	1190939	1191859	XP_040667214.1
NW_024467527.1	1191861	1194149	XP_040667215.1
NW_024467527.1	1194332	1195251	XP_040667216.1
NW_024467527.1	1195783	1196583	XP_040667217.1
NW_024467527.1	1197504	1205082	XP_040667218.1
NW_024467527.1	1205866	1207798	XP_040667219.1
NW_024467527.1	1208075	1210002	XP_040667220.1
NW_024467527.1	1210170	1212541	XP_040667221.1
NW_024467527.1	1212880	1213804	XP_040667222.1
NW_024467527.1	1214228	1215880	XP_040667223.1
NW_024467527.1	1216981	1219291	XP_040667224.1
NW_024467527.1	1221948	1224221	XP_040667225.1
NW_024467527.1	1224791	1226152	XP_040667226.1
NW_024467527.1	1226311	1227583	XP_040667227.1
NW_024467527.1	1227358	1228471	XP_040667228.1
NW_024467527.1	1229672	1232208	XP_040667229.1
NW_024467527.1	1232889	1234179	XP_040667230.1
NW_024467527.1	1234493	1236155	XP_040667231.1
NW_024467527.1	1236020	1236489	XP_040667232.1
NW_024467527.1	1237725	1239493	XP_040667233.1
NW_024467527.1	1240475	1241720	XP_040667234.1
NW_024467527.1	1242161	1242942	XP_040667235.1
NW_024467527.1	1243066	1243736	XP_040667236.1
NW_024467527.1	1243965	1245039	XP_040667237.1
NW_024467527.1	1245599	1246273	XP_040667238.1
NW_024467527.1	1246551	1248140	XP_040667239.1
NW_024467527.1	1248596	1251204	XP_040667240.1
NW_024467527.1	1251379	1254394	XP_040667241.1
NW_024467527.1	1255455	1257289	XP_040667242.1
NW_024467527.1	1257081	1260482	XP_040667243.1
NW_024467527.1	1260467	1262400	XP_040667244.1
NW_024467527.1	1262730	1263458	XP_040667245.1
NW_024467527.1	1263696	1264326	XP_040667246.1
NW_024467527.1	1264702	1266556	XP_040667247.1
NW_024467527.1	1266690	1268495	XP_040667248.1
NW_024467527.1	1269135	1272423	XP_040667249.1
NW_024467527.1	1274075	1278145	XP_040667250.1
NW_024467527.1	1278256	1284344	XP_040667251.1
NW_024467527.1	1284772	1285568	XP_040667252.1
NW_024467527.1	1295310	1296329	XP_040667253.1
NW_024467527.1	1296424	1297690	XP_040667254.1
NW_024467527.1	1299051	1300516	XP_040667255.1
NW_024467527.1	1301559	1302318	XP_040667256.1
NW_024467527.1	1303478	1304209	XP_040667257.1
NW_024467527.1	1304878	1309366	XP_040667258.1
NW_024467527.1	1310407	1311489	XP_040667259.1
NW_024467527.1	1321910	1324813	XP_040667260.1
NW_024467527.1	1325464	1327004	XP_040667261.1
NW_024467527.1	1327649	1328271	XP_040667262.1
NW_024467527.1	1329595	1337649	XP_040667263.1
NW_024467527.1	1337621	1340294	XP_040667264.1
NW_024467527.1	1340701	1341303	XP_040667265.1
NW_024467527.1	1341892	1344026	XP_040667266.1
NW_024467527.1	1346549	1348047	XP_040667267.1
NW_024467527.1	1348460	1351003	XP_040667268.1
NW_024467527.1	1351197	1353205	XP_040667269.1
NW_024467527.1	1353699	1356239	XP_040667270.1
NW_024467527.1	1356279	1358446	XP_040667271.1
NW_024467527.1	1358868	1359333	XP_040667272.1
NW_024467527.1	1360381	1362388	XP_040667273.1
NW_024467527.1	1362521	1363403	XP_040667274.1
NW_024467527.1	1363978	1365187	XP_040667275.1
NW_024467527.1	1365152	1367036	XP_040667276.1
NW_024467527.1	1367453	1368434	XP_040667277.1
NW_024467527.1	1369142	1370453	XP_040667278.1
NW_024467527.1	1371657	1373632	XP_040667279.1
NW_024467527.1	1374165	1376432	XP_040667280.1
NW_024467527.1	1376983	1379233	XP_040667281.1
NW_024467527.1	1380371	1382286	XP_040667282.1
NW_024467527.1	1382589	1384455	XP_040667283.1
NW_024467527.1	1384366	1385947	XP_040667284.1
NW_024467527.1	1386395	1389629	XP_040667285.1
NW_024467527.1	1389859	1390866	XP_040667286.1
NW_024467527.1	1391226	1394176	XP_040667287.1
NW_024467527.1	1394469	1409196	XP_040667288.1
NW_024467527.1	1409644	1411297	XP_040667289.1
NW_024467527.1	1411437	1412833	XP_040667290.1
NW_024467527.1	1412721	1414665	XP_040667291.1
NW_024467527.1	1414905	1415352	XP_040667292.1
NW_024467527.1	1416200	1417750	XP_040667293.1
NW_024467527.1	1418329	1421498	XP_040667294.1
NW_024467527.1	1421870	1425548	XP_040667295.1
NW_024467527.1	1425709	1426965	XP_040667296.1
NW_024467527.1	1426647	1427191	XP_040667297.1
NW_024467527.1	1428083	1430244	XP_040667298.1
NW_024467527.1	1429944	1431718	XP_040667299.1
NW_024467527.1	1433019	1435117	XP_040667300.1
NW_024467527.1	1435129	1436384	XP_040667301.1
NW_024467527.1	1436616	1437948	XP_040667302.1
NW_024467527.1	1438241	1440107	XP_040667303.1
NW_024467527.1	1441577	1442972	XP_040667304.1
NW_024467527.1	1443566	1444565	XP_040667305.1
NW_024467527.1	1445303	1448076	XP_040667306.1
NW_024467527.1	1448072	1452040	XP_040667307.1
NW_024467527.1	1452797	1456163	XP_040667308.1
NW_024467527.1	1458175	1459135	XP_040667309.1
NW_024467527.1	1459639	1462245	XP_040667310.1
NW_024467527.1	1462888	1463923	XP_040667311.1
NW_024467527.1	1464264	1465479	XP_040667312.1
NW_024467527.1	1465838	1469574	XP_040667313.1
NW_024467527.1	1470561	1471178	XP_040667314.1
NW_024467527.1	1472867	1475876	XP_040667315.1
NW_024467527.1	1475795	1477672	XP_040667316.1
NW_024467527.1	1477629	1483653	XP_040667317.1
NW_024467527.1	1485265	1486226	XP_040667318.1
NW_024467527.1	1487353	1491336	XP_040667319.1
NW_024467527.1	1491909	1494578	XP_040667320.1
NW_024467527.1	1495875	1497547	XP_040667321.1
NW_024467527.1	1499514	1501430	XP_040667322.1
NW_024467527.1	1501442	1502021	XP_040667323.1
NW_024467527.1	1502287	1502794	XP_040667324.1
NW_024467527.1	1504396	1506778	XP_040667325.1
NW_024467527.1	1507268	1508159	XP_040667326.1
NW_024467527.1	1510193	1510673	XP_040667327.1
NW_024467527.1	1511139	1513152	XP_040667328.1
NW_024467527.1	1513322	1516067	XP_040667329.1
NW_024467527.1	1516149	1517989	XP_040667330.1
NW_024467527.1	1518325	1519597	XP_040667331.1
NW_024467527.1	1519956	1523046	XP_040667332.1
NW_024467527.1	1523261	1524412	XP_040667333.1
NW_024467527.1	1524521	1527595	XP_040667334.1
NW_024467527.1	1527842	1529509	XP_040667335.1
NW_024467527.1	1530643	1533272	XP_040667336.1
NW_024467527.1	1535418	1538295	XP_040667337.1
NW_024467527.1	1538870	1540205	XP_040667338.1
NW_024467527.1	1541293	1542565	XP_040667339.1
NW_024467527.1	1542894	1550092	XP_040667340.1
NW_024467527.1	1550302	1550638	XP_040667341.1
NW_024467527.1	1551049	1552658	XP_040667342.1
NW_024467527.1	1553790	1555753	XP_040667343.1
NW_024467527.1	1556329	1560560	XP_040667344.1
NW_024467527.1	1560970	1561490	XP_040667345.1
NW_024467527.1	1561759	1562343	XP_040667346.1
NW_024467527.1	1562547	1563358	XP_040667347.1
NW_024467527.1	1564217	1565368	XP_040667348.1
NW_024467527.1	1565708	1567455	XP_040667349.1
NW_024467527.1	1567651	1569327	XP_040667350.1
NW_024467527.1	1570283	1570875	XP_040667351.1
NW_024467527.1	1573331	1574245	XP_040667352.1
NW_024467527.1	1574169	1576512	XP_040667353.1
NW_024467527.1	1576395	1578032	XP_040667354.1
NW_024467527.1	1580270	1581144	XP_040667355.1
NW_024467527.1	1582638	1584565	XP_040667356.1
NW_024467527.1	1585817	1587137	XP_040667357.1
NW_024467527.1	1587895	1588738	XP_040667358.1
NW_024467527.1	1589105	1590362	XP_040667359.1
NW_024467527.1	1591566	1594013	XP_040667360.1
NW_024467527.1	1600381	1601556	XP_040667361.1
NW_024467527.1	1602195	1604295	XP_040667362.1
NW_024467527.1	1604347	1605840	XP_040667363.1
NW_024467527.1	1606422	1607802	XP_040667364.1
NW_024467527.1	1607884	1609785	XP_040667365.1
NW_024467527.1	1610164	1614823	XP_040667366.1
NW_024467527.1	1614912	1616661	XP_040667367.1
NW_024467527.1	1616828	1623142	XP_040667368.1
NW_024467527.1	1623333	1624253	XP_040667369.1
NW_024467527.1	1624784	1626193	XP_040667370.1
NW_024467527.1	1629630	1630457	XP_040667371.1
NW_024467527.1	1630600	1632726	XP_040667372.1
NW_024467527.1	1633170	1634134	XP_040667373.1
NW_024467527.1	1635253	1637845	XP_040667374.1
NW_024467527.1	1638179	1640263	XP_040667375.1
NW_024467527.1	1640884	1643259	XP_040667376.1
NW_024467527.1	1644377	1646489	XP_040667377.1
NW_024467527.1	1652292	1653388	XP_040667378.1
NW_024467527.1	1655948	1658401	XP_040667379.1
NW_024467527.1	1659399	1660483	XP_040667380.1
NW_024467527.1	1661315	1666157	XP_040667381.1
NW_024467527.1	1666338	1667804	XP_040667382.1
NW_024467527.1	1667864	1671220	XP_040667383.1
NW_024467527.1	1671786	1672605	XP_040667384.1
NW_024467527.1	1672771	1673468	XP_040667385.1
NW_024467527.1	1673595	1674435	XP_040667386.1
NW_024467527.1	1674740	1675407	XP_040667387.1
NW_024467527.1	1675501	1679505	XP_040667388.1
NW_024467527.1	1679621	1682707	XP_040667389.1
NW_024467527.1	1683210	1685434	XP_040667390.1
NW_024467527.1	1688387	1689427	XP_040667391.1
NW_024467527.1	1691168	1692344	XP_040667392.1
NW_024467527.1	1692653	1693620	XP_040667393.1
NW_024467527.1	1696867	1697553	XP_040667394.1
NW_024467527.1	1697497	1699125	XP_040667395.1
NW_024467527.1	1700217	1702887	XP_040667396.1
NW_024467527.1	1703217	1704829	XP_040667397.1
NW_024467527.1	1704949	1706627	XP_040667398.1
NW_024467527.1	1706642	1710982	XP_040667399.1
NW_024467527.1	1711582	1717284	XP_040667400.1
NW_024467527.1	1719927	1725348	XP_040667401.1
NW_024467527.1	1725248	1726568	XP_040667402.1
NW_024467527.1	1726639	1730240	XP_040667403.1
NW_024467527.1	1730529	1732369	XP_040667404.1
NW_024467527.1	1732560	1733826	XP_040667405.1
NW_024467527.1	1733820	1738449	XP_040667406.1
NW_024467527.1	1739015	1740896	XP_040667407.1
NW_024467527.1	1740872	1742417	XP_040667408.1
NW_024467527.1	1742685	1750438	XP_040667409.1
NW_024467527.1	1751963	1753510	XP_040667410.1
NW_024467527.1	1754538	1756929	XP_040667411.1
NW_024467527.1	1757189	1766866	XP_040667412.1
NW_024467527.1	1767954	1771246	XP_040667413.1
NW_024467527.1	1771452	1774432	XP_040667414.1
NW_024467527.1	1774802	1775567	XP_040667415.1
NW_024467527.1	1776091	1777599	XP_040667416.1
NW_024467527.1	1778497	1782281	XP_040667417.1
NW_024467527.1	1782823	1785626	XP_040667418.1
NW_024467527.1	1786871	1788763	XP_040667419.1
NW_024467527.1	1789591	1793493	XP_040667420.1
NW_024467527.1	1794091	1794837	XP_040667421.1
NW_024467527.1	1795171	1796778	XP_040667422.1
NW_024467527.1	1796911	1800486	XP_040667423.1
NW_024467527.1	1800655	1803655	XP_040667424.1
NW_024467527.1	1803688	1807318	XP_040667425.1
NW_024467527.1	1808359	1809604	XP_040667426.1
NW_024467527.1	1809884	1812679	XP_040667427.1
NW_024467527.1	1813998	1815802	XP_040667428.1
NW_024467527.1	1816292	1817471	XP_040667429.1
NW_024467527.1	1817815	1819812	XP_040667430.1
NW_024467527.1	1820259	1822342	XP_040667431.1
NW_024467527.1	1823994	1824651	XP_040667432.1
NW_024467527.1	1825024	1830500	XP_040667433.1
NW_024467527.1	1830881	1831694	XP_040667434.1
NW_024467527.1	1831624	1834397	XP_040667435.1
NW_024467527.1	1835244	1836473	XP_040667436.1
NW_024467527.1	1836612	1837950	XP_040667437.1
NW_024467527.1	1838199	1839079	XP_040667438.1
NW_024467527.1	1839629	1844075	XP_040667439.1
NW_024467527.1	1847361	1848621	XP_040667440.1
NW_024467527.1	1849890	1851705	XP_040667441.1
NW_024467527.1	1853223	1855215	XP_040667442.1
NW_024467527.1	1855930	1857600	XP_040667443.1
NW_024467527.1	1857807	1858046	XP_040667444.1
NW_024467527.1	1858324	1859578	XP_040667445.1
NW_024467527.1	1859909	1860962	XP_040667446.1
NW_024467527.1	1862082	1862702	XP_040667447.1
NW_024467527.1	1864286	1864701	XP_040667448.1
NW_024467527.1	1865069	1866878	XP_040667449.1
NW_024467527.1	1867126	1868521	XP_040667450.1
NW_024467527.1	1869043	1870448	XP_040667451.1
NW_024467527.1	1870712	1873230	XP_040667452.1
NW_024467527.1	1873322	1875258	XP_040667453.1
NW_024467527.1	1875642	1876543	XP_040667454.1
NW_024467527.1	1876858	1878020	XP_040667455.1
NW_024467527.1	1878118	1878961	XP_040667456.1
NW_024467527.1	1879561	1880377	XP_040667457.1
NW_024467527.1	1880638	1882949	XP_040667458.1
NW_024467527.1	1883029	1884505	XP_040667459.1
NW_024467527.1	1885129	1887172	XP_040667460.1
NW_024467527.1	1887221	1888972	XP_040667461.1
NW_024467527.1	1889160	1890100	XP_040667462.1
NW_024467527.1	1890251	1891190	XP_040667463.1
NW_024467527.1	1891372	1893093	XP_040667464.1
NW_024467527.1	1893904	1895976	XP_040667465.1
NW_024467527.1	1895989	1898675	XP_040667466.1
NW_024467527.1	1898867	1900159	XP_040667467.1
NW_024467527.1	1903409	1904597	XP_040667468.1
NW_024467527.1	1906089	1908231	XP_040667469.1
NW_024467527.1	1909602	1911297	XP_040667470.1
NW_024467527.1	1911614	1912364	XP_040667471.1
NW_024467527.1	1912592	1913584	XP_040667472.1
NW_024467527.1	1913746	1915420	XP_040667473.1
NW_024467527.1	1915807	1919625	XP_040667474.1
NW_024467527.1	1919694	1920935	XP_040667475.1
NW_024467527.1	1921238	1922309	XP_040667476.1
NW_024467527.1	1922573	1923680	XP_040667477.1
NW_024467527.1	1924150	1926268	XP_040667478.1
NW_024467527.1	1927316	1929669	XP_040667479.1
NW_024467527.1	1930516	1932079	XP_040667480.1
NW_024467527.1	1932394	1934138	XP_040667481.1
NW_024467527.1	1935818	1938223	XP_040667482.1
NW_024467527.1	1942324	1943764	XP_040667483.1
NW_024467527.1	1944327	1945890	XP_040667484.1
NW_024467527.1	1947820	1948461	XP_040667485.1
NW_024467527.1	1948988	1950994	XP_040667486.1
NW_024467527.1	1951238	1954177	XP_040667487.1
NW_024467527.1	1954030	1954685	XP_040667488.1
NW_024467527.1	1954804	1955905	XP_040667489.1
NW_024467527.1	1956807	1958979	XP_040667490.1
NW_024467527.1	1962435	1963029	XP_040667491.1
NW_024467527.1	1963984	1964634	XP_040667492.1
NW_024467527.1	1965964	1966510	XP_040667493.1
NW_024467527.1	1967710	1971164	XP_040667494.1
NW_024467527.1	1972184	1973273	XP_040667495.1
NW_024467527.1	1972856	1974452	XP_040667496.1
NW_024467527.1	1974590	1975526	XP_040667497.1
NW_024467527.1	1975667	1977136	XP_040667498.1
NW_024467527.1	1977508	1979386	XP_040667499.1
NW_024467527.1	1979541	1981395	XP_040667500.1
NW_024467527.1	1983095	1984898	XP_040667501.1
NW_024467527.1	1985316	1986658	XP_040667502.1
NW_024467527.1	1987382	1989153	XP_040667503.1
NW_024467527.1	1989466	1990527	XP_040667504.1
NW_024467527.1	1990954	1992905	XP_040667505.1
NW_024467527.1	1993653	1995419	XP_040667506.1
NW_024467527.1	1996138	1997931	XP_040667507.1
NW_024467527.1	1998179	1999959	XP_040667508.1
NW_024467527.1	2000086	2001502	XP_040667509.1
NW_024467527.1	2002217	2005121	XP_040667510.1
NW_024467527.1	2005273	2007412	XP_040667511.1
NW_024467527.1	2007412	2010533	XP_040667512.1
NW_024467527.1	2010628	2011399	XP_040667513.1
NW_024467527.1	2011800	2014102	XP_040667514.1
NW_024467527.1	2013942	2014733	XP_040667515.1
NW_024467527.1	2015030	2016742	XP_040667516.1
NW_024467527.1	2017539	2019673	XP_040667517.1
NW_024467527.1	2020221	2022842	XP_040667518.1
NW_024467527.1	2023197	2024475	XP_040667519.1
NW_024467527.1	2024537	2026349	XP_040667520.1
NW_024467527.1	2026385	2027300	XP_040667521.1
NW_024467527.1	2027732	2030800	XP_040667522.1
NW_024467527.1	2032562	2034448	XP_040667523.1
NW_024467527.1	2035109	2037110	XP_040667524.1
NW_024467527.1	2038215	2038800	XP_040667525.1
NW_024467527.1	2039810	2040668	XP_040667526.1
NW_024467527.1	2040871	2041240	XP_040667527.1
NW_024467527.1	2041576	2042725	XP_040667528.1
NW_024467527.1	2043637	2045895	XP_040667529.1
NW_024467527.1	2046304	2047870	XP_040667530.1
NW_024467527.1	2048302	2049145	XP_040667531.1
NW_024467527.1	2049095	2050124	XP_040667532.1
NW_024467527.1	2050555	2052781	XP_040667533.1
NW_024467527.1	2053943	2055443	XP_040667534.1
NW_024467527.1	2055883	2057252	XP_040667535.1
NW_024467527.1	2058930	2059662	XP_040667536.1
NW_024467527.1	2059901	2063024	XP_040667537.1
NW_024467527.1	2063650	2064640	XP_040667538.1
NW_024467527.1	2066062	2067435	XP_040667539.1
NW_024467527.1	2068068	2069538	XP_040667540.1
NW_024467527.1	2070555	2072563	XP_040667541.1
NW_024467527.1	2073219	2074950	XP_040667542.1
NW_024467527.1	2075390	2077280	XP_040667543.1
NW_024467527.1	2077215	2079023	XP_040667544.1
NW_024467527.1	2079410	2081975	XP_040667545.1
NW_024467527.1	2083300	2085348	XP_040667546.1
NW_024467527.1	2085974	2088745	XP_040667547.1
NW_024467527.1	2090115	2091832	XP_040667548.1
NW_024467527.1	2094715	2095861	XP_040667549.1
NW_024467527.1	2096284	2097217	XP_040667550.1
NW_024467527.1	2097898	2100139	XP_040667551.1
NW_024467527.1	2100773	2101412	XP_040667552.1
NW_024467527.1	2102895	2103595	XP_040667553.1
NW_024467527.1	2103879	2105440	XP_040667554.1
NW_024467527.1	2105662	2106412	XP_040667555.1
NW_024467527.1	2106774	2108726	XP_040667556.1
NW_024467527.1	2109178	2111586	XP_040667557.1
NW_024467527.1	2111865	2113893	XP_040667558.1
NW_024467527.1	2114962	2115858	XP_040667559.1
NW_024467527.1	2116425	2117560	XP_040667560.1
NW_024467527.1	2117786	2118870	XP_040667561.1
NW_024467527.1	2118711	2119070	XP_040667562.1
NW_024467527.1	2119153	2120728	XP_040667563.1
NW_024467527.1	2121203	2122988	XP_040667564.1
NW_024467527.1	2123496	2123989	XP_040667565.1
NW_024467527.1	2124063	2124873	XP_040667566.1
NW_024467527.1	2125417	2126797	XP_040667567.1
NW_024467527.1	2127247	2128009	XP_040667568.1
NW_024467527.1	2128072	2128778	XP_040667569.1
NW_024467527.1	2128900	2130149	XP_040667570.1
NW_024467527.1	2130359	2131373	XP_040667571.1
NW_024467527.1	2132548	2134576	XP_040667572.1
NW_024467527.1	2134748	2135456	XP_040667573.1
NW_024467527.1	2137375	2139101	XP_040667574.1
NW_024467527.1	2139487	2140393	XP_040667575.1
NW_024467527.1	2139865	2142207	XP_040667576.1
NW_024467527.1	2142931	2144483	XP_040667577.1
NW_024467527.1	2145066	2145717	XP_040667578.1
NW_024467527.1	2146669	2148177	XP_040667579.1
NW_024467527.1	2148428	2150094	XP_040667580.1
NW_024467527.1	2150531	2152359	XP_040667581.1
NW_024467527.1	2152819	2154496	XP_040667582.1
NW_024467527.1	2154773	2156237	XP_040667583.1
NW_024467527.1	2157278	2159381	XP_040667584.1
NW_024467527.1	2159381	2161231	XP_040667585.1
NW_024467527.1	2161408	2166001	XP_040667586.1
NW_024467527.1	2166043	2168297	XP_040667587.1
NW_024467527.1	2168431	2169897	XP_040667588.1
NW_024467527.1	2171201	2173332	XP_040667589.1
NW_024467527.1	2173663	2175122	XP_040667590.1
NW_024467527.1	2175447	2177313	XP_040667591.1
NW_024467527.1	2177121	2178543	XP_040667592.1
NW_024467527.1	2179135	2180128	XP_040667593.1
NW_024467527.1	2180626	2181545	XP_040667594.1
NW_024467527.1	2181969	2182952	XP_040667595.1
NW_024467527.1	2183171	2184700	XP_040667596.1
NW_024467527.1	2185064	2186116	XP_040667597.1
NW_024467527.1	2186559	2188111	XP_040667598.1
NW_024467527.1	2187925	2188887	XP_040667599.1
NW_024467527.1	2188897	2191050	XP_040667600.1
NW_024467527.1	2191789	2192337	XP_040667601.1
NW_024467527.1	2192770	2193423	XP_040667602.1
NW_024467527.1	2194018	2194879	XP_040667603.1
NW_024467527.1	2195274	2197018	XP_040667604.1
NW_024467527.1	2196911	2198780	XP_040667605.1
NW_024467527.1	2198958	2200046	XP_040667606.1
NW_024467527.1	2200230	2201176	XP_040667607.1
NW_024467527.1	2202117	2203094	XP_040667608.1
NW_024467527.1	2203989	2205042	XP_040667609.1
NW_024467527.1	2205047	2206449	XP_040667610.1
NW_024467527.1	2207513	2208871	XP_040667611.1
NW_024467527.1	2209167	2215398	XP_040667612.1
NW_024467527.1	2216205	2216724	XP_040667613.1
NW_024467527.1	2216922	2218159	XP_040667614.1
NW_024467527.1	2218484	2226547	XP_040667615.1
NW_024467527.1	2227175	2228384	XP_040667616.1
NW_024467527.1	2228464	2229582	XP_040667617.1
NW_024467527.1	2229990	2231057	XP_040667618.1
NW_024467527.1	2232613	2233298	XP_040667619.1
NW_024467527.1	2235781	2236397	XP_040667620.1
NW_024467527.1	2236803	2237880	XP_040667621.1
NW_024467527.1	2238163	2239475	XP_040667622.1
NW_024467527.1	2240208	2242324	XP_040667623.1
NW_024467527.1	2243228	2245064	XP_040667624.1
NW_024467527.1	2244737	2246880	XP_040667625.1
NW_024467527.1	2247020	2248875	XP_040667626.1
NW_024467527.1	2248898	2250388	XP_040667627.1
NW_024467527.1	2250824	2252959	XP_040667628.1
NW_024467527.1	2253549	2255018	XP_040667629.1
NW_024467527.1	2255778	2256522	XP_040667630.1
NW_024467527.1	2256906	2258646	XP_040667631.1
NW_024467527.1	2258870	2259485	XP_040667632.1
NW_024467527.1	2260660	2262505	XP_040667633.1
NW_024467527.1	2263089	2264419	XP_040667634.1
NW_024467527.1	2265202	2265441	XP_040667635.1
NW_024467527.1	2267509	2269134	XP_040667636.1
NW_024467527.1	2269174	2271739	XP_040667637.1
NW_024467527.1	2272766	2273557	XP_040667638.1
NW_024467527.1	2273718	2274099	XP_040667639.1
NW_024467527.1	2275362	2277719	XP_040667640.1
NW_024467527.1	2277932	2280206	XP_040667641.1
NW_024467527.1	2281193	2281985	XP_040667642.1
NW_024467527.1	2282783	2283621	XP_040667643.1
NW_024467527.1	2285665	2286647	XP_040667644.1
NW_024467527.1	2287735	2291655	XP_040667645.1
NW_024467527.1	2293834	2294852	XP_040667646.1
NW_024467527.1	2295457	2297298	XP_040667647.1
NW_024467527.1	2297991	2300687	XP_040667648.1
NW_024467527.1	2300758	2301905	XP_040667649.1
NW_024467527.1	2302231	2303777	XP_040667650.1
NW_024467527.1	2304740	2306066	XP_040667651.1
NW_024467527.1	2307606	2309613	XP_040667652.1
NW_024467527.1	2309933	2311408	XP_040667653.1
NW_024467527.1	2311659	2315940	XP_040667654.1
NW_024467527.1	2316939	2317342	XP_040667655.1
NW_024467527.1	2318416	2319604	XP_040667656.1
NW_024467527.1	2320484	2322472	XP_040667657.1
NW_024467527.1	2323386	2324438	XP_040667658.1
NW_024467527.1	2325041	2326205	XP_040667659.1
NW_024467527.1	2326634	2328374	XP_040667660.1
NW_024467527.1	2329123	2330059	XP_040667661.1
NW_024467527.1	2331039	2331492	XP_040667662.1
NW_024467527.1	2331605	2333027	XP_040667663.1
NW_024467527.1	2333438	2334326	XP_040667664.1
NW_024467527.1	2334763	2336215	XP_040667665.1
NW_024467527.1	2336927	2340059	XP_040667666.1
NW_024467527.1	2339606	2341574	XP_040667667.1
NW_024467527.1	2342329	2344312	XP_040667668.1
NW_024467527.1	2344854	2346606	XP_040667669.1
NW_024467527.1	2346967	2347745	XP_040667670.1
NW_024467527.1	2349306	2349817	XP_040667671.1
NW_024467527.1	2350542	2352427	XP_040667672.1
NW_024467527.1	2353191	2353929	XP_040667673.1
NW_024467527.1	2354776	2355142	XP_040667674.1
NW_024467527.1	2355424	2355880	XP_040667675.1
NW_024467527.1	2358283	2359072	XP_040667676.1
NW_024467527.1	2359587	2360367	XP_040667677.1
NW_024467527.1	2360569	2362727	XP_040667678.1
NW_024467527.1	2362962	2365239	XP_040667679.1
NW_024467527.1	2365581	2367211	XP_040667680.1
NW_024467527.1	2367204	2370070	XP_040667681.1
NW_024467527.1	2372337	2374027	XP_040667682.1
NW_024467527.1	2374039	2375566	XP_040667683.1
NW_024467527.1	2376346	2377482	XP_040667684.1
NW_024467527.1	2377988	2379698	XP_040667685.1
NW_024467527.1	2380933	2381239	XP_040667686.1
NW_024467527.1	2382003	2383885	XP_040667687.1
NW_024467527.1	2383425	2384755	XP_040667688.1
NW_024467527.1	2384993	2387304	XP_040667689.1
NW_024467527.1	2387663	2388907	XP_040667690.1
NW_024467527.1	2389152	2391434	XP_040667691.1
NW_024467527.1	2391487	2392787	XP_040667692.1
NW_024467527.1	2392801	2393416	XP_040667693.1
NW_024467527.1	2393793	2394904	XP_040667694.1
NW_024467527.1	2395375	2396544	XP_040667695.1
NW_024467527.1	2397201	2398344	XP_040667696.1
NW_024467527.1	2398450	2400187	XP_040667697.1
NW_024467527.1	2400828	2401735	XP_040667698.1
NW_024467527.1	2402537	2404242	XP_040667699.1
NW_024467527.1	2404664	2406650	XP_040667700.1
NW_024467527.1	2406960	2408577	XP_040667701.1
NW_024467527.1	2408943	2409633	XP_040667702.1
NW_024467527.1	2410343	2411975	XP_040667703.1
NW_024467527.1	2412693	2413822	XP_040667704.1
NW_024467527.1	2414923	2418877	XP_040667705.1
NW_024467527.1	2419270	2420746	XP_040667706.1
NW_024467527.1	2421417	2422941	XP_040667707.1
NW_024467527.1	2424182	2425972	XP_040667708.1
NW_024467527.1	2427204	2427954	XP_040667709.1
NW_024467527.1	2429307	2431191	XP_040667710.1
NW_024467527.1	2431347	2433393	XP_040667711.1
NW_024467527.1	2433491	2433878	XP_040667712.1
NW_024467527.1	2436367	2440253	XP_040667713.1
NW_024467527.1	2441727	2443422	XP_040667714.1
NW_024467527.1	2443633	2445468	XP_040667715.1
NW_024467527.1	2445353	2447995	XP_040667716.1
NW_024467527.1	2447920	2449997	XP_040667717.1
NW_024467527.1	2449879	2451330	XP_040667718.1
NW_024467527.1	2451245	2452520	XP_040667719.1
NW_024467527.1	2452241	2454532	XP_040667720.1
NW_024467527.1	2456422	2457816	XP_040667721.1
NW_024467527.1	2458240	2459767	XP_040667722.1
NW_024467527.1	2461398	2461710	XP_040667723.1
NW_024467527.1	2462250	2463447	XP_040667724.1
NW_024467527.1	2464237	2465297	XP_040667725.1
NW_024467527.1	2466400	2466761	XP_040667726.1
NW_024467527.1	2469304	2470768	XP_040667727.1
NW_024467527.1	2472088	2473183	XP_040667728.1
NW_024467527.1	2473635	2475195	XP_040667729.1
NW_024467527.1	2475154	2477168	XP_040667730.1
NW_024467527.1	2477442	2479424	XP_040667731.1
NW_024467527.1	2479645	2481586	XP_040667732.1
NW_024467527.1	2481839	2483965	XP_040667733.1
NW_024467527.1	2483712	2484468	XP_040667734.1
NW_024467527.1	2485160	2486341	XP_040667735.1
NW_024467527.1	2486501	2488168	XP_040667736.1
NW_024467527.1	2488364	2488832	XP_040667737.1
NW_024467527.1	2488953	2490246	XP_040667738.1
NW_024467527.1	2491161	2492037	XP_040667739.1
NW_024467527.1	2492464	2494036	XP_040667740.1
NW_024467527.1	2494467	2495332	XP_040667741.1
NW_024467527.1	2496360	2498023	XP_040667742.1
NW_024467527.1	2497968	2499286	XP_040667743.1
NW_024467527.1	2499414	2503216	XP_040667744.1
NW_024467527.1	2503535	2504847	XP_040667745.1
NW_024467527.1	2505003	2508882	XP_040667746.1
NW_024467527.1	2509433	2510881	XP_040667747.1
NW_024467527.1	2512332	2513754	XP_040667748.1
NW_024467527.1	2514120	2515014	XP_040667749.1
NW_024467527.1	2515360	2517109	XP_040667750.1
NW_024467527.1	2516872	2517592	XP_040667751.1
NW_024467527.1	2518041	2519635	XP_040667752.1
NW_024467527.1	2520643	2522604	XP_040667753.1
NW_024467527.1	2524471	2526655	XP_040667754.1
NW_024467527.1	2527136	2527806	XP_040667755.1
NW_024467527.1	2529239	2529782	XP_040667756.1
NW_024467527.1	2530085	2532653	XP_040667757.1
NW_024467527.1	2532847	2534838	XP_040667758.1
NW_024467527.1	2535918	2537779	XP_040667759.1
NW_024467527.1	2538090	2540634	XP_040667760.1
NW_024467527.1	2541039	2543346	XP_040667761.1
NW_024467527.1	2543468	2544464	XP_040667762.1
NW_024467527.1	2544811	2553337	XP_040667763.1
NW_024467527.1	2553552	2555393	XP_040667764.1
NW_024467527.1	2556382	2558231	XP_040667765.1
NW_024467527.1	2558502	2559490	XP_040667766.1
NW_024467527.1	2559608	2561004	XP_040667767.1
NW_024467527.1	2562052	2563456	XP_040667768.1
NW_024467528.1	4740	5796	XP_040667769.1
NW_024467528.1	6352	7968	XP_040667770.1
NW_024467528.1	8074	9580	XP_040667771.1
NW_024467528.1	9845	12509	XP_040667772.1
NW_024467528.1	12834	13662	XP_040667773.1
NW_024467528.1	14130	15469	XP_040667774.1
NW_024467528.1	27386	29097	XP_040667775.1
NW_024467528.1	30505	31954	XP_040667776.1
NW_024467528.1	35192	36139	XP_040667777.1
NW_024467528.1	37260	38397	XP_040667778.1
NW_024467528.1	39525	40461	XP_040667779.1
NW_024467528.1	40863	41803	XP_040667780.1
NW_024467528.1	42283	43863	XP_040667781.1
NW_024467528.1	43598	45100	XP_040667782.1
NW_024467528.1	45329	46833	XP_040667783.1
NW_024467528.1	47154	48905	XP_040667784.1
NW_024467528.1	49020	50425	XP_040667785.1
NW_024467528.1	50434	51408	XP_040667786.1
NW_024467528.1	51768	52713	XP_040667787.1
NW_024467528.1	53405	54781	XP_040667788.1
NW_024467528.1	55347	56650	XP_040667789.1
NW_024467528.1	57513	60604	XP_040667790.1
NW_024467528.1	61224	62715	XP_040667791.1
NW_024467528.1	63209	64563	XP_040667792.1
NW_024467528.1	65054	66816	XP_040667793.1
NW_024467528.1	66838	68051	XP_040667794.1
NW_024467528.1	69392	71091	XP_040667795.1
NW_024467528.1	71513	72913	XP_040667796.1
NW_024467528.1	73361	75386	XP_040667797.1
NW_024467528.1	75948	77160	XP_040667798.1
NW_024467528.1	77497	79830	XP_040667799.1
NW_024467528.1	80426	80957	XP_040667800.1
NW_024467528.1	81065	81981	XP_040667801.1
NW_024467528.1	82145	82508	XP_040667802.1
NW_024467528.1	82676	85440	XP_040667803.1
NW_024467528.1	85525	87043	XP_040667804.1
NW_024467528.1	88001	89058	XP_040667805.1
NW_024467528.1	89173	90533	XP_040667806.1
NW_024467528.1	91449	93011	XP_040667807.1
NW_024467528.1	93209	95462	XP_040667808.1
NW_024467528.1	95306	96076	XP_040667809.1
NW_024467528.1	95707	98073	XP_040667810.1
NW_024467528.1	98458	100348	XP_040667811.1
NW_024467528.1	100465	103481	XP_040667812.1
NW_024467528.1	104211	104667	XP_040667813.1
NW_024467528.1	105213	106189	XP_040667814.1
NW_024467528.1	106281	107581	XP_040667815.1
NW_024467528.1	108235	108807	XP_040667816.1
NW_024467528.1	109441	110698	XP_040667817.1
NW_024467528.1	111567	112843	XP_040667818.1
NW_024467528.1	113060	114775	XP_040667819.1
NW_024467528.1	115021	117180	XP_040667820.1
NW_024467528.1	117531	119522	XP_040667821.1
NW_024467528.1	119819	121613	XP_040667822.1
NW_024467528.1	121767	123680	XP_040667823.1
NW_024467528.1	124107	124908	XP_040667824.1
NW_024467528.1	125274	126520	XP_040667825.1
NW_024467528.1	127070	127994	XP_040667826.1
NW_024467528.1	128181	130328	XP_040667827.1
NW_024467528.1	130609	130965	XP_040667828.1
NW_024467528.1	131145	132395	XP_040667829.1
NW_024467528.1	132375	133776	XP_040667830.1
NW_024467528.1	135136	137409	XP_040667831.1
NW_024467528.1	139582	140263	XP_040667832.1
NW_024467528.1	140868	142678	XP_040667833.1
NW_024467528.1	143556	144375	XP_040667834.1
NW_024467528.1	145271	147209	XP_040667835.1
NW_024467528.1	148919	150488	XP_040667836.1
NW_024467528.1	151197	152007	XP_040667837.1
NW_024467528.1	152604	154143	XP_040667838.1
NW_024467528.1	154296	154965	XP_040667839.1
NW_024467528.1	155861	157022	XP_040667840.1
NW_024467528.1	157124	158781	XP_040667841.1
NW_024467528.1	158900	160347	XP_040667842.1
NW_024467528.1	160860	162736	XP_040667843.1
NW_024467528.1	162912	163338	XP_040667844.1
NW_024467528.1	163444	164677	XP_040667845.1
NW_024467528.1	164805	166421	XP_040667846.1
NW_024467528.1	166712	168473	XP_040667847.1
NW_024467528.1	168677	170276	XP_040667848.1
NW_024467528.1	170698	172345	XP_040667849.1
NW_024467528.1	171985	172480	XP_040667850.1
NW_024467528.1	173901	174544	XP_040667851.1
NW_024467528.1	174684	175366	XP_040667852.1
NW_024467528.1	175828	176898	XP_040667853.1
NW_024467528.1	177812	179448	XP_040667854.1
NW_024467528.1	180220	182112	XP_040667855.1
NW_024467528.1	182745	183404	XP_040667856.1
NW_024467528.1	185711	186509	XP_040667857.1
NW_024467528.1	186653	188100	XP_040667858.1
NW_024467528.1	187816	190362	XP_040667859.1
NW_024467528.1	190853	192178	XP_040667860.1
NW_024467528.1	192380	193475	XP_040667861.1
NW_024467528.1	193579	194852	XP_040667862.1
NW_024467528.1	194966	196722	XP_040667863.1
NW_024467528.1	196956	197838	XP_040667864.1
NW_024467528.1	198489	199801	XP_040667865.1
NW_024467528.1	200296	201522	XP_040667866.1
NW_024467528.1	202086	203158	XP_040667867.1
NW_024467528.1	203372	205162	XP_040667868.1
NW_024467528.1	205419	207171	XP_040667869.1
NW_024467528.1	208077	208512	XP_040667870.1
NW_024467528.1	208899	210635	XP_040667871.1
NW_024467528.1	212208	212670	XP_040667872.1
NW_024467528.1	213071	214910	XP_040667873.1
NW_024467528.1	215293	217008	XP_040667874.1
NW_024467528.1	217283	219421	XP_040667875.1
NW_024467528.1	219700	221445	XP_040667876.1
NW_024467528.1	222951	223534	XP_040667877.1
NW_024467528.1	223624	227000	XP_040667878.1
NW_024467528.1	227837	228890	XP_040667879.1
NW_024467528.1	229506	231302	XP_040667880.1
NW_024467528.1	231478	234160	XP_040667881.1
NW_024467528.1	234160	235214	XP_040667882.1
NW_024467528.1	235356	236718	XP_040667883.1
NW_024467528.1	237530	238025	XP_040667884.1
NW_024467528.1	237933	239287	XP_040667885.1
NW_024467528.1	239667	240843	XP_040667886.1
NW_024467528.1	241741	247254	XP_040667887.1
NW_024467528.1	247511	248795	XP_040667888.1
NW_024467528.1	249161	252652	XP_040667889.1
NW_024467528.1	253120	254935	XP_040667890.1
NW_024467528.1	255095	256405	XP_040667891.1
NW_024467528.1	258710	259922	XP_040667892.1
NW_024467528.1	260208	261418	XP_040667893.1
NW_024467528.1	261605	263803	XP_040667894.1
NW_024467528.1	263582	264136	XP_040667895.1
NW_024467528.1	264523	266446	XP_040667896.1
NW_024467528.1	266252	268761	XP_040667897.1
NW_024467528.1	268667	269930	XP_040667898.1
NW_024467528.1	269495	271929	XP_040667899.1
NW_024467528.1	271866	273902	XP_040667900.1
NW_024467528.1	274141	275476	XP_040667901.1
NW_024467528.1	280547	280815	XP_040667902.1
NW_024467528.1	281326	282697	XP_040667903.1
NW_024467528.1	283011	286038	XP_040667904.1
NW_024467528.1	286038	288091	XP_040667905.1
NW_024467528.1	287976	289569	XP_040667906.1
NW_024467528.1	289773	291156	XP_040667907.1
NW_024467528.1	291065	291381	XP_040667908.1
NW_024467528.1	292195	297028	XP_040667909.1
NW_024467528.1	298582	299545	XP_040667910.1
NW_024467528.1	300716	301801	XP_040667911.1
NW_024467528.1	302768	304767	XP_040667912.1
NW_024467528.1	305408	306792	XP_040667913.1
NW_024467528.1	307260	311987	XP_040667914.1
NW_024467528.1	313374	316713	XP_040667915.1
NW_024467528.1	318599	320267	XP_040667916.1
NW_024467528.1	322472	323200	XP_040667917.1
NW_024467528.1	327435	330644	XP_040667918.1
NW_024467528.1	331963	333599	XP_040667919.1
NW_024467528.1	333507	334962	XP_040667920.1
NW_024467528.1	334863	335404	XP_040667921.1
NW_024467528.1	335113	338965	XP_040667922.1
NW_024467528.1	339125	340620	XP_040667923.1
NW_024467528.1	341902	342998	XP_040667924.1
NW_024467528.1	343626	344949	XP_040667925.1
NW_024467528.1	347167	350755	XP_040667926.1
NW_024467528.1	351670	352939	XP_040667927.1
NW_024467528.1	353400	355170	XP_040667928.1
NW_024467528.1	355807	356638	XP_040667929.1
NW_024467528.1	359222	360257	XP_040667930.1
NW_024467528.1	360400	361771	XP_040667931.1
NW_024467528.1	361869	364110	XP_040667932.1
NW_024467528.1	364757	365683	XP_040667933.1
NW_024467528.1	366659	367253	XP_040667934.1
NW_024467528.1	367852	369901	XP_040667935.1
NW_024467528.1	370233	372214	XP_040667936.1
NW_024467528.1	373646	374794	XP_040667937.1
NW_024467528.1	375469	376408	XP_040667938.1
NW_024467528.1	379970	380679	XP_040667939.1
NW_024467528.1	381593	382062	XP_040667940.1
NW_024467528.1	385687	386885	XP_040667941.1
NW_024467528.1	387769	391855	XP_040667942.1
NW_024467528.1	393285	395364	XP_040667943.1
NW_024467528.1	400022	400493	XP_040667944.1
NW_024467528.1	402510	403213	XP_040667945.1
NW_024467528.1	403594	403984	XP_040667946.1
NW_024467528.1	407861	413458	XP_040667947.1
NW_024467528.1	414142	420913	XP_040667948.1
NW_024467528.1	421338	425069	XP_040667949.1
NW_024467528.1	425669	426620	XP_040667950.1
NW_024467528.1	426881	427826	XP_040667951.1
NW_024467528.1	428001	429036	XP_040667952.1
NW_024467528.1	429930	430496	XP_040667953.1
NW_024467528.1	430558	432494	XP_040667954.1
NW_024467528.1	432507	434806	XP_040667955.1
NW_024467528.1	434717	436431	XP_040667956.1
NW_024467528.1	436952	438287	XP_040667957.1
NW_024467528.1	439837	440812	XP_040667958.1
NW_024467528.1	441295	443859	XP_040667959.1
NW_024467528.1	445229	446798	XP_040667960.1
NW_024467528.1	447315	448014	XP_040667961.1
NW_024467528.1	448636	450426	XP_040667962.1
NW_024467528.1	450558	453253	XP_040667963.1
NW_024467528.1	456322	457711	XP_040667964.1
NW_024467528.1	459754	460661	XP_040667965.1
NW_024467528.1	460772	461710	XP_040667966.1
NW_024467528.1	464338	465153	XP_040667967.1
NW_024467528.1	466243	468354	XP_040667968.1
NW_024467528.1	468056	469256	XP_040667969.1
NW_024467528.1	470712	472907	XP_040667970.1
NW_024467528.1	473489	475098	XP_040667971.1
NW_024467528.1	475422	476764	XP_040667972.1
NW_024467528.1	477750	480247	XP_040667973.1
NW_024467528.1	480425	481556	XP_040667974.1
NW_024467528.1	481822	483749	XP_040667975.1
NW_024467528.1	484988	487854	XP_040667976.1
NW_024467528.1	488104	489160	XP_040667977.1
NW_024467528.1	491505	493878	XP_040667978.1
NW_024467528.1	495010	496901	XP_040667979.1
NW_024467528.1	499127	500597	XP_040667980.1
NW_024467528.1	501542	503159	XP_040667981.1
NW_024467528.1	503302	504994	XP_040667982.1
NW_024467528.1	505446	506589	XP_040667983.1
NW_024467528.1	507185	509494	XP_040667984.1
NW_024467528.1	509879	510382	XP_040667985.1
NW_024467528.1	510596	511577	XP_040667986.1
NW_024467528.1	512093	512796	XP_040667987.1
NW_024467528.1	513274	515693	XP_040667988.1
NW_024467528.1	516847	517906	XP_040667989.1
NW_024467528.1	519411	521030	XP_040667990.1
NW_024467528.1	521671	523973	XP_040667991.1
NW_024467528.1	526680	527583	XP_040667992.1
NW_024467528.1	528502	533696	XP_040667993.1
NW_024467528.1	533868	535565	XP_040667994.1
NW_024467528.1	535965	538322	XP_040667995.1
NW_024467528.1	538572	539708	XP_040667996.1
NW_024467528.1	540648	543001	XP_040667997.1
NW_024467528.1	542555	545789	XP_040667998.1
NW_024467528.1	548195	550048	XP_040667999.1
NW_024467528.1	550654	552554	XP_040668000.1
NW_024467528.1	553098	557355	XP_040668001.1
NW_024467528.1	558720	560718	XP_040668002.1
NW_024467528.1	564677	565074	XP_040668003.1
NW_024467528.1	565569	566559	XP_040668004.1
NW_024467528.1	567097	567979	XP_040668005.1
NW_024467528.1	568237	569577	XP_040668006.1
NW_024467528.1	569274	570503	XP_040668007.1
NW_024467528.1	570503	572096	XP_040668008.1
NW_024467528.1	572567	573910	XP_040668009.1
NW_024467528.1	574023	575363	XP_040668010.1
NW_024467528.1	575400	578648	XP_040668011.1
NW_024467528.1	584931	586823	XP_040668012.1
NW_024467528.1	587818	589069	XP_040668013.1
NW_024467528.1	589005	592071	XP_040668014.1
NW_024467528.1	592471	592861	XP_040668015.1
NW_024467528.1	593126	601030	XP_040668016.1
NW_024467528.1	601471	603217	XP_040668017.1
NW_024467528.1	603804	605107	XP_040668018.1
NW_024467528.1	606214	607356	XP_040668019.1
NW_024467528.1	608851	609773	XP_040668020.1
NW_024467528.1	610745	615104	XP_040668021.1
NW_024467528.1	615093	616731	XP_040668022.1
NW_024467528.1	616881	619213	XP_040668023.1
NW_024467528.1	620413	622506	XP_040668024.1
NW_024467528.1	622885	623784	XP_040668025.1
NW_024467528.1	623463	627518	XP_040668026.1
NW_024467528.1	628182	629231	XP_040668027.1
NW_024467528.1	629905	631699	XP_040668028.1
NW_024467528.1	635734	637212	XP_040668029.1
NW_024467528.1	637570	639260	XP_040668030.1
NW_024467528.1	639430	640938	XP_040668031.1
NW_024467528.1	640922	648147	XP_040668032.1
NW_024467528.1	648490	649014	XP_040668033.1
NW_024467528.1	649477	650134	XP_040668034.1
NW_024467528.1	650620	652546	XP_040668035.1
NW_024467528.1	652779	654849	XP_040668036.1
NW_024467528.1	656118	657746	XP_040668037.1
NW_024467528.1	658036	659467	XP_040668038.1
NW_024467528.1	660209	661923	XP_040668039.1
NW_024467528.1	662149	664171	XP_040668040.1
NW_024467528.1	663944	665267	XP_040668041.1
NW_024467528.1	666573	667725	XP_040668042.1
NW_024467528.1	668939	670470	XP_040668043.1
NW_024467528.1	673063	674748	XP_040668044.1
NW_024467528.1	675350	678028	XP_040668045.1
NW_024467528.1	678217	679884	XP_040668046.1
NW_024467528.1	680260	682638	XP_040668047.1
NW_024467528.1	682928	683924	XP_040668048.1
NW_024467528.1	684012	686328	XP_040668049.1
NW_024467528.1	687640	689163	XP_040668050.1
NW_024467528.1	688847	690187	XP_040668051.1
NW_024467528.1	690379	691687	XP_040668052.1
NW_024467528.1	692306	693010	XP_040668053.1
NW_024467528.1	694526	701368	XP_040668054.1
NW_024467528.1	702161	704397	XP_040668055.1
NW_024467528.1	706819	708116	XP_040668056.1
NW_024467528.1	709047	715270	XP_040668057.1
NW_024467528.1	715365	719112	XP_040668058.1
NW_024467528.1	719287	721315	XP_040668059.1
NW_024467528.1	721773	724754	XP_040668060.1
NW_024467528.1	724749	729000	XP_040668061.1
NW_024467528.1	729070	730228	XP_040668062.1
NW_024467528.1	730389	731540	XP_040668063.1
NW_024467528.1	731754	732497	XP_040668064.1
NW_024467528.1	732733	735313	XP_040668065.1
NW_024467528.1	736245	737124	XP_040668066.1
NW_024467528.1	737716	741070	XP_040668067.1
NW_024467528.1	741621	744470	XP_040668068.1
NW_024467528.1	744560	746330	XP_040668069.1
NW_024467528.1	746379	747634	XP_040668070.1
NW_024467528.1	747976	750680	XP_040668071.1
NW_024467528.1	751658	752567	XP_040668072.1
NW_024467528.1	753161	755801	XP_040668073.1
NW_024467528.1	756323	758888	XP_040668074.1
NW_024467528.1	758882	761372	XP_040668075.1
NW_024467528.1	761744	762915	XP_040668076.1
NW_024467528.1	764101	765730	XP_040668077.1
NW_024467528.1	766790	769216	XP_040668078.1
NW_024467528.1	769781	771643	XP_040668079.1
NW_024467528.1	771953	773245	XP_040668080.1
NW_024467528.1	773338	775478	XP_040668081.1
NW_024467528.1	775852	777393	XP_040668082.1
NW_024467528.1	778133	779054	XP_040668083.1
NW_024467528.1	781565	782557	XP_040668084.1
NW_024467528.1	783257	784186	XP_040668085.1
NW_024467528.1	786530	787894	XP_040668086.1
NW_024467528.1	788247	789068	XP_040668087.1
NW_024467528.1	789721	790603	XP_040668088.1
NW_024467528.1	790896	791893	XP_040668089.1
NW_024467528.1	792520	795756	XP_040668090.1
NW_024467528.1	795597	796712	XP_040668091.1
NW_024467528.1	797297	799284	XP_040668092.1
NW_024467528.1	800105	801853	XP_040668093.1
NW_024467528.1	801844	802876	XP_040668094.1
NW_024467528.1	803064	804453	XP_040668095.1
NW_024467528.1	804650	806090	XP_040668096.1
NW_024467528.1	806595	810677	XP_040668097.1
NW_024467528.1	811522	812998	XP_040668098.1
NW_024467528.1	813041	815040	XP_040668099.1
NW_024467528.1	815258	820578	XP_040668100.1
NW_024467528.1	821930	823671	XP_040668101.1
NW_024467528.1	823618	824685	XP_040668102.1
NW_024467528.1	824992	826474	XP_040668103.1
NW_024467528.1	827505	828352	XP_040668104.1
NW_024467528.1	829438	830383	XP_040668105.1
NW_024467528.1	830790	832638	XP_040668106.1
NW_024467528.1	832561	834393	XP_040668107.1
NW_024467528.1	834713	835934	XP_040668108.1
NW_024467528.1	836092	837795	XP_040668109.1
NW_024467528.1	838683	840240	XP_040668110.1
NW_024467528.1	840270	842908	XP_040668111.1
NW_024467528.1	843552	844762	XP_040668112.1
NW_024467528.1	845153	845999	XP_040668113.1
NW_024467528.1	846428	848238	XP_040668114.1
NW_024467528.1	848590	849850	XP_040668115.1
NW_024467528.1	850651	851250	XP_040668116.1
NW_024467528.1	853355	854220	XP_040668117.1
NW_024467528.1	856254	856574	XP_040668118.1
NW_024467528.1	856560	857584	XP_040668119.1
NW_024467528.1	857703	858239	XP_040668120.1
NW_024467528.1	858531	860618	XP_040668121.1
NW_024467528.1	861297	862620	XP_040668122.1
NW_024467528.1	862691	864022	XP_040668123.1
NW_024467528.1	864471	866680	XP_040668124.1
NW_024467528.1	867299	868673	XP_040668125.1
NW_024467528.1	873026	873854	XP_040668126.1
NW_024467528.1	873802	874832	XP_040668127.1
NW_024467528.1	875795	877168	XP_040668128.1
NW_024467528.1	877447	879315	XP_040668129.1
NW_024467528.1	879269	880252	XP_040668130.1
NW_024467528.1	880581	882508	XP_040668131.1
NW_024467528.1	882576	884426	XP_040668132.1
NW_024467528.1	885398	886206	XP_040668133.1
NW_024467528.1	886558	887927	XP_040668134.1
NW_024467528.1	888234	889822	XP_040668135.1
NW_024467528.1	890629	893865	XP_040668136.1
NW_024467528.1	894932	896063	XP_040668137.1
NW_024467528.1	896391	897550	XP_040668138.1
NW_024467528.1	897731	898995	XP_040668139.1
NW_024467528.1	899740	900585	XP_040668140.1
NW_024467528.1	900605	901015	XP_040668141.1
NW_024467528.1	901871	903032	XP_040668142.1
NW_024467528.1	903359	904738	XP_040668143.1
NW_024467528.1	904619	905867	XP_040668144.1
NW_024467528.1	907019	907884	XP_040668145.1
NW_024467528.1	908231	909297	XP_040668146.1
NW_024467528.1	909311	913114	XP_040668147.1
NW_024467528.1	913364	915398	XP_040668148.1
NW_024467528.1	916339	917246	XP_040668149.1
NW_024467528.1	918272	921135	XP_040668150.1
NW_024467528.1	921317	922994	XP_040668151.1
NW_024467528.1	923512	925187	XP_040668152.1
NW_024467528.1	925716	927983	XP_040668153.1
NW_024467528.1	928118	930756	XP_040668154.1
NW_024467528.1	931234	932714	XP_040668155.1
NW_024467528.1	933128	935723	XP_040668156.1
NW_024467528.1	936123	936942	XP_040668157.1
NW_024467528.1	936714	937854	XP_040668158.1
NW_024467528.1	939038	940857	XP_040668159.1
NW_024467528.1	941383	941898	XP_040668160.1
NW_024467528.1	942363	944087	XP_040668161.1
NW_024467528.1	944773	946583	XP_040668162.1
NW_024467528.1	947093	949337	XP_040668163.1
NW_024467528.1	949516	951409	XP_040668164.1
NW_024467528.1	951128	951725	XP_040668165.1
NW_024467528.1	952648	954472	XP_040668166.1
NW_024467528.1	954616	956491	XP_040668167.1
NW_024467528.1	957143	957675	XP_040668168.1
NW_024467528.1	958019	959160	XP_040668169.1
NW_024467528.1	961274	961895	XP_040668170.1
NW_024467528.1	962120	963695	XP_040668171.1
NW_024467528.1	963848	966123	XP_040668172.1
NW_024467528.1	966360	967625	XP_040668173.1
NW_024467528.1	966377	966937	XP_040668174.1
NW_024467528.1	968150	973480	XP_040668175.1
NW_024467528.1	974007	976513	XP_040668176.1
NW_024467528.1	977373	978575	XP_040668177.1
NW_024467528.1	979082	980363	XP_040668178.1
NW_024467528.1	981864	983656	XP_040668179.1
NW_024467528.1	987043	990579	XP_040668180.1
NW_024467528.1	992709	995543	XP_040668181.1
NW_024467528.1	995674	996473	XP_040668182.1
NW_024467528.1	996313	997768	XP_040668183.1
NW_024467528.1	999038	999867	XP_040668184.1
NW_024467528.1	1000603	1001895	XP_040668185.1
NW_024467528.1	1002066	1005184	XP_040668186.1
NW_024467528.1	1004926	1006651	XP_040668187.1
NW_024467528.1	1006942	1007700	XP_040668188.1
NW_024467528.1	1007991	1009446	XP_040668189.1
NW_024467528.1	1009950	1011793	XP_040668190.1
NW_024467528.1	1012479	1013922	XP_040668191.1
NW_024467528.1	1014145	1015265	XP_040668192.1
NW_024467528.1	1017684	1018924	XP_040668193.1
NW_024467528.1	1020362	1021798	XP_040668194.1
NW_024467528.1	1025248	1025927	XP_040668195.1
NW_024467528.1	1025927	1026557	XP_040668196.1
NW_024467528.1	1029981	1030743	XP_040668197.1
NW_024467528.1	1031678	1032743	XP_040668198.1
NW_024467528.1	1033066	1034542	XP_040668199.1
NW_024467528.1	1038280	1039336	XP_040668200.1
NW_024467528.1	1040343	1040626	XP_040668201.1
NW_024467528.1	1042852	1044642	XP_040668202.1
NW_024467528.1	1054551	1057401	XP_040668203.1
NW_024467528.1	1058523	1060457	XP_040668204.1
NW_024467528.1	1061993	1062581	XP_040668205.1
NW_024467528.1	1062517	1062962	XP_040668206.1
NW_024467528.1	1063440	1064500	XP_040668207.1
NW_024467528.1	1065112	1066750	XP_040668208.1
NW_024467528.1	1067611	1068521	XP_040668209.1
NW_024467528.1	1068533	1070236	XP_040668210.1
NW_024467528.1	1070878	1071884	XP_040668211.1
NW_024467528.1	1074304	1075776	XP_040668212.1
NW_024467528.1	1077819	1078937	XP_040668213.1
NW_024467528.1	1078970	1079641	XP_040668214.1
NW_024467528.1	1079859	1082254	XP_040668215.1
NW_024467528.1	1082610	1084150	XP_040668216.1
NW_024467528.1	1084829	1087999	XP_040668217.1
NW_024467528.1	1088799	1090705	XP_040668218.1
NW_024467528.1	1091073	1092320	XP_040668219.1
NW_024467528.1	1092526	1093962	XP_040668220.1
NW_024467528.1	1094736	1096498	XP_040668221.1
NW_024467528.1	1096612	1097366	XP_040668222.1
NW_024467528.1	1097560	1098465	XP_040668223.1
NW_024467528.1	1099751	1100079	XP_040668224.1
NW_024467528.1	1100244	1101551	XP_040668225.1
NW_024467528.1	1101819	1104018	XP_040668226.1
NW_024467528.1	1104185	1105532	XP_040668227.1
NW_024467528.1	1107294	1108167	XP_040668228.1
NW_024467528.1	1108455	1110131	XP_040668229.1
NW_024467528.1	1110194	1111433	XP_040668230.1
NW_024467528.1	1111873	1113753	XP_040668231.1
NW_024467528.1	1114619	1116248	XP_040668232.1
NW_024467528.1	1116758	1117923	XP_040668233.1
NW_024467528.1	1119525	1121098	XP_040668234.1
NW_024467528.1	1121679	1123290	XP_040668235.1
NW_024467528.1	1124085	1126300	XP_040668236.1
NW_024467528.1	1126783	1128083	XP_040668237.1
NW_024467528.1	1128416	1129172	XP_040668238.1
NW_024467528.1	1129250	1130925	XP_040668239.1
NW_024467528.1	1130744	1132658	XP_040668240.1
NW_024467528.1	1133279	1136114	XP_040668241.1
NW_024467528.1	1136195	1137098	XP_040668242.1
NW_024467528.1	1138090	1139904	XP_040668243.1
NW_024467528.1	1140182	1141387	XP_040668244.1
NW_024467528.1	1141332	1142198	XP_040668245.1
NW_024467528.1	1143156	1143711	XP_040668246.1
NW_024467528.1	1143963	1144803	XP_040668247.1
NW_024467528.1	1144969	1146046	XP_040668248.1
NW_024467528.1	1146397	1149064	XP_040668249.1
NW_024467528.1	1149944	1151100	XP_040668250.1
NW_024467528.1	1152032	1153178	XP_040668251.1
NW_024467528.1	1153090	1153634	XP_040668252.1
NW_024467528.1	1155407	1158786	XP_040668253.1
NW_024467528.1	1158906	1160736	XP_040668254.1
NW_024467528.1	1162909	1163816	XP_040668255.1
NW_024467528.1	1164010	1165801	XP_040668256.1
NW_024467528.1	1166058	1167189	XP_040668257.1
NW_024467528.1	1167325	1168303	XP_040668258.1
NW_024467528.1	1170082	1172005	XP_040668259.1
NW_024467528.1	1172069	1173323	XP_040668260.1
NW_024467528.1	1174464	1175962	XP_040668261.1
NW_024467528.1	1176047	1177826	XP_040668262.1
NW_024467528.1	1180400	1181042	XP_040668263.1
NW_024467528.1	1181647	1184124	XP_040668264.1
NW_024467528.1	1185567	1189648	XP_040668265.1
NW_024467528.1	1190527	1195892	XP_040668266.1
NW_024467528.1	1197580	1197992	XP_040668267.1
NW_024467528.1	1200863	1202213	XP_040668268.1
NW_024467528.1	1205989	1207931	XP_040668269.1
NW_024467528.1	1208537	1209558	XP_040668270.1
NW_024467528.1	1210027	1212893	XP_040668271.1
NW_024467528.1	1213976	1218117	XP_040668272.1
NW_024467528.1	1218473	1220328	XP_040668273.1
NW_024467528.1	1221842	1223001	XP_040668274.1
NW_024467528.1	1223395	1224455	XP_040668275.1
NW_024467528.1	1224971	1226391	XP_040668276.1
NW_024467528.1	1226525	1227794	XP_040668277.1
NW_024467528.1	1229176	1230795	XP_040668278.1
NW_024467528.1	1232548	1234278	XP_040668279.1
NW_024467528.1	1234005	1234462	XP_040668280.1
NW_024467528.1	1235255	1236448	XP_040668281.1
NW_024467528.1	1237639	1243485	XP_040668282.1
NW_024467528.1	1247244	1248834	XP_040668283.1
NW_024467528.1	1251849	1252384	XP_040668284.1
NW_024467528.1	1252506	1254784	XP_040668285.1
NW_024467528.1	1255191	1258541	XP_040668286.1
NW_024467528.1	1258655	1260352	XP_040668287.1
NW_024467528.1	1260485	1261337	XP_040668288.1
NW_024467528.1	1261565	1265018	XP_040668289.1
NW_024467528.1	1265704	1267506	XP_040668290.1
NW_024467528.1	1268195	1269710	XP_040668291.1
NW_024467528.1	1273429	1275505	XP_040668292.1
NW_024467528.1	1276351	1277229	XP_040668293.1
NW_024467528.1	1277483	1279412	XP_040668294.1
NW_024467528.1	1279961	1283818	XP_040668295.1
NW_024467528.1	1284616	1286180	XP_040668296.1
NW_024467528.1	1286468	1287790	XP_040668297.1
NW_024467528.1	1289012	1290304	XP_040668298.1
NW_024467528.1	1290640	1292766	XP_040668299.1
NW_024467528.1	1293598	1294540	XP_040668300.1
NW_024467528.1	1294642	1296053	XP_040668301.1
NW_024467528.1	1295733	1297903	XP_040668302.1
NW_024467528.1	1298105	1299713	XP_040668303.1
NW_024467528.1	1300458	1304311	XP_040668304.1
NW_024467528.1	1307275	1310223	XP_040668305.1
NW_024467528.1	1311298	1313838	XP_040668306.1
NW_024467528.1	1314198	1317275	XP_040668307.1
NW_024467528.1	1317627	1319707	XP_040668308.1
NW_024467528.1	1320831	1322692	XP_040668309.1
NW_024467528.1	1322567	1323567	XP_040668310.1
NW_024467528.1	1330537	1336352	XP_040668311.1
NW_024467528.1	1336788	1339142	XP_040668312.1
NW_024467528.1	1339580	1340738	XP_040668313.1
NW_024467528.1	1341549	1344269	XP_040668314.1
NW_024467528.1	1345095	1345710	XP_040668315.1
NW_024467528.1	1345727	1346585	XP_040668316.1
NW_024467528.1	1346824	1349091	XP_040668317.1
NW_024467528.1	1349186	1350944	XP_040668318.1
NW_024467528.1	1351812	1353427	XP_040668319.1
NW_024467528.1	1353550	1354471	XP_040668320.1
NW_024467528.1	1354475	1355251	XP_040668321.1
NW_024467528.1	1356977	1359363	XP_040668322.1
NW_024467528.1	1360456	1362845	XP_040668323.1
NW_024467528.1	1364173	1365903	XP_040668324.1
NW_024467528.1	1367490	1368956	XP_040668325.1
NW_024467528.1	1369969	1372447	XP_040668326.1
NW_024467528.1	1373823	1375733	XP_040668327.1
NW_024467528.1	1376545	1378694	XP_040668328.1
NW_024467528.1	1378822	1380358	XP_040668329.1
NW_024467528.1	1380566	1383017	XP_040668330.1
NW_024467528.1	1384217	1385889	XP_040668331.1
NW_024467528.1	1387064	1387556	XP_040668332.1
NW_024467528.1	1389202	1390220	XP_040668333.1
NW_024467528.1	1390735	1394034	XP_040668334.1
NW_024467528.1	1394473	1395399	XP_040668335.1
NW_024467528.1	1395174	1396848	XP_040668336.1
NW_024467528.1	1397026	1400638	XP_040668337.1
NW_024467528.1	1400721	1401646	XP_040668338.1
NW_024467528.1	1401899	1403544	XP_040668339.1
NW_024467528.1	1403809	1405009	XP_040668340.1
NW_024467528.1	1405058	1407467	XP_040668341.1
NW_024467528.1	1407833	1408621	XP_040668342.1
NW_024467528.1	1409016	1409520	XP_040668343.1
NW_024467528.1	1409638	1411435	XP_040668344.1
NW_024467528.1	1411554	1412420	XP_040668345.1
NW_024467528.1	1412338	1413211	XP_040668346.1
NW_024467528.1	1414228	1416238	XP_040668347.1
NW_024467528.1	1419662	1422075	XP_040668348.1
NW_024467528.1	1422354	1424373	XP_040668349.1
NW_024467528.1	1425307	1427345	XP_040668350.1
NW_024467528.1	1427782	1430062	XP_040668351.1
NW_024467528.1	1430288	1431867	XP_040668352.1
NW_024467528.1	1433099	1434524	XP_040668353.1
NW_024467528.1	1434541	1435676	XP_040668354.1
NW_024467528.1	1436433	1439741	XP_040668355.1
NW_024467528.1	1440917	1442028	XP_040668356.1
NW_024467528.1	1444607	1446959	XP_040668357.1
NW_024467528.1	1446963	1447998	XP_040668358.1
NW_024467528.1	1448895	1450341	XP_040668359.1
NW_024467528.1	1450794	1451103	XP_040668360.1
NW_024467528.1	1451760	1452775	XP_040668361.1
NW_024467528.1	1454210	1455025	XP_040668362.1
NW_024467528.1	1455409	1457964	XP_040668363.1
NW_024467528.1	1458039	1459745	XP_040668364.1
NW_024467528.1	1459502	1460843	XP_040668365.1
NW_024467528.1	1461151	1462196	XP_040668366.1
NW_024467528.1	1462826	1463706	XP_040668367.1
NW_024467528.1	1464647	1465552	XP_040668368.1
NW_024467528.1	1468553	1470546	XP_040668369.1
NW_024467528.1	1471625	1473361	XP_040668370.1
NW_024467528.1	1473879	1476389	XP_040668371.1
NW_024467528.1	1479597	1481814	XP_040668372.1
NW_024467528.1	1484346	1486717	XP_040668373.1
NW_024467528.1	1487381	1489390	XP_040668374.1
NW_024467528.1	1489787	1493838	XP_040668375.1
NW_024467528.1	1496795	1498331	XP_040668376.1
NW_024467528.1	1498725	1500827	XP_040668377.1
NW_024467528.1	1501068	1506665	XP_040668378.1
NW_024467528.1	1506875	1510605	XP_040668379.1
NW_024467528.1	1510692	1513031	XP_040668380.1
NW_024467528.1	1515078	1516067	XP_040668381.1
NW_024467528.1	1516209	1517858	XP_040668382.1
NW_024467528.1	1518429	1520109	XP_040668383.1
NW_024467528.1	1520021	1520947	XP_040668384.1
NW_024467528.1	1521366	1524165	XP_040668385.1
NW_024467528.1	1524828	1525754	XP_040668386.1
NW_024467528.1	1526320	1527854	XP_040668387.1
NW_024467528.1	1528861	1532607	XP_040668388.1
NW_024467528.1	1533680	1534811	XP_040668389.1
NW_024467528.1	1535408	1535929	XP_040668390.1
NW_024467528.1	1537495	1541764	XP_040668391.1
NW_024467528.1	1542295	1543648	XP_040668392.1
NW_024467528.1	1544496	1545431	XP_040668393.1
NW_024467528.1	1545721	1547623	XP_040668394.1
NW_024467528.1	1547930	1549318	XP_040668395.1
NW_024467528.1	1549474	1552031	XP_040668396.1
NW_024467528.1	1555510	1556557	XP_040668397.1
NW_024467528.1	1558075	1559546	XP_040668398.1
NW_024467528.1	1560866	1567307	XP_040668399.1
NW_024467528.1	1567687	1570008	XP_040668400.1
NW_024467528.1	1570972	1573874	XP_040668401.1
NW_024467528.1	1573581	1575814	XP_040668402.1
NW_024467528.1	1576183	1577754	XP_040668403.1
NW_024467528.1	1577831	1579895	XP_040668404.1
NW_024467528.1	1580702	1581637	XP_040668405.1
NW_024467528.1	1582083	1583533	XP_040668406.1
NW_024467528.1	1583951	1586586	XP_040668407.1
NW_024467528.1	1590402	1592406	XP_040668408.1
NW_024467528.1	1592701	1594163	XP_040668409.1
NW_024467528.1	1595837	1596915	XP_040668410.1
NW_024467528.1	1599098	1599959	XP_040668411.1
NW_024467528.1	1601062	1602652	XP_040668412.1
NW_024467528.1	1602544	1607075	XP_040668413.1
NW_024467528.1	1607209	1608462	XP_040668414.1
NW_024467528.1	1610286	1612728	XP_040668415.1
NW_024467528.1	1613000	1614459	XP_040668416.1
NW_024467528.1	1614429	1615542	XP_040668417.1
NW_024467528.1	1615559	1617327	XP_040668418.1
NW_024467528.1	1617341	1619015	XP_040668419.1
NW_024467528.1	1619806	1621643	XP_040668420.1
NW_024467528.1	1621796	1622520	XP_040668421.1
NW_024467528.1	1622974	1625249	XP_040668422.1
NW_024467528.1	1626017	1631128	XP_040668423.1
NW_024467528.1	1631603	1636375	XP_040668424.1
NW_024467528.1	1640113	1642935	XP_040668425.1
NW_024467528.1	1645175	1648441	XP_040668426.1
NW_024467528.1	1649213	1650272	XP_040668427.1
NW_024467528.1	1650579	1652831	XP_040668428.1
NW_024467528.1	1653821	1656707	XP_040668429.1
NW_024467528.1	1657317	1658438	XP_040668430.1
NW_024467528.1	1659244	1660979	XP_040668431.1
NW_024467528.1	1661678	1663129	XP_040668432.1
NW_024467528.1	1663500	1666866	XP_040668433.1
NW_024467528.1	1667760	1668242	XP_040668434.1
NW_024467528.1	1668863	1670646	XP_040668435.1
NW_024467528.1	1670484	1676965	XP_040668436.1
NW_024467528.1	1677470	1678120	XP_040668437.1
NW_024467528.1	1678544	1679002	XP_040668438.1
NW_024467528.1	1679129	1681895	XP_040668439.1
NW_024467528.1	1683500	1685602	XP_040668440.1
NW_024467528.1	1686260	1687048	XP_040668441.1
NW_024467528.1	1687255	1689271	XP_040668442.1
NW_024467528.1	1689635	1690857	XP_040668443.1
NW_024467528.1	1691797	1694341	XP_040668444.1
NW_024467528.1	1694676	1696247	XP_040668445.1
NW_024467528.1	1696015	1696737	XP_040668446.1
NW_024467528.1	1696777	1699089	XP_040668447.1
NW_024467528.1	1699171	1700656	XP_040668448.1
NW_024467528.1	1700794	1703070	XP_040668449.1
NW_024467528.1	1703156	1704761	XP_040668450.1
NW_024467528.1	1705190	1706569	XP_040668451.1
NW_024467528.1	1706610	1708070	XP_040668452.1
NW_024467528.1	1708110	1709436	XP_040668453.1
NW_024467528.1	1709775	1711685	XP_040668454.1
NW_024467528.1	1713238	1713712	XP_040668455.1
NW_024467528.1	1714020	1715094	XP_040668456.1
NW_024467528.1	1715625	1716595	XP_040668457.1
NW_024467528.1	1716734	1718193	XP_040668458.1
NW_024467528.1	1718164	1720224	XP_040668459.1
NW_024467528.1	1720325	1721102	XP_040668460.1
NW_024467528.1	1721411	1722740	XP_040668461.1
NW_024467528.1	1723036	1724266	XP_040668462.1
NW_024467528.1	1724081	1725479	XP_040668463.1
NW_024467528.1	1725939	1727116	XP_040668464.1
NW_024467528.1	1727259	1728024	XP_040668465.1
NW_024467528.1	1728342	1729494	XP_040668466.1
NW_024467528.1	1729655	1733078	XP_040668467.1
NW_024467528.1	1733870	1735518	XP_040668468.1
NW_024467528.1	1736550	1738372	XP_040668469.1
NW_024467528.1	1738441	1741000	XP_040668470.1
NW_024467528.1	1741450	1743246	XP_040668471.1
NW_024467528.1	1743736	1745424	XP_040668472.1
NW_024467528.1	1745545	1748027	XP_040668473.1
NW_024467528.1	1747984	1749134	XP_040668474.1
NW_024467528.1	1749527	1750546	XP_040668475.1
NW_024467528.1	1752656	1754038	XP_040668476.1
NW_024467528.1	1755069	1756887	XP_040668477.1
NW_024467528.1	1757336	1759859	XP_040668478.1
NW_024467528.1	1759979	1760940	XP_040668479.1
NW_024467528.1	1761154	1762214	XP_040668480.1
NW_024467528.1	1762348	1765104	XP_040668481.1
NW_024467528.1	1767806	1768853	XP_040668482.1
NW_024467528.1	1769892	1772049	XP_040668483.1
NW_024467528.1	1776691	1778524	XP_040668484.1
NW_024467528.1	1778779	1779434	XP_040668485.1
NW_024467528.1	1779660	1780890	XP_040668486.1
NW_024467528.1	1781759	1782407	XP_040668487.1
NW_024467528.1	1785180	1787326	XP_040668488.1
NW_024467528.1	1787848	1790050	XP_040668489.1
NW_024467528.1	1790128	1791400	XP_040668490.1
NW_024467528.1	1791330	1793744	XP_040668491.1
NW_024467528.1	1793901	1797857	XP_040668492.1
NW_024467528.1	1798134	1798612	XP_040668493.1
NW_024467528.1	1798717	1801873	XP_040668494.1
NW_024467528.1	1802655	1805376	XP_040668495.1
NW_024467528.1	1807203	1808927	XP_040668496.1
NW_024467528.1	1809446	1810309	XP_040668497.1
NW_024467528.1	1812292	1815125	XP_040668498.1
NW_024467528.1	1815538	1817448	XP_040668499.1
NW_024467528.1	1817618	1818796	XP_040668500.1
NW_024467528.1	1818915	1821692	XP_040668501.1
NW_024467528.1	1822199	1831838	XP_040668502.1
NW_024467528.1	1832632	1834436	XP_040668503.1
NW_024467528.1	1834547	1836152	XP_040668504.1
NW_024467528.1	1838715	1839519	XP_040668505.1
NW_024467528.1	1841433	1842521	XP_040668506.1
NW_024467528.1	1847824	1849088	XP_040668507.1
NW_024467528.1	1851004	1852430	XP_040668508.1
NW_024467528.1	1853018	1854714	XP_040668509.1
NW_024467528.1	1855586	1856657	XP_040668510.1
NW_024467528.1	1857389	1860278	XP_040668511.1
NW_024467528.1	1862008	1863909	XP_040668512.1
NW_024467528.1	1864474	1866126	XP_040668513.1
NW_024467528.1	1866174	1868258	XP_040668514.1
NW_024467528.1	1870857	1872309	XP_040668515.1
NW_024467528.1	1874260	1876851	XP_040668516.1
NW_024467528.1	1877380	1879409	XP_040668517.1
NW_024467528.1	1879742	1882362	XP_040668518.1
NW_024467528.1	1883283	1884952	XP_040668519.1
NW_024467528.1	1885325	1886365	XP_040668520.1
NW_024467528.1	1886874	1887850	XP_040668521.1
NW_024467528.1	1889542	1891958	XP_040668522.1
NW_024467528.1	1892365	1894432	XP_040668523.1
NW_024467528.1	1894510	1896511	XP_040668524.1
NW_024467528.1	1896627	1897617	XP_040668525.1
NW_024467528.1	1898255	1900026	XP_040668526.1
NW_024467528.1	1900433	1901424	XP_040668527.1
NW_024467528.1	1902138	1906502	XP_040668528.1
NW_024467528.1	1909944	1911074	XP_040668529.1
NW_024467528.1	1911630	1914373	XP_040668530.1
NW_024467528.1	1915626	1916301	XP_040668531.1
NW_024467528.1	1916622	1923296	XP_040668532.1
NW_024467528.1	1923926	1926134	XP_040668533.1
NW_024467528.1	1927796	1929868	XP_040668534.1
NW_024467528.1	1930632	1931972	XP_040668535.1
NW_024467528.1	1931991	1933682	XP_040668536.1
NW_024467528.1	1933914	1936144	XP_040668537.1
NW_024467528.1	1936312	1938191	XP_040668538.1
NW_024467528.1	1938410	1943255	XP_040668539.1
NW_024467528.1	1943486	1944475	XP_040668540.1
NW_024467528.1	1944723	1946490	XP_040668541.1
NW_024467528.1	1947215	1951462	XP_040668542.1
NW_024467528.1	1951731	1953939	XP_040668543.1
NW_024467528.1	1956337	1958941	XP_040668544.1
NW_024467528.1	1959002	1961382	XP_040668545.1
NW_024467528.1	1961456	1963345	XP_040668546.1
NW_024467528.1	1963402	1964756	XP_040668547.1
NW_024467528.1	1965216	1967667	XP_040668548.1
NW_024467528.1	1968514	1970284	XP_040668549.1
NW_024467528.1	1970518	1972746	XP_040668550.1
NW_024467528.1	1973005	1974277	XP_040668551.1
NW_024467528.1	1975226	1976405	XP_040668552.1
NW_024467528.1	1977342	1981848	XP_040668553.1
NW_024467528.1	1982231	1982940	XP_040668554.1
NW_024467528.1	1983457	1984853	XP_040668555.1
NW_024467528.1	1987491	1989830	XP_040668556.1
NW_024467528.1	1990729	1998202	XP_040668557.1
NW_024467528.1	1998266	2000506	XP_040668558.1
NW_024467528.1	2000698	2002068	XP_040668559.1
NW_024467528.1	2002304	2003938	XP_040668560.1
NW_024467528.1	2004167	2006571	XP_040668561.1
NW_024467528.1	2006547	2006886	XP_040668562.1
NW_024467528.1	2006559	2011061	XP_040668563.1
NW_024467528.1	2012097	2012882	XP_040668564.1
NW_024467528.1	2013242	2014172	XP_040668565.1
NW_024467528.1	2014657	2016576	XP_040668566.1
NW_024467528.1	2017000	2018847	XP_040668567.1
NW_024467528.1	2020302	2023442	XP_040668568.1
NW_024467528.1	2024502	2026113	XP_040668569.1
NW_024467528.1	2026313	2027528	XP_040668570.1
NW_024467528.1	2028144	2031562	XP_040668571.1
NW_024467528.1	2032261	2032862	XP_040668572.1
NW_024467528.1	2033288	2035652	XP_040668573.1
NW_024467528.1	2035784	2036429	XP_040668574.1
NW_024467528.1	2036159	2037669	XP_040668575.1
NW_024467528.1	2038103	2041702	XP_040668576.1
NW_024467528.1	2042150	2044700	XP_040668577.1
NW_024467528.1	2045170	2047557	XP_040668578.1
NW_024467528.1	2047761	2049146	XP_040668579.1
NW_024467528.1	2050016	2051087	XP_040668580.1
NW_024467528.1	2051583	2054240	XP_040668581.1
NW_024467528.1	2055576	2059857	XP_040668582.1
NW_024467528.1	2062582	2063393	XP_040668583.1
NW_024467528.1	2063522	2065054	XP_040668584.1
NW_024467528.1	2065352	2068130	XP_040668585.1
NW_024467528.1	2068422	2072483	XP_040668586.1
NW_024467528.1	2073075	2074092	XP_040668587.1
NW_024467528.1	2074227	2074892	XP_040668588.1
NW_024467528.1	2075338	2076220	XP_040668589.1
NW_024467528.1	2076395	2076933	XP_040668590.1
NW_024467528.1	2077088	2079722	XP_040668591.1
NW_024467528.1	2080349	2082078	XP_040668592.1
NW_024467528.1	2082168	2084268	XP_040668593.1
NW_024467528.1	2084304	2086757	XP_040668594.1
NW_024467528.1	2087671	2088762	XP_040668595.1
NW_024467528.1	2098936	2099819	XP_040668596.1
NW_024467528.1	2099952	2101097	XP_040668597.1
NW_024467528.1	2101947	2103477	XP_040668598.1
NW_024467528.1	2104012	2104984	XP_040668599.1
NW_024467528.1	2105100	2107517	XP_040668600.1
NW_024467528.1	2107978	2109496	XP_040668601.1
NW_024467528.1	2110515	2112308	XP_040668602.1
NW_024467528.1	2112374	2114460	XP_040668603.1
NW_024467528.1	2115192	2117301	XP_040668604.1
NW_024467528.1	2117895	2119163	XP_040668605.1
NW_024467528.1	2119664	2120126	XP_040668606.1
NW_024467528.1	2120446	2122158	XP_040668607.1
NW_024467528.1	2122994	2127871	XP_040668608.1
NW_024467528.1	2127981	2128868	XP_040668609.1
NW_024467528.1	2131392	2134061	XP_040668610.1
NW_024467528.1	2135165	2137105	XP_040668611.1
NW_024467528.1	2137889	2140465	XP_040668612.1
NW_024467528.1	2140827	2143813	XP_040668613.1
NW_024467528.1	2144210	2145026	XP_040668614.1
NW_024467528.1	2145283	2147344	XP_040668615.1
NW_024467528.1	2147154	2147969	XP_040668616.1
NW_024467528.1	2148163	2150311	XP_040668617.1
NW_024467528.1	2150415	2152527	XP_040668618.1
NW_024467528.1	2152869	2155114	XP_040668619.1
NW_024467528.1	2155326	2158188	XP_040668620.1
NW_024467528.1	2159119	2161027	XP_040668621.1
NW_024467528.1	2161687	2162495	XP_040668622.1
NW_024467528.1	2162608	2164356	XP_040668623.1
NW_024467528.1	2164126	2165726	XP_040668624.1
NW_024467528.1	2166164	2167614	XP_040668625.1
NW_024467528.1	2168063	2169727	XP_040668626.1
NW_024467528.1	2169729	2171480	XP_040668627.1
NW_024467528.1	2171311	2172111	XP_040668628.1
NW_024467528.1	2172467	2173265	XP_040668629.1
NW_024467528.1	2173630	2175004	XP_040668630.1
NW_024467528.1	2175408	2177923	XP_040668631.1
NW_024467528.1	2177985	2180253	XP_040668632.1
NW_024467528.1	2181296	2183166	XP_040668633.1
NW_024467528.1	2183243	2185728	XP_040668634.1
NW_024467528.1	2185966	2186471	XP_040668635.1
NW_024467528.1	2187782	2190017	XP_040668636.1
NW_024467528.1	2190304	2191354	XP_040668637.1
NW_024467528.1	2194282	2195024	XP_040668638.1
NW_024467528.1	2195445	2197317	XP_040668639.1
NW_024467528.1	2197586	2198674	XP_040668640.1
NW_024467528.1	2199505	2201077	XP_040668641.1
NW_024467528.1	2201293	2202856	XP_040668642.1
NW_024467528.1	2202983	2204816	XP_040668643.1
NW_024467528.1	2205282	2206248	XP_040668644.1
NW_024467528.1	2206875	2207764	XP_040668645.1
NW_024467528.1	2208560	2209159	XP_040668646.1
NW_024467528.1	2210499	2211981	XP_040668647.1
NW_024467528.1	2212317	2214128	XP_040668648.1
NW_024467528.1	2214773	2215762	XP_040668649.1
NW_024467528.1	2216066	2217238	XP_040668650.1
NW_024467528.1	2217751	2219023	XP_040668651.1
NW_024467528.1	2219806	2222525	XP_040668652.1
NW_024467528.1	2223790	2224999	XP_040668653.1
NW_024467528.1	2225442	2227201	XP_040668654.1
NW_024467528.1	2229703	2231191	XP_040668655.1
NW_024467528.1	2232992	2235715	XP_040668656.1
NW_024467528.1	2236051	2237282	XP_040668657.1
NW_024467528.1	2237660	2239075	XP_040668658.1
NW_024467528.1	2239956	2242468	XP_040668659.1
NW_024467528.1	2243007	2243832	XP_040668660.1
NW_024467528.1	2244535	2244762	XP_040668661.1
NW_024467528.1	2244677	2247377	XP_040668662.1
NW_024467528.1	2247494	2248095	XP_040668663.1
NW_024467528.1	2248691	2251595	XP_040668664.1
NW_024467528.1	2252103	2255766	XP_040668665.1
NW_024467528.1	2256198	2257956	XP_040668666.1
NW_024467528.1	2258397	2259157	XP_040668667.1
NW_024467528.1	2259365	2261024	XP_040668668.1
NW_024467528.1	2261295	2263754	XP_040668669.1
NW_024467528.1	2263993	2266171	XP_040668670.1
NW_024467528.1	2266926	2267976	XP_040668671.1
NW_024467528.1	2268053	2269217	XP_040668672.1
NW_024467528.1	2269423	2271691	XP_040668673.1
NW_024467528.1	2272240	2274542	XP_040668674.1
NW_024467528.1	2276259	2277405	XP_040668675.1
NW_024467528.1	2278197	2282560	XP_040668676.1
NW_024467528.1	2288726	2291525	XP_040668677.1
NW_024467528.1	2291908	2293411	XP_040668678.1
NW_024467528.1	2293775	2295198	XP_040668679.1
NW_024467528.1	2296110	2298124	XP_040668680.1
NW_024467528.1	2299806	2301678	XP_040668681.1
NW_024467528.1	2302851	2305569	XP_040668682.1
NW_024467528.1	2305955	2306941	XP_040668683.1
NW_024467528.1	2307147	2308768	XP_040668684.1
NW_024467528.1	2308839	2310212	XP_040668685.1
NW_024467528.1	2310336	2313102	XP_040668686.1
NW_024467528.1	2315420	2316344	XP_040668687.1
NW_024467528.1	2317181	2318572	XP_040668688.1
NW_024467528.1	2318578	2320632	XP_040668689.1
NW_024467528.1	2321848	2324966	XP_040668690.1
NW_024467528.1	2326456	2327856	XP_040668691.1
NW_024467528.1	2328550	2329926	XP_040668692.1
NW_024467528.1	2330006	2331902	XP_040668693.1
NW_024467528.1	2331814	2332746	XP_040668694.1
NW_024467528.1	2332946	2334558	XP_040668695.1
NW_024467528.1	2335161	2337384	XP_040668696.1
NW_024467528.1	2337588	2338863	XP_040668697.1
NW_024467528.1	2341190	2342790	XP_040668698.1
NW_024467528.1	2343951	2346468	XP_040668699.1
NW_024467528.1	2346713	2347601	XP_040668700.1
NW_024467528.1	2348642	2349060	XP_040668701.1
NW_024467528.1	2349782	2351705	XP_040668702.1
NW_024467528.1	2352523	2353612	XP_040668703.1
NW_024467528.1	2360962	2362509	XP_040668704.1
NW_024467528.1	2364458	2366773	XP_040668705.1
NW_024467528.1	2367405	2370304	XP_040668706.1
NW_024467528.1	2371662	2373155	XP_040668707.1
NW_024467528.1	2373477	2374289	XP_040668708.1
NW_024467528.1	2374261	2375615	XP_040668709.1
NW_024467528.1	2376483	2379145	XP_040668710.1
NW_024467528.1	2379181	2382502	XP_040668711.1
NW_024467528.1	2382711	2383709	XP_040668712.1
NW_024467528.1	2384275	2386059	XP_040668713.1
NW_024467528.1	2386357	2387641	XP_040668714.1
NW_024467528.1	2387709	2388976	XP_040668715.1
NW_024467528.1	2389752	2391311	XP_040668716.1
NW_024467528.1	2393156	2394471	XP_040668717.1
NW_024467528.1	2394892	2395381	XP_040668718.1
NW_024467528.1	2396493	2398730	XP_040668719.1
NW_024467528.1	2399233	2400327	XP_040668720.1
NW_024467528.1	2401295	2403038	XP_040668721.1
NW_024467528.1	2403281	2408126	XP_040668722.1
NW_024467528.1	2408409	2414640	XP_040668723.1
NW_024467528.1	2416130	2418727	XP_040668724.1
NW_024467528.1	2419476	2423181	XP_040668725.1
NW_024467528.1	2423577	2426630	XP_040668726.1
NW_024467528.1	2426740	2427553	XP_040668727.1
NW_024467528.1	2427627	2429588	XP_040668728.1
NW_024467528.1	2430285	2432544	XP_040668729.1
NW_024467528.1	2433510	2434116	XP_040668730.1
NW_024467528.1	2434656	2435548	XP_040668731.1
NW_024467528.1	2435809	2436861	XP_040668732.1
NW_024467528.1	2437016	2439230	XP_040668733.1
NW_024467528.1	2439652	2440491	XP_040668734.1
NW_024467528.1	2440694	2441583	XP_040668735.1
NW_024467528.1	2441802	2444375	XP_040668736.1
NW_024467528.1	2444474	2449822	XP_040668737.1
NW_024467528.1	2450054	2450860	XP_040668738.1
NW_024467528.1	2451287	2452180	XP_040668739.1
NW_024467528.1	2452793	2454335	XP_040668740.1
NW_024467528.1	2455263	2456134	XP_040668741.1
NW_024467528.1	2456429	2457264	XP_040668742.1
NW_024467528.1	2458093	2459201	XP_040668743.1
NW_024467528.1	2459350	2460140	XP_040668744.1
NW_024467528.1	2460622	2463251	XP_040668745.1
NW_024467528.1	2466384	2470089	XP_040668746.1
NW_024467528.1	2470040	2471148	XP_040668747.1
NW_024467528.1	2471348	2473088	XP_040668748.1
NW_024467528.1	2473207	2474096	XP_040668749.1
NW_024467528.1	2475190	2479106	XP_040668750.1
NW_024467529.1	2005	3179	XP_040668751.1
NW_024467529.1	3390	4341	XP_040668752.1
NW_024467529.1	5327	6176	XP_040668753.1
NW_024467529.1	6523	7752	XP_040668754.1
NW_024467529.1	9397	11971	XP_040668755.1
NW_024467529.1	14379	15500	XP_040668756.1
NW_024467529.1	16056	17118	XP_040668757.1
NW_024467529.1	17481	18613	XP_040668758.1
NW_024467529.1	19281	21030	XP_040668759.1
NW_024467529.1	21724	23596	XP_040668760.1
NW_024467529.1	24270	25138	XP_040668761.1
NW_024467529.1	25294	27424	XP_040668762.1
NW_024467529.1	27424	28612	XP_040668763.1
NW_024467529.1	30196	32545	XP_040668764.1
NW_024467529.1	34581	35848	XP_040668765.1
NW_024467529.1	35972	36369	XP_040668766.1
NW_024467529.1	36429	41041	XP_040668767.1
NW_024467529.1	41672	43573	XP_040668768.1
NW_024467529.1	44567	46475	XP_040668769.1
NW_024467529.1	47723	48372	XP_040668770.1
NW_024467529.1	48969	50206	XP_040668771.1
NW_024467529.1	51739	53321	XP_040668772.1
NW_024467529.1	54042	55825	XP_040668773.1
NW_024467529.1	56644	57187	XP_040668774.1
NW_024467529.1	57179	57754	XP_040668775.1
NW_024467529.1	58098	59025	XP_040668776.1
NW_024467529.1	59938	61831	XP_040668777.1
NW_024467529.1	61885	62633	XP_040668778.1
NW_024467529.1	63838	65467	XP_040668779.1
NW_024467529.1	67638	71202	XP_040668780.1
NW_024467529.1	71435	73565	XP_040668781.1
NW_024467529.1	74559	76309	XP_040668782.1
NW_024467529.1	78238	79957	XP_040668783.1
NW_024467529.1	80479	82163	XP_040668784.1
NW_024467529.1	82004	83907	XP_040668785.1
NW_024467529.1	86202	89222	XP_040668786.1
NW_024467529.1	90654	92067	XP_040668787.1
NW_024467529.1	92440	93085	XP_040668788.1
NW_024467529.1	94414	95779	XP_040668789.1
NW_024467529.1	96764	98900	XP_040668790.1
NW_024467529.1	99302	106495	XP_040668791.1
NW_024467529.1	106903	108607	XP_040668792.1
NW_024467529.1	108651	112956	XP_040668793.1
NW_024467529.1	113316	113720	XP_040668795.1
NW_024467529.1	113316	114559	XP_040668794.1
NW_024467529.1	114513	115361	XP_040668796.1
NW_024467529.1	115516	116960	XP_040668797.1
NW_024467529.1	117862	119407	XP_040668798.1
NW_024467529.1	120893	122583	XP_040668799.1
NW_024467529.1	124617	126087	XP_040668800.1
NW_024467529.1	126536	128623	XP_040668801.1
NW_024467529.1	130380	131258	XP_040668802.1
NW_024467529.1	131663	132664	XP_040668803.1
NW_024467529.1	132562	133592	XP_040668804.1
NW_024467529.1	133594	134564	XP_040668805.1
NW_024467529.1	134861	136194	XP_040668806.1
NW_024467529.1	136056	137812	XP_040668807.1
NW_024467529.1	138309	140446	XP_040668808.1
NW_024467529.1	140231	141300	XP_040668809.1
NW_024467529.1	141688	144151	XP_040668810.1
NW_024467529.1	144338	145648	XP_040668811.1
NW_024467529.1	145636	147712	XP_040668812.1
NW_024467529.1	147915	153882	XP_040668813.1
NW_024467529.1	153924	155613	XP_040668814.1
NW_024467529.1	155927	157745	XP_040668815.1
NW_024467529.1	157801	159763	XP_040668816.1
NW_024467529.1	160020	161161	XP_040668817.1
NW_024467529.1	161981	164178	XP_040668818.1
NW_024467529.1	164612	166246	XP_040668819.1
NW_024467529.1	166337	166787	XP_040668820.1
NW_024467529.1	166866	169902	XP_040668821.1
NW_024467529.1	170391	171536	XP_040668822.1
NW_024467529.1	171763	173803	XP_040668823.1
NW_024467529.1	174071	175144	XP_040668824.1
NW_024467529.1	175674	177285	XP_040668825.1
NW_024467529.1	179469	182176	XP_040668826.1
NW_024467529.1	182524	183777	XP_040668827.1
NW_024467529.1	183817	185559	XP_040668828.1
NW_024467529.1	185897	188241	XP_040668829.1
NW_024467529.1	188240	188742	XP_040668830.1
NW_024467529.1	188836	190374	XP_040668831.1
NW_024467529.1	190925	192254	XP_040668832.1
NW_024467529.1	192838	193633	XP_040668833.1
NW_024467529.1	194349	195361	XP_040668834.1
NW_024467529.1	195976	196930	XP_040668835.1
NW_024467529.1	197512	200070	XP_040668836.1
NW_024467529.1	200043	201762	XP_040668837.1
NW_024467529.1	201945	204465	XP_040668838.1
NW_024467529.1	205841	208449	XP_040668839.1
NW_024467529.1	208651	209927	XP_040668840.1
NW_024467529.1	210349	211952	XP_040668841.1
NW_024467529.1	212929	213675	XP_040668842.1
NW_024467529.1	213809	215834	XP_040668843.1
NW_024467529.1	216598	218191	XP_040668844.1
NW_024467529.1	218878	220171	XP_040668845.1
NW_024467529.1	221095	222604	XP_040668846.1
NW_024467529.1	223512	225313	XP_040668847.1
NW_024467529.1	225683	227268	XP_040668848.1
NW_024467529.1	227589	229621	XP_040668849.1
NW_024467529.1	232064	233133	XP_040668850.1
NW_024467529.1	233951	236516	XP_040668851.1
NW_024467529.1	236600	237828	XP_040668852.1
NW_024467529.1	238343	240117	XP_040668853.1
NW_024467529.1	242148	243455	XP_040668854.1
NW_024467529.1	243612	244858	XP_040668855.1
NW_024467529.1	245035	246025	XP_040668856.1
NW_024467529.1	246495	247946	XP_040668857.1
NW_024467529.1	248625	252121	XP_040668858.1
NW_024467529.1	252396	253554	XP_040668859.1
NW_024467529.1	254042	255906	XP_040668860.1
NW_024467529.1	256267	258064	XP_040668861.1
NW_024467529.1	258820	260010	XP_040668862.1
NW_024467529.1	261415	262302	XP_040668863.1
NW_024467529.1	266738	269060	XP_040668864.1
NW_024467529.1	269153	269597	XP_040668865.1
NW_024467529.1	270226	270796	XP_040668866.1
NW_024467529.1	271539	273258	XP_040668867.1
NW_024467529.1	273198	275054	XP_040668868.1
NW_024467529.1	275111	277172	XP_040668869.1
NW_024467529.1	277806	278673	XP_040668870.1
NW_024467529.1	279295	282040	XP_040668871.1
NW_024467529.1	282316	284940	XP_040668872.1
NW_024467529.1	284737	285903	XP_040668873.1
NW_024467529.1	295141	295448	XP_040668874.1
NW_024467529.1	297373	298213	XP_040668875.1
NW_024467529.1	299445	300471	XP_040668876.1
NW_024467529.1	300914	302471	XP_040668877.1
NW_024467529.1	303775	306106	XP_040668878.1
NW_024467529.1	306783	307535	XP_040668879.1
NW_024467529.1	308514	309289	XP_040668880.1
NW_024467529.1	311168	313280	XP_040668881.1
NW_024467529.1	313419	313995	XP_040668882.1
NW_024467529.1	315014	316365	XP_040668883.1
NW_024467529.1	316646	318958	XP_040668884.1
NW_024467529.1	318811	320042	XP_040668885.1
NW_024467529.1	319982	320874	XP_040668886.1
NW_024467529.1	321586	322391	XP_040668887.1
NW_024467529.1	322200	323552	XP_040668888.1
NW_024467529.1	324179	325232	XP_040668889.1
NW_024467529.1	325003	326868	XP_040668890.1
NW_024467529.1	327061	329011	XP_040668891.1
NW_024467529.1	329307	330438	XP_040668892.1
NW_024467529.1	338068	338411	XP_040668893.1
NW_024467529.1	341037	342516	XP_040668894.1
NW_024467529.1	342169	343630	XP_040668895.1
NW_024467529.1	344215	346413	XP_040668896.1
NW_024467529.1	351298	352818	XP_040668897.1
NW_024467529.1	354189	354369	XP_040668898.1
NW_024467529.1	355727	357053	XP_040668899.1
NW_024467529.1	357261	359569	XP_040668900.1
NW_024467529.1	359300	361308	XP_040668901.1
NW_024467529.1	361822	362609	XP_040668902.1
NW_024467529.1	362812	363530	XP_040668903.1
NW_024467529.1	364553	365868	XP_040668904.1
NW_024467529.1	366043	367664	XP_040668905.1
NW_024467529.1	372348	372642	XP_040668906.1
NW_024467529.1	374724	375514	XP_040668907.1
NW_024467529.1	375654	377230	XP_040668908.1
NW_024467529.1	378252	380705	XP_040668909.1
NW_024467529.1	380867	385333	XP_040668910.1
NW_024467529.1	385977	387132	XP_040668911.1
NW_024467529.1	387960	392402	XP_040668912.1
NW_024467529.1	393298	394857	XP_040668913.1
NW_024467529.1	396003	397367	XP_040668914.1
NW_024467529.1	397601	398915	XP_040668915.1
NW_024467529.1	398875	400289	XP_040668916.1
NW_024467529.1	400445	402090	XP_040668917.1
NW_024467529.1	402421	404780	XP_040668918.1
NW_024467529.1	406184	408437	XP_040668919.1
NW_024467529.1	409236	410503	XP_040668920.1
NW_024467529.1	410820	413098	XP_040668921.1
NW_024467529.1	413471	414144	XP_040668922.1
NW_024467529.1	413972	415464	XP_040668923.1
NW_024467529.1	419629	424571	XP_040668924.1
NW_024467529.1	427427	429079	XP_040668925.1
NW_024467529.1	430312	431797	XP_040668926.1
NW_024467529.1	432820	434070	XP_040668927.1
NW_024467529.1	434561	435391	XP_040668928.1
NW_024467529.1	435938	438364	XP_040668929.1
NW_024467529.1	439201	440961	XP_040668930.1
NW_024467529.1	441027	442221	XP_040668931.1
NW_024467529.1	442510	443887	XP_040668932.1
NW_024467529.1	443954	444706	XP_040668933.1
NW_024467529.1	444942	446229	XP_040668934.1
NW_024467529.1	446275	448338	XP_040668935.1
NW_024467529.1	448786	450730	XP_040668936.1
NW_024467529.1	451345	453055	XP_040668937.1
NW_024467529.1	453785	455392	XP_040668938.1
NW_024467529.1	455879	458544	XP_040668939.1
NW_024467529.1	458753	459499	XP_040668940.1
NW_024467529.1	460124	461181	XP_040668941.1
NW_024467529.1	460935	462348	XP_040668942.1
NW_024467529.1	462462	463427	XP_040668943.1
NW_024467529.1	464536	464777	XP_040668944.1
NW_024467529.1	464899	465366	XP_040668945.1
NW_024467529.1	466554	467450	XP_040668946.1
NW_024467529.1	468204	472463	XP_040668947.1
NW_024467529.1	473052	475646	XP_040668948.1
NW_024467529.1	480828	482241	XP_040668949.1
NW_024467529.1	483636	484139	XP_040668950.1
NW_024467529.1	484357	485666	XP_040668951.1
NW_024467529.1	485999	487871	XP_040668952.1
NW_024467529.1	487703	489540	XP_040668953.1
NW_024467529.1	489533	492575	XP_040668954.1
NW_024467529.1	492683	495432	XP_040668955.1
NW_024467529.1	495730	497902	XP_040668956.1
NW_024467529.1	498213	501441	XP_040668957.1
NW_024467529.1	505882	511223	XP_040668958.1
NW_024467529.1	514112	517222	XP_040668959.1
NW_024467529.1	518079	518904	XP_040668960.1
NW_024467529.1	519199	519913	XP_040668961.1
NW_024467529.1	520884	521291	XP_040668962.1
NW_024467529.1	522805	526105	XP_040668963.1
NW_024467529.1	527182	528691	XP_040668964.1
NW_024467529.1	528693	530111	XP_040668965.1
NW_024467529.1	530128	531507	XP_040668966.1
NW_024467529.1	532862	533968	XP_040668967.1
NW_024467529.1	534095	536188	XP_040668968.1
NW_024467529.1	536111	536784	XP_040668969.1
NW_024467529.1	537385	538964	XP_040668970.1
NW_024467529.1	541880	545685	XP_040668971.1
NW_024467529.1	546631	548189	XP_040668972.1
NW_024467529.1	548410	553071	XP_040668973.1
NW_024467529.1	553630	554439	XP_040668974.1
NW_024467529.1	555445	558715	XP_040668975.1
NW_024467529.1	559412	560801	XP_040668976.1
NW_024467529.1	560980	562552	XP_040668977.1
NW_024467529.1	564238	566535	XP_040668978.1
NW_024467529.1	569077	570156	XP_040668979.1
NW_024467529.1	570836	571922	XP_040668980.1
NW_024467529.1	572097	573052	XP_040668981.1
NW_024467529.1	573363	574939	XP_040668982.1
NW_024467529.1	575784	578502	XP_040668983.1
NW_024467529.1	578496	579083	XP_040668984.1
NW_024467529.1	579477	581304	XP_040668985.1
NW_024467529.1	581455	582819	XP_040668986.1
NW_024467529.1	582951	583931	XP_040668987.1
NW_024467529.1	584026	586454	XP_040668988.1
NW_024467529.1	586973	589475	XP_040668989.1
NW_024467529.1	591542	593123	XP_040668990.1
NW_024467529.1	593354	597059	XP_040668991.1
NW_024467529.1	599010	600672	XP_040668992.1
NW_024467529.1	601837	605638	XP_040668993.1
NW_024467529.1	606517	607741	XP_040668994.1
NW_024467529.1	608074	609445	XP_040668995.1
NW_024467529.1	611041	612454	XP_040668996.1
NW_024467529.1	614895	616506	XP_040668997.1
NW_024467529.1	616749	618633	XP_040668998.1
NW_024467529.1	618844	620886	XP_040668999.1
NW_024467529.1	621015	622562	XP_040669000.1
NW_024467529.1	622900	623770	XP_040669001.1
NW_024467529.1	624368	625697	XP_040669002.1
NW_024467529.1	626201	629238	XP_040669003.1
NW_024467529.1	629639	630733	XP_040669004.1
NW_024467529.1	630894	631771	XP_040669005.1
NW_024467529.1	640589	644659	XP_040669006.1
NW_024467529.1	645748	647557	XP_040669007.1
NW_024467529.1	647671	649628	XP_040669008.1
NW_024467529.1	651543	651819	XP_040669009.1
NW_024467529.1	657505	658168	XP_040669010.1
NW_024467529.1	659026	663292	XP_040669011.1
NW_024467529.1	671657	675503	XP_040669012.1
NW_024467529.1	677373	679397	XP_040669013.1
NW_024467529.1	679908	680853	XP_040669014.1
NW_024467529.1	681853	688998	XP_040669015.1
NW_024467529.1	689811	690315	XP_040669016.1
NW_024467529.1	690642	692860	XP_040669017.1
NW_024467529.1	693886	696673	XP_040669018.1
NW_024467529.1	698599	702253	XP_040669019.1
NW_024467529.1	702525	704429	XP_040669020.1
NW_024467529.1	708382	709677	XP_040669021.1
NW_024467529.1	710980	713923	XP_040669022.1
NW_024467529.1	714262	715293	XP_040669023.1
NW_024467529.1	715426	717046	XP_040669024.1
NW_024467529.1	717387	719231	XP_040669025.1
NW_024467529.1	719526	720646	XP_040669026.1
NW_024467529.1	720849	722696	XP_040669027.1
NW_024467529.1	724216	726248	XP_040669028.1
NW_024467529.1	726224	727094	XP_040669029.1
NW_024467529.1	727054	728885	XP_040669030.1
NW_024467529.1	729173	729472	XP_040669031.1
NW_024467529.1	730060	731473	XP_040669032.1
NW_024467529.1	732883	734294	XP_040669033.1
NW_024467529.1	737524	739948	XP_040669034.1
NW_024467529.1	740787	742879	XP_040669035.1
NW_024467529.1	747662	748795	XP_040669036.1
NW_024467529.1	750061	751694	XP_040669037.1
NW_024467529.1	752141	752882	XP_040669038.1
NW_024467529.1	753081	754705	XP_040669039.1
NW_024467529.1	754697	756768	XP_040669040.1
NW_024467529.1	757219	761190	XP_040669041.1
NW_024467529.1	761829	763429	XP_040669042.1
NW_024467529.1	763573	765459	XP_040669043.1
NW_024467529.1	765261	768167	XP_040669044.1
NW_024467529.1	768629	769605	XP_040669045.1
NW_024467529.1	769861	770888	XP_040669046.1
NW_024467529.1	771530	773082	XP_040669047.1
NW_024467529.1	774675	776038	XP_040669048.1
NW_024467529.1	776338	777245	XP_040669049.1
NW_024467529.1	777385	779927	XP_040669050.1
NW_024467529.1	780186	781969	XP_040669051.1
NW_024467529.1	782333	783067	XP_040669052.1
NW_024467529.1	783696	785901	XP_040669053.1
NW_024467529.1	786311	787789	XP_040669054.1
NW_024467529.1	787994	790051	XP_040669055.1
NW_024467529.1	791046	791782	XP_040669056.1
NW_024467529.1	792693	794927	XP_040669057.1
NW_024467529.1	795156	796389	XP_040669058.1
NW_024467529.1	796615	797758	XP_040669059.1
NW_024467529.1	799333	803331	XP_040669060.1
NW_024467529.1	804300	805135	XP_040669061.1
NW_024467529.1	806092	808729	XP_040669062.1
NW_024467529.1	811769	813386	XP_040669063.1
NW_024467529.1	813522	814461	XP_040669064.1
NW_024467529.1	814667	815585	XP_040669065.1
NW_024467529.1	814997	816788	XP_040669066.1
NW_024467529.1	816976	818607	XP_040669067.1
NW_024467529.1	819383	820985	XP_040669068.1
NW_024467529.1	821375	823638	XP_040669069.1
NW_024467529.1	824080	825125	XP_040669070.1
NW_024467529.1	825488	828178	XP_040669071.1
NW_024467529.1	828588	829920	XP_040669072.1
NW_024467529.1	830075	832098	XP_040669073.1
NW_024467529.1	832403	833029	XP_040669074.1
NW_024467529.1	832979	835013	XP_040669075.1
NW_024467529.1	836341	837663	XP_040669076.1
NW_024467529.1	837343	838413	XP_040669077.1
NW_024467529.1	838582	839910	XP_040669078.1
NW_024467529.1	840100	841673	XP_040669079.1
NW_024467529.1	842201	843089	XP_040669080.1
NW_024467529.1	843271	845257	XP_040669081.1
NW_024467529.1	845573	846254	XP_040669082.1
NW_024467529.1	846435	847662	XP_040669083.1
NW_024467529.1	847758	849679	XP_040669084.1
NW_024467529.1	850293	851763	XP_040669085.1
NW_024467529.1	853313	855192	XP_040669086.1
NW_024467529.1	856093	858673	XP_040669087.1
NW_024467529.1	859289	863908	XP_040669088.1
NW_024467529.1	864777	867093	XP_040669089.1
NW_024467529.1	867204	867786	XP_040669090.1
NW_024467529.1	868985	871511	XP_040669091.1
NW_024467529.1	871852	873304	XP_040669092.1
NW_024467529.1	873082	874639	XP_040669093.1
NW_024467529.1	875616	875967	XP_040669094.1
NW_024467529.1	877230	878910	XP_040669095.1
NW_024467529.1	879421	880379	XP_040669096.1
NW_024467529.1	881020	882261	XP_040669097.1
NW_024467529.1	883020	885331	XP_040669098.1
NW_024467529.1	886383	887323	XP_040669099.1
NW_024467529.1	887817	889035	XP_040669100.1
NW_024467529.1	888995	890149	XP_040669101.1
NW_024467529.1	893148	894726	XP_040669102.1
NW_024467529.1	895886	896309	XP_040669103.1
NW_024467529.1	896918	898816	XP_040669104.1
NW_024467529.1	898727	899598	XP_040669105.1
NW_024467529.1	903126	904476	XP_040669106.1
NW_024467529.1	905369	910057	XP_040669107.1
NW_024467529.1	910327	912118	XP_040669108.1
NW_024467529.1	912146	914097	XP_040669109.1
NW_024467529.1	914116	915261	XP_040669110.1
NW_024467529.1	916306	918325	XP_040669111.1
NW_024467529.1	919086	920535	XP_040669112.1
NW_024467529.1	921013	923516	XP_040669113.1
NW_024467529.1	923615	924592	XP_040669114.1
NW_024467529.1	925127	926798	XP_040669115.1
NW_024467529.1	927332	929016	XP_040669116.1
NW_024467529.1	929997	934671	XP_040669117.1
NW_024467529.1	936396	937274	XP_040669118.1
NW_024467529.1	938561	939156	XP_040669119.1
NW_024467529.1	939933	940815	XP_040669120.1
NW_024467529.1	942857	944089	XP_040669121.1
NW_024467529.1	945342	946857	XP_040669122.1
NW_024467529.1	947125	948102	XP_040669123.1
NW_024467529.1	951299	952099	XP_040669124.1
NW_024467529.1	952576	952879	XP_040669125.1
NW_024467529.1	953576	953938	XP_040669126.1
NW_024467529.1	956164	957285	XP_040669127.1
NW_024467529.1	957356	957849	XP_040669128.1
NW_024467529.1	959876	961037	XP_040669129.1
NW_024467529.1	961360	961834	XP_040669130.1
NW_024467529.1	962001	962739	XP_040669131.1
NW_024467529.1	962818	963802	XP_040669132.1
NW_024467529.1	964085	964788	XP_040669133.1
NW_024467529.1	965867	966867	XP_040669134.1
NW_024467529.1	967558	968446	XP_040669135.1
NW_024467529.1	968539	969625	XP_040669136.1
NW_024467529.1	970028	971032	XP_040669137.1
NW_024467529.1	971303	972950	XP_040669138.1
NW_024467529.1	972954	975628	XP_040669139.1
NW_024467529.1	975760	976829	XP_040669140.1
NW_024467529.1	977084	979058	XP_040669141.1
NW_024467529.1	980149	981068	XP_040669142.1
NW_024467529.1	981607	983061	XP_040669143.1
NW_024467529.1	983134	985944	XP_040669144.1
NW_024467529.1	985784	986917	XP_040669145.1
NW_024467529.1	987133	987601	XP_040669146.1
NW_024467529.1	988280	989111	XP_040669147.1
NW_024467529.1	989335	990820	XP_040669148.1
NW_024467529.1	990808	995495	XP_040669149.1
NW_024467529.1	996011	997013	XP_040669150.1
NW_024467529.1	997675	998330	XP_040669151.1
NW_024467529.1	998828	999848	XP_040669152.1
NW_024467529.1	1000143	1000536	XP_040669153.1
NW_024467529.1	1001392	1004206	XP_040669154.1
NW_024467529.1	1004348	1006158	XP_040669155.1
NW_024467529.1	1007857	1008960	XP_040669156.1
NW_024467529.1	1009572	1010658	XP_040669157.1
NW_024467529.1	1010824	1011739	XP_040669158.1
NW_024467529.1	1012165	1012801	XP_040669159.1
NW_024467529.1	1013157	1014906	XP_040669160.1
NW_024467529.1	1014907	1016629	XP_040669161.1
NW_024467529.1	1016757	1017073	XP_040669162.1
NW_024467529.1	1017269	1018822	XP_040669163.1
NW_024467529.1	1019914	1021355	XP_040669164.1
NW_024467529.1	1021711	1023456	XP_040669165.1
NW_024467529.1	1024253	1025318	XP_040669166.1
NW_024467529.1	1025750	1027674	XP_040669167.1
NW_024467529.1	1027851	1028932	XP_040669168.1
NW_024467529.1	1029220	1030324	XP_040669169.1
NW_024467529.1	1030484	1032378	XP_040669170.1
NW_024467529.1	1032778	1034184	XP_040669171.1
NW_024467529.1	1034470	1036018	XP_040669172.1
NW_024467529.1	1036829	1038337	XP_040669173.1
NW_024467529.1	1040266	1042999	XP_040669174.1
NW_024467529.1	1043678	1045138	XP_040669175.1
NW_024467529.1	1045825	1047841	XP_040669176.1
NW_024467529.1	1048275	1049887	XP_040669177.1
NW_024467529.1	1050070	1051830	XP_040669178.1
NW_024467529.1	1052727	1053930	XP_040669179.1
NW_024467529.1	1054509	1055400	XP_040669180.1
NW_024467529.1	1056195	1058152	XP_040669181.1
NW_024467529.1	1059024	1060287	XP_040669182.1
NW_024467529.1	1060581	1062368	XP_040669183.1
NW_024467529.1	1063180	1063672	XP_040669184.1
NW_024467529.1	1063806	1064890	XP_040669185.1
NW_024467529.1	1066037	1067079	XP_040669186.1
NW_024467529.1	1067751	1068144	XP_040669187.1
NW_024467529.1	1068840	1070042	XP_040669188.1
NW_024467529.1	1070705	1071654	XP_040669189.1
NW_024467529.1	1072140	1073100	XP_040669190.1
NW_024467529.1	1074655	1075771	XP_040669191.1
NW_024467529.1	1076157	1077101	XP_040669192.1
NW_024467529.1	1078544	1080692	XP_040669193.1
NW_024467529.1	1081096	1082250	XP_040669194.1
NW_024467529.1	1083291	1084283	XP_040669195.1
NW_024467529.1	1084604	1085382	XP_040669196.1
NW_024467529.1	1085837	1087054	XP_040669197.1
NW_024467529.1	1087463	1090503	XP_040669198.1
NW_024467529.1	1090431	1091817	XP_040669199.1
NW_024467529.1	1092302	1092789	XP_040669200.1
NW_024467529.1	1102682	1104634	XP_040669201.1
NW_024467529.1	1104793	1105503	XP_040669202.1
NW_024467529.1	1106225	1106753	XP_040669203.1
NW_024467529.1	1107540	1110562	XP_040669204.1
NW_024467529.1	1112648	1113602	XP_040669205.1
NW_024467529.1	1114324	1116235	XP_040669206.1
NW_024467529.1	1117563	1118639	XP_040669207.1
NW_024467529.1	1119448	1121293	XP_040669208.1
NW_024467529.1	1121792	1123924	XP_040669209.1
NW_024467529.1	1125976	1128009	XP_040669210.1
NW_024467529.1	1128397	1129552	XP_040669211.1
NW_024467529.1	1129707	1136603	XP_040669212.1
NW_024467529.1	1136956	1138174	XP_040669213.1
NW_024467529.1	1138340	1139724	XP_040669214.1
NW_024467529.1	1140011	1141251	XP_040669215.1
NW_024467529.1	1142141	1143846	XP_040669216.1
NW_024467529.1	1143992	1145611	XP_040669217.1
NW_024467529.1	1146074	1147557	XP_040669218.1
NW_024467529.1	1147947	1149602	XP_040669219.1
NW_024467529.1	1149735	1155925	XP_040669220.1
NW_024467529.1	1156035	1157264	XP_040669221.1
NW_024467529.1	1158261	1160364	XP_040669222.1
NW_024467529.1	1160347	1161776	XP_040669223.1
NW_024467529.1	1162909	1164368	XP_040669224.1
NW_024467529.1	1164368	1167029	XP_040669225.1
NW_024467529.1	1167895	1168633	XP_040669226.1
NW_024467529.1	1168847	1169595	XP_040669227.1
NW_024467529.1	1172735	1177254	XP_040669228.1
NW_024467529.1	1177448	1178461	XP_040669229.1
NW_024467529.1	1178585	1179885	XP_040669230.1
NW_024467529.1	1179889	1182147	XP_040669231.1
NW_024467529.1	1183825	1185835	XP_040669232.1
NW_024467529.1	1186339	1186905	XP_040669233.1
NW_024467529.1	1187659	1189437	XP_040669234.1
NW_024467529.1	1189762	1191418	XP_040669235.1
NW_024467529.1	1191466	1193680	XP_040669236.1
NW_024467529.1	1194030	1195254	XP_040669237.1
NW_024467529.1	1195750	1197767	XP_040669238.1
NW_024467529.1	1197816	1199868	XP_040669239.1
NW_024467529.1	1200627	1202076	XP_040669240.1
NW_024467529.1	1203102	1205628	XP_040669241.1
NW_024467529.1	1206022	1206987	XP_040669242.1
NW_024467529.1	1206989	1207656	XP_040669243.1
NW_024467529.1	1208208	1209753	XP_040669244.1
NW_024467529.1	1210231	1212015	XP_040669245.1
NW_024467529.1	1212770	1213827	XP_040669246.1
NW_024467529.1	1214396	1215752	XP_040669247.1
NW_024467529.1	1216448	1217271	XP_040669248.1
NW_024467529.1	1217512	1222661	XP_040669249.1
NW_024467529.1	1222783	1223609	XP_040669250.1
NW_024467529.1	1224747	1225463	XP_040669251.1
NW_024467529.1	1226111	1227109	XP_040669252.1
NW_024467529.1	1227442	1230150	XP_040669253.1
NW_024467529.1	1234125	1235805	XP_040669254.1
NW_024467529.1	1236957	1241809	XP_040669255.1
NW_024467529.1	1241961	1243267	XP_040669256.1
NW_024467529.1	1243488	1245712	XP_040669257.1
NW_024467529.1	1245897	1246450	XP_040669258.1
NW_024467529.1	1246774	1249344	XP_040669259.1
NW_024467529.1	1249338	1251283	XP_040669260.1
NW_024467529.1	1251637	1253929	XP_040669261.1
NW_024467529.1	1255553	1257322	XP_040669262.1
NW_024467529.1	1260100	1262512	XP_040669263.1
NW_024467529.1	1262771	1263141	XP_040669264.1
NW_024467529.1	1265113	1265488	XP_040669265.1
NW_024467529.1	1265934	1266707	XP_040669266.1
NW_024467529.1	1268875	1270925	XP_040669267.1
NW_024467529.1	1271317	1272464	XP_040669268.1
NW_024467529.1	1272529	1274485	XP_040669269.1
NW_024467529.1	1275253	1275967	XP_040669270.1
NW_024467529.1	1276853	1278160	XP_040669271.1
NW_024467529.1	1278379	1281094	XP_040669272.1
NW_024467529.1	1281233	1281824	XP_040669273.1
NW_024467529.1	1281967	1284096	XP_040669274.1
NW_024467529.1	1284228	1285924	XP_040669275.1
NW_024467529.1	1285849	1287286	XP_040669276.1
NW_024467529.1	1287472	1288925	XP_040669277.1
NW_024467529.1	1289333	1290823	XP_040669278.1
NW_024467529.1	1291716	1293240	XP_040669279.1
NW_024467529.1	1293579	1294907	XP_040669280.1
NW_024467529.1	1294860	1298915	XP_040669281.1
NW_024467529.1	1299207	1301792	XP_040669282.1
NW_024467529.1	1301915	1302995	XP_040669283.1
NW_024467529.1	1302877	1303555	XP_040669284.1
NW_024467529.1	1305052	1308337	XP_040669285.1
NW_024467529.1	1309246	1309914	XP_040669286.1
NW_024467529.1	1312352	1320761	XP_040669287.1
NW_024467529.1	1322681	1323763	XP_040669288.1
NW_024467529.1	1323981	1325342	XP_040669289.1
NW_024467529.1	1325569	1326592	XP_040669290.1
NW_024467529.1	1326727	1327552	XP_040669291.1
NW_024467529.1	1328607	1331631	XP_040669292.1
NW_024467529.1	1332472	1335146	XP_040669293.1
NW_024467529.1	1335437	1337027	XP_040669294.1
NW_024467529.1	1337256	1339484	XP_040669295.1
NW_024467529.1	1339959	1340871	XP_040669296.1
NW_024467529.1	1341254	1341970	XP_040669297.1
NW_024467529.1	1342275	1345003	XP_040669298.1
NW_024467529.1	1345176	1348218	XP_040669299.1
NW_024467529.1	1348361	1350411	XP_040669300.1
NW_024467529.1	1350644	1351936	XP_040669301.1
NW_024467529.1	1352203	1353319	XP_040669302.1
NW_024467529.1	1353608	1357450	XP_040669303.1
NW_024467529.1	1358706	1359845	XP_040669304.1
NW_024467529.1	1361822	1365082	XP_040669305.1
NW_024467529.1	1365258	1366391	XP_040669306.1
NW_024467529.1	1368605	1369235	XP_040669307.1
NW_024467529.1	1369788	1371909	XP_040669308.1
NW_024467529.1	1372494	1373976	XP_040669309.1
NW_024467529.1	1373839	1374961	XP_040669310.1
NW_024467529.1	1378671	1380352	XP_040669311.1
NW_024467529.1	1381434	1383333	XP_040669312.1
NW_024467529.1	1383901	1384310	XP_040669313.1
NW_024467529.1	1385006	1386989	XP_040669314.1
NW_024467529.1	1386923	1389458	XP_040669315.1
NW_024467529.1	1391454	1394865	XP_040669316.1
NW_024467529.1	1397078	1399256	XP_040669317.1
NW_024467529.1	1399581	1401002	XP_040669318.1
NW_024467529.1	1401114	1404556	XP_040669319.1
NW_024467529.1	1404910	1405984	XP_040669320.1
NW_024467529.1	1406292	1407308	XP_040669321.1
NW_024467529.1	1407781	1409797	XP_040669322.1
NW_024467529.1	1410171	1411676	XP_040669323.1
NW_024467529.1	1412634	1414667	XP_040669324.1
NW_024467529.1	1417110	1418151	XP_040669325.1
NW_024467529.1	1419559	1420983	XP_040669326.1
NW_024467529.1	1421132	1421975	XP_040669327.1
NW_024467529.1	1422390	1425230	XP_040669328.1
NW_024467529.1	1425735	1426923	XP_040669329.1
NW_024467529.1	1427150	1428962	XP_040669330.1
NW_024467529.1	1430038	1430723	XP_040669331.1
NW_024467529.1	1432064	1439271	XP_040669332.1
NW_024467529.1	1439748	1440498	XP_040669333.1
NW_024467529.1	1441171	1442588	XP_040669334.1
NW_024467529.1	1445410	1447480	XP_040669335.1
NW_024467529.1	1448732	1450614	XP_040669336.1
NW_024467529.1	1450849	1452832	XP_040669337.1
NW_024467529.1	1453210	1457453	XP_040669338.1
NW_024467529.1	1460026	1462960	XP_040669339.1
NW_024467529.1	1463621	1464429	XP_040669340.1
NW_024467529.1	1464656	1466561	XP_040669341.1
NW_024467529.1	1467689	1469091	XP_040669342.1
NW_024467529.1	1470248	1471018	XP_040669343.1
NW_024467529.1	1471669	1473277	XP_040669344.1
NW_024467529.1	1474418	1475222	XP_040669345.1
NW_024467529.1	1475750	1478782	XP_040669346.1
NW_024467529.1	1479277	1480385	XP_040669347.1
NW_024467529.1	1480495	1481173	XP_040669348.1
NW_024467529.1	1483004	1485838	XP_040669349.1
NW_024467529.1	1487612	1490217	XP_040669350.1
NW_024467529.1	1490845	1491690	XP_040669351.1
NW_024467529.1	1491899	1493244	XP_040669352.1
NW_024467529.1	1493466	1494952	XP_040669353.1
NW_024467529.1	1495695	1496501	XP_040669354.1
NW_024467529.1	1497717	1498274	XP_040669355.1
NW_024467529.1	1499371	1501204	XP_040669356.1
NW_024467529.1	1501443	1502454	XP_040669357.1
NW_024467529.1	1502124	1503233	XP_040669358.1
NW_024467529.1	1507838	1508408	XP_040669359.1
NW_024467529.1	1510785	1511261	XP_040669360.1
NW_024467529.1	1511928	1512988	XP_040669361.1
NW_024467529.1	1514820	1515440	XP_040669362.1
NW_024467529.1	1515458	1518217	XP_040669363.1
NW_024467529.1	1518394	1520804	XP_040669364.1
NW_024467529.1	1521185	1524647	XP_040669365.1
NW_024467529.1	1527515	1533054	XP_040669366.1
NW_024467529.1	1533574	1534798	XP_040669367.1
NW_024467529.1	1534886	1537681	XP_040669368.1
NW_024467529.1	1538239	1539295	XP_040669369.1
NW_024467529.1	1539488	1540461	XP_040669370.1
NW_024467529.1	1540886	1543082	XP_040669371.1
NW_024467529.1	1543285	1545640	XP_040669372.1
NW_024467529.1	1546601	1549646	XP_040669373.1
NW_024467529.1	1550043	1552382	XP_040669374.1
NW_024467529.1	1553105	1553940	XP_040669375.1
NW_024467529.1	1553684	1556164	XP_040669376.1
NW_024467529.1	1556626	1557384	XP_040669377.1
NW_024467529.1	1557592	1560256	XP_040669378.1
NW_024467529.1	1562292	1564498	XP_040669379.1
NW_024467529.1	1565855	1568534	XP_040669380.1
NW_024467529.1	1571626	1573229	XP_040669381.1
NW_024467529.1	1573529	1576991	XP_040669382.1
NW_024467529.1	1576992	1577779	XP_040669383.1
NW_024467529.1	1578040	1582075	XP_040669384.1
NW_024467529.1	1584009	1587855	XP_040669385.1
NW_024467529.1	1588198	1591215	XP_040669386.1
NW_024467529.1	1590967	1592135	XP_040669387.1
NW_024467529.1	1592240	1593705	XP_040669388.1
NW_024467529.1	1593870	1594793	XP_040669389.1
NW_024467529.1	1595572	1596052	XP_040669390.1
NW_024467529.1	1596791	1599243	XP_040669391.1
NW_024467529.1	1599540	1603192	XP_040669392.1
NW_024467529.1	1604833	1610267	XP_040669393.1
NW_024467529.1	1611254	1613937	XP_040669394.1
NW_024467529.1	1614665	1615798	XP_040669395.1
NW_024467529.1	1617068	1623659	XP_040669396.1
NW_024467529.1	1624853	1626360	XP_040669397.1
NW_024467529.1	1626555	1627309	XP_040669398.1
NW_024467529.1	1627415	1628942	XP_040669399.1
NW_024467529.1	1629259	1631839	XP_040669400.1
NW_024467529.1	1632712	1635962	XP_040669401.1
NW_024467529.1	1636140	1636942	XP_040669402.1
NW_024467529.1	1637328	1638298	XP_040669403.1
NW_024467529.1	1638201	1639858	XP_040669404.1
NW_024467529.1	1640194	1642608	XP_040669405.1
NW_024467529.1	1642849	1644393	XP_040669406.1
NW_024467529.1	1646269	1648624	XP_040669407.1
NW_024467529.1	1650591	1652536	XP_040669408.1
NW_024467529.1	1652742	1655786	XP_040669409.1
NW_024467529.1	1656637	1658929	XP_040669410.1
NW_024467529.1	1659176	1661093	XP_040669411.1
NW_024467529.1	1661345	1662381	XP_040669412.1
NW_024467529.1	1662523	1664598	XP_040669413.1
NW_024467529.1	1664711	1666262	XP_040669414.1
NW_024467529.1	1666434	1668080	XP_040669415.1
NW_024467529.1	1669776	1670530	XP_040669416.1
NW_024467529.1	1671333	1674680	XP_040669417.1
NW_024467529.1	1675736	1679067	XP_040669418.1
NW_024467529.1	1679175	1680789	XP_040669419.1
NW_024467529.1	1681360	1682003	XP_040669420.1
NW_024467529.1	1682270	1683671	XP_040669421.1
NW_024467529.1	1684625	1687499	XP_040669422.1
NW_024467529.1	1687988	1688946	XP_040669423.1
NW_024467529.1	1689262	1691173	XP_040669424.1
NW_024467529.1	1691411	1693283	XP_040669425.1
NW_024467529.1	1693093	1694046	XP_040669426.1
NW_024467529.1	1695102	1697489	XP_040669427.1
NW_024467529.1	1698123	1703121	XP_040669428.1
NW_024467529.1	1703678	1705278	XP_040669429.1
NW_024467529.1	1705154	1706294	XP_040669430.1
NW_024467529.1	1706099	1706972	XP_040669431.1
NW_024467529.1	1708193	1710430	XP_040669432.1
NW_024467529.1	1710759	1714444	XP_040669433.1
NW_024467529.1	1714577	1716201	XP_040669434.1
NW_024467529.1	1715702	1716779	XP_040669435.1
NW_024467529.1	1717933	1719693	XP_040669436.1
NW_024467529.1	1720805	1723889	XP_040669437.1
NW_024467529.1	1724694	1725921	XP_040669438.1
NW_024467529.1	1726037	1728804	XP_040669439.1
NW_024467529.1	1728925	1730856	XP_040669440.1
NW_024467529.1	1731308	1733572	XP_040669441.1
NW_024467529.1	1733708	1735354	XP_040669442.1
NW_024467529.1	1735225	1738459	XP_040669443.1
NW_024467529.1	1738878	1739958	XP_040669444.1
NW_024467529.1	1740412	1741755	XP_040669445.1
NW_024467529.1	1742661	1743698	XP_040669446.1
NW_024467529.1	1744338	1747788	XP_040669447.1
NW_024467529.1	1747952	1748763	XP_040669448.1
NW_024467529.1	1748764	1753556	XP_040669449.1
NW_024467529.1	1753690	1754980	XP_040669450.1
NW_024467529.1	1755213	1756373	XP_040669451.1
NW_024467529.1	1756521	1757405	XP_040669452.1
NW_024467529.1	1757836	1759926	XP_040669453.1
NW_024467529.1	1760911	1762975	XP_040669454.1
NW_024467529.1	1768102	1770086	XP_040669455.1
NW_024467529.1	1773630	1774872	XP_040669456.1
NW_024467529.1	1774993	1776665	XP_040669457.1
NW_024467529.1	1777289	1779005	XP_040669458.1
NW_024467529.1	1778831	1780583	XP_040669459.1
NW_024467529.1	1782319	1783218	XP_040669460.1
NW_024467529.1	1784997	1787350	XP_040669461.1
NW_024467529.1	1787855	1789041	XP_040669462.1
NW_024467529.1	1789925	1790804	XP_040669463.1
NW_024467529.1	1791491	1793221	XP_040669464.1
NW_024467529.1	1793857	1796015	XP_040669465.1
NW_024467529.1	1796356	1799332	XP_040669466.1
NW_024467529.1	1799808	1800188	XP_040669467.1
NW_024467529.1	1800272	1802295	XP_040669468.1
NW_024467529.1	1802777	1803844	XP_040669469.1
NW_024467529.1	1805295	1806496	XP_040669470.1
NW_024467529.1	1807258	1808655	XP_040669471.1
NW_024467529.1	1809449	1811162	XP_040669472.1
NW_024467529.1	1811856	1813261	XP_040669473.1
NW_024467529.1	1813273	1815124	XP_040669474.1
NW_024467529.1	1815693	1818013	XP_040669475.1
NW_024467529.1	1819172	1819983	XP_040669476.1
NW_024467529.1	1820838	1821174	XP_040669477.1
NW_024467529.1	1821347	1823160	XP_040669478.1
NW_024467529.1	1823539	1825244	XP_040669479.1
NW_024467529.1	1825432	1826100	XP_040669480.1
NW_024467529.1	1827067	1828547	XP_040669481.1
NW_024467529.1	1829823	1831363	XP_040669482.1
NW_024467529.1	1833252	1833846	XP_040669483.1
NW_024467529.1	1834562	1835635	XP_040669484.1
NW_024467529.1	1838941	1840244	XP_040669485.1
NW_024467529.1	1844289	1845621	XP_040669486.1
NW_024467529.1	1845672	1847056	XP_040669487.1
NW_024467529.1	1847562	1849099	XP_040669488.1
NW_024467529.1	1850897	1851809	XP_040669489.1
NW_024467529.1	1851907	1854317	XP_040669490.1
NW_024467529.1	1854474	1859851	XP_040669491.1
NW_024467529.1	1860035	1861772	XP_040669492.1
NW_024467529.1	1861788	1863837	XP_040669493.1
NW_024467529.1	1864587	1865367	XP_040669494.1
NW_024467529.1	1865785	1867272	XP_040669495.1
NW_024467529.1	1867311	1870510	XP_040669496.1
NW_024467529.1	1871813	1873088	XP_040669497.1
NW_024467529.1	1873834	1876683	XP_040669498.1
NW_024467529.1	1876818	1880886	XP_040669499.1
NW_024467529.1	1881091	1882809	XP_040669500.1
NW_024467529.1	1883327	1884071	XP_040669501.1
NW_024467529.1	1885561	1886649	XP_040669502.1
NW_024467529.1	1892433	1894134	XP_040669503.1
NW_024467529.1	1894943	1896396	XP_040669504.1
NW_024467529.1	1900968	1901724	XP_040669505.1
NW_024467529.1	1901809	1904542	XP_040669506.1
NW_024467529.1	1904446	1906445	XP_040669507.1
NW_024467529.1	1906510	1909696	XP_040669508.1
NW_024467529.1	1910126	1912610	XP_040669509.1
NW_024467529.1	1912867	1917181	XP_040669510.1
NW_024467529.1	1923479	1924179	XP_040669511.1
NW_024467529.1	1924189	1924553	XP_040669512.1
NW_024467529.1	1925246	1928822	XP_040669513.1
NW_024467529.1	1929736	1931883	XP_040669514.1
NW_024467529.1	1933659	1934135	XP_040669515.1
NW_024467529.1	1948092	1949200	XP_040669516.1
NW_024467529.1	1962390	1965134	XP_040669517.1
NW_024467529.1	1966180	1967552	XP_040669518.1
NW_024467529.1	1967838	1969274	XP_040669519.1
NW_024467529.1	1969484	1970866	XP_040669520.1
NW_024467529.1	1972516	1973983	XP_040669521.1
NW_024467529.1	1974240	1976009	XP_040669522.1
NW_024467529.1	1976163	1977349	XP_040669523.1
NW_024467529.1	1977821	1978261	XP_040669524.1
NW_024467529.1	1978787	1979991	XP_040669525.1
NW_024467529.1	1980279	1982447	XP_040669526.1
NW_024467529.1	1982731	1984235	XP_040669527.1
NW_024467529.1	1984323	1985198	XP_040669528.1
NW_024467529.1	1986154	1987563	XP_040669529.1
NW_024467529.1	1987829	1990093	XP_040669530.1
NW_024467529.1	1990161	1990893	XP_040669531.1
NW_024467529.1	1991069	1992272	XP_040669532.1
NW_024467529.1	1993347	1996896	XP_040669533.1
NW_024467529.1	1998763	2005523	XP_040669534.1
NW_024467529.1	2005576	2008431	XP_040669535.1
NW_024467529.1	2008659	2009885	XP_040669536.1
NW_024467529.1	2011825	2013248	XP_040669537.1
NW_024467529.1	2014359	2015344	XP_040669538.1
NW_024467529.1	2017932	2019099	XP_040669539.1
NW_024467529.1	2018886	2019661	XP_040669540.1
NW_024467529.1	2019696	2021416	XP_040669541.1
NW_024467529.1	2021445	2023619	XP_040669542.1
NW_024467529.1	2023527	2025316	XP_040669543.1
NW_024467529.1	2026094	2027236	XP_040669544.1
NW_024467529.1	2027298	2028360	XP_040669545.1
NW_024467529.1	2028803	2029245	XP_040669546.1
NW_024467529.1	2029381	2033615	XP_040669547.1
NW_024467529.1	2034193	2035536	XP_040669548.1
NW_024467529.1	2035502	2037804	XP_040669549.1
NW_024467529.1	2038556	2040237	XP_040669550.1
NW_024467529.1	2040434	2041261	XP_040669551.1
NW_024467529.1	2041832	2044272	XP_040669552.1
NW_024467529.1	2044818	2047043	XP_040669553.1
NW_024467529.1	2047120	2048760	XP_040669554.1
NW_024467529.1	2048722	2049417	XP_040669555.1
NW_024467529.1	2049383	2050922	XP_040669556.1
NW_024467529.1	2051521	2053823	XP_040669557.1
NW_024467529.1	2054753	2055758	XP_040669558.1
NW_024467529.1	2055906	2058180	XP_040669559.1
NW_024467529.1	2058073	2058978	XP_040669560.1
NW_024467529.1	2061645	2063389	XP_040669561.1
NW_024467529.1	2063545	2065411	XP_040669562.1
NW_024467529.1	2065616	2068855	XP_040669563.1
NW_024467529.1	2069397	2070492	XP_040669564.1
NW_024467529.1	2075053	2076029	XP_040669565.1
NW_024467529.1	2080738	2081896	XP_040669566.1
NW_024467529.1	2084665	2086592	XP_040669567.1
NW_024467529.1	2087074	2089848	XP_040669568.1
NW_024467529.1	2090416	2094989	XP_040669569.1
NW_024467529.1	2095877	2097749	XP_040669570.1
NW_024467529.1	2098400	2099208	XP_040669571.1
NW_024467529.1	2099356	2101434	XP_040669572.1
NW_024467529.1	2101589	2103349	XP_040669573.1
NW_024467529.1	2103114	2105085	XP_040669574.1
NW_024467529.1	2105373	2107126	XP_040669575.1
NW_024467529.1	2107434	2110083	XP_040669576.1
NW_024467529.1	2113805	2117092	XP_040669577.1
NW_024467529.1	2119928	2122681	XP_040669578.1
NW_024467529.1	2124502	2125684	XP_040669579.1
NW_024467529.1	2131657	2132872	XP_040669580.1
NW_024467529.1	2133132	2134491	XP_040669581.1
NW_024467529.1	2134372	2135444	XP_040669582.1
NW_024467529.1	2135352	2136383	XP_040669583.1
NW_024467529.1	2136380	2139211	XP_040669584.1
NW_024467529.1	2139753	2140893	XP_040669585.1
NW_024467529.1	2140934	2141663	XP_040669586.1
NW_024467529.1	2141866	2142725	XP_040669587.1
NW_024467529.1	2142852	2144354	XP_040669588.1
NW_024467529.1	2145118	2146197	XP_040669589.1
NW_024467529.1	2146600	2147240	XP_040669590.1
NW_024467529.1	2148378	2149133	XP_040669591.1
NW_024467529.1	2149735	2150506	XP_040669592.1
NW_024467529.1	2150951	2151530	XP_040669593.1
NW_024467529.1	2152304	2153166	XP_040669594.1
NW_024467529.1	2153291	2155400	XP_040669595.1
NW_024467529.1	2156309	2157157	XP_040669596.1
NW_024467529.1	2158116	2159196	XP_040669597.1
NW_024467529.1	2159302	2160615	XP_040669598.1
NW_024467529.1	2161447	2165271	XP_040669599.1
NW_024467529.1	2165650	2166654	XP_040669600.1
NW_024467529.1	2168055	2169255	XP_040669601.1
NW_024467530.1	307	1767	XP_040669602.1
NW_024467530.1	1809	3504	XP_040669603.1
NW_024467530.1	3913	4337	XP_040669604.1
NW_024467530.1	5180	6230	XP_040669605.1
NW_024467530.1	7091	8247	XP_040669606.1
NW_024467530.1	7915	9740	XP_040669607.1
NW_024467530.1	9866	12530	XP_040669608.1
NW_024467530.1	12403	14026	XP_040669609.1
NW_024467530.1	14620	18664	XP_040669610.1
NW_024467530.1	18719	20239	XP_040669611.1
NW_024467530.1	20444	22306	XP_040669612.1
NW_024467530.1	22269	23130	XP_040669613.1
NW_024467530.1	23876	27740	XP_040669614.1
NW_024467530.1	28661	30339	XP_040669615.1
NW_024467530.1	30930	34015	XP_040669616.1
NW_024467530.1	34419	36417	XP_040669617.1
NW_024467530.1	37082	38771	XP_040669618.1
NW_024467530.1	38793	40397	XP_040669619.1
NW_024467530.1	40280	43220	XP_040669620.1
NW_024467530.1	44025	45696	XP_040669621.1
NW_024467530.1	45875	47699	XP_040669622.1
NW_024467530.1	47687	48750	XP_040669623.1
NW_024467530.1	48997	50784	XP_040669624.1
NW_024467530.1	51110	53066	XP_040669625.1
NW_024467530.1	53161	54272	XP_040669626.1
NW_024467530.1	54794	56549	XP_040669627.1
NW_024467530.1	56807	58151	XP_040669628.1
NW_024467530.1	58671	62569	XP_040669629.1
NW_024467530.1	62624	63464	XP_040669630.1
NW_024467530.1	64165	65950	XP_040669631.1
NW_024467530.1	70343	71693	XP_040669632.1
NW_024467530.1	72224	74528	XP_040669633.1
NW_024467530.1	74710	76310	XP_040669634.1
NW_024467530.1	77233	79302	XP_040669635.1
NW_024467530.1	79924	80685	XP_040669636.1
NW_024467530.1	81931	83891	XP_040669637.1
NW_024467530.1	84224	85331	XP_040669638.1
NW_024467530.1	85485	87744	XP_040669639.1
NW_024467530.1	88404	89204	XP_040669640.1
NW_024467530.1	90715	92600	XP_040669641.1
NW_024467530.1	93072	94277	XP_040669642.1
NW_024467530.1	94644	95554	XP_040669643.1
NW_024467530.1	95715	96639	XP_040669644.1
NW_024467530.1	97683	100826	XP_040669645.1
NW_024467530.1	100897	102273	XP_040669646.1
NW_024467530.1	103000	105118	XP_040669647.1
NW_024467530.1	105999	107318	XP_040669648.1
NW_024467530.1	107382	108402	XP_040669649.1
NW_024467530.1	108793	110758	XP_040669650.1
NW_024467530.1	111393	113192	XP_040669651.1
NW_024467530.1	113577	115502	XP_040669652.1
NW_024467530.1	115847	118504	XP_040669653.1
NW_024467530.1	118893	121133	XP_040669654.1
NW_024467530.1	121453	123283	XP_040669655.1
NW_024467530.1	123463	124366	XP_040669656.1
NW_024467530.1	124503	126363	XP_040669657.1
NW_024467530.1	126482	127860	XP_040669658.1
NW_024467530.1	128155	129550	XP_040669659.1
NW_024467530.1	129169	131657	XP_040669660.1
NW_024467530.1	132744	134638	XP_040669661.1
NW_024467530.1	134905	136928	XP_040669662.1
NW_024467530.1	137569	138957	XP_040669663.1
NW_024467530.1	139641	142182	XP_040669664.1
NW_024467530.1	142587	144769	XP_040669665.1
NW_024467530.1	145455	147683	XP_040669666.1
NW_024467530.1	147817	150208	XP_040669667.1
NW_024467530.1	150398	153946	XP_040669668.1
NW_024467530.1	154488	158474	XP_040669669.1
NW_024467530.1	162230	163887	XP_040669670.1
NW_024467530.1	166211	178173	XP_040669671.1
NW_024467530.1	179039	180831	XP_040669672.1
NW_024467530.1	181444	183428	XP_040669673.1
NW_024467530.1	184322	187646	XP_040669674.1
NW_024467530.1	189614	190304	XP_040669675.1
NW_024467530.1	190303	192781	XP_040669676.1
NW_024467530.1	192867	195625	XP_040669677.1
NW_024467530.1	197115	198589	XP_040669678.1
NW_024467530.1	199166	200933	XP_040669679.1
NW_024467530.1	201953	203113	XP_040669680.1
NW_024467530.1	203490	204494	XP_040669681.1
NW_024467530.1	204660	206859	XP_040669682.1
NW_024467530.1	208570	211844	XP_040669683.1
NW_024467530.1	212261	214732	XP_040669684.1
NW_024467530.1	214642	216468	XP_040669685.1
NW_024467530.1	216683	217873	XP_040669686.1
NW_024467530.1	218056	219566	XP_040669687.1
NW_024467530.1	219900	221055	XP_040669688.1
NW_024467530.1	222380	223189	XP_040669689.1
NW_024467530.1	222904	223223	XP_040669690.1
NW_024467530.1	223495	224822	XP_040669691.1
NW_024467530.1	225044	227419	XP_040669692.1
NW_024467530.1	228578	229609	XP_040669693.1
NW_024467530.1	230910	232215	XP_040669694.1
NW_024467530.1	233211	235126	XP_040669695.1
NW_024467530.1	236550	238452	XP_040669696.1
NW_024467530.1	238822	239806	XP_040669697.1
NW_024467530.1	240100	242098	XP_040669698.1
NW_024467530.1	242419	243741	XP_040669699.1
NW_024467530.1	244362	246005	XP_040669700.1
NW_024467530.1	246923	247418	XP_040669701.1
NW_024467530.1	248347	250879	XP_040669702.1
NW_024467530.1	251438	252485	XP_040669703.1
NW_024467530.1	252770	254397	XP_040669704.1
NW_024467530.1	254775	256417	XP_040669705.1
NW_024467530.1	256565	257342	XP_040669706.1
NW_024467530.1	257961	259267	XP_040669707.1
NW_024467530.1	260090	260966	XP_040669708.1
NW_024467530.1	261173	262492	XP_040669709.1
NW_024467530.1	262335	263012	XP_040669710.1
NW_024467530.1	263678	265407	XP_040669711.1
NW_024467530.1	265983	267558	XP_040669712.1
NW_024467530.1	269457	271461	XP_040669713.1
NW_024467530.1	272068	274050	XP_040669714.1
NW_024467530.1	274523	275417	XP_040669715.1
NW_024467530.1	275834	276875	XP_040669716.1
NW_024467530.1	278044	279337	XP_040669717.1
NW_024467530.1	279612	284088	XP_040669718.1
NW_024467530.1	284931	291920	XP_040669719.1
NW_024467530.1	292010	293626	XP_040669720.1
NW_024467530.1	293917	295472	XP_040669721.1
NW_024467530.1	296274	297715	XP_040669722.1
NW_024467530.1	298421	300332	XP_040669723.1
NW_024467530.1	300413	300947	XP_040669724.1
NW_024467530.1	301359	303171	XP_040669725.1
NW_024467530.1	303776	305186	XP_040669726.1
NW_024467530.1	305695	307814	XP_040669727.1
NW_024467530.1	307909	310391	XP_040669728.1
NW_024467530.1	310640	312758	XP_040669729.1
NW_024467530.1	313502	316218	XP_040669730.1
NW_024467530.1	316436	317506	XP_040669731.1
NW_024467530.1	317658	318903	XP_040669732.1
NW_024467530.1	318737	319986	XP_040669733.1
NW_024467530.1	320424	320963	XP_040669734.1
NW_024467530.1	320953	321903	XP_040669735.1
NW_024467530.1	322359	323314	XP_040669736.1
NW_024467530.1	323608	324222	XP_040669737.1
NW_024467530.1	324622	326080	XP_040669738.1
NW_024467530.1	326434	328493	XP_040669739.1
NW_024467530.1	328848	330544	XP_040669740.1
NW_024467530.1	331826	333403	XP_040669741.1
NW_024467530.1	333559	334179	XP_040669742.1
NW_024467530.1	334616	336091	XP_040669743.1
NW_024467530.1	336097	336877	XP_040669744.1
NW_024467530.1	337375	337813	XP_040669745.1
NW_024467530.1	338959	339591	XP_040669746.1
NW_024467530.1	339435	341379	XP_040669747.1
NW_024467530.1	340617	342775	XP_040669748.1
NW_024467530.1	342991	344616	XP_040669749.1
NW_024467530.1	344549	345209	XP_040669750.1
NW_024467530.1	345473	346230	XP_040669751.1
NW_024467530.1	346454	347688	XP_040669752.1
NW_024467530.1	347964	348774	XP_040669753.1
NW_024467530.1	349702	350429	XP_040669754.1
NW_024467530.1	351042	351982	XP_040669755.1
NW_024467530.1	352052	353447	XP_040669756.1
NW_024467530.1	353751	354689	XP_040669757.1
NW_024467530.1	355446	358543	XP_040669758.1
NW_024467530.1	358597	360112	XP_040669759.1
NW_024467530.1	360696	363859	XP_040669760.1
NW_024467530.1	364409	365497	XP_040669761.1
NW_024467530.1	365532	367298	XP_040669762.1
NW_024467530.1	367529	368916	XP_040669763.1
NW_024467530.1	368940	370908	XP_040669764.1
NW_024467530.1	371832	374090	XP_040669765.1
NW_024467530.1	374678	375660	XP_040669766.1
NW_024467530.1	375937	377576	XP_040669767.1
NW_024467530.1	379076	380729	XP_040669768.1
NW_024467530.1	380936	382054	XP_040669769.1
NW_024467530.1	381917	383850	XP_040669770.1
NW_024467530.1	384440	384971	XP_040669771.1
NW_024467530.1	385679	386216	XP_040669772.1
NW_024467530.1	386510	387611	XP_040669773.1
NW_024467530.1	388239	390058	XP_040669774.1
NW_024467530.1	390583	393155	XP_040669775.1
NW_024467530.1	393195	394401	XP_040669776.1
NW_024467530.1	393957	395781	XP_040669777.1
NW_024467530.1	396212	397752	XP_040669778.1
NW_024467530.1	398542	399672	XP_040669779.1
NW_024467530.1	399975	400496	XP_040669780.1
NW_024467530.1	403040	403762	XP_040669781.1
NW_024467530.1	404211	404994	XP_040669782.1
NW_024467530.1	406501	413799	XP_040669783.1
NW_024467530.1	415193	415544	XP_040669784.1
NW_024467530.1	416528	419758	XP_040669785.1
NW_024467530.1	420017	420603	XP_040669786.1
NW_024467530.1	421401	423895	XP_040669787.1
NW_024467530.1	424664	425471	XP_040669788.1
NW_024467530.1	425626	427809	XP_040669789.1
NW_024467530.1	427139	428174	XP_040669790.1
NW_024467530.1	429777	431713	XP_040669791.1
NW_024467530.1	431767	435764	XP_040669792.1
NW_024467530.1	435567	437101	XP_040669793.1
NW_024467530.1	436819	439119	XP_040669794.1
NW_024467530.1	439451	440153	XP_040669795.1
NW_024467530.1	440209	441145	XP_040669796.1
NW_024467530.1	442966	443935	XP_040669797.1
NW_024467530.1	444200	445334	XP_040669798.1
NW_024467530.1	445738	447952	XP_040669799.1
NW_024467530.1	448427	450337	XP_040669800.1
NW_024467530.1	451685	452540	XP_040669801.1
NW_024467530.1	453119	454265	XP_040669802.1
NW_024467530.1	454673	456781	XP_040669803.1
NW_024467530.1	457090	458239	XP_040669804.1
NW_024467530.1	458331	459687	XP_040669805.1
NW_024467530.1	460578	461745	XP_040669806.1
NW_024467530.1	462440	462822	XP_040669807.1
NW_024467530.1	464194	465326	XP_040669808.1
NW_024467530.1	465697	467567	XP_040669809.1
NW_024467530.1	468097	469156	XP_040669810.1
NW_024467530.1	469155	470701	XP_040669811.1
NW_024467530.1	472146	475050	XP_040669812.1
NW_024467530.1	475565	477777	XP_040669813.1
NW_024467530.1	477872	478827	XP_040669814.1
NW_024467530.1	478994	480161	XP_040669815.1
NW_024467530.1	480461	481820	XP_040669816.1
NW_024467530.1	481879	483913	XP_040669817.1
NW_024467530.1	484470	486698	XP_040669818.1
NW_024467530.1	487487	488768	XP_040669819.1
NW_024467530.1	488781	493134	XP_040669820.1
NW_024467530.1	493583	494904	XP_040669821.1
NW_024467530.1	496040	498956	XP_040669822.1
NW_024467530.1	499162	500860	XP_040669823.1
NW_024467530.1	501112	504443	XP_040669824.1
NW_024467530.1	504765	506677	XP_040669825.1
NW_024467530.1	506751	508805	XP_040669826.1
NW_024467530.1	508574	510496	XP_040669827.1
NW_024467530.1	510895	512711	XP_040669828.1
NW_024467530.1	513862	514834	XP_040669829.1
NW_024467530.1	514987	516022	XP_040669830.1
NW_024467530.1	516365	516724	XP_040669831.1
NW_024467530.1	517212	519458	XP_040669832.1
NW_024467530.1	520789	521830	XP_040669833.1
NW_024467530.1	524462	525287	XP_040669834.1
NW_024467530.1	530216	530687	XP_040669835.1
NW_024467530.1	533937	536192	XP_040669836.1
NW_024467530.1	536788	537202	XP_040669837.1
NW_024467530.1	537395	541494	XP_040669838.1
NW_024467530.1	541943	544354	XP_040669839.1
NW_024467530.1	544977	546087	XP_040669840.1
NW_024467530.1	546396	549098	XP_040669841.1
NW_024467530.1	549617	552443	XP_040669842.1
NW_024467530.1	552889	553489	XP_040669843.1
NW_024467530.1	554026	561530	XP_040669844.1
NW_024467530.1	561771	563370	XP_040669845.1
NW_024467530.1	563533	565699	XP_040669846.1
NW_024467530.1	565755	566212	XP_040669847.1
NW_024467530.1	565980	567055	XP_040669848.1
NW_024467530.1	571648	573401	XP_040669849.1
NW_024467530.1	575478	579325	XP_040669850.1
NW_024467530.1	579641	581032	XP_040669851.1
NW_024467530.1	581756	582776	XP_040669852.1
NW_024467530.1	582454	584839	XP_040669853.1
NW_024467530.1	585040	585687	XP_040669854.1
NW_024467530.1	586077	590625	XP_040669855.1
NW_024467530.1	591635	592733	XP_040669856.1
NW_024467530.1	592796	594258	XP_040669857.1
NW_024467530.1	594338	595059	XP_040669858.1
NW_024467530.1	595210	596547	XP_040669859.1
NW_024467530.1	596876	597491	XP_040669860.1
NW_024467530.1	597648	602027	XP_040669861.1
NW_024467530.1	602411	604279	XP_040669862.1
NW_024467530.1	606321	607400	XP_040669863.1
NW_024467530.1	607602	608520	XP_040669864.1
NW_024467530.1	609249	610776	XP_040669865.1
NW_024467530.1	613464	614489	XP_040669866.1
NW_024467530.1	614482	615442	XP_040669867.1
NW_024467530.1	616579	617298	XP_040669868.1
NW_024467530.1	618069	619990	XP_040669869.1
NW_024467530.1	622180	624194	XP_040669870.1
NW_024467530.1	624845	626875	XP_040669871.1
NW_024467530.1	626729	628769	XP_040669872.1
NW_024467530.1	628691	630333	XP_040669873.1
NW_024467530.1	631361	634869	XP_040669874.1
NW_024467530.1	635170	636520	XP_040669875.1
NW_024467530.1	638775	639740	XP_040669876.1
NW_024467530.1	640589	642606	XP_040669877.1
NW_024467530.1	645649	646339	XP_040669878.1
NW_024467530.1	646474	648012	XP_040669879.1
NW_024467530.1	648182	649628	XP_040669880.1
NW_024467530.1	649805	651339	XP_040669881.1
NW_024467530.1	651686	653756	XP_040669882.1
NW_024467530.1	654008	661421	XP_040669883.1
NW_024467530.1	661877	664088	XP_040669884.1
NW_024467530.1	664694	666488	XP_040669885.1
NW_024467530.1	668400	669747	XP_040669886.1
NW_024467530.1	670549	671325	XP_040669887.1
NW_024467530.1	671766	675096	XP_040669888.1
NW_024467530.1	675695	679709	XP_040669889.1
NW_024467530.1	680787	682583	XP_040669890.1
NW_024467530.1	682895	685443	XP_040669891.1
NW_024467530.1	686465	687559	XP_040669892.1
NW_024467530.1	689865	690587	XP_040669893.1
NW_024467530.1	694218	695302	XP_040669894.1
NW_024467530.1	695560	698854	XP_040669895.1
NW_024467530.1	699665	700835	XP_040669896.1
NW_024467530.1	702097	702472	XP_040669897.1
NW_024467530.1	703508	707048	XP_040669898.1
NW_024467530.1	707478	709567	XP_040669899.1
NW_024467530.1	709733	710534	XP_040669900.1
NW_024467530.1	710796	713486	XP_040669901.1
NW_024467530.1	715250	717341	XP_040669902.1
NW_024467530.1	717498	719081	XP_040669903.1
NW_024467530.1	720214	720887	XP_040669904.1
NW_024467530.1	720740	721213	XP_040669905.1
NW_024467530.1	722380	724633	XP_040669906.1
NW_024467530.1	725234	726677	XP_040669907.1
NW_024467530.1	727456	727930	XP_040669908.1
NW_024467530.1	728180	730681	XP_040669909.1
NW_024467530.1	731112	733926	XP_040669910.1
NW_024467530.1	734164	735587	XP_040669911.1
NW_024467530.1	735550	736453	XP_040669912.1
NW_024467530.1	736877	739108	XP_040669913.1
NW_024467530.1	739562	740402	XP_040669914.1
NW_024467530.1	740673	744913	XP_040669915.1
NW_024467530.1	745435	746143	XP_040669916.1
NW_024467530.1	746259	749406	XP_040669917.1
NW_024467530.1	750004	751694	XP_040669918.1
NW_024467530.1	751881	753477	XP_040669919.1
NW_024467530.1	753499	755153	XP_040669920.1
NW_024467530.1	755888	759474	XP_040669921.1
NW_024467530.1	759395	761718	XP_040669922.1
NW_024467530.1	762758	763725	XP_040669923.1
NW_024467530.1	763901	766019	XP_040669924.1
NW_024467530.1	766434	768699	XP_040669925.1
NW_024467530.1	769641	773381	XP_040669926.1
NW_024467530.1	773682	775128	XP_040669927.1
NW_024467530.1	775334	776675	XP_040669928.1
NW_024467530.1	776794	778139	XP_040669929.1
NW_024467530.1	780816	782825	XP_040669930.1
NW_024467530.1	784533	786283	XP_040669931.1
NW_024467530.1	786375	787722	XP_040669932.1
NW_024467530.1	787808	789087	XP_040669933.1
NW_024467530.1	789627	790097	XP_040669934.1
NW_024467530.1	791127	793143	XP_040669935.1
NW_024467530.1	793066	794092	XP_040669936.1
NW_024467530.1	795239	796127	XP_040669937.1
NW_024467530.1	796340	800213	XP_040669938.1
NW_024467530.1	800456	801683	XP_040669939.1
NW_024467530.1	801688	803699	XP_040669940.1
NW_024467530.1	803882	805600	XP_040669941.1
NW_024467530.1	805759	809083	XP_040669942.1
NW_024467530.1	809913	810825	XP_040669943.1
NW_024467530.1	810934	812951	XP_040669944.1
NW_024467530.1	813329	815321	XP_040669945.1
NW_024467530.1	816363	816945	XP_040669946.1
NW_024467530.1	816500	817828	XP_040669947.1
NW_024467530.1	818252	818991	XP_040669948.1
NW_024467530.1	820135	821978	XP_040669949.1
NW_024467530.1	823411	826096	XP_040669950.1
NW_024467530.1	826357	827316	XP_040669951.1
NW_024467530.1	827714	828321	XP_040669952.1
NW_024467530.1	827998	828891	XP_040669953.1
NW_024467530.1	829378	830191	XP_040669954.1
NW_024467530.1	831626	833435	XP_040669955.1
NW_024467530.1	834737	836450	XP_040669956.1
NW_024467530.1	837397	839784	XP_040669957.1
NW_024467530.1	840153	841786	XP_040669958.1
NW_024467530.1	841748	843168	XP_040669959.1
NW_024467530.1	843400	844600	XP_040669960.1
NW_024467530.1	845366	846672	XP_040669961.1
NW_024467530.1	846946	848042	XP_040669962.1
NW_024467530.1	848139	850274	XP_040669963.1
NW_024467530.1	849937	851493	XP_040669964.1
NW_024467530.1	852707	855414	XP_040669965.1
NW_024467530.1	855676	856761	XP_040669966.1
NW_024467530.1	857653	857981	XP_040669967.1
NW_024467530.1	858062	858641	XP_040669968.1
NW_024467530.1	861633	864677	XP_040669969.1
NW_024467530.1	865548	868084	XP_040669970.1
NW_024467530.1	868422	869599	XP_040669971.1
NW_024467530.1	869902	871049	XP_040669972.1
NW_024467530.1	871483	872343	XP_040669973.1
NW_024467530.1	873380	874582	XP_040669974.1
NW_024467530.1	874848	876691	XP_040669975.1
NW_024467530.1	876781	878215	XP_040669976.1
NW_024467530.1	879779	880593	XP_040669977.1
NW_024467530.1	883634	884432	XP_040669978.1
NW_024467530.1	884757	886154	XP_040669979.1
NW_024467530.1	886437	888575	XP_040669980.1
NW_024467530.1	889639	891969	XP_040669981.1
NW_024467530.1	895320	895954	XP_040669982.1
NW_024467530.1	896260	900415	XP_040669983.1
NW_024467530.1	900099	902755	XP_040669984.1
NW_024467530.1	903034	903409	XP_040669985.1
NW_024467530.1	903409	904609	XP_040669986.1
NW_024467530.1	904779	907864	XP_040669987.1
NW_024467530.1	908727	909902	XP_040669988.1
NW_024467530.1	910012	911809	XP_040669989.1
NW_024467530.1	911937	914397	XP_040669990.1
NW_024467530.1	914639	915982	XP_040669991.1
NW_024467530.1	916687	921651	XP_040669992.1
NW_024467530.1	922093	929493	XP_040669993.1
NW_024467530.1	929504	930299	XP_040669994.1
NW_024467530.1	930934	931978	XP_040669995.1
NW_024467530.1	932114	934006	XP_040669996.1
NW_024467530.1	933929	937500	XP_040669997.1
NW_024467530.1	938623	939613	XP_040669998.1
NW_024467530.1	943027	945037	XP_040669999.1
NW_024467530.1	944977	946161	XP_040670000.1
NW_024467530.1	946030	947714	XP_040670001.1
NW_024467530.1	947386	948310	XP_040670002.1
NW_024467530.1	948606	950613	XP_040670003.1
NW_024467530.1	951609	952418	XP_040670004.1
NW_024467530.1	954684	957851	XP_040670005.1
NW_024467530.1	957869	959448	XP_040670006.1
NW_024467530.1	959467	960572	XP_040670007.1
NW_024467530.1	960699	962766	XP_040670008.1
NW_024467530.1	963813	967117	XP_040670009.1
NW_024467530.1	968112	971009	XP_040670010.1
NW_024467530.1	971823	973908	XP_040670011.1
NW_024467530.1	974639	975810	XP_040670012.1
NW_024467530.1	977094	979251	XP_040670013.1
NW_024467530.1	979475	982557	XP_040670014.1
NW_024467530.1	983941	984888	XP_040670015.1
NW_024467530.1	985239	986308	XP_040670016.1
NW_024467530.1	987070	988484	XP_040670017.1
NW_024467530.1	988480	990585	XP_040670018.1
NW_024467530.1	992585	995339	XP_040670019.1
NW_024467530.1	995863	998980	XP_040670020.1
NW_024467530.1	1000897	1001761	XP_040670021.1
NW_024467530.1	1002320	1003308	XP_040670022.1
NW_024467530.1	1003534	1006780	XP_040670023.1
NW_024467530.1	1007466	1010577	XP_040670024.1
NW_024467530.1	1010657	1012051	XP_040670025.1
NW_024467530.1	1012648	1014322	XP_040670026.1
NW_024467530.1	1014826	1015831	XP_040670027.1
NW_024467530.1	1017318	1017785	XP_040670028.1
NW_024467530.1	1019556	1022943	XP_040670029.1
NW_024467530.1	1023127	1024761	XP_040670030.1
NW_024467530.1	1025328	1027320	XP_040670031.1
NW_024467530.1	1027750	1029256	XP_040670032.1
NW_024467530.1	1029327	1031195	XP_040670033.1
NW_024467530.1	1031069	1031859	XP_040670034.1
NW_024467530.1	1031900	1033175	XP_040670035.1
NW_024467530.1	1033796	1035974	XP_040670036.1
NW_024467530.1	1036338	1037417	XP_040670037.1
NW_024467530.1	1039361	1041536	XP_040670038.1
NW_024467530.1	1043697	1044918	XP_040670039.1
NW_024467530.1	1045054	1046027	XP_040670040.1
NW_024467530.1	1048709	1050240	XP_040670041.1
NW_024467530.1	1051188	1060832	XP_040670042.1
NW_024467530.1	1061215	1062937	XP_040670043.1
NW_024467530.1	1062543	1062978	XP_040670044.1
NW_024467530.1	1064538	1066574	XP_040670045.1
NW_024467530.1	1066808	1068678	XP_040670046.1
NW_024467530.1	1068975	1069282	XP_040670047.1
NW_024467530.1	1069632	1071197	XP_040670048.1
NW_024467530.1	1072415	1073894	XP_040670049.1
NW_024467530.1	1074235	1074938	XP_040670050.1
NW_024467530.1	1075126	1077445	XP_040670051.1
NW_024467530.1	1077828	1078902	XP_040670052.1
NW_024467530.1	1080074	1082023	XP_040670053.1
NW_024467530.1	1083655	1084767	XP_040670054.1
NW_024467530.1	1085217	1087404	XP_040670055.1
NW_024467530.1	1091143	1093557	XP_040670056.1
NW_024467530.1	1094321	1096215	XP_040670057.1
NW_024467530.1	1096443	1098545	XP_040670058.1
NW_024467530.1	1100137	1101920	XP_040670059.1
NW_024467530.1	1102199	1103739	XP_040670060.1
NW_024467530.1	1103581	1104425	XP_040670061.1
NW_024467530.1	1104811	1105664	XP_040670062.1
NW_024467530.1	1106118	1107113	XP_040670063.1
NW_024467530.1	1107588	1109796	XP_040670064.1
NW_024467530.1	1110206	1111742	XP_040670065.1
NW_024467530.1	1112663	1115429	XP_040670066.1
NW_024467530.1	1118806	1119313	XP_040670067.1
NW_024467530.1	1120669	1122595	XP_040670068.1
NW_024467530.1	1122633	1124762	XP_040670069.1
NW_024467530.1	1126980	1128282	XP_040670070.1
NW_024467530.1	1129504	1129903	XP_040670071.1
NW_024467530.1	1131186	1131573	XP_040670072.1
NW_024467530.1	1131701	1132962	XP_040670073.1
NW_024467530.1	1133115	1135383	XP_040670074.1
NW_024467530.1	1135836	1137318	XP_040670075.1
NW_024467530.1	1137287	1138842	XP_040670076.1
NW_024467530.1	1139074	1139790	XP_040670077.1
NW_024467530.1	1139792	1140547	XP_040670078.1
NW_024467530.1	1140538	1142029	XP_040670079.1
NW_024467530.1	1142315	1144492	XP_040670080.1
NW_024467530.1	1144929	1146222	XP_040670081.1
NW_024467530.1	1146267	1147322	XP_040670082.1
NW_024467530.1	1147661	1149436	XP_040670083.1
NW_024467530.1	1150013	1152644	XP_040670084.1
NW_024467530.1	1154314	1155672	XP_040670085.1
NW_024467530.1	1156061	1158895	XP_040670086.1
NW_024467530.1	1159777	1164466	XP_040670087.1
NW_024467530.1	1164637	1166037	XP_040670088.1
NW_024467530.1	1166328	1171758	XP_040670089.1
NW_024467530.1	1172543	1173644	XP_040670090.1
NW_024467530.1	1174984	1175873	XP_040670091.1
NW_024467530.1	1176223	1177500	XP_040670092.1
NW_024467530.1	1177372	1178429	XP_040670093.1
NW_024467530.1	1178729	1181771	XP_040670094.1
NW_024467530.1	1182139	1183762	XP_040670095.1
NW_024467530.1	1185510	1187528	XP_040670096.1
NW_024467530.1	1187722	1188880	XP_040670097.1
NW_024467530.1	1189196	1189606	XP_040670098.1
NW_024467530.1	1190156	1191827	XP_040670099.1
NW_024467530.1	1192580	1193990	XP_040670100.1
NW_024467530.1	1194308	1196570	XP_040670101.1
NW_024467530.1	1196970	1198567	XP_040670102.1
NW_024467530.1	1201713	1202584	XP_040670103.1
NW_024467530.1	1211692	1212277	XP_040670104.1
NW_024467530.1	1218407	1219460	XP_040670105.1
NW_024467530.1	1220189	1222189	XP_040670106.1
NW_024467530.1	1221549	1224795	XP_040670107.1
NW_024467530.1	1225462	1228312	XP_040670108.1
NW_024467530.1	1230149	1230796	XP_040670109.1
NW_024467530.1	1232120	1232662	XP_040670110.1
NW_024467530.1	1233784	1235265	XP_040670111.1
NW_024467530.1	1235587	1237370	XP_040670112.1
NW_024467530.1	1237422	1238218	XP_040670113.1
NW_024467530.1	1238855	1242433	XP_040670114.1
NW_024467530.1	1243352	1245239	XP_040670115.1
NW_024467530.1	1245938	1246739	XP_040670116.1
NW_024467530.1	1247186	1256885	XP_040670117.1
NW_024467530.1	1258307	1259283	XP_040670118.1
NW_024467530.1	1259689	1260716	XP_040670119.1
NW_024467530.1	1261711	1262542	XP_040670120.1
NW_024467530.1	1263785	1265457	XP_040670121.1
NW_024467530.1	1265610	1268498	XP_040670122.1
NW_024467530.1	1271050	1272185	XP_040670123.1
NW_024467530.1	1273251	1275313	XP_040670124.1
NW_024467530.1	1278208	1279288	XP_040670125.1
NW_024467530.1	1279945	1282270	XP_040670126.1
NW_024467530.1	1282834	1288320	XP_040670127.1
NW_024467530.1	1291181	1292519	XP_040670128.1
NW_024467530.1	1293305	1294504	XP_040670129.1
NW_024467530.1	1294495	1295520	XP_040670130.1
NW_024467530.1	1295908	1297139	XP_040670131.1
NW_024467530.1	1298210	1302751	XP_040670132.1
NW_024467530.1	1304184	1306724	XP_040670133.1
NW_024467530.1	1307460	1309519	XP_040670134.1
NW_024467530.1	1309192	1310261	XP_040670135.1
NW_024467530.1	1312642	1319034	XP_040670136.1
NW_024467530.1	1319167	1320034	XP_040670137.1
NW_024467530.1	1320034	1323609	XP_040670138.1
NW_024467530.1	1325022	1327233	XP_040670139.1
NW_024467530.1	1327330	1328465	XP_040670140.1
NW_024467530.1	1328756	1330579	XP_040670141.1
NW_024467530.1	1330672	1331921	XP_040670142.1
NW_024467530.1	1332073	1335044	XP_040670143.1
NW_024467530.1	1334836	1336533	XP_040670144.1
NW_024467530.1	1336628	1337283	XP_040670145.1
NW_024467530.1	1337268	1338539	XP_040670146.1
NW_024467530.1	1339416	1343088	XP_040670147.1
NW_024467530.1	1344030	1345521	XP_040670148.1
NW_024467530.1	1345754	1346685	XP_040670149.1
NW_024467530.1	1346578	1348310	XP_040670150.1
NW_024467530.1	1348866	1349514	XP_040670151.1
NW_024467530.1	1349827	1351330	XP_040670152.1
NW_024467530.1	1351298	1352158	XP_040670153.1
NW_024467530.1	1352459	1353544	XP_040670154.1
NW_024467530.1	1354877	1357146	XP_040670155.1
NW_024467530.1	1357542	1358808	XP_040670156.1
NW_024467530.1	1359069	1359511	XP_040670157.1
NW_024467530.1	1359859	1360289	XP_040670158.1
NW_024467530.1	1360243	1361011	XP_040670159.1
NW_024467530.1	1361389	1363788	XP_040670160.1
NW_024467530.1	1368729	1369560	XP_040670161.1
NW_024467530.1	1371875	1373532	XP_040670162.1
NW_024467530.1	1373778	1374096	XP_040670163.1
NW_024467530.1	1375115	1378997	XP_040670164.1
NW_024467530.1	1379388	1381230	XP_040670165.1
NW_024467530.1	1381516	1384182	XP_040670166.1
NW_024467530.1	1384573	1386296	XP_040670167.1
NW_024467530.1	1386605	1388036	XP_040670168.1
NW_024467530.1	1388071	1389911	XP_040670169.1
NW_024467530.1	1390675	1395671	XP_040670170.1
NW_024467530.1	1404689	1406351	XP_040670171.1
NW_024467530.1	1408191	1411042	XP_040670172.1
NW_024467530.1	1411671	1413205	XP_040670173.1
NW_024467530.1	1415672	1417341	XP_040670174.1
NW_024467530.1	1417578	1418455	XP_040670175.1
NW_024467530.1	1418767	1419541	XP_040670176.1
NW_024467530.1	1421508	1423744	XP_040670177.1
NW_024467530.1	1424129	1425209	XP_040670178.1
NW_024467530.1	1424927	1426078	XP_040670179.1
NW_024467530.1	1426398	1430430	XP_040670180.1
NW_024467530.1	1431407	1433421	XP_040670181.1
NW_024467530.1	1434641	1435524	XP_040670182.1
NW_024467530.1	1436643	1438048	XP_040670183.1
NW_024467530.1	1438990	1440121	XP_040670184.1
NW_024467530.1	1441429	1444070	XP_040670185.1
NW_024467530.1	1444490	1445057	XP_040670186.1
NW_024467530.1	1445678	1446453	XP_040670187.1
NW_024467530.1	1447093	1448988	XP_040670188.1
NW_024467530.1	1448873	1450926	XP_040670189.1
NW_024467530.1	1451591	1453289	XP_040670190.1
NW_024467530.1	1453475	1455014	XP_040670191.1
NW_024467530.1	1455433	1457002	XP_040670192.1
NW_024467530.1	1456458	1458527	XP_040670193.1
NW_024467530.1	1458504	1460299	XP_040670194.1
NW_024467530.1	1460691	1461095	XP_040670195.1
NW_024467530.1	1461722	1462165	XP_040670196.1
NW_024467530.1	1463656	1464330	XP_040670197.1
NW_024467530.1	1464968	1466848	XP_040670198.1
NW_024467530.1	1466897	1469244	XP_040670199.1
NW_024467530.1	1469476	1470676	XP_040670200.1
NW_024467530.1	1472192	1474824	XP_040670201.1
NW_024467530.1	1476891	1478123	XP_040670202.1
NW_024467530.1	1479261	1480134	XP_040670203.1
NW_024467530.1	1480157	1482252	XP_040670204.1
NW_024467530.1	1483518	1483767	XP_040670205.1
NW_024467530.1	1484157	1485079	XP_040670206.1
NW_024467530.1	1485176	1485907	XP_040670207.1
NW_024467530.1	1486136	1487065	XP_040670208.1
NW_024467530.1	1490572	1491770	XP_040670209.1
NW_024467530.1	1492642	1496737	XP_040670210.1
NW_024467530.1	1496727	1498354	XP_040670211.1
NW_024467530.1	1498865	1500487	XP_040670212.1
NW_024467530.1	1501502	1502008	XP_040670213.1
NW_024467530.1	1502875	1504537	XP_040670214.1
NW_024467530.1	1504581	1505588	XP_040670215.1
NW_024467530.1	1506329	1507942	XP_040670216.1
NW_024467530.1	1507809	1508755	XP_040670217.1
NW_024467530.1	1509541	1511488	XP_040670218.1
NW_024467530.1	1512620	1513523	XP_040670219.1
NW_024467530.1	1515423	1519396	XP_040670220.1
NW_024467530.1	1519896	1521637	XP_040670221.1
NW_024467530.1	1521967	1523902	XP_040670222.1
NW_024467530.1	1524146	1526217	XP_040670223.1
NW_024467530.1	1526574	1528060	XP_040670224.1
NW_024467530.1	1528453	1529286	XP_040670225.1
NW_024467530.1	1529939	1531856	XP_040670226.1
NW_024467530.1	1531857	1533285	XP_040670227.1
NW_024467530.1	1533727	1535374	XP_040670228.1
NW_024467530.1	1535861	1537139	XP_040670229.1
NW_024467530.1	1537298	1540705	XP_040670230.1
NW_024467530.1	1541232	1541976	XP_040670231.1
NW_024467530.1	1542389	1544496	XP_040670232.1
NW_024467530.1	1544645	1546960	XP_040670233.1
NW_024467530.1	1547040	1550152	XP_040670234.1
NW_024467530.1	1550323	1555105	XP_040670235.1
NW_024467530.1	1555304	1557066	XP_040670236.1
NW_024467530.1	1556886	1557999	XP_040670237.1
NW_024467530.1	1558271	1559433	XP_040670238.1
NW_024467530.1	1559545	1560133	XP_040670239.1
NW_024467530.1	1560413	1561196	XP_040670240.1
NW_024467530.1	1561438	1563334	XP_040670241.1
NW_024467530.1	1563552	1564797	XP_040670242.1
NW_024467530.1	1566374	1567887	XP_040670243.1
NW_024467530.1	1568247	1568845	XP_040670244.1
NW_024467530.1	1570712	1571531	XP_040670245.1
NW_024467530.1	1571634	1572261	XP_040670246.1
NW_024467530.1	1574268	1574806	XP_040670247.1
NW_024467530.1	1575134	1576591	XP_040670248.1
NW_024467530.1	1576940	1578005	XP_040670249.1
NW_024467530.1	1578106	1579811	XP_040670250.1
NW_024467530.1	1580824	1582918	XP_040670251.1
NW_024467530.1	1582848	1585147	XP_040670252.1
NW_024467530.1	1585510	1586479	XP_040670253.1
NW_024467530.1	1586858	1588405	XP_040670254.1
NW_024467530.1	1588416	1591230	XP_040670255.1
NW_024467530.1	1591600	1596597	XP_040670256.1
NW_024467530.1	1596677	1597551	XP_040670257.1
NW_024467530.1	1597438	1599719	XP_040670258.1
NW_024467530.1	1601238	1602201	XP_040670259.1
NW_024467530.1	1602637	1605283	XP_040670260.1
NW_024467530.1	1605381	1607160	XP_040670261.1
NW_024467530.1	1607507	1609192	XP_040670262.1
NW_024467530.1	1611061	1613223	XP_040670263.1
NW_024467530.1	1618553	1621463	XP_040670264.1
NW_024467530.1	1625015	1627493	XP_040670265.1
NW_024467530.1	1629609	1635069	XP_040670266.1
NW_024467530.1	1635697	1638294	XP_040670267.1
NW_024467530.1	1638654	1642331	XP_040670268.1
NW_024467530.1	1643164	1645761	XP_040670269.1
NW_024467530.1	1645883	1648285	XP_040670270.1
NW_024467530.1	1648459	1649795	XP_040670271.1
NW_024467530.1	1650169	1653112	XP_040670272.1
NW_024467530.1	1653674	1659222	XP_040670273.1
NW_024467530.1	1659609	1660114	XP_040670274.1
NW_024467530.1	1660204	1661273	XP_040670275.1
NW_024467530.1	1661923	1663115	XP_040670276.1
NW_024467530.1	1663264	1664223	XP_040670277.1
NW_024467530.1	1664850	1669034	XP_040670278.1
NW_024467530.1	1669827	1674621	XP_040670279.1
NW_024467530.1	1674897	1677878	XP_040670280.1
NW_024467530.1	1678199	1679384	XP_040670281.1
NW_024467530.1	1679453	1680793	XP_040670282.1
NW_024467530.1	1680766	1682114	XP_040670283.1
NW_024467530.1	1681886	1683401	XP_040670284.1
NW_024467530.1	1683597	1685724	XP_040670285.1
NW_024467530.1	1686001	1687381	XP_040670286.1
NW_024467530.1	1688368	1689330	XP_040670287.1
NW_024467530.1	1691305	1693249	XP_040670288.1
NW_024467530.1	1693868	1694948	XP_040670289.1
NW_024467530.1	1695669	1696272	XP_040670290.1
NW_024467530.1	1697163	1700739	XP_040670291.1
NW_024467530.1	1702062	1703073	XP_040670292.1
NW_024467530.1	1710325	1711084	XP_040670293.1
NW_024467530.1	1713174	1714995	XP_040670294.1
NW_024467530.1	1715208	1715538	XP_040670295.1
NW_024467530.1	1715891	1718387	XP_040670296.1
NW_024467530.1	1720765	1722563	XP_040670297.1
NW_024467530.1	1725376	1725984	XP_040670298.1
NW_024467530.1	1727637	1728466	XP_040670299.1
NW_024467530.1	1728799	1730007	XP_040670300.1
NW_024467530.1	1738185	1743981	XP_040670301.1
NW_024467530.1	1744248	1745857	XP_040670302.1
NW_024467530.1	1746269	1747927	XP_040670303.1
NW_024467530.1	1748265	1750972	XP_040670304.1
NW_024467530.1	1751029	1752493	XP_040670305.1
NW_024467530.1	1752700	1753689	XP_040670306.1
NW_024467530.1	1754238	1756427	XP_040670307.1
NW_024467530.1	1758803	1760870	XP_040670308.1
NW_024467530.1	1761683	1765018	XP_040670309.1
NW_024467530.1	1765555	1767919	XP_040670310.1
NW_024467530.1	1770863	1773195	XP_040670311.1
NW_024467530.1	1773266	1776325	XP_040670312.1
NW_024467530.1	1776455	1777665	XP_040670313.1
NW_024467530.1	1777769	1778454	XP_040670314.1
NW_024467530.1	1778830	1781273	XP_040670315.1
NW_024467530.1	1781211	1783225	XP_040670316.1
NW_024467530.1	1783367	1785005	XP_040670317.1
NW_024467530.1	1785709	1787033	XP_040670318.1
NW_024467530.1	1787659	1791969	XP_040670319.1
NW_024467530.1	1793182	1795222	XP_040670320.1
NW_024467530.1	1796073	1797058	XP_040670321.1
NW_024467530.1	1798567	1799847	XP_040670322.1
NW_024467530.1	1805043	1805540	XP_040670323.1
NW_024467530.1	1806202	1810117	XP_040670324.1
NW_024467530.1	1810233	1812731	XP_040670325.1
NW_024467530.1	1813006	1814275	XP_040670326.1
NW_024467530.1	1814364	1821776	XP_040670327.1
NW_024467530.1	1822807	1825813	XP_040670328.1
NW_024467530.1	1826364	1828203	XP_040670329.1
NW_024467530.1	1829008	1829900	XP_040670330.1
NW_024467530.1	1830941	1833295	XP_040670331.1
NW_024467530.1	1833529	1836403	XP_040670332.1
NW_024467530.1	1838127	1839264	XP_040670333.1
NW_024467530.1	1839602	1849200	XP_040670334.1
NW_024467530.1	1849750	1851795	XP_040670335.1
NW_024467530.1	1852423	1854275	XP_040670336.1
NW_024467530.1	1855499	1858858	XP_040670337.1
NW_024467530.1	1858966	1861651	XP_040670338.1
NW_024467530.1	1861858	1863305	XP_040670339.1
NW_024467530.1	1863539	1864013	XP_040670340.1
NW_024467530.1	1864732	1865905	XP_040670341.1
NW_024467530.1	1866294	1868337	XP_040670342.1
NW_024467530.1	1869933	1872242	XP_040670343.1
NW_024467530.1	1872272	1873895	XP_040670344.1
NW_024467530.1	1874791	1877192	XP_040670345.1
NW_024467530.1	1877386	1880378	XP_040670346.1
NW_024467530.1	1880855	1882027	XP_040670347.1
NW_024467530.1	1882571	1884649	XP_040670348.1
NW_024467530.1	1884280	1886184	XP_040670349.1
NW_024467530.1	1886447	1889233	XP_040670350.1
NW_024467530.1	1889390	1892459	XP_040670351.1
NW_024467531.1	7159	27487	XP_040670352.1
NW_024467531.1	37404	38977	XP_040670353.1
NW_024467531.1	40058	41486	XP_040670354.1
NW_024467531.1	41912	42958	XP_040670355.1
NW_024467531.1	43385	44704	XP_040670356.1
NW_024467531.1	44882	45907	XP_040670357.1
NW_024467531.1	47083	48241	XP_040670358.1
NW_024467531.1	48521	51277	XP_040670359.1
NW_024467531.1	52546	55322	XP_040670360.1
NW_024467531.1	55893	57124	XP_040670361.1
NW_024467531.1	56885	59827	XP_040670362.1
NW_024467531.1	60440	60944	XP_040670363.1
NW_024467531.1	61394	64651	XP_040670364.1
NW_024467531.1	65065	66468	XP_040670365.1
NW_024467531.1	67634	68414	XP_040670366.1
NW_024467531.1	68744	69637	XP_040670367.1
NW_024467531.1	69909	71094	XP_040670368.1
NW_024467531.1	71498	73584	XP_040670369.1
NW_024467531.1	74050	75582	XP_040670370.1
NW_024467531.1	81328	82296	XP_040670371.1
NW_024467531.1	82584	84867	XP_040670372.1
NW_024467531.1	85377	87106	XP_040670373.1
NW_024467531.1	87453	90355	XP_040670374.1
NW_024467531.1	91571	93195	XP_040670375.1
NW_024467531.1	95130	96206	XP_040670376.1
NW_024467531.1	100995	102026	XP_040670377.1
NW_024467531.1	102896	108487	XP_040670378.1
NW_024467531.1	108850	109740	XP_040670379.1
NW_024467531.1	109932	111768	XP_040670380.1
NW_024467531.1	112028	113636	XP_040670381.1
NW_024467531.1	113747	115262	XP_040670382.1
NW_024467531.1	115348	116003	XP_040670383.1
NW_024467531.1	116203	117768	XP_040670384.1
NW_024467531.1	117894	119001	XP_040670385.1
NW_024467531.1	119563	124058	XP_040670386.1
NW_024467531.1	124385	125727	XP_040670387.1
NW_024467531.1	125915	128364	XP_040670388.1
NW_024467531.1	132809	134683	XP_040670389.1
NW_024467531.1	135380	140792	XP_040670390.1
NW_024467531.1	141381	142349	XP_040670391.1
NW_024467531.1	142446	143880	XP_040670392.1
NW_024467531.1	144641	145540	XP_040670393.1
NW_024467531.1	145474	148721	XP_040670394.1
NW_024467531.1	148913	150354	XP_040670395.1
NW_024467531.1	150511	152160	XP_040670396.1
NW_024467531.1	153835	156735	XP_040670397.1
NW_024467531.1	157298	159195	XP_040670398.1
NW_024467531.1	159385	161556	XP_040670399.1
NW_024467531.1	161738	162927	XP_040670400.1
NW_024467531.1	163635	167953	XP_040670401.1
NW_024467531.1	168649	174622	XP_040670402.1
NW_024467531.1	174839	177666	XP_040670403.1
NW_024467531.1	177637	179101	XP_040670404.1
NW_024467531.1	182282	183393	XP_040670405.1
NW_024467531.1	183439	184359	XP_040670406.1
NW_024467531.1	184602	185664	XP_040670407.1
NW_024467531.1	185845	187467	XP_040670408.1
NW_024467531.1	187766	188498	XP_040670409.1
NW_024467531.1	189124	189846	XP_040670410.1
NW_024467531.1	192220	193270	XP_040670411.1
NW_024467531.1	194482	197011	XP_040670412.1
NW_024467531.1	197513	200252	XP_040670413.1
NW_024467531.1	201084	204948	XP_040670414.1
NW_024467531.1	205274	206465	XP_040670415.1
NW_024467531.1	206709	207801	XP_040670416.1
NW_024467531.1	208090	208890	XP_040670417.1
NW_024467531.1	209069	210473	XP_040670418.1
NW_024467531.1	210905	212088	XP_040670419.1
NW_024467531.1	215524	217025	XP_040670420.1
NW_024467531.1	217439	217998	XP_040670421.1
NW_024467531.1	218907	223428	XP_040670422.1
NW_024467531.1	225905	227545	XP_040670423.1
NW_024467531.1	227654	228461	XP_040670424.1
NW_024467531.1	228822	229870	XP_040670425.1
NW_024467531.1	229926	231373	XP_040670426.1
NW_024467531.1	231579	232204	XP_040670427.1
NW_024467531.1	234048	235834	XP_040670428.1
NW_024467531.1	236191	237539	XP_040670429.1
NW_024467531.1	237850	239876	XP_040670430.1
NW_024467531.1	240211	242195	XP_040670431.1
NW_024467531.1	242366	243849	XP_040670432.1
NW_024467531.1	246566	246846	XP_040670433.1
NW_024467531.1	247283	248538	XP_040670434.1
NW_024467531.1	250369	251212	XP_040670435.1
NW_024467531.1	251466	253889	XP_040670436.1
NW_024467531.1	254123	255819	XP_040670437.1
NW_024467531.1	256179	257510	XP_040670438.1
NW_024467531.1	257964	259848	XP_040670439.1
NW_024467531.1	260235	261199	XP_040670440.1
NW_024467531.1	261834	263100	XP_040670441.1
NW_024467531.1	263539	265926	XP_040670442.1
NW_024467531.1	266277	267290	XP_040670443.1
NW_024467531.1	268709	271240	XP_040670444.1
NW_024467531.1	271547	273306	XP_040670445.1
NW_024467531.1	273817	274543	XP_040670446.1
NW_024467531.1	274681	276724	XP_040670447.1
NW_024467531.1	276544	277638	XP_040670448.1
NW_024467531.1	277847	280420	XP_040670449.1
NW_024467531.1	288892	290329	XP_040670450.1
NW_024467531.1	292694	294156	XP_040670451.1
NW_024467531.1	295514	296608	XP_040670452.1
NW_024467531.1	298367	303306	XP_040670453.1
NW_024467531.1	303381	305800	XP_040670454.1
NW_024467531.1	305440	307837	XP_040670455.1
NW_024467531.1	309698	310201	XP_040670456.1
NW_024467531.1	310506	314176	XP_040670457.1
NW_024467531.1	313908	315077	XP_040670458.1
NW_024467531.1	315954	318839	XP_040670459.1
NW_024467531.1	324798	325350	XP_040670460.1
NW_024467531.1	326792	329949	XP_040670461.1
NW_024467531.1	330824	335537	XP_040670462.1
NW_024467531.1	336345	339624	XP_040670463.1
NW_024467531.1	339894	340316	XP_040670464.1
NW_024467531.1	341521	341938	XP_040670465.1
NW_024467531.1	342433	343416	XP_040670466.1
NW_024467531.1	343843	344740	XP_040670467.1
NW_024467531.1	344998	346304	XP_040670468.1
NW_024467531.1	346729	348285	XP_040670469.1
NW_024467531.1	348986	350833	XP_040670470.1
NW_024467531.1	350999	353289	XP_040670471.1
NW_024467531.1	353300	354214	XP_040670472.1
NW_024467531.1	354661	356401	XP_040670473.1
NW_024467531.1	356946	358434	XP_040670474.1
NW_024467531.1	358688	361195	XP_040670475.1
NW_024467531.1	361383	363192	XP_040670476.1
NW_024467531.1	362962	365739	XP_040670477.1
NW_024467531.1	365903	372312	XP_040670478.1
NW_024467531.1	372539	373572	XP_040670479.1
NW_024467531.1	373621	375957	XP_040670480.1
NW_024467531.1	376367	378795	XP_040670481.1
NW_024467531.1	379002	380402	XP_040670482.1
NW_024467531.1	380472	382198	XP_040670483.1
NW_024467531.1	382407	383287	XP_040670484.1
NW_024467531.1	383535	384713	XP_040670485.1
NW_024467531.1	386728	387507	XP_040670486.1
NW_024467531.1	388017	389317	XP_040670487.1
NW_024467531.1	389613	392417	XP_040670488.1
NW_024467531.1	392868	393329	XP_040670489.1
NW_024467531.1	393505	396948	XP_040670490.1
NW_024467531.1	397011	399540	XP_040670491.1
NW_024467531.1	400490	401325	XP_040670492.1
NW_024467531.1	401723	402551	XP_040670493.1
NW_024467531.1	403797	405903	XP_040670494.1
NW_024467531.1	406325	409695	XP_040670495.1
NW_024467531.1	409868	411335	XP_040670496.1
NW_024467531.1	411534	412182	XP_040670497.1
NW_024467531.1	413362	417203	XP_040670498.1
NW_024467531.1	417725	423228	XP_040670499.1
NW_024467531.1	423716	425255	XP_040670500.1
NW_024467531.1	425879	426850	XP_040670501.1
NW_024467531.1	427699	432202	XP_040670502.1
NW_024467531.1	432992	436246	XP_040670503.1
NW_024467531.1	436845	438195	XP_040670504.1
NW_024467531.1	438205	439764	XP_040670505.1
NW_024467531.1	439757	441041	XP_040670506.1
NW_024467531.1	441744	442808	XP_040670507.1
NW_024467531.1	443076	444132	XP_040670508.1
NW_024467531.1	444787	445743	XP_040670509.1
NW_024467531.1	447345	453117	XP_040670510.1
NW_024467531.1	454098	455490	XP_040670511.1
NW_024467531.1	455953	457730	XP_040670512.1
NW_024467531.1	458453	458773	XP_040670513.1
NW_024467531.1	461393	465646	XP_040670514.1
NW_024467531.1	466220	466772	XP_040670515.1
NW_024467531.1	468042	469082	XP_040670516.1
NW_024467531.1	469374	471063	XP_040670517.1
NW_024467531.1	471257	472355	XP_040670518.1
NW_024467531.1	472697	474327	XP_040670519.1
NW_024467531.1	474477	475613	XP_040670520.1
NW_024467531.1	475955	477047	XP_040670521.1
NW_024467531.1	477069	477720	XP_040670522.1
NW_024467531.1	478079	484762	XP_040670523.1
NW_024467531.1	485101	485939	XP_040670524.1
NW_024467531.1	485908	486241	XP_040670525.1
NW_024467531.1	488896	489968	XP_040670526.1
NW_024467531.1	490317	490997	XP_040670527.1
NW_024467531.1	492689	493745	XP_040670528.1
NW_024467531.1	495535	499057	XP_040670529.1
NW_024467531.1	500898	505140	XP_040670530.1
NW_024467531.1	505737	507500	XP_040670531.1
NW_024467531.1	508322	510390	XP_040670532.1
NW_024467531.1	510521	512006	XP_040670533.1
NW_024467531.1	513113	514002	XP_040670534.1
NW_024467531.1	514400	515671	XP_040670535.1
NW_024467531.1	515882	516995	XP_040670536.1
NW_024467531.1	517458	518066	XP_040670537.1
NW_024467531.1	519216	519494	XP_040670538.1
NW_024467531.1	520114	521854	XP_040670539.1
NW_024467531.1	522125	524304	XP_040670540.1
NW_024467531.1	524463	526529	XP_040670541.1
NW_024467531.1	526860	530657	XP_040670542.1
NW_024467531.1	531852	533655	XP_040670543.1
NW_024467531.1	534301	536170	XP_040670544.1
NW_024467531.1	536322	537770	XP_040670545.1
NW_024467531.1	540691	541078	XP_040670546.1
NW_024467531.1	542703	546103	XP_040670547.1
NW_024467531.1	546978	548088	XP_040670548.1
NW_024467531.1	549036	552179	XP_040670549.1
NW_024467531.1	552153	553878	XP_040670550.1
NW_024467531.1	553878	554807	XP_040670551.1
NW_024467531.1	554989	556353	XP_040670552.1
NW_024467531.1	556880	558233	XP_040670553.1
NW_024467531.1	558687	560335	XP_040670554.1
NW_024467531.1	561902	563322	XP_040670555.1
NW_024467531.1	563577	564543	XP_040670556.1
NW_024467531.1	565010	567029	XP_040670557.1
NW_024467531.1	567228	568742	XP_040670558.1
NW_024467531.1	569560	573578	XP_040670559.1
NW_024467531.1	574956	577239	XP_040670560.1
NW_024467531.1	577927	578300	XP_040670561.1
NW_024467531.1	579432	581056	XP_040670562.1
NW_024467531.1	580704	581873	XP_040670563.1
NW_024467531.1	582240	584358	XP_040670564.1
NW_024467531.1	585256	587090	XP_040670565.1
NW_024467531.1	587104	590869	XP_040670566.1
NW_024467531.1	591168	592557	XP_040670567.1
NW_024467531.1	593043	595852	XP_040670568.1
NW_024467531.1	596604	599312	XP_040670569.1
NW_024467531.1	599692	601591	XP_040670570.1
NW_024467531.1	603218	605106	XP_040670571.1
NW_024467531.1	608218	609926	XP_040670572.1
NW_024467531.1	610245	612735	XP_040670573.1
NW_024467531.1	613861	615181	XP_040670574.1
NW_024467531.1	617104	619576	XP_040670575.1
NW_024467531.1	619981	623646	XP_040670576.1
NW_024467531.1	624375	625551	XP_040670577.1
NW_024467531.1	626495	628129	XP_040670578.1
NW_024467531.1	632178	632651	XP_040670579.1
NW_024467531.1	634842	637299	XP_040670580.1
NW_024467531.1	638391	639415	XP_040670581.1
NW_024467531.1	639550	640028	XP_040670582.1
NW_024467531.1	640260	641274	XP_040670583.1
NW_024467531.1	641519	643593	XP_040670584.1
NW_024467531.1	643401	645958	XP_040670585.1
NW_024467531.1	646458	647485	XP_040670586.1
NW_024467531.1	647465	650443	XP_040670587.1
NW_024467531.1	650799	652972	XP_040670588.1
NW_024467531.1	655242	657402	XP_040670589.1
NW_024467531.1	657341	659898	XP_040670590.1
NW_024467531.1	660298	661000	XP_040670591.1
NW_024467531.1	663247	665513	XP_040670592.1
NW_024467531.1	667968	670375	XP_040670593.1
NW_024467531.1	672207	672707	XP_040670594.1
NW_024467531.1	672515	673581	XP_040670595.1
NW_024467531.1	673843	675909	XP_040670596.1
NW_024467531.1	676151	676802	XP_040670597.1
NW_024467531.1	677126	679525	XP_040670598.1
NW_024467531.1	679746	680331	XP_040670599.1
NW_024467531.1	680747	681524	XP_040670600.1
NW_024467531.1	682033	683589	XP_040670601.1
NW_024467531.1	683772	684858	XP_040670602.1
NW_024467531.1	685039	685890	XP_040670603.1
NW_024467531.1	686556	687073	XP_040670604.1
NW_024467531.1	687026	687978	XP_040670605.1
NW_024467531.1	688550	693849	XP_040670606.1
NW_024467531.1	694893	696311	XP_040670607.1
NW_024467531.1	696600	700697	XP_040670608.1
NW_024467531.1	700911	701269	XP_040670609.1
NW_024467531.1	701452	705715	XP_040670610.1
NW_024467531.1	706725	707727	XP_040670611.1
NW_024467531.1	708011	709076	XP_040670612.1
NW_024467531.1	720439	722469	XP_040670613.1
NW_024467531.1	723080	725326	XP_040670614.1
NW_024467531.1	726241	728621	XP_040670615.1
NW_024467531.1	728465	730501	XP_040670616.1
NW_024467531.1	730526	733023	XP_040670617.1
NW_024467531.1	733478	735746	XP_040670618.1
NW_024467531.1	735703	739433	XP_040670619.1
NW_024467531.1	739964	742572	XP_040670620.1
NW_024467531.1	743438	745646	XP_040670621.1
NW_024467531.1	745803	747050	XP_040670622.1
NW_024467531.1	747083	747811	XP_040670623.1
NW_024467531.1	750584	754748	XP_040670624.1
NW_024467531.1	756652	757122	XP_040670625.1
NW_024467531.1	758228	759050	XP_040670626.1
NW_024467531.1	759129	759934	XP_040670627.1
NW_024467531.1	760300	760587	XP_040670628.1
NW_024467531.1	762426	764156	XP_040670629.1
NW_024467531.1	765363	767038	XP_040670630.1
NW_024467531.1	767931	768931	XP_040670631.1
NW_024467531.1	769517	776982	XP_040670632.1
NW_024467531.1	777090	779262	XP_040670633.1
NW_024467531.1	779892	781781	XP_040670634.1
NW_024467531.1	782317	790889	XP_040670635.1
NW_024467531.1	791356	791702	XP_040670636.1
NW_024467531.1	794651	795627	XP_040670637.1
NW_024467531.1	797437	799774	XP_040670638.1
NW_024467531.1	801774	803567	XP_040670639.1
NW_024467531.1	803718	805401	XP_040670640.1
NW_024467531.1	805462	806541	XP_040670641.1
NW_024467531.1	807161	808219	XP_040670642.1
NW_024467531.1	809124	811044	XP_040670643.1
NW_024467531.1	812263	813494	XP_040670644.1
NW_024467531.1	813925	814421	XP_040670645.1
NW_024467531.1	814988	815614	XP_040670646.1
NW_024467531.1	816404	816884	XP_040670647.1
NW_024467531.1	817185	818409	XP_040670648.1
NW_024467531.1	818434	820190	XP_040670649.1
NW_024467531.1	820815	822981	XP_040670650.1
NW_024467531.1	823036	825343	XP_040670651.1
NW_024467531.1	826022	826448	XP_040670652.1
NW_024467531.1	827332	828952	XP_040670653.1
NW_024467531.1	830204	831862	XP_040670654.1
NW_024467531.1	832117	832873	XP_040670655.1
NW_024467531.1	833450	835626	XP_040670656.1
NW_024467531.1	834976	835626	XP_040670657.1
NW_024467531.1	835707	837017	XP_040670658.1
NW_024467531.1	837728	839098	XP_040670659.1
NW_024467531.1	839885	841626	XP_040670660.1
NW_024467531.1	841729	843247	XP_040670661.1
NW_024467531.1	843641	845482	XP_040670662.1
NW_024467531.1	846131	847321	XP_040670663.1
NW_024467531.1	847323	849786	XP_040670664.1
NW_024467531.1	850265	850898	XP_040670665.1
NW_024467531.1	851033	853296	XP_040670666.1
NW_024467531.1	853998	854601	XP_040670667.1
NW_024467531.1	855053	856538	XP_040670668.1
NW_024467531.1	857394	858414	XP_040670669.1
NW_024467531.1	858091	858801	XP_040670670.1
NW_024467531.1	859507	860062	XP_040670671.1
NW_024467531.1	860448	862555	XP_040670672.1
NW_024467531.1	863080	864463	XP_040670673.1
NW_024467531.1	867022	867661	XP_040670674.1
NW_024467531.1	867822	870418	XP_040670675.1
NW_024467531.1	871343	872060	XP_040670676.1
NW_024467531.1	872563	873538	XP_040670677.1
NW_024467531.1	873943	875905	XP_040670678.1
NW_024467531.1	875947	878237	XP_040670679.1
NW_024467531.1	878687	880756	XP_040670680.1
NW_024467531.1	881658	881915	XP_040670681.1
NW_024467531.1	882289	882617	XP_040670682.1
NW_024467531.1	882557	885935	XP_040670683.1
NW_024467531.1	886230	886659	XP_040670684.1
NW_024467531.1	887392	888162	XP_040670685.1
NW_024467531.1	888238	890209	XP_040670686.1
NW_024467531.1	890389	891794	XP_040670687.1
NW_024467531.1	892787	894002	XP_040670688.1
NW_024467531.1	894363	896322	XP_040670689.1
NW_024467531.1	896588	897925	XP_040670690.1
NW_024467531.1	898502	899205	XP_040670691.1
NW_024467531.1	900054	900883	XP_040670692.1
NW_024467531.1	901424	902737	XP_040670693.1
NW_024467531.1	903542	904107	XP_040670694.1
NW_024467531.1	904482	909458	XP_040670695.1
NW_024467531.1	909268	910302	XP_040670696.1
NW_024467531.1	910695	912806	XP_040670697.1
NW_024467531.1	913713	914677	XP_040670698.1
NW_024467531.1	915111	916975	XP_040670699.1
NW_024467531.1	917167	918192	XP_040670700.1
NW_024467531.1	919201	921246	XP_040670701.1
NW_024467531.1	921703	922910	XP_040670702.1
NW_024467531.1	923578	926587	XP_040670703.1
NW_024467531.1	935851	936728	XP_040670704.1
NW_024467531.1	936651	938042	XP_040670705.1
NW_024467531.1	939861	944214	XP_040670706.1
NW_024467531.1	944982	946112	XP_040670707.1
NW_024467531.1	947965	948599	XP_040670708.1
NW_024467531.1	949062	952037	XP_040670709.1
NW_024467531.1	952032	953241	XP_040670710.1
NW_024467531.1	954919	957169	XP_040670711.1
NW_024467531.1	957163	958625	XP_040670712.1
NW_024467531.1	958680	960566	XP_040670713.1
NW_024467531.1	961126	962138	XP_040670714.1
NW_024467531.1	963074	964554	XP_040670715.1
NW_024467531.1	964727	967142	XP_040670716.1
NW_024467531.1	968426	969596	XP_040670717.1
NW_024467531.1	970881	972351	XP_040670718.1
NW_024467531.1	972435	974322	XP_040670719.1
NW_024467531.1	974607	975216	XP_040670720.1
NW_024467531.1	976220	978078	XP_040670721.1
NW_024467531.1	978520	979170	XP_040670722.1
NW_024467531.1	982126	983710	XP_040670723.1
NW_024467531.1	986182	987104	XP_040670724.1
NW_024467531.1	988304	990294	XP_040670725.1
NW_024467531.1	990551	991973	XP_040670726.1
NW_024467531.1	992143	992621	XP_040670727.1
NW_024467531.1	992713	995042	XP_040670728.1
NW_024467531.1	998104	1002795	XP_040670729.1
NW_024467531.1	1003889	1010506	XP_040670730.1
NW_024467531.1	1013898	1018005	XP_040670731.1
NW_024467531.1	1018873	1019456	XP_040670732.1
NW_024467531.1	1021729	1023908	XP_040670733.1
NW_024467531.1	1025442	1026342	XP_040670734.1
NW_024467531.1	1026738	1028829	XP_040670735.1
NW_024467531.1	1028502	1030171	XP_040670736.1
NW_024467531.1	1031007	1033711	XP_040670737.1
NW_024467531.1	1034323	1034784	XP_040670738.1
NW_024467531.1	1036052	1037114	XP_040670739.1
NW_024467531.1	1041195	1042402	XP_040670740.1
NW_024467531.1	1049997	1050932	XP_040670741.1
NW_024467531.1	1053420	1055254	XP_040670742.1
NW_024467531.1	1055655	1056910	XP_040670743.1
NW_024467531.1	1056519	1059109	XP_040670744.1
NW_024467531.1	1059589	1061414	XP_040670745.1
NW_024467531.1	1061463	1061868	XP_040670746.1
NW_024467531.1	1062040	1064496	XP_040670747.1
NW_024467531.1	1064156	1066526	XP_040670748.1
NW_024467531.1	1066251	1068541	XP_040670749.1
NW_024467531.1	1068748	1070656	XP_040670750.1
NW_024467531.1	1072555	1073992	XP_040670751.1
NW_024467531.1	1074166	1075570	XP_040670752.1
NW_024467531.1	1075622	1078718	XP_040670753.1
NW_024467531.1	1079105	1079965	XP_040670754.1
NW_024467531.1	1080237	1081394	XP_040670755.1
NW_024467531.1	1082951	1084419	XP_040670756.1
NW_024467531.1	1084492	1086873	XP_040670757.1
NW_024467531.1	1086939	1087773	XP_040670758.1
NW_024467531.1	1087781	1088763	XP_040670759.1
NW_024467531.1	1089576	1091043	XP_040670760.1
NW_024467531.1	1091167	1092652	XP_040670761.1
NW_024467531.1	1093171	1094817	XP_040670762.1
NW_024467531.1	1095371	1096801	XP_040670763.1
NW_024467531.1	1097249	1097707	XP_040670764.1
NW_024467531.1	1098208	1099474	XP_040670765.1
NW_024467531.1	1099581	1100664	XP_040670766.1
NW_024467531.1	1100597	1101103	XP_040670767.1
NW_024467531.1	1102041	1102994	XP_040670768.1
NW_024467531.1	1103859	1105731	XP_040670769.1
NW_024467531.1	1106337	1108133	XP_040670770.1
NW_024467531.1	1108651	1109709	XP_040670771.1
NW_024467531.1	1109432	1111297	XP_040670772.1
NW_024467531.1	1111818	1114224	XP_040670773.1
NW_024467531.1	1114869	1117491	XP_040670774.1
NW_024467531.1	1118493	1119971	XP_040670775.1
NW_024467531.1	1120212	1122463	XP_040670776.1
NW_024467531.1	1122646	1125333	XP_040670777.1
NW_024467531.1	1125793	1126733	XP_040670778.1
NW_024467531.1	1126875	1128516	XP_040670779.1
NW_024467531.1	1129654	1130420	XP_040670780.1
NW_024467531.1	1131152	1132133	XP_040670781.1
NW_024467531.1	1134014	1135342	XP_040670782.1
NW_024467531.1	1136099	1137244	XP_040670783.1
NW_024467531.1	1139584	1141289	XP_040670784.1
NW_024467531.1	1146185	1147097	XP_040670785.1
NW_024467531.1	1147250	1148374	XP_040670786.1
NW_024467531.1	1148533	1149583	XP_040670787.1
NW_024467531.1	1149705	1151091	XP_040670788.1
NW_024467531.1	1152205	1153192	XP_040670789.1
NW_024467531.1	1153581	1155484	XP_040670790.1
NW_024467531.1	1155665	1157315	XP_040670791.1
NW_024467531.1	1156952	1157476	XP_040670792.1
NW_024467531.1	1158160	1159064	XP_040670793.1
NW_024467531.1	1159392	1160817	XP_040670794.1
NW_024467531.1	1160674	1161760	XP_040670795.1
NW_024467531.1	1162325	1163442	XP_040670796.1
NW_024467531.1	1164286	1165707	XP_040670797.1
NW_024467531.1	1166057	1168714	XP_040670798.1
NW_024467531.1	1168195	1168714	XP_040670799.1
NW_024467531.1	1169465	1170536	XP_040670800.1
NW_024467531.1	1172830	1174337	XP_040670801.1
NW_024467531.1	1174815	1176876	XP_040670802.1
NW_024467531.1	1180215	1180984	XP_040670803.1
NW_024467531.1	1181435	1182371	XP_040670804.1
NW_024467531.1	1182429	1183740	XP_040670805.1
NW_024467531.1	1183990	1184989	XP_040670806.1
NW_024467531.1	1185981	1187724	XP_040670807.1
NW_024467531.1	1188112	1189477	XP_040670808.1
NW_024467531.1	1190251	1193493	XP_040670809.1
NW_024467531.1	1193198	1194189	XP_040670810.1
NW_024467531.1	1194215	1194826	XP_040670811.1
NW_024467531.1	1195002	1195821	XP_040670812.1
NW_024467531.1	1196825	1199009	XP_040670813.1
NW_024467531.1	1200211	1201375	XP_040670814.1
NW_024467531.1	1201732	1202882	XP_040670815.1
NW_024467531.1	1203219	1203964	XP_040670816.1
NW_024467531.1	1204835	1206549	XP_040670817.1
NW_024467531.1	1209087	1210371	XP_040670818.1
NW_024467531.1	1212002	1215419	XP_040670819.1
NW_024467531.1	1215672	1217236	XP_040670820.1
NW_024467531.1	1217744	1219382	XP_040670821.1
NW_024467531.1	1220602	1222195	XP_040670822.1
NW_024467531.1	1222229	1223370	XP_040670823.1
NW_024467531.1	1223715	1224675	XP_040670824.1
NW_024467531.1	1224751	1226412	XP_040670825.1
NW_024467531.1	1226586	1227813	XP_040670826.1
NW_024467531.1	1228073	1229747	XP_040670827.1
NW_024467531.1	1229920	1232189	XP_040670828.1
NW_024467531.1	1234330	1235961	XP_040670829.1
NW_024467531.1	1237235	1238022	XP_040670830.1
NW_024467531.1	1238576	1239985	XP_040670831.1
NW_024467531.1	1242587	1243188	XP_040670832.1
NW_024467531.1	1243455	1244136	XP_040670833.1
NW_024467531.1	1244288	1245258	XP_040670834.1
NW_024467531.1	1245316	1246286	XP_040670835.1
NW_024467531.1	1247324	1248567	XP_040670836.1
NW_024467531.1	1248619	1250521	XP_040670837.1
NW_024467531.1	1250553	1252279	XP_040670838.1
NW_024467531.1	1253397	1254767	XP_040670839.1
NW_024467531.1	1256783	1257777	XP_040670840.1
NW_024467531.1	1258139	1258553	XP_040670841.1
NW_024467531.1	1258979	1259696	XP_040670842.1
NW_024467531.1	1260035	1261660	XP_040670843.1
NW_024467531.1	1262189	1263368	XP_040670844.1
NW_024467531.1	1263509	1264876	XP_040670845.1
NW_024467531.1	1266068	1267007	XP_040670846.1
NW_024467531.1	1267094	1267721	XP_040670847.1
NW_024467531.1	1267614	1271781	XP_040670848.1
NW_024467531.1	1272306	1287579	XP_040670849.1
NW_024467531.1	1289832	1294934	XP_040670850.1
NW_024467531.1	1295507	1296797	XP_040670851.1
NW_024467531.1	1296939	1297527	XP_040670852.1
NW_024467531.1	1297762	1299309	XP_040670853.1
NW_024467531.1	1299838	1302491	XP_040670854.1
NW_024467531.1	1302604	1303784	XP_040670855.1
NW_024467531.1	1303901	1306567	XP_040670856.1
NW_024467531.1	1306714	1308031	XP_040670857.1
NW_024467531.1	1308310	1310585	XP_040670858.1
NW_024467531.1	1311794	1312982	XP_040670859.1
NW_024467531.1	1314528	1316786	XP_040670860.1
NW_024467531.1	1316907	1317689	XP_040670861.1
NW_024467531.1	1318123	1319700	XP_040670862.1
NW_024467531.1	1320429	1321741	XP_040670863.1
NW_024467531.1	1321712	1324120	XP_040670864.1
NW_024467531.1	1324522	1326025	XP_040670865.1
NW_024467531.1	1326371	1327100	XP_040670866.1
NW_024467531.1	1327658	1328669	XP_040670867.1
NW_024467531.1	1331993	1332470	XP_040670868.1
NW_024467531.1	1334234	1335032	XP_040670869.1
NW_024467531.1	1335503	1336172	XP_040670870.1
NW_024467531.1	1336694	1337861	XP_040670871.1
NW_024467531.1	1338700	1339465	XP_040670872.1
NW_024467531.1	1340257	1341220	XP_040670873.1
NW_024467531.1	1341909	1343404	XP_040670874.1
NW_024467531.1	1344521	1345523	XP_040670875.1
NW_024467531.1	1347375	1349676	XP_040670876.1
NW_024467531.1	1349853	1350657	XP_040670877.1
NW_024467531.1	1350876	1352898	XP_040670878.1
NW_024467531.1	1352968	1353668	XP_040670879.1
NW_024467531.1	1354238	1355972	XP_040670880.1
NW_024467531.1	1357749	1358651	XP_040670881.1
NW_024467531.1	1358790	1360298	XP_040670882.1
NW_024467531.1	1360503	1363059	XP_040670883.1
NW_024467531.1	1364715	1367047	XP_040670884.1
NW_024467531.1	1367309	1369157	XP_040670885.1
NW_024467531.1	1369449	1371664	XP_040670886.1
NW_024467531.1	1371866	1373901	XP_040670887.1
NW_024467531.1	1374306	1375943	XP_040670888.1
NW_024467531.1	1376054	1377026	XP_040670889.1
NW_024467531.1	1377355	1378787	XP_040670890.1
NW_024467531.1	1378803	1380787	XP_040670891.1
NW_024467531.1	1381162	1383320	XP_040670892.1
NW_024467531.1	1383900	1385207	XP_040670893.1
NW_024467531.1	1385380	1386567	XP_040670894.1
NW_024467531.1	1387045	1389387	XP_040670895.1
NW_024467531.1	1389647	1390732	XP_040670896.1
NW_024467531.1	1390558	1392522	XP_040670897.1
NW_024467531.1	1393103	1394215	XP_040670898.1
NW_024467531.1	1395507	1396117	XP_040670899.1
NW_024467531.1	1396648	1398719	XP_040670900.1
NW_024467531.1	1399796	1401428	XP_040670901.1
NW_024467531.1	1401756	1403436	XP_040670902.1
NW_024467531.1	1403324	1404544	XP_040670903.1
NW_024467531.1	1405478	1408119	XP_040670904.1
NW_024467531.1	1408519	1409296	XP_040670905.1
NW_024467531.1	1409463	1411074	XP_040670906.1
NW_024467531.1	1412192	1414150	XP_040670907.1
NW_024467531.1	1414394	1416825	XP_040670908.1
NW_024467531.1	1416929	1419447	XP_040670909.1
NW_024467531.1	1418999	1422366	XP_040670910.1
NW_024467531.1	1422544	1423637	XP_040670911.1
NW_024467531.1	1423653	1424858	XP_040670912.1
NW_024467531.1	1425321	1427504	XP_040670913.1
NW_024467531.1	1427847	1429798	XP_040670914.1
NW_024467531.1	1430069	1431283	XP_040670915.1
NW_024467531.1	1431146	1431768	XP_040670916.1
NW_024467531.1	1431853	1433383	XP_040670917.1
NW_024467531.1	1433843	1434952	XP_040670918.1
NW_024467531.1	1435359	1436737	XP_040670919.1
NW_024467531.1	1438407	1439550	XP_040670920.1
NW_024467531.1	1440034	1443548	XP_040670921.1
NW_024467531.1	1443764	1446201	XP_040670922.1
NW_024467531.1	1448554	1449488	XP_040670923.1
NW_024467531.1	1450409	1451230	XP_040670924.1
NW_024467531.1	1451534	1451867	XP_040670925.1
NW_024467531.1	1452796	1453750	XP_040670926.1
NW_024467531.1	1454714	1455819	XP_040670927.1
NW_024467531.1	1456126	1457256	XP_040670928.1
NW_024467531.1	1457471	1458055	XP_040670929.1
NW_024467531.1	1458636	1460346	XP_040670930.1
NW_024467531.1	1460872	1461977	XP_040670931.1
NW_024467531.1	1462423	1464676	XP_040670932.1
NW_024467531.1	1464730	1466780	XP_040670933.1
NW_024467531.1	1466763	1468098	XP_040670934.1
NW_024467531.1	1468266	1469804	XP_040670935.1
NW_024467531.1	1470232	1470932	XP_040670936.1
NW_024467531.1	1471046	1471737	XP_040670937.1
NW_024467531.1	1472318	1473183	XP_040670938.1
NW_024467531.1	1475074	1475372	XP_040670939.1
NW_024467531.1	1476013	1477608	XP_040670940.1
NW_024467531.1	1477613	1478530	XP_040670941.1
NW_024467531.1	1479154	1479931	XP_040670942.1
NW_024467531.1	1481390	1482262	XP_040670943.1
NW_024467531.1	1482073	1483455	XP_040670944.1
NW_024467531.1	1483513	1484769	XP_040670945.1
NW_024467531.1	1485265	1486209	XP_040670946.1
NW_024467531.1	1487763	1488967	XP_040670947.1
NW_024467531.1	1489985	1492242	XP_040670948.1
NW_024467531.1	1492283	1493864	XP_040670949.1
NW_024467531.1	1494335	1495435	XP_040670950.1
NW_024467531.1	1495629	1496576	XP_040670951.1
NW_024467531.1	1497414	1499117	XP_040670952.1
NW_024467531.1	1499273	1500500	XP_040670953.1
NW_024467531.1	1501458	1504133	XP_040670954.1
NW_024467531.1	1504733	1506225	XP_040670955.1
NW_024467531.1	1506529	1508715	XP_040670956.1
NW_024467531.1	1509263	1509970	XP_040670957.1
NW_024467531.1	1510520	1513962	XP_040670958.1
NW_024467531.1	1514897	1516252	XP_040670959.1
NW_024467531.1	1517365	1517882	XP_040670960.1
NW_024467531.1	1517581	1518782	XP_040670961.1
NW_024467531.1	1518625	1519373	XP_040670962.1
NW_024467531.1	1519409	1521518	XP_040670963.1
NW_024467531.1	1521869	1523256	XP_040670964.1
NW_024467531.1	1523377	1524497	XP_040670965.1
NW_024467531.1	1523967	1526226	XP_040670966.1
NW_024467531.1	1527000	1529010	XP_040670967.1
NW_024467531.1	1529290	1533851	XP_040670968.1
NW_024467531.1	1534571	1535888	XP_040670969.1
NW_024467531.1	1536650	1538104	XP_040670970.1
NW_024467531.1	1538830	1539915	XP_040670971.1
NW_024467531.1	1539774	1540829	XP_040670972.1
NW_024467531.1	1542682	1543209	XP_040670973.1
NW_024467531.1	1543373	1544855	XP_040670974.1
NW_024467531.1	1545488	1546403	XP_040670975.1
NW_024467531.1	1546315	1547530	XP_040670976.1
NW_024467531.1	1547900	1548209	XP_040670977.1
NW_024467531.1	1548327	1550632	XP_040670978.1
NW_024467531.1	1551593	1553011	XP_040670979.1
NW_024467531.1	1553150	1554030	XP_040670980.1
NW_024467531.1	1554030	1555029	XP_040670981.1
NW_024467531.1	1555220	1557279	XP_040670982.1
NW_024467531.1	1556927	1557600	XP_040670983.1
NW_024467531.1	1558039	1558860	XP_040670984.1
NW_024467531.1	1560000	1560399	XP_040670985.1
NW_024467531.1	1560829	1562478	XP_040670986.1
NW_024467531.1	1563601	1564921	XP_040670987.1
NW_024467531.1	1566957	1569666	XP_040670988.1
NW_024467531.1	1570030	1572290	XP_040670989.1
NW_024467531.1	1572183	1574224	XP_040670990.1
NW_024467531.1	1575027	1576172	XP_040670991.1
NW_024467531.1	1576148	1577786	XP_040670992.1
NW_024467531.1	1579628	1581781	XP_040670993.1
NW_024467531.1	1581755	1582975	XP_040670994.1
NW_024467531.1	1584191	1585403	XP_040670995.1
NW_024467531.1	1586038	1587009	XP_040670996.1
NW_024467531.1	1587288	1588267	XP_040670997.1
NW_024467531.1	1588854	1589907	XP_040670998.1
NW_024467531.1	1590831	1595302	XP_040670999.1
NW_024467531.1	1596165	1597395	XP_040671000.1
NW_024467531.1	1597914	1598847	XP_040671001.1
NW_024467531.1	1598860	1600950	XP_040671002.1
NW_024467531.1	1601519	1602086	XP_040671003.1
NW_024467531.1	1602489	1603557	XP_040671004.1
NW_024467531.1	1603515	1606172	XP_040671005.1
NW_024467531.1	1606713	1608940	XP_040671006.1
NW_024467531.1	1609673	1611300	XP_040671007.1
NW_024467531.1	1611414	1612408	XP_040671008.1
NW_024467531.1	1614121	1615707	XP_040671009.1
NW_024467531.1	1617832	1619581	XP_040671010.1
NW_024467531.1	1619343	1620759	XP_040671011.1
NW_024467531.1	1621667	1622949	XP_040671012.1
NW_024467531.1	1622665	1623598	XP_040671013.1
NW_024467531.1	1623629	1625701	XP_040671014.1
NW_024467531.1	1625594	1628151	XP_040671015.1
NW_024467531.1	1629116	1629554	XP_040671016.1
NW_024467531.1	1630259	1632027	XP_040671017.1
NW_024467531.1	1632650	1634270	XP_040671018.1
NW_024467531.1	1634596	1635366	XP_040671019.1
NW_024467531.1	1636053	1638229	XP_040671020.1
NW_024467531.1	1640107	1642042	XP_040671021.1
NW_024467531.1	1642418	1643944	XP_040671022.1
NW_024467531.1	1644349	1646164	XP_040671023.1
NW_024467531.1	1645768	1649411	XP_040671024.1
NW_024467531.1	1650795	1651879	XP_040671025.1
NW_024467531.1	1652931	1654760	XP_040671026.1
NW_024467531.1	1655685	1656015	XP_040671027.1
NW_024467531.1	1656589	1661541	XP_040671028.1
NW_024467531.1	1661593	1663858	XP_040671029.1
NW_024467531.1	1664168	1666334	XP_040671030.1
NW_024467531.1	1666732	1667712	XP_040671031.1
NW_024467531.1	1670048	1670403	XP_040671032.1
NW_024467531.1	1671108	1673023	XP_040671033.1
NW_024467531.1	1674020	1676181	XP_040671034.1
NW_024467531.1	1676385	1677866	XP_040671035.1
NW_024467531.1	1677865	1679950	XP_040671036.1
NW_024467531.1	1680139	1681806	XP_040671037.1
NW_024467531.1	1682185	1684658	XP_040671038.1
NW_024467531.1	1684893	1685793	XP_040671039.1
NW_024467531.1	1685866	1688747	XP_040671040.1
NW_024467531.1	1688431	1689721	XP_040671041.1
NW_024467531.1	1689978	1691015	XP_040671042.1
NW_024467531.1	1691087	1692269	XP_040671043.1
NW_024467531.1	1692587	1694651	XP_040671044.1
NW_024467531.1	1694886	1696086	XP_040671045.1
NW_024467531.1	1696029	1698235	XP_040671046.1
NW_024467531.1	1698806	1699910	XP_040671047.1
NW_024467531.1	1701614	1702487	XP_040671048.1
NW_024467531.1	1702673	1708785	XP_040671049.1
NW_024467531.1	1709157	1710634	XP_040671050.1
NW_024467531.1	1711254	1712956	XP_040671051.1
NW_024467531.1	1713137	1714352	XP_040671052.1
NW_024467531.1	1714253	1716407	XP_040671053.1
NW_024467531.1	1717142	1718366	XP_040671054.1
NW_024467531.1	1718691	1719942	XP_040671055.1
NW_024467531.1	1720003	1722079	XP_040671056.1
NW_024467531.1	1722368	1724349	XP_040671057.1
NW_024467531.1	1724570	1725598	XP_040671058.1
NW_024467531.1	1725811	1727212	XP_040671059.1
NW_024467531.1	1727451	1729166	XP_040671060.1
NW_024467531.1	1729524	1731367	XP_040671061.1
NW_024467531.1	1731681	1732621	XP_040671062.1
NW_024467531.1	1732659	1735452	XP_040671063.1
NW_024467531.1	1735738	1737326	XP_040671064.1
NW_024467531.1	1738287	1738581	XP_040671065.1
NW_024467531.1	1739701	1741576	XP_040671066.1
NW_024467531.1	1741989	1743594	XP_040671067.1
NW_024467531.1	1743859	1744294	XP_040671068.1
NW_024467531.1	1744478	1745335	XP_040671069.1
NW_024467531.1	1745780	1747768	XP_040671070.1
NW_024467531.1	1748154	1749229	XP_040671071.1
NW_024467531.1	1749428	1750376	XP_040671072.1
NW_024467531.1	1750412	1751124	XP_040671073.1
NW_024467531.1	1751300	1753316	XP_040671074.1
NW_024467531.1	1753728	1754867	XP_040671075.1
NW_024467531.1	1755050	1756131	XP_040671076.1
NW_024467531.1	1755870	1757378	XP_040671077.1
NW_024467531.1	1757748	1759498	XP_040671078.1
NW_024467531.1	1759422	1760522	XP_040671079.1
NW_024467531.1	1760797	1762906	XP_040671080.1
NW_024467531.1	1763013	1764340	XP_040671081.1
NW_024467531.1	1764473	1765907	XP_040671082.1
NW_024467531.1	1766061	1767338	XP_040671083.1
NW_024467531.1	1767705	1769496	XP_040671084.1
NW_024467531.1	1770263	1772459	XP_040671085.1
NW_024467531.1	1773026	1777429	XP_040671086.1
NW_024467531.1	1777809	1779274	XP_040671087.1
NW_024467531.1	1779979	1781483	XP_040671088.1
NW_024467531.1	1781576	1782737	XP_040671089.1
NW_024467531.1	1782557	1785245	XP_040671090.1
NW_024467531.1	1785424	1787144	XP_040671091.1
NW_024467531.1	1788090	1789186	XP_040671092.1
NW_024467531.1	1789253	1790174	XP_040671093.1
NW_024467531.1	1792378	1792855	XP_040671094.1
NW_024467531.1	1793591	1794541	XP_040671095.1
NW_024467531.1	1794835	1796568	XP_040671096.1
NW_024467531.1	1796764	1797757	XP_040671097.1
NW_024467531.1	1798550	1800094	XP_040671098.1
NW_024467531.1	1800466	1802675	XP_040671099.1
NW_024467531.1	1802928	1805932	XP_040671100.1
NW_024467531.1	1805992	1807869	XP_040671101.1
NW_024467531.1	1808441	1810452	XP_040671102.1
NW_024467531.1	1810853	1812809	XP_040671103.1
NW_024467531.1	1813661	1815038	XP_040671104.1
NW_024467531.1	1815468	1817323	XP_040671105.1
NW_024467531.1	1817724	1818419	XP_040671106.1
NW_024467531.1	1818719	1819259	XP_040671107.1
NW_024467531.1	1819546	1820800	XP_040671108.1
NW_024467531.1	1821356	1823114	XP_040671109.1
NW_024467531.1	1823296	1826327	XP_040671110.1
NW_024467531.1	1826462	1827638	XP_040671111.1
NW_024467532.1	9715	13939	XP_040671112.1
NW_024467532.1	13554	15496	XP_040671113.1
NW_024467532.1	16182	17109	XP_040671114.1
NW_024467532.1	17874	20748	XP_040671115.1
NW_024467532.1	20758	21645	XP_040671116.1
NW_024467532.1	23397	25363	XP_040671117.1
NW_024467532.1	26043	29723	XP_040671118.1
NW_024467532.1	31136	32188	XP_040671119.1
NW_024467532.1	32656	34540	XP_040671120.1
NW_024467532.1	34962	37834	XP_040671121.1
NW_024467532.1	39955	41611	XP_040671122.1
NW_024467532.1	41452	42742	XP_040671123.1
NW_024467532.1	42895	47506	XP_040671124.1
NW_024467532.1	48127	54839	XP_040671125.1
NW_024467532.1	57562	58390	XP_040671126.1
NW_024467532.1	59439	61308	XP_040671127.1
NW_024467532.1	64227	64949	XP_040671128.1
NW_024467532.1	67288	70875	XP_040671129.1
NW_024467532.1	72147	73997	XP_040671130.1
NW_024467532.1	74796	78279	XP_040671131.1
NW_024467532.1	78704	80864	XP_040671132.1
NW_024467532.1	83608	86605	XP_040671133.1
NW_024467532.1	86973	88047	XP_040671134.1
NW_024467532.1	88883	90452	XP_040671135.1
NW_024467532.1	90708	95482	XP_040671136.1
NW_024467532.1	95929	98974	XP_040671137.1
NW_024467532.1	99619	102362	XP_040671138.1
NW_024467532.1	103229	104828	XP_040671139.1
NW_024467532.1	107828	108177	XP_040671140.1
NW_024467532.1	108299	110569	XP_040671141.1
NW_024467532.1	111648	115077	XP_040671142.1
NW_024467532.1	114979	116298	XP_040671143.1
NW_024467532.1	116338	116980	XP_040671144.1
NW_024467532.1	117541	118245	XP_040671145.1
NW_024467532.1	118544	119991	XP_040671146.1
NW_024467532.1	120228	120888	XP_040671147.1
NW_024467532.1	121418	122192	XP_040671148.1
NW_024467532.1	122310	124300	XP_040671149.1
NW_024467532.1	125778	127134	XP_040671150.1
NW_024467532.1	127684	128689	XP_040671151.1
NW_024467532.1	130631	132308	XP_040671152.1
NW_024467532.1	132431	133167	XP_040671153.1
NW_024467532.1	132969	133639	XP_040671154.1
NW_024467532.1	133722	135152	XP_040671155.1
NW_024467532.1	136123	136724	XP_040671156.1
NW_024467532.1	137440	138609	XP_040671157.1
NW_024467532.1	138557	140437	XP_040671158.1
NW_024467532.1	141764	144085	XP_040671159.1
NW_024467532.1	144140	145470	XP_040671160.1
NW_024467532.1	145853	146905	XP_040671161.1
NW_024467532.1	148343	150392	XP_040671162.1
NW_024467532.1	151257	153591	XP_040671163.1
NW_024467532.1	153591	156486	XP_040671164.1
NW_024467532.1	157123	158093	XP_040671165.1
NW_024467532.1	158404	159963	XP_040671166.1
NW_024467532.1	162282	164188	XP_040671167.1
NW_024467532.1	164380	165118	XP_040671168.1
NW_024467532.1	165572	166296	XP_040671169.1
NW_024467532.1	166912	169447	XP_040671170.1
NW_024467532.1	171477	172313	XP_040671171.1
NW_024467532.1	172941	175802	XP_040671172.1
NW_024467532.1	178563	181215	XP_040671173.1
NW_024467532.1	181705	183773	XP_040671174.1
NW_024467532.1	183824	186434	XP_040671175.1
NW_024467532.1	187202	188542	XP_040671176.1
NW_024467532.1	188935	190388	XP_040671177.1
NW_024467532.1	190927	192944	XP_040671178.1
NW_024467532.1	193295	194748	XP_040671179.1
NW_024467532.1	194978	196370	XP_040671180.1
NW_024467532.1	196439	197989	XP_040671181.1
NW_024467532.1	198193	199922	XP_040671182.1
NW_024467532.1	200198	202487	XP_040671183.1
NW_024467532.1	202748	204200	XP_040671184.1
NW_024467532.1	204688	205923	XP_040671185.1
NW_024467532.1	206019	207653	XP_040671186.1
NW_024467532.1	207950	211343	XP_040671187.1
NW_024467532.1	211822	213063	XP_040671188.1
NW_024467532.1	213922	220669	XP_040671189.1
NW_024467532.1	221604	222354	XP_040671190.1
NW_024467532.1	222597	223808	XP_040671191.1
NW_024467532.1	224733	225722	XP_040671192.1
NW_024467532.1	225906	231807	XP_040671193.1
NW_024467532.1	233255	233778	XP_040671194.1
NW_024467532.1	233978	236936	XP_040671195.1
NW_024467532.1	237789	239443	XP_040671196.1
NW_024467532.1	243333	244409	XP_040671197.1
NW_024467532.1	246155	246908	XP_040671198.1
NW_024467532.1	248500	250554	XP_040671199.1
NW_024467532.1	251434	253850	XP_040671200.1
NW_024467532.1	255399	259075	XP_040671201.1
NW_024467532.1	259302	259915	XP_040671202.1
NW_024467532.1	261424	263708	XP_040671203.1
NW_024467532.1	263565	265923	XP_040671204.1
NW_024467532.1	265542	265987	XP_040671205.1
NW_024467532.1	266516	268807	XP_040671206.1
NW_024467532.1	268845	270982	XP_040671207.1
NW_024467532.1	274526	275312	XP_040671208.1
NW_024467532.1	276203	278145	XP_040671209.1
NW_024467532.1	278642	284067	XP_040671210.1
NW_024467532.1	285133	287116	XP_040671211.1
NW_024467532.1	288457	289453	XP_040671212.1
NW_024467532.1	289762	291520	XP_040671213.1
NW_024467532.1	292092	293872	XP_040671214.1
NW_024467532.1	293903	297561	XP_040671215.1
NW_024467532.1	300304	301009	XP_040671216.1
NW_024467532.1	302021	304507	XP_040671217.1
NW_024467532.1	305002	308099	XP_040671218.1
NW_024467532.1	308976	310889	XP_040671219.1
NW_024467532.1	311222	313385	XP_040671220.1
NW_024467532.1	313835	318566	XP_040671221.1
NW_024467532.1	320862	322973	XP_040671222.1
NW_024467532.1	323612	324815	XP_040671223.1
NW_024467532.1	325333	327282	XP_040671224.1
NW_024467532.1	328680	330486	XP_040671225.1
NW_024467532.1	333006	334701	XP_040671226.1
NW_024467532.1	335493	336000	XP_040671227.1
NW_024467532.1	336297	337599	XP_040671228.1
NW_024467532.1	338122	339504	XP_040671229.1
NW_024467532.1	341550	342244	XP_040671230.1
NW_024467532.1	342903	343527	XP_040671232.1
NW_024467532.1	342903	344203	XP_040671231.1
NW_024467532.1	344660	349399	XP_040671233.1
NW_024467532.1	350519	352560	XP_040671234.1
NW_024467532.1	353486	354021	XP_040671235.1
NW_024467532.1	354582	355961	XP_040671236.1
NW_024467532.1	356137	357747	XP_040671237.1
NW_024467532.1	358203	359855	XP_040671238.1
NW_024467532.1	361488	362254	XP_040671239.1
NW_024467532.1	366060	366577	XP_040671240.1
NW_024467532.1	366255	367163	XP_040671241.1
NW_024467532.1	367163	368305	XP_040671242.1
NW_024467532.1	368232	369597	XP_040671243.1
NW_024467532.1	372664	374926	XP_040671244.1
NW_024467532.1	375191	376238	XP_040671245.1
NW_024467532.1	376596	377149	XP_040671246.1
NW_024467532.1	378301	380261	XP_040671247.1
NW_024467532.1	380321	381541	XP_040671248.1
NW_024467532.1	381687	382591	XP_040671249.1
NW_024467532.1	383770	385317	XP_040671250.1
NW_024467532.1	385796	388397	XP_040671251.1
NW_024467532.1	388596	391151	XP_040671252.1
NW_024467532.1	391101	392246	XP_040671253.1
NW_024467532.1	392616	393966	XP_040671254.1
NW_024467532.1	393969	395613	XP_040671255.1
NW_024467532.1	395790	397422	XP_040671256.1
NW_024467532.1	398317	400117	XP_040671257.1
NW_024467532.1	400634	401466	XP_040671258.1
NW_024467532.1	401819	403157	XP_040671259.1
NW_024467532.1	403905	405574	XP_040671260.1
NW_024467532.1	406004	408895	XP_040671261.1
NW_024467532.1	409911	410310	XP_040671262.1
NW_024467532.1	410569	412321	XP_040671263.1
NW_024467532.1	415728	416862	XP_040671264.1
NW_024467532.1	417657	419411	XP_040671265.1
NW_024467532.1	420867	422904	XP_040671266.1
NW_024467532.1	423728	425020	XP_040671267.1
NW_024467532.1	424299	425378	XP_040671268.1
NW_024467532.1	427521	428170	XP_040671269.1
NW_024467532.1	429042	431898	XP_040671270.1
NW_024467532.1	433722	436040	XP_040671271.1
NW_024467532.1	436486	438446	XP_040671272.1
NW_024467532.1	439292	441501	XP_040671273.1
NW_024467532.1	441945	446280	XP_040671274.1
NW_024467532.1	446831	448385	XP_040671275.1
NW_024467532.1	448583	450121	XP_040671276.1
NW_024467532.1	449990	451032	XP_040671277.1
NW_024467532.1	451473	453736	XP_040671278.1
NW_024467532.1	457314	459017	XP_040671279.1
NW_024467532.1	460513	462877	XP_040671280.1
NW_024467532.1	463253	464033	XP_040671281.1
NW_024467532.1	468565	470352	XP_040671282.1
NW_024467532.1	471053	471466	XP_040671283.1
NW_024467532.1	472023	475001	XP_040671284.1
NW_024467532.1	476297	477303	XP_040671285.1
NW_024467532.1	478147	480165	XP_040671286.1
NW_024467532.1	480868	482981	XP_040671287.1
NW_024467532.1	483374	484286	XP_040671288.1
NW_024467532.1	484811	495149	XP_040671289.1
NW_024467532.1	494889	496088	XP_040671290.1
NW_024467532.1	496979	498521	XP_040671291.1
NW_024467532.1	499024	499976	XP_040671292.1
NW_024467532.1	501122	502463	XP_040671293.1
NW_024467532.1	502766	503881	XP_040671294.1
NW_024467532.1	503791	506394	XP_040671295.1
NW_024467532.1	506680	508213	XP_040671296.1
NW_024467532.1	507690	509656	XP_040671297.1
NW_024467532.1	510304	510717	XP_040671298.1
NW_024467532.1	511439	512680	XP_040671299.1
NW_024467532.1	513313	515148	XP_040671300.1
NW_024467532.1	519491	520463	XP_040671301.1
NW_024467532.1	521290	522403	XP_040671302.1
NW_024467532.1	522431	524555	XP_040671303.1
NW_024467532.1	524770	526734	XP_040671304.1
NW_024467532.1	526728	528544	XP_040671305.1
NW_024467532.1	530107	532379	XP_040671306.1
NW_024467532.1	533857	534995	XP_040671307.1
NW_024467532.1	536677	538207	XP_040671308.1
NW_024467532.1	539110	540239	XP_040671309.1
NW_024467532.1	540895	542606	XP_040671310.1
NW_024467532.1	543251	544181	XP_040671311.1
NW_024467532.1	544640	547337	XP_040671312.1
NW_024467532.1	547632	549135	XP_040671313.1
NW_024467532.1	549439	549820	XP_040671314.1
NW_024467532.1	550293	552073	XP_040671315.1
NW_024467532.1	552969	553365	XP_040671316.1
NW_024467532.1	554016	555526	XP_040671317.1
NW_024467532.1	555336	557665	XP_040671318.1
NW_024467532.1	558064	559819	XP_040671319.1
NW_024467532.1	561166	562063	XP_040671320.1
NW_024467532.1	562241	564182	XP_040671321.1
NW_024467532.1	564964	566864	XP_040671322.1
NW_024467532.1	568498	570260	XP_040671323.1
NW_024467532.1	570302	571723	XP_040671324.1
NW_024467532.1	571981	573514	XP_040671325.1
NW_024467532.1	573583	575851	XP_040671326.1
NW_024467532.1	576840	578413	XP_040671327.1
NW_024467532.1	578847	580768	XP_040671328.1
NW_024467532.1	581037	581859	XP_040671329.1
NW_024467532.1	582717	584872	XP_040671330.1
NW_024467532.1	584799	586430	XP_040671331.1
NW_024467532.1	586511	588313	XP_040671332.1
NW_024467532.1	589479	590643	XP_040671333.1
NW_024467532.1	592210	594485	XP_040671334.1
NW_024467532.1	594762	596668	XP_040671335.1
NW_024467532.1	597424	598642	XP_040671336.1
NW_024467532.1	598806	599902	XP_040671337.1
NW_024467532.1	599820	601269	XP_040671338.1
NW_024467532.1	602202	603986	XP_040671339.1
NW_024467532.1	605332	606651	XP_040671340.1
NW_024467532.1	606684	608323	XP_040671341.1
NW_024467532.1	608911	609823	XP_040671342.1
NW_024467532.1	610916	611780	XP_040671343.1
NW_024467532.1	612057	613776	XP_040671344.1
NW_024467532.1	614081	616061	XP_040671345.1
NW_024467532.1	618000	619400	XP_040671346.1
NW_024467532.1	619652	620369	XP_040671347.1
NW_024467532.1	620960	622680	XP_040671348.1
NW_024467532.1	622824	623393	XP_040671349.1
NW_024467532.1	625215	625956	XP_040671350.1
NW_024467532.1	628286	628726	XP_040671351.1
NW_024467532.1	629531	632173	XP_040671352.1
NW_024467532.1	633064	634681	XP_040671353.1
NW_024467532.1	634944	636145	XP_040671354.1
NW_024467532.1	636813	638530	XP_040671355.1
NW_024467532.1	638397	639488	XP_040671356.1
NW_024467532.1	639810	641725	XP_040671357.1
NW_024467532.1	642722	643815	XP_040671358.1
NW_024467532.1	643920	645282	XP_040671359.1
NW_024467532.1	647023	647912	XP_040671360.1
NW_024467532.1	652225	653582	XP_040671361.1
NW_024467532.1	655846	656312	XP_040671362.1
NW_024467532.1	656889	658469	XP_040671363.1
NW_024467532.1	658862	660233	XP_040671364.1
NW_024467532.1	661280	662582	XP_040671365.1
NW_024467532.1	662963	664697	XP_040671366.1
NW_024467532.1	664768	666812	XP_040671367.1
NW_024467532.1	667507	670048	XP_040671368.1
NW_024467532.1	670061	671542	XP_040671369.1
NW_024467532.1	671363	672881	XP_040671370.1
NW_024467532.1	672943	673516	XP_040671371.1
NW_024467532.1	675206	675837	XP_040671372.1
NW_024467532.1	675873	677780	XP_040671373.1
NW_024467532.1	679509	680658	XP_040671374.1
NW_024467532.1	681084	682402	XP_040671375.1
NW_024467532.1	682577	683445	XP_040671376.1
NW_024467532.1	685071	686943	XP_040671377.1
NW_024467532.1	687726	690045	XP_040671378.1
NW_024467532.1	691569	692917	XP_040671379.1
NW_024467532.1	693317	697526	XP_040671380.1
NW_024467532.1	697759	698898	XP_040671381.1
NW_024467532.1	699361	700555	XP_040671382.1
NW_024467532.1	700543	705313	XP_040671383.1
NW_024467532.1	706432	708952	XP_040671384.1
NW_024467532.1	709317	711500	XP_040671385.1
NW_024467532.1	711278	712356	XP_040671386.1
NW_024467532.1	712839	715001	XP_040671387.1
NW_024467532.1	718669	720982	XP_040671388.1
NW_024467532.1	721737	722784	XP_040671389.1
NW_024467532.1	722922	724780	XP_040671390.1
NW_024467532.1	725087	726620	XP_040671391.1
NW_024467532.1	727462	728400	XP_040671392.1
NW_024467532.1	728481	730854	XP_040671393.1
NW_024467532.1	731528	733654	XP_040671394.1
NW_024467532.1	734461	735309	XP_040671395.1
NW_024467532.1	735844	737831	XP_040671396.1
NW_024467532.1	738004	738744	XP_040671397.1
NW_024467532.1	739023	739958	XP_040671398.1
NW_024467532.1	740332	743431	XP_040671399.1
NW_024467532.1	747908	748836	XP_040671400.1
NW_024467532.1	749324	750494	XP_040671401.1
NW_024467532.1	751092	751500	XP_040671402.1
NW_024467532.1	751721	752942	XP_040671403.1
NW_024467532.1	753125	753783	XP_040671404.1
NW_024467532.1	754299	755322	XP_040671405.1
NW_024467532.1	760420	761150	XP_040671406.1
NW_024467532.1	761350	762722	XP_040671407.1
NW_024467532.1	763180	764282	XP_040671408.1
NW_024467532.1	765353	766534	XP_040671409.1
NW_024467532.1	767266	770413	XP_040671410.1
NW_024467532.1	770819	772382	XP_040671411.1
NW_024467532.1	773086	775175	XP_040671412.1
NW_024467532.1	776665	778527	XP_040671413.1
NW_024467532.1	778649	780798	XP_040671414.1
NW_024467532.1	781285	782536	XP_040671415.1
NW_024467532.1	782791	784122	XP_040671416.1
NW_024467532.1	785442	788994	XP_040671417.1
NW_024467532.1	789320	791074	XP_040671418.1
NW_024467532.1	791353	793277	XP_040671419.1
NW_024467532.1	793606	796627	XP_040671420.1
NW_024467532.1	797645	800766	XP_040671421.1
NW_024467532.1	800568	801075	XP_040671422.1
NW_024467532.1	802123	802793	XP_040671423.1
NW_024467532.1	803223	804374	XP_040671424.1
NW_024467532.1	804404	805259	XP_040671425.1
NW_024467532.1	806023	806886	XP_040671426.1
NW_024467532.1	807015	808236	XP_040671427.1
NW_024467532.1	808655	809309	XP_040671428.1
NW_024467532.1	809957	811804	XP_040671429.1
NW_024467532.1	812199	814605	XP_040671430.1
NW_024467532.1	815377	815675	XP_040671431.1
NW_024467532.1	816068	817404	XP_040671432.1
NW_024467532.1	817709	819069	XP_040671433.1
NW_024467532.1	819122	820676	XP_040671434.1
NW_024467532.1	821334	823385	XP_040671435.1
NW_024467532.1	823417	824803	XP_040671436.1
NW_024467532.1	825076	826661	XP_040671437.1
NW_024467532.1	826945	829679	XP_040671438.1
NW_024467532.1	831129	832850	XP_040671439.1
NW_024467532.1	832730	838154	XP_040671440.1
NW_024467532.1	838608	839680	XP_040671441.1
NW_024467532.1	839953	840924	XP_040671442.1
NW_024467532.1	841493	842260	XP_040671443.1
NW_024467532.1	842559	844016	XP_040671444.1
NW_024467532.1	844234	845949	XP_040671445.1
NW_024467532.1	846518	848317	XP_040671446.1
NW_024467532.1	848472	849273	XP_040671447.1
NW_024467532.1	849830	851373	XP_040671448.1
NW_024467532.1	852683	854381	XP_040671449.1
NW_024467532.1	854885	857030	XP_040671450.1
NW_024467532.1	858086	859665	XP_040671451.1
NW_024467532.1	859791	861799	XP_040671452.1
NW_024467532.1	865419	867195	XP_040671453.1
NW_024467532.1	867689	868586	XP_040671454.1
NW_024467532.1	868166	869774	XP_040671455.1
NW_024467532.1	869936	873088	XP_040671456.1
NW_024467532.1	873332	874910	XP_040671457.1
NW_024467532.1	876146	876459	XP_040671458.1
NW_024467532.1	876495	878655	XP_040671459.1
NW_024467532.1	879025	880245	XP_040671460.1
NW_024467532.1	880454	881144	XP_040671461.1
NW_024467532.1	881293	884014	XP_040671462.1
NW_024467532.1	884370	886273	XP_040671463.1
NW_024467532.1	886263	887928	XP_040671464.1
NW_024467532.1	888257	889979	XP_040671465.1
NW_024467532.1	889764	891269	XP_040671466.1
NW_024467532.1	892674	893715	XP_040671467.1
NW_024467532.1	894216	895385	XP_040671468.1
NW_024467532.1	895652	897002	XP_040671469.1
NW_024467532.1	896417	897143	XP_040671470.1
NW_024467532.1	896922	897731	XP_040671471.1
NW_024467532.1	897853	898959	XP_040671472.1
NW_024467532.1	899968	901360	XP_040671473.1
NW_024467532.1	902323	905135	XP_040671474.1
NW_024467532.1	907457	908225	XP_040671475.1
NW_024467532.1	914763	915651	XP_040671476.1
NW_024467532.1	916018	917588	XP_040671477.1
NW_024467532.1	918388	919585	XP_040671478.1
NW_024467532.1	920204	923588	XP_040671479.1
NW_024467532.1	926859	928760	XP_040671480.1
NW_024467532.1	930481	932549	XP_040671481.1
NW_024467532.1	933900	935778	XP_040671482.1
NW_024467532.1	936156	938569	XP_040671483.1
NW_024467532.1	940186	941315	XP_040671484.1
NW_024467532.1	941705	944784	XP_040671485.1
NW_024467532.1	944977	947854	XP_040671486.1
NW_024467532.1	948515	951179	XP_040671487.1
NW_024467532.1	952966	954954	XP_040671488.1
NW_024467532.1	955523	956981	XP_040671489.1
NW_024467532.1	957405	959167	XP_040671490.1
NW_024467532.1	959688	961339	XP_040671491.1
NW_024467532.1	961690	964041	XP_040671492.1
NW_024467532.1	965310	968155	XP_040671493.1
NW_024467532.1	970080	971269	XP_040671494.1
NW_024467532.1	971652	972685	XP_040671495.1
NW_024467532.1	973054	974882	XP_040671496.1
NW_024467532.1	975866	976830	XP_040671497.1
NW_024467532.1	976983	978516	XP_040671498.1
NW_024467532.1	978613	982733	XP_040671499.1
NW_024467532.1	982913	984767	XP_040671500.1
NW_024467532.1	985296	989431	XP_040671501.1
NW_024467532.1	989483	991304	XP_040671502.1
NW_024467532.1	991261	994685	XP_040671503.1
NW_024467532.1	995397	997341	XP_040671504.1
NW_024467532.1	997805	998657	XP_040671505.1
NW_024467532.1	998851	999956	XP_040671506.1
NW_024467532.1	1000980	1001850	XP_040671507.1
NW_024467532.1	1002328	1004916	XP_040671508.1
NW_024467532.1	1005525	1008453	XP_040671509.1
NW_024467532.1	1008730	1009667	XP_040671510.1
NW_024467532.1	1010174	1011229	XP_040671511.1
NW_024467532.1	1011446	1013516	XP_040671512.1
NW_024467532.1	1015065	1015725	XP_040671513.1
NW_024467532.1	1016309	1018270	XP_040671514.1
NW_024467532.1	1018367	1019269	XP_040671515.1
NW_024467532.1	1020214	1021081	XP_040671516.1
NW_024467532.1	1021254	1022482	XP_040671517.1
NW_024467532.1	1022758	1024386	XP_040671518.1
NW_024467532.1	1024417	1025245	XP_040671519.1
NW_024467532.1	1025291	1026742	XP_040671520.1
NW_024467532.1	1027497	1029228	XP_040671521.1
NW_024467532.1	1029652	1030466	XP_040671522.1
NW_024467532.1	1030978	1031539	XP_040671523.1
NW_024467532.1	1031904	1033535	XP_040671524.1
NW_024467532.1	1033830	1035604	XP_040671525.1
NW_024467532.1	1035866	1037184	XP_040671526.1
NW_024467532.1	1037823	1039356	XP_040671527.1
NW_024467532.1	1040918	1042065	XP_040671528.1
NW_024467532.1	1043094	1043835	XP_040671529.1
NW_024467532.1	1044067	1044850	XP_040671530.1
NW_024467532.1	1046101	1047537	XP_040671531.1
NW_024467532.1	1047394	1050192	XP_040671532.1
NW_024467532.1	1050329	1051851	XP_040671533.1
NW_024467532.1	1052194	1054060	XP_040671534.1
NW_024467532.1	1054312	1055501	XP_040671535.1
NW_024467532.1	1056195	1057029	XP_040671536.1
NW_024467532.1	1057016	1059089	XP_040671537.1
NW_024467532.1	1059517	1060527	XP_040671538.1
NW_024467532.1	1061218	1062784	XP_040671539.1
NW_024467532.1	1063895	1066142	XP_040671540.1
NW_024467532.1	1067339	1068600	XP_040671541.1
NW_024467532.1	1068318	1071291	XP_040671542.1
NW_024467532.1	1071510	1073840	XP_040671543.1
NW_024467532.1	1074160	1076160	XP_040671544.1
NW_024467532.1	1076352	1078351	XP_040671545.1
NW_024467532.1	1078678	1080844	XP_040671546.1
NW_024467532.1	1081028	1081829	XP_040671547.1
NW_024467532.1	1082639	1083773	XP_040671548.1
NW_024467532.1	1084262	1087230	XP_040671549.1
NW_024467532.1	1087607	1089386	XP_040671550.1
NW_024467532.1	1089803	1091596	XP_040671551.1
NW_024467532.1	1091726	1092747	XP_040671552.1
NW_024467532.1	1093120	1094564	XP_040671553.1
NW_024467532.1	1095886	1097190	XP_040671554.1
NW_024467532.1	1097462	1098825	XP_040671555.1
NW_024467532.1	1099637	1102169	XP_040671556.1
NW_024467532.1	1102211	1104100	XP_040671557.1
NW_024467532.1	1104489	1106215	XP_040671558.1
NW_024467532.1	1106370	1107651	XP_040671559.1
NW_024467532.1	1107912	1109485	XP_040671560.1
NW_024467532.1	1110075	1111436	XP_040671561.1
NW_024467532.1	1111780	1113163	XP_040671562.1
NW_024467532.1	1113220	1115370	XP_040671563.1
NW_024467532.1	1116809	1118615	XP_040671564.1
NW_024467532.1	1119365	1120829	XP_040671565.1
NW_024467532.1	1121277	1121817	XP_040671566.1
NW_024467532.1	1122750	1125746	XP_040671567.1
NW_024467532.1	1126125	1126558	XP_040671568.1
NW_024467532.1	1126798	1129584	XP_040671569.1
NW_024467532.1	1131305	1137111	XP_040671570.1
NW_024467532.1	1137585	1139665	XP_040671571.1
NW_024467532.1	1147788	1149214	XP_040671572.1
NW_024467532.1	1150500	1154846	XP_040671573.1
NW_024467532.1	1155096	1156192	XP_040671574.1
NW_024467532.1	1156222	1158108	XP_040671575.1
NW_024467532.1	1158268	1159522	XP_040671576.1
NW_024467532.1	1159555	1160516	XP_040671577.1
NW_024467532.1	1160775	1161995	XP_040671578.1
NW_024467532.1	1162486	1163611	XP_040671579.1
NW_024467532.1	1163695	1165738	XP_040671580.1
NW_024467532.1	1165823	1166470	XP_040671581.1
NW_024467532.1	1168640	1169941	XP_040671582.1
NW_024467532.1	1170627	1171847	XP_040671583.1
NW_024467532.1	1172023	1173012	XP_040671584.1
NW_024467532.1	1173671	1176097	XP_040671585.1
NW_024467532.1	1176375	1177419	XP_040671586.1
NW_024467532.1	1177489	1178762	XP_040671587.1
NW_024467532.1	1179035	1181485	XP_040671588.1
NW_024467532.1	1181689	1183481	XP_040671589.1
NW_024467532.1	1184141	1186636	XP_040671590.1
NW_024467532.1	1187692	1189158	XP_040671591.1
NW_024467532.1	1189511	1191939	XP_040671592.1
NW_024467532.1	1192102	1193166	XP_040671593.1
NW_024467532.1	1193529	1195609	XP_040671594.1
NW_024467532.1	1195637	1198280	XP_040671595.1
NW_024467532.1	1198998	1200844	XP_040671596.1
NW_024467532.1	1200714	1203052	XP_040671597.1
NW_024467532.1	1203290	1204858	XP_040671598.1
NW_024467532.1	1204959	1207174	XP_040671599.1
NW_024467532.1	1207568	1209372	XP_040671600.1
NW_024467532.1	1209571	1210255	XP_040671601.1
NW_024467532.1	1210312	1211389	XP_040671602.1
NW_024467532.1	1211683	1213162	XP_040671603.1
NW_024467532.1	1213263	1215670	XP_040671604.1
NW_024467532.1	1215983	1217077	XP_040671605.1
NW_024467532.1	1216705	1219512	XP_040671606.1
NW_024467532.1	1219670	1220763	XP_040671607.1
NW_024467532.1	1221066	1223088	XP_040671608.1
NW_024467532.1	1223519	1225157	XP_040671609.1
NW_024467532.1	1225390	1226345	XP_040671610.1
NW_024467532.1	1226203	1227056	XP_040671611.1
NW_024467532.1	1227121	1229017	XP_040671612.1
NW_024467532.1	1229095	1229863	XP_040671613.1
NW_024467532.1	1230787	1231766	XP_040671614.1
NW_024467532.1	1232290	1232761	XP_040671615.1
NW_024467532.1	1233138	1234278	XP_040671616.1
NW_024467532.1	1234563	1237232	XP_040671617.1
NW_024467532.1	1238190	1239312	XP_040671618.1
NW_024467532.1	1240461	1240828	XP_040671619.1
NW_024467532.1	1240659	1242166	XP_040671620.1
NW_024467532.1	1242339	1244627	XP_040671621.1
NW_024467532.1	1246677	1248251	XP_040671622.1
NW_024467532.1	1248208	1249768	XP_040671623.1
NW_024467532.1	1249934	1253453	XP_040671624.1
NW_024467532.1	1253483	1258250	XP_040671625.1
NW_024467532.1	1261964	1263506	XP_040671626.1
NW_024467532.1	1263743	1264803	XP_040671627.1
NW_024467532.1	1265246	1266751	XP_040671628.1
NW_024467532.1	1266722	1268081	XP_040671629.1
NW_024467532.1	1268641	1269495	XP_040671630.1
NW_024467532.1	1270488	1271109	XP_040671631.1
NW_024467532.1	1272041	1272623	XP_040671632.1
NW_024467532.1	1272681	1274578	XP_040671633.1
NW_024467532.1	1275794	1276848	XP_040671634.1
NW_024467532.1	1277163	1278403	XP_040671635.1
NW_024467532.1	1278801	1280318	XP_040671636.1
NW_024467532.1	1280122	1281235	XP_040671637.1
NW_024467532.1	1282121	1282919	XP_040671638.1
NW_024467532.1	1283315	1285256	XP_040671639.1
NW_024467532.1	1286402	1287392	XP_040671640.1
NW_024467532.1	1288258	1289826	XP_040671641.1
NW_024467532.1	1289940	1291193	XP_040671642.1
NW_024467532.1	1292052	1292855	XP_040671643.1
NW_024467532.1	1293844	1297261	XP_040671644.1
NW_024467532.1	1298033	1300141	XP_040671645.1
NW_024467532.1	1301677	1303284	XP_040671646.1
NW_024467532.1	1303418	1304492	XP_040671647.1
NW_024467532.1	1304424	1305143	XP_040671648.1
NW_024467532.1	1305224	1306676	XP_040671649.1
NW_024467532.1	1306988	1307513	XP_040671650.1
NW_024467532.1	1307694	1308882	XP_040671651.1
NW_024467532.1	1309313	1311088	XP_040671652.1
NW_024467532.1	1311415	1313195	XP_040671653.1
NW_024467532.1	1313727	1314340	XP_040671654.1
NW_024467532.1	1314492	1315173	XP_040671655.1
NW_024467532.1	1315488	1318249	XP_040671656.1
NW_024467532.1	1320562	1321679	XP_040671657.1
NW_024467533.1	47	1492	XP_040671658.1
NW_024467533.1	2453	2816	XP_040671659.1
NW_024467533.1	4449	5115	XP_040671660.1
NW_024467533.1	5922	6693	XP_040671661.1
NW_024467533.1	7288	8064	XP_040671662.1
NW_024467533.1	10041	11351	XP_040671663.1
NW_024467533.1	12410	12959	XP_040671664.1
NW_024467533.1	14147	14921	XP_040671665.1
NW_024467533.1	16985	18703	XP_040671666.1
NW_024467533.1	19941	20833	XP_040671667.1
NW_024467533.1	22049	31512	XP_040671668.1
NW_024467533.1	32138	33790	XP_040671669.1
NW_024467533.1	34091	34466	XP_040671670.1
NW_024467533.1	39300	40504	XP_040671671.1
NW_024467533.1	41970	43114	XP_040671672.1
NW_024467533.1	57910	60621	XP_040671673.1
NW_024467533.1	60915	66314	XP_040671674.1
NW_024467533.1	66425	67317	XP_040671675.1
NW_024467533.1	67738	69697	XP_040671676.1
NW_024467533.1	69935	73037	XP_040671677.1
NW_024467533.1	72997	74692	XP_040671678.1
NW_024467533.1	75169	75955	XP_040671679.1
NW_024467533.1	76173	78490	XP_040671680.1
NW_024467533.1	79158	80391	XP_040671681.1
NW_024467533.1	80895	82968	XP_040671682.1
NW_024467533.1	83534	84208	XP_040671683.1
NW_024467533.1	84647	86642	XP_040671684.1
NW_024467533.1	86874	88110	XP_040671685.1
NW_024467533.1	89252	91970	XP_040671686.1
NW_024467533.1	91713	93005	XP_040671687.1
NW_024467533.1	93092	93850	XP_040671688.1
NW_024467533.1	94082	94442	XP_040671689.1
NW_024467533.1	95778	97539	XP_040671690.1
NW_024467533.1	97682	98383	XP_040671691.1
NW_024467533.1	98852	100469	XP_040671692.1
NW_024467533.1	100909	101989	XP_040671693.1
NW_024467533.1	103049	104299	XP_040671694.1
NW_024467533.1	104962	107472	XP_040671695.1
NW_024467533.1	108192	108853	XP_040671696.1
NW_024467533.1	108736	110831	XP_040671697.1
NW_024467533.1	110853	111992	XP_040671698.1
NW_024467533.1	112301	114196	XP_040671699.1
NW_024467533.1	114684	116334	XP_040671700.1
NW_024467533.1	116730	118156	XP_040671701.1
NW_024467533.1	118756	121020	XP_040671702.1
NW_024467533.1	121534	122847	XP_040671703.1
NW_024467533.1	123815	125717	XP_040671704.1
NW_024467533.1	126063	127081	XP_040671705.1
NW_024467533.1	127289	128165	XP_040671706.1
NW_024467533.1	128069	129358	XP_040671707.1
NW_024467533.1	129548	130692	XP_040671708.1
NW_024467533.1	130723	133074	XP_040671709.1
NW_024467533.1	132722	133074	XP_040671710.1
NW_024467533.1	133305	136212	XP_040671711.1
NW_024467533.1	136389	141683	XP_040671712.1
NW_024467533.1	141986	144198	XP_040671713.1
NW_024467533.1	144696	145557	XP_040671714.1
NW_024467533.1	146401	147906	XP_040671715.1
NW_024467533.1	149167	150191	XP_040671716.1
NW_024467533.1	150563	151767	XP_040671717.1
NW_024467533.1	151763	153234	XP_040671718.1
NW_024467533.1	154137	155784	XP_040671719.1
NW_024467533.1	156181	157311	XP_040671720.1
NW_024467533.1	158290	160095	XP_040671721.1
NW_024467533.1	160674	163129	XP_040671722.1
NW_024467533.1	163342	165185	XP_040671723.1
NW_024467533.1	165380	167682	XP_040671724.1
NW_024467533.1	167588	172342	XP_040671725.1
NW_024467533.1	172600	174078	XP_040671726.1
NW_024467533.1	174258	175511	XP_040671727.1
NW_024467533.1	175461	177344	XP_040671728.1
NW_024467533.1	177975	180674	XP_040671729.1
NW_024467533.1	180921	182013	XP_040671730.1
NW_024467533.1	182013	183348	XP_040671731.1
NW_024467533.1	182933	185260	XP_040671732.1
NW_024467533.1	185285	185669	XP_040671733.1
NW_024467533.1	185746	189734	XP_040671734.1
NW_024467533.1	190284	190593	XP_040671735.1
NW_024467533.1	191329	192163	XP_040671736.1
NW_024467533.1	192567	194554	XP_040671737.1
NW_024467533.1	195723	197073	XP_040671738.1
NW_024467533.1	197502	199262	XP_040671739.1
NW_024467533.1	199018	200095	XP_040671740.1
NW_024467533.1	201560	209494	XP_040671741.1
NW_024467533.1	209790	212002	XP_040671742.1
NW_024467533.1	212169	215437	XP_040671743.1
NW_024467533.1	215862	216800	XP_040671744.1
NW_024467533.1	216935	218732	XP_040671745.1
NW_024467533.1	218774	220014	XP_040671746.1
NW_024467533.1	220298	222194	XP_040671747.1
NW_024467533.1	222261	223217	XP_040671748.1
NW_024467533.1	223692	225189	XP_040671749.1
NW_024467533.1	225462	228824	XP_040671750.1
NW_024467533.1	230851	232591	XP_040671751.1
NW_024467533.1	232900	234691	XP_040671752.1
NW_024467533.1	236130	238079	XP_040671753.1
NW_024467533.1	239740	240479	XP_040671754.1
NW_024467533.1	240713	241354	XP_040671755.1
NW_024467533.1	242394	245339	XP_040671756.1
NW_024467533.1	244999	246339	XP_040671757.1
NW_024467533.1	246451	248369	XP_040671758.1
NW_024467533.1	251919	252567	XP_040671759.1
NW_024467533.1	253030	254882	XP_040671760.1
NW_024467533.1	254986	256134	XP_040671761.1
NW_024467533.1	256316	257716	XP_040671762.1
NW_024467533.1	257773	258907	XP_040671763.1
NW_024467533.1	259124	260488	XP_040671764.1
NW_024467533.1	260359	261676	XP_040671765.1
NW_024467533.1	262244	263914	XP_040671766.1
NW_024467533.1	264070	265129	XP_040671767.1
NW_024467533.1	265521	266654	XP_040671768.1
NW_024467533.1	266564	267928	XP_040671769.1
NW_024467533.1	268401	269934	XP_040671770.1
NW_024467533.1	270326	271438	XP_040671771.1
NW_024467533.1	271653	273359	XP_040671772.1
NW_024467533.1	273861	275471	XP_040671773.1
NW_024467533.1	275449	276553	XP_040671774.1
NW_024467533.1	276962	279373	XP_040671775.1
NW_024467533.1	279273	280311	XP_040671776.1
NW_024467533.1	281133	284299	XP_040671777.1
NW_024467533.1	284486	285781	XP_040671778.1
NW_024467533.1	285818	286859	XP_040671779.1
NW_024467533.1	287201	289251	XP_040671780.1
NW_024467533.1	289259	290246	XP_040671781.1
NW_024467533.1	290605	292190	XP_040671782.1
NW_024467533.1	292418	294924	XP_040671783.1
NW_024467533.1	294976	295561	XP_040671784.1
NW_024467533.1	295923	296917	XP_040671785.1
NW_024467533.1	297084	297627	XP_040671786.1
NW_024467533.1	298740	299547	XP_040671787.1
NW_024467533.1	300707	301404	XP_040671788.1
NW_024467533.1	304778	306106	XP_040671789.1
NW_024467533.1	306037	307682	XP_040671790.1
NW_024467533.1	308091	309354	XP_040671791.1
NW_024467533.1	309480	310919	XP_040671792.1
NW_024467533.1	311547	312145	XP_040671793.1
NW_024467533.1	312248	313916	XP_040671794.1
NW_024467533.1	316498	318045	XP_040671795.1
NW_024467533.1	319433	320448	XP_040671796.1
NW_024467533.1	320949	322932	XP_040671797.1
NW_024467533.1	323051	324071	XP_040671798.1
NW_024467533.1	324691	325909	XP_040671799.1
NW_024467533.1	326390	329201	XP_040671800.1
NW_024467533.1	330229	331845	XP_040671801.1
NW_024467533.1	333175	334783	XP_040671802.1
NW_024467533.1	335211	336963	XP_040671803.1
NW_024467533.1	337392	338828	XP_040671804.1
NW_024467533.1	339070	339476	XP_040671805.1
NW_024467533.1	339462	340402	XP_040671806.1
NW_024467533.1	341435	342543	XP_040671807.1
NW_024467533.1	343360	344612	XP_040671808.1
NW_024467533.1	344542	346108	XP_040671809.1
NW_024467533.1	346683	348948	XP_040671810.1
NW_024467533.1	349447	351097	XP_040671811.1
NW_024467533.1	351221	352969	XP_040671812.1
NW_024467533.1	353273	354624	XP_040671813.1
NW_024467533.1	354096	355770	XP_040671814.1
NW_024467533.1	355996	356637	XP_040671815.1
NW_024467533.1	357271	358063	XP_040671816.1
NW_024467533.1	358166	358995	XP_040671817.1
NW_024467533.1	359317	359881	XP_040671818.1
NW_024467533.1	359869	363582	XP_040671819.1
NW_024467533.1	363862	366129	XP_040671820.1
NW_024467533.1	366477	368187	XP_040671821.1
NW_024467533.1	367970	368541	XP_040671822.1
NW_024467533.1	369606	370770	XP_040671823.1
NW_024467533.1	370795	373273	XP_040671824.1
NW_024467533.1	374208	376425	XP_040671825.1
NW_024467533.1	377428	378876	XP_040671826.1
NW_024467533.1	379705	380802	XP_040671827.1
NW_024467533.1	381236	383294	XP_040671828.1
NW_024467533.1	384298	396437	XP_040671829.1
NW_024467533.1	396166	397658	XP_040671830.1
NW_024467533.1	398011	400363	XP_040671831.1
NW_024467533.1	401255	402988	XP_040671832.1
NW_024467533.1	403091	404675	XP_040671833.1
NW_024467533.1	404929	406580	XP_040671834.1
NW_024467533.1	411417	412336	XP_040671835.1
NW_024467533.1	413058	414195	XP_040671836.1
NW_024467533.1	414739	415934	XP_040671837.1
NW_024467533.1	415898	416284	XP_040671838.1
NW_024467533.1	416795	419112	XP_040671839.1
NW_024467533.1	420193	422255	XP_040671840.1
NW_024467533.1	422661	424027	XP_040671841.1
NW_024467533.1	424152	426804	XP_040671842.1
NW_024467533.1	426850	430092	XP_040671843.1
NW_024467533.1	430643	432503	XP_040671844.1
NW_024467533.1	432642	434480	XP_040671845.1
NW_024467533.1	435446	438596	XP_040671846.1
NW_024467533.1	439754	441374	XP_040671847.1
NW_024467533.1	441703	443229	XP_040671848.1
NW_024467533.1	443662	446565	XP_040671849.1
NW_024467533.1	446765	449819	XP_040671850.1
NW_024467533.1	450362	451011	XP_040671851.1
NW_024467533.1	451343	453003	XP_040671852.1
NW_024467533.1	452943	454106	XP_040671853.1
NW_024467533.1	454148	454945	XP_040671854.1
NW_024467533.1	455434	456681	XP_040671855.1
NW_024467533.1	456916	458759	XP_040671856.1
NW_024467533.1	459941	461300	XP_040671857.1
NW_024467533.1	462516	465117	XP_040671858.1
NW_024467533.1	465852	466650	XP_040671859.1
NW_024467533.1	467280	468340	XP_040671860.1
NW_024467533.1	468251	469017	XP_040671861.1
NW_024467533.1	469452	472442	XP_040671862.1
NW_024467533.1	473274	474375	XP_040671863.1
NW_024467533.1	479772	481990	XP_040671864.1
NW_024467533.1	482078	484696	XP_040671865.1
NW_024467533.1	485505	487249	XP_040671866.1
NW_024467533.1	488037	489047	XP_040671867.1
NW_024467533.1	489224	490531	XP_040671868.1
NW_024467533.1	490487	492130	XP_040671869.1
NW_024467533.1	492767	493579	XP_040671870.1
NW_024467533.1	493761	494798	XP_040671871.1
NW_024467533.1	495491	496596	XP_040671872.1
NW_024467533.1	497757	499787	XP_040671873.1
NW_024467533.1	500179	502688	XP_040671874.1
NW_024467533.1	502690	504586	XP_040671875.1
NW_024467533.1	505572	507511	XP_040671876.1
NW_024467533.1	507854	509214	XP_040671877.1
NW_024467533.1	509306	510478	XP_040671878.1
NW_024467533.1	511035	514433	XP_040671879.1
NW_024467533.1	515492	518072	XP_040671880.1
NW_024467533.1	519310	520380	XP_040671881.1
NW_024467533.1	520613	521292	XP_040671882.1
NW_024467533.1	521374	522128	XP_040671883.1
NW_024467533.1	521960	525797	XP_040671884.1
NW_024467533.1	525789	527467	XP_040671885.1
NW_024467533.1	525803	526416	XP_040671886.1
NW_024467533.1	527650	529356	XP_040671887.1
NW_024467533.1	530238	530927	XP_040671888.1
NW_024467533.1	531093	531934	XP_040671889.1
NW_024467533.1	532178	532977	XP_040671890.1
NW_024467533.1	533276	534005	XP_040671891.1
NW_024467533.1	533959	535056	XP_040671892.1
NW_024467533.1	535263	536082	XP_040671893.1
NW_024467533.1	536674	537842	XP_040671894.1
NW_024467533.1	538324	539391	XP_040671895.1
NW_024467533.1	541217	542403	XP_040671896.1
NW_024467533.1	542807	545978	XP_040671897.1
NW_024467533.1	547591	548068	XP_040671898.1
NW_024467533.1	549207	552315	XP_040671899.1
NW_024467533.1	553142	554673	XP_040671900.1
NW_024467533.1	556052	557276	XP_040671901.1
NW_024467533.1	558065	558795	XP_040671902.1
NW_024467533.1	560886	562843	XP_040671903.1
NW_024467533.1	566876	568601	XP_040671904.1
NW_024467533.1	569387	570542	XP_040671905.1
NW_024467533.1	571437	573892	XP_040671906.1
NW_024467533.1	574462	576540	XP_040671907.1
NW_024467533.1	576638	578686	XP_040671908.1
NW_024467533.1	579248	580807	XP_040671909.1
NW_024467533.1	580913	582011	XP_040671910.1
NW_024467533.1	582219	583942	XP_040671911.1
NW_024467533.1	584765	587397	XP_040671912.1
NW_024467533.1	588411	590423	XP_040671913.1
NW_024467533.1	590820	591609	XP_040671914.1
NW_024467533.1	591950	594840	XP_040671915.1
NW_024467533.1	596840	597964	XP_040671916.1
NW_024467533.1	598701	601362	XP_040671917.1
NW_024467533.1	601217	601860	XP_040671918.1
NW_024467533.1	601695	602859	XP_040671919.1
NW_024467533.1	603059	605231	XP_040671920.1
NW_024467533.1	605883	610202	XP_040671921.1
NW_024467533.1	611536	612716	XP_040671922.1
NW_024467533.1	613109	614129	XP_040671923.1
NW_024467533.1	622889	624557	XP_040671924.1
NW_024467533.1	624874	626907	XP_040671925.1
NW_024467533.1	627480	629654	XP_040671926.1
NW_024467533.1	630648	631303	XP_040671927.1
NW_024467533.1	631482	632235	XP_040671928.1
NW_024467533.1	633430	634696	XP_040671929.1
NW_024467533.1	634664	635516	XP_040671930.1
NW_024467533.1	635641	637557	XP_040671931.1
NW_024467533.1	637644	639013	XP_040671932.1
NW_024467533.1	639146	640055	XP_040671933.1
NW_024467533.1	640486	642249	XP_040671934.1
NW_024467533.1	642573	644497	XP_040671935.1
NW_024467533.1	644524	646272	XP_040671936.1
NW_024467533.1	646609	648477	XP_040671937.1
NW_024467533.1	649443	651524	XP_040671938.1
NW_024467533.1	652986	653754	XP_040671939.1
NW_024467533.1	653902	654503	XP_040671940.1
NW_024467533.1	656228	658583	XP_040671941.1
NW_024467533.1	658843	659629	XP_040671942.1
NW_024467533.1	659852	661139	XP_040671943.1
NW_024467533.1	661439	662081	XP_040671944.1
NW_024467533.1	662352	663321	XP_040671945.1
NW_024467533.1	663614	664554	XP_040671946.1
NW_024467533.1	666332	667364	XP_040671947.1
NW_024467533.1	667901	669851	XP_040671948.1
NW_024467533.1	670109	671199	XP_040671949.1
NW_024467533.1	671278	672613	XP_040671950.1
NW_024467533.1	673046	673680	XP_040671951.1
NW_024467533.1	674015	675916	XP_040671952.1
NW_024467533.1	676696	678254	XP_040671953.1
NW_024467533.1	678372	679613	XP_040671954.1
NW_024467533.1	680184	682193	XP_040671955.1
NW_024467533.1	682644	683864	XP_040671956.1
NW_024467533.1	683884	685128	XP_040671957.1
NW_024467533.1	685408	687118	XP_040671958.1
NW_024467533.1	687506	688695	XP_040671959.1
NW_024467533.1	688812	689362	XP_040671960.1
NW_024467533.1	690196	691734	XP_040671961.1
NW_024467533.1	692097	693108	XP_040671962.1
NW_024467533.1	695549	699502	XP_040671963.1
NW_024467533.1	699908	702045	XP_040671964.1
NW_024467533.1	702281	704406	XP_040671965.1
NW_024467533.1	704961	705808	XP_040671966.1
NW_024467533.1	706020	708572	XP_040671967.1
NW_024467533.1	709053	710861	XP_040671968.1
NW_024467533.1	713306	713996	XP_040671969.1
NW_024467533.1	714693	715235	XP_040671970.1
NW_024467533.1	715928	717209	XP_040671971.1
NW_024467533.1	717771	718438	XP_040671972.1
NW_024467533.1	718738	720368	XP_040671973.1
NW_024467533.1	720660	722082	XP_040671974.1
NW_024467533.1	722227	723247	XP_040671975.1
NW_024467533.1	723615	724840	XP_040671976.1
NW_024467533.1	725277	726880	XP_040671977.1
NW_024467533.1	727310	727864	XP_040671978.1
NW_024467533.1	728259	729609	XP_040671979.1
NW_024467533.1	730127	730820	XP_040671980.1
NW_024467533.1	730922	732014	XP_040671981.1
NW_024467533.1	732355	733931	XP_040671982.1
NW_024467533.1	733992	735090	XP_040671983.1
NW_024467533.1	735143	737376	XP_040671984.1
NW_024467533.1	737383	739013	XP_040671985.1
NW_024467533.1	739156	740418	XP_040671986.1
NW_024467533.1	740989	742965	XP_040671987.1
NW_024467533.1	742904	745818	XP_040671988.1
NW_024467533.1	745854	747146	XP_040671989.1
NW_024467533.1	747260	750423	XP_040671990.1
NW_024467533.1	750433	751886	XP_040671991.1
NW_024467533.1	755101	755993	XP_040671992.1
NW_024467533.1	757277	758325	XP_040671993.1
NW_024467533.1	759913	762254	XP_040671994.1
NW_024467533.1	763087	765161	XP_040671995.1
NW_024467533.1	766320	767593	XP_040671996.1
NW_024467533.1	768544	769457	XP_040671997.1
NW_024467533.1	769727	774871	XP_040671998.1
NW_024467533.1	774740	776198	XP_040671999.1
NW_024467533.1	776337	779434	XP_040672000.1
NW_024467533.1	783658	784705	XP_040672001.1
NW_024467533.1	787610	788852	XP_040672002.1
NW_024467533.1	789630	793493	XP_040672003.1
NW_024467533.1	793652	797618	XP_040672004.1
NW_024467533.1	797701	798832	XP_040672005.1
NW_024467533.1	799094	799674	XP_040672006.1
NW_024467533.1	799914	801367	XP_040672007.1
NW_024467533.1	801889	802495	XP_040672008.1
NW_024467533.1	803259	804408	XP_040672009.1
NW_024467533.1	805226	807152	XP_040672010.1
NW_024467533.1	807753	808788	XP_040672011.1
NW_024467533.1	809411	813137	XP_040672012.1
NW_024467533.1	813455	821485	XP_040672013.1
NW_024467533.1	822162	824519	XP_040672014.1
NW_024467533.1	825648	826166	XP_040672015.1
NW_024467533.1	826963	828388	XP_040672016.1
NW_024467533.1	829338	831525	XP_040672017.1
NW_024467533.1	831786	833032	XP_040672018.1
NW_024467533.1	833343	834963	XP_040672019.1
NW_024467533.1	835057	836717	XP_040672020.1
NW_024467533.1	841261	843430	XP_040672021.1
NW_024467533.1	843640	844602	XP_040672022.1
NW_024467533.1	844727	846205	XP_040672023.1
NW_024467533.1	846983	848034	XP_040672024.1
NW_024467533.1	848230	849467	XP_040672025.1
NW_024467533.1	850615	852791	XP_040672026.1
NW_024467533.1	853091	854644	XP_040672027.1
NW_024467533.1	854839	856965	XP_040672028.1
NW_024467533.1	857078	860755	XP_040672029.1
NW_024467533.1	860876	862651	XP_040672030.1
NW_024467533.1	863428	864114	XP_040672031.1
NW_024467533.1	864743	868125	XP_040672032.1
NW_024467533.1	868527	870366	XP_040672033.1
NW_024467533.1	870478	872973	XP_040672034.1
NW_024467533.1	873124	874747	XP_040672035.1
NW_024467533.1	874754	876167	XP_040672036.1
NW_024467533.1	876292	877916	XP_040672037.1
NW_024467533.1	878216	879574	XP_040672038.1
NW_024467533.1	879526	881459	XP_040672039.1
NW_024467533.1	882541	884481	XP_040672040.1
NW_024467533.1	884537	885856	XP_040672041.1
NW_024467533.1	886272	888246	XP_040672042.1
NW_024467533.1	892185	893089	XP_040672043.1
NW_024467533.1	892857	895232	XP_040672044.1
NW_024467533.1	895196	896164	XP_040672045.1
NW_024467533.1	895963	897584	XP_040672046.1
NW_024467533.1	897796	898680	XP_040672047.1
NW_024467533.1	899132	900062	XP_040672048.1
NW_024467533.1	901743	902852	XP_040672049.1
NW_024467533.1	902870	904807	XP_040672050.1
NW_024467533.1	905087	907203	XP_040672051.1
NW_024467533.1	907398	907982	XP_040672052.1
NW_024467533.1	908061	908988	XP_040672053.1
NW_024467533.1	912896	914351	XP_040672054.1
NW_024467533.1	915006	916313	XP_040672055.1
NW_024467533.1	918430	920587	XP_040672056.1
NW_024467533.1	920407	922248	XP_040672057.1
NW_024467533.1	922725	925005	XP_040672058.1
NW_024467533.1	925019	926053	XP_040672059.1
NW_024467533.1	926326	927318	XP_040672060.1
NW_024467533.1	927808	929503	XP_040672061.1
NW_024467533.1	929503	930534	XP_040672062.1
NW_024467533.1	930833	931478	XP_040672063.1
NW_024467533.1	932480	934049	XP_040672064.1
NW_024467533.1	934509	935635	XP_040672065.1
NW_024467533.1	935901	936991	XP_040672066.1
NW_024467533.1	937382	938212	XP_040672067.1
NW_024467533.1	938376	950281	XP_040672068.1
NW_024467533.1	951126	952713	XP_040672069.1
NW_024467533.1	953008	954512	XP_040672070.1
NW_024467533.1	954415	956341	XP_040672071.1
NW_024467533.1	956299	957592	XP_040672072.1
NW_024467533.1	957826	958795	XP_040672073.1
NW_024467533.1	959015	960544	XP_040672074.1
NW_024467533.1	961781	962042	XP_040672075.1
NW_024467533.1	962386	965085	XP_040672076.1
NW_024467533.1	966220	967964	XP_040672077.1
NW_024467533.1	968215	970001	XP_040672078.1
NW_024467533.1	971887	973285	XP_040672079.1
NW_024467533.1	973606	976124	XP_040672080.1
NW_024467533.1	977012	978449	XP_040672081.1
NW_024467533.1	979059	982336	XP_040672082.1
NW_024467533.1	982550	985346	XP_040672083.1
NW_024467533.1	985481	989120	XP_040672084.1
NW_024467533.1	989228	990581	XP_040672085.1
NW_024467533.1	990741	992890	XP_040672086.1
NW_024467533.1	992907	993740	XP_040672087.1
NW_024467533.1	994402	997072	XP_040672088.1
NW_024467533.1	997727	1000905	XP_040672089.1
NW_024467533.1	1001455	1002778	XP_040672090.1
NW_024467533.1	1003313	1004815	XP_040672091.1
NW_024467533.1	1005462	1006239	XP_040672092.1
NW_024467533.1	1006883	1008162	XP_040672093.1
NW_024467533.1	1008402	1008689	XP_040672094.1
NW_024467533.1	1009531	1010063	XP_040672095.1
NW_024467533.1	1013897	1015408	XP_040672096.1
NW_024467533.1	1016161	1018640	XP_040672097.1
NW_024467533.1	1022610	1024902	XP_040672098.1
NW_024467533.1	1026539	1027325	XP_040672099.1
NW_024467533.1	1031164	1032017	XP_040672100.1
NW_024467533.1	1033514	1033930	XP_040672101.1
NW_024467533.1	1033968	1037188	XP_040672102.1
NW_024467533.1	1040536	1041515	XP_040672103.1
NW_024467533.1	1043958	1045391	XP_040672104.1
NW_024467533.1	1045931	1048343	XP_040672105.1
NW_024467533.1	1048987	1050825	XP_040672106.1
NW_024467533.1	1050951	1053264	XP_040672107.1
NW_024467533.1	1053387	1054837	XP_040672108.1
NW_024467533.1	1055098	1059910	XP_040672109.1
NW_024467533.1	1060962	1062370	XP_040672110.1
NW_024467533.1	1063213	1064599	XP_040672111.1
NW_024467533.1	1065270	1066529	XP_040672112.1
NW_024467533.1	1066799	1068419	XP_040672113.1
NW_024467533.1	1068694	1071435	XP_040672114.1
NW_024467533.1	1071578	1073197	XP_040672115.1
NW_024467533.1	1073432	1075470	XP_040672116.1
NW_024467533.1	1076472	1080376	XP_040672117.1
NW_024467533.1	1081587	1084359	XP_040672118.1
NW_024467533.1	1084736	1087827	XP_040672119.1
NW_024467533.1	1088942	1090522	XP_040672120.1
NW_024467533.1	1090925	1092530	XP_040672121.1
NW_024467533.1	1093046	1097527	XP_040672122.1
NW_024467533.1	1097946	1099147	XP_040672123.1
NW_024467533.1	1100148	1101829	XP_040672124.1
NW_024467533.1	1105263	1114690	XP_040672125.1
NW_024467533.1	1115068	1117141	XP_040672126.1
NW_024467533.1	1117670	1120565	XP_040672127.1
NW_024467533.1	1120613	1122727	XP_040672128.1
NW_024467533.1	1122894	1124176	XP_040672129.1
NW_024467533.1	1124269	1125337	XP_040672130.1
NW_024467533.1	1125637	1128254	XP_040672131.1
NW_024467533.1	1128197	1130586	XP_040672132.1
NW_024467533.1	1131090	1131597	XP_040672133.1
NW_024467533.1	1132743	1135300	XP_040672134.1
NW_024467533.1	1135429	1136653	XP_040672135.1
NW_024467533.1	1136616	1139466	XP_040672136.1
NW_024467533.1	1139653	1141274	XP_040672137.1
NW_024467533.1	1141437	1142338	XP_040672138.1
NW_024467533.1	1142403	1144341	XP_040672139.1
NW_024467533.1	1145777	1146131	XP_040672140.1
NW_024467533.1	1146969	1148474	XP_040672141.1
NW_024467533.1	1148933	1149888	XP_040672142.1
NW_024467533.1	1150196	1151712	XP_040672143.1
NW_024467533.1	1152078	1154328	XP_040672144.1
NW_024467533.1	1155165	1156074	XP_040672145.1
NW_024467533.1	1159266	1160597	XP_040672146.1
NW_024467533.1	1160791	1161510	XP_040672147.1
NW_024467533.1	1161973	1162722	XP_040672148.1
NW_024467533.1	1163821	1165883	XP_040672149.1
NW_024467533.1	1166125	1166814	XP_040672150.1
NW_024467533.1	1167098	1168474	XP_040672151.1
NW_024467533.1	1169311	1169863	XP_040672152.1
NW_024467533.1	1170439	1171962	XP_040672153.1
NW_024467533.1	1172539	1173840	XP_040672154.1
NW_024467533.1	1177277	1178107	XP_040672155.1
NW_024467533.1	1179218	1185833	XP_040672156.1
NW_024467533.1	1186648	1187310	XP_040672157.1
NW_024467533.1	1187354	1188407	XP_040672158.1
NW_024467533.1	1188864	1189473	XP_040672159.1
NW_024467533.1	1189795	1194476	XP_040672160.1
NW_024467533.1	1194841	1196744	XP_040672161.1
NW_024467533.1	1196908	1200003	XP_040672162.1
NW_024467533.1	1200166	1201841	XP_040672163.1
NW_024467533.1	1201675	1203091	XP_040672164.1
NW_024467533.1	1203521	1205193	XP_040672165.1
NW_024467533.1	1204921	1206283	XP_040672166.1
NW_024467533.1	1206428	1207421	XP_040672167.1
NW_024467533.1	1214369	1215252	XP_040672168.1
NW_024467533.1	1216602	1217912	XP_040672169.1
NW_024467533.1	1218706	1219748	XP_040672170.1
NW_024467533.1	1220364	1222162	XP_040672171.1
NW_024467533.1	1223847	1225587	XP_040672172.1
NW_024467533.1	1225258	1226819	XP_040672173.1
NW_024467533.1	1227020	1229699	XP_040672174.1
NW_024467533.1	1229618	1231366	XP_040672175.1
NW_024467533.1	1233739	1234160	XP_040672176.1
NW_024467533.1	1234285	1236432	XP_040672177.1
NW_024467533.1	1237216	1238221	XP_040672178.1
NW_024467533.1	1239327	1241733	XP_040672179.1
NW_024467533.1	1242240	1244548	XP_040672180.1
NW_024467533.1	1244926	1246508	XP_040672181.1
NW_024467533.1	1246358	1248958	XP_040672182.1
NW_024467533.1	1249878	1251918	XP_040672183.1
NW_024467533.1	1254865	1256308	XP_040672184.1
NW_024467533.1	1256906	1260310	XP_040672185.1
NW_024467533.1	1260863	1261878	XP_040672186.1
NW_024467533.1	1262471	1263784	XP_040672187.1
NW_024467533.1	1264997	1266173	XP_040672188.1
NW_024467533.1	1268769	1270494	XP_040672189.1
NW_024467534.1	1041	2830	XP_040672190.1
NW_024467534.1	3323	5074	XP_040672191.1
NW_024467534.1	5329	6772	XP_040672192.1
NW_024467534.1	7294	8738	XP_040672193.1
NW_024467534.1	9375	11136	XP_040672194.1
NW_024467534.1	11395	12980	XP_040672195.1
NW_024467534.1	13550	15380	XP_040672196.1
NW_024467534.1	15746	18197	XP_040672197.1
NW_024467534.1	19252	20994	XP_040672198.1
NW_024467534.1	21639	22723	XP_040672199.1
NW_024467534.1	23587	25254	XP_040672200.1
NW_024467534.1	25901	27880	XP_040672201.1
NW_024467534.1	28472	28871	XP_040672202.1
NW_024467534.1	29746	31191	XP_040672203.1
NW_024467534.1	31543	32587	XP_040672204.1
NW_024467534.1	33373	36196	XP_040672205.1
NW_024467534.1	37143	38573	XP_040672206.1
NW_024467534.1	38909	40764	XP_040672207.1
NW_024467534.1	41322	42551	XP_040672208.1
NW_024467534.1	43144	43954	XP_040672209.1
NW_024467534.1	44236	45501	XP_040672210.1
NW_024467534.1	46569	48781	XP_040672211.1
NW_024467534.1	48980	50385	XP_040672212.1
NW_024467534.1	50875	52627	XP_040672213.1
NW_024467534.1	53294	55024	XP_040672214.1
NW_024467534.1	55330	56362	XP_040672215.1
NW_024467534.1	57161	65248	XP_040672216.1
NW_024467534.1	65892	67683	XP_040672217.1
NW_024467534.1	68155	69402	XP_040672218.1
NW_024467534.1	69774	71817	XP_040672219.1
NW_024467534.1	72124	73489	XP_040672220.1
NW_024467534.1	73735	75103	XP_040672221.1
NW_024467534.1	75208	76822	XP_040672222.1
NW_024467534.1	77386	78411	XP_040672223.1
NW_024467534.1	78785	80061	XP_040672224.1
NW_024467534.1	80236	81775	XP_040672225.1
NW_024467534.1	81859	83488	XP_040672226.1
NW_024467534.1	83714	85310	XP_040672227.1
NW_024467534.1	86121	88170	XP_040672228.1
NW_024467534.1	89131	91505	XP_040672229.1
NW_024467534.1	91629	92570	XP_040672230.1
NW_024467534.1	93325	94340	XP_040672231.1
NW_024467534.1	94447	95824	XP_040672232.1
NW_024467534.1	96629	98006	XP_040672233.1
NW_024467534.1	98525	100250	XP_040672234.1
NW_024467534.1	100715	101568	XP_040672235.1
NW_024467534.1	103325	103735	XP_040672236.1
NW_024467534.1	104350	105215	XP_040672237.1
NW_024467534.1	105168	106932	XP_040672238.1
NW_024467534.1	107687	108922	XP_040672239.1
NW_024467534.1	110170	111555	XP_040672240.1
NW_024467534.1	113371	114279	XP_040672241.1
NW_024467534.1	114566	116393	XP_040672242.1
NW_024467534.1	116622	117428	XP_040672243.1
NW_024467534.1	117618	118883	XP_040672244.1
NW_024467534.1	118655	119928	XP_040672245.1
NW_024467534.1	120123	120879	XP_040672246.1
NW_024467534.1	121082	122965	XP_040672247.1
NW_024467534.1	123175	125481	XP_040672248.1
NW_024467534.1	125843	126844	XP_040672249.1
NW_024467534.1	126899	127755	XP_040672250.1
NW_024467534.1	128295	130110	XP_040672251.1
NW_024467534.1	131409	132806	XP_040672252.1
NW_024467534.1	133018	136933	XP_040672253.1
NW_024467534.1	137135	138595	XP_040672254.1
NW_024467534.1	138661	139195	XP_040672255.1
NW_024467534.1	139417	140829	XP_040672256.1
NW_024467534.1	141002	142277	XP_040672257.1
NW_024467534.1	142448	142943	XP_040672258.1
NW_024467534.1	143517	145053	XP_040672259.1
NW_024467534.1	145030	145946	XP_040672260.1
NW_024467534.1	146154	147054	XP_040672261.1
NW_024467534.1	146870	148624	XP_040672262.1
NW_024467534.1	149731	151679	XP_040672263.1
NW_024467534.1	151958	153681	XP_040672264.1
NW_024467534.1	153873	155736	XP_040672265.1
NW_024467534.1	157326	158787	XP_040672266.1
NW_024467534.1	159294	160488	XP_040672267.1
NW_024467534.1	161145	162607	XP_040672268.1
NW_024467534.1	162683	165077	XP_040672269.1
NW_024467534.1	165384	167389	XP_040672270.1
NW_024467534.1	167958	169005	XP_040672271.1
NW_024467534.1	170960	171699	XP_040672272.1
NW_024467534.1	172362	176409	XP_040672273.1
NW_024467534.1	177143	180153	XP_040672274.1
NW_024467534.1	180464	181558	XP_040672275.1
NW_024467534.1	183453	187167	XP_040672276.1
NW_024467534.1	186986	192246	XP_040672277.1
NW_024467534.1	192255	195120	XP_040672278.1
NW_024467534.1	195368	197572	XP_040672279.1
NW_024467534.1	197567	198049	XP_040672280.1
NW_024467534.1	198421	200879	XP_040672281.1
NW_024467534.1	201801	202962	XP_040672282.1
NW_024467534.1	203042	205121	XP_040672283.1
NW_024467534.1	205488	206879	XP_040672284.1
NW_024467534.1	207691	208251	XP_040672285.1
NW_024467534.1	208328	210067	XP_040672286.1
NW_024467534.1	210651	212968	XP_040672287.1
NW_024467534.1	213774	214928	XP_040672288.1
NW_024467534.1	215721	217170	XP_040672289.1
NW_024467534.1	218052	219213	XP_040672290.1
NW_024467534.1	221446	222856	XP_040672291.1
NW_024467534.1	224367	225159	XP_040672292.1
NW_024467534.1	226253	226878	XP_040672293.1
NW_024467534.1	227174	229644	XP_040672294.1
NW_024467534.1	229668	231207	XP_040672295.1
NW_024467534.1	231508	232737	XP_040672296.1
NW_024467534.1	232634	233726	XP_040672297.1
NW_024467534.1	233892	235729	XP_040672298.1
NW_024467534.1	236458	242026	XP_040672299.1
NW_024467534.1	242065	243480	XP_040672300.1
NW_024467534.1	244379	244933	XP_040672301.1
NW_024467534.1	247055	248774	XP_040672302.1
NW_024467534.1	249010	250592	XP_040672303.1
NW_024467534.1	250525	252542	XP_040672304.1
NW_024467534.1	253017	254047	XP_040672305.1
NW_024467534.1	254521	257643	XP_040672306.1
NW_024467534.1	258212	259778	XP_040672307.1
NW_024467534.1	260506	261166	XP_040672308.1
NW_024467534.1	261759	263508	XP_040672309.1
NW_024467534.1	264283	265580	XP_040672310.1
NW_024467534.1	266057	267042	XP_040672311.1
NW_024467534.1	267901	268261	XP_040672312.1
NW_024467534.1	268383	269974	XP_040672313.1
NW_024467534.1	270696	271592	XP_040672314.1
NW_024467534.1	275958	278134	XP_040672315.1
NW_024467534.1	278903	281378	XP_040672316.1
NW_024467534.1	282466	285486	XP_040672317.1
NW_024467534.1	285915	288579	XP_040672318.1
NW_024467534.1	288978	290333	XP_040672319.1
NW_024467534.1	290640	293189	XP_040672320.1
NW_024467534.1	294721	299436	XP_040672321.1
NW_024467534.1	300155	301977	XP_040672322.1
NW_024467534.1	302429	303741	XP_040672323.1
NW_024467534.1	304602	305556	XP_040672324.1
NW_024467534.1	305956	307295	XP_040672325.1
NW_024467534.1	307342	309084	XP_040672326.1
NW_024467534.1	309571	310378	XP_040672327.1
NW_024467534.1	310820	312105	XP_040672328.1
NW_024467534.1	312888	315577	XP_040672329.1
NW_024467534.1	315575	316698	XP_040672330.1
NW_024467534.1	317158	318360	XP_040672331.1
NW_024467534.1	319220	320375	XP_040672332.1
NW_024467534.1	320012	320653	XP_040672333.1
NW_024467534.1	320613	321202	XP_040672334.1
NW_024467534.1	321636	322228	XP_040672335.1
NW_024467534.1	322365	323106	XP_040672336.1
NW_024467534.1	323815	325400	XP_040672337.1
NW_024467534.1	326523	328609	XP_040672338.1
NW_024467534.1	328949	329801	XP_040672339.1
NW_024467534.1	330548	331996	XP_040672340.1
NW_024467534.1	332103	333768	XP_040672341.1
NW_024467534.1	334329	336068	XP_040672342.1
NW_024467534.1	336351	338659	XP_040672343.1
NW_024467534.1	338883	340467	XP_040672344.1
NW_024467534.1	343275	344133	XP_040672345.1
NW_024467534.1	345430	349096	XP_040672346.1
NW_024467534.1	350549	351149	XP_040672347.1
NW_024467534.1	352170	353621	XP_040672348.1
NW_024467534.1	354661	356713	XP_040672349.1
NW_024467534.1	360259	361855	XP_040672350.1
NW_024467534.1	362673	364511	XP_040672351.1
NW_024467534.1	364630	365861	XP_040672352.1
NW_024467534.1	366200	368082	XP_040672353.1
NW_024467534.1	367815	371158	XP_040672354.1
NW_024467534.1	371636	374115	XP_040672355.1
NW_024467534.1	373819	374923	XP_040672356.1
NW_024467534.1	375289	377573	XP_040672357.1
NW_024467534.1	378237	379040	XP_040672358.1
NW_024467534.1	379212	380157	XP_040672359.1
NW_024467534.1	381610	383724	XP_040672360.1
NW_024467534.1	384392	389119	XP_040672361.1
NW_024467534.1	389946	391538	XP_040672362.1
NW_024467534.1	391663	392457	XP_040672363.1
NW_024467534.1	392833	393768	XP_040672364.1
NW_024467534.1	394472	395420	XP_040672365.1
NW_024467534.1	395549	397246	XP_040672366.1
NW_024467534.1	397582	398490	XP_040672367.1
NW_024467534.1	399125	400784	XP_040672368.1
NW_024467534.1	401643	402452	XP_040672369.1
NW_024467534.1	402783	404550	XP_040672370.1
NW_024467534.1	405437	407530	XP_040672371.1
NW_024467534.1	407575	409707	XP_040672372.1
NW_024467534.1	410648	412604	XP_040672373.1
NW_024467534.1	413132	414761	XP_040672374.1
NW_024467534.1	414855	416993	XP_040672375.1
NW_024467534.1	417394	418676	XP_040672376.1
NW_024467534.1	419449	421601	XP_040672377.1
NW_024467534.1	422301	423222	XP_040672378.1
NW_024467534.1	422777	423826	XP_040672379.1
NW_024467534.1	425598	426056	XP_040672380.1
NW_024467534.1	426774	427413	XP_040672381.1
NW_024467534.1	428111	429333	XP_040672382.1
NW_024467534.1	429941	431110	XP_040672383.1
NW_024467534.1	431506	433226	XP_040672384.1
NW_024467534.1	435773	437651	XP_040672385.1
NW_024467534.1	439326	441563	XP_040672386.1
NW_024467534.1	441687	442321	XP_040672387.1
NW_024467534.1	442415	443965	XP_040672388.1
NW_024467534.1	444206	446325	XP_040672389.1
NW_024467534.1	447705	449803	XP_040672390.1
NW_024467534.1	450132	452223	XP_040672391.1
NW_024467534.1	452398	454417	XP_040672392.1
NW_024467534.1	454609	455715	XP_040672393.1
NW_024467534.1	455841	457790	XP_040672394.1
NW_024467534.1	457981	459083	XP_040672395.1
NW_024467534.1	459854	461421	XP_040672396.1
NW_024467534.1	461801	465225	XP_040672397.1
NW_024467534.1	465545	467939	XP_040672398.1
NW_024467534.1	468547	471769	XP_040672399.1
NW_024467534.1	474285	475517	XP_040672400.1
NW_024467534.1	475757	476759	XP_040672401.1
NW_024467534.1	476465	478267	XP_040672402.1
NW_024467534.1	479210	480690	XP_040672403.1
NW_024467534.1	480416	481636	XP_040672404.1
NW_024467534.1	482086	483458	XP_040672405.1
NW_024467534.1	483870	485165	XP_040672406.1
NW_024467534.1	485066	487200	XP_040672407.1
NW_024467534.1	487415	488980	XP_040672408.1
NW_024467534.1	490319	491309	XP_040672409.1
NW_024467534.1	491799	493239	XP_040672410.1
NW_024467534.1	493870	495491	XP_040672411.1
NW_024467534.1	495495	496599	XP_040672412.1
NW_024467534.1	496717	498189	XP_040672413.1
NW_024467534.1	498288	499358	XP_040672414.1
NW_024467534.1	499254	500658	XP_040672415.1
NW_024467534.1	500699	502693	XP_040672416.1
NW_024467534.1	503005	505513	XP_040672417.1
NW_024467534.1	504943	507032	XP_040672418.1
NW_024467534.1	507021	508492	XP_040672419.1
NW_024467534.1	508724	510706	XP_040672420.1
NW_024467534.1	510955	512309	XP_040672421.1
NW_024467534.1	512623	517374	XP_040672422.1
NW_024467534.1	518453	519745	XP_040672423.1
NW_024467534.1	520520	521694	XP_040672424.1
NW_024467534.1	522166	524602	XP_040672425.1
NW_024467534.1	525620	530292	XP_040672426.1
NW_024467534.1	531097	532170	XP_040672427.1
NW_024467534.1	533532	535165	XP_040672428.1
NW_024467534.1	535312	535951	XP_040672429.1
NW_024467534.1	536217	537219	XP_040672430.1
NW_024467534.1	537729	544240	XP_040672431.1
NW_024467534.1	544378	546085	XP_040672432.1
NW_024467534.1	548101	549044	XP_040672433.1
NW_024467534.1	549104	550505	XP_040672434.1
NW_024467534.1	551033	551943	XP_040672435.1
NW_024467534.1	552170	552747	XP_040672436.1
NW_024467534.1	553079	555569	XP_040672437.1
NW_024467534.1	555578	556585	XP_040672438.1
NW_024467534.1	557044	557757	XP_040672439.1
NW_024467534.1	558868	559966	XP_040672440.1
NW_024467534.1	562381	564085	XP_040672441.1
NW_024467534.1	565240	566269	XP_040672442.1
NW_024467534.1	567393	568469	XP_040672443.1
NW_024467534.1	570671	571880	XP_040672444.1
NW_024467534.1	572248	574200	XP_040672445.1
NW_024467534.1	574194	575465	XP_040672446.1
NW_024467534.1	577320	579271	XP_040672447.1
NW_024467534.1	579944	580881	XP_040672448.1
NW_024467534.1	581002	582061	XP_040672449.1
NW_024467534.1	582274	583025	XP_040672450.1
NW_024467534.1	582622	583960	XP_040672451.1
NW_024467534.1	584313	585750	XP_040672452.1
NW_024467534.1	586717	588217	XP_040672453.1
NW_024467534.1	588980	590392	XP_040672454.1
NW_024467534.1	591176	591515	XP_040672455.1
NW_024467534.1	592288	593564	XP_040672456.1
NW_024467534.1	593718	594711	XP_040672457.1
NW_024467534.1	594847	597305	XP_040672458.1
NW_024467534.1	597419	599379	XP_040672459.1
NW_024467534.1	602071	602888	XP_040672460.1
NW_024467534.1	602938	603304	XP_040672461.1
NW_024467534.1	604786	605134	XP_040672462.1
NW_024467534.1	605077	606027	XP_040672463.1
NW_024467534.1	607152	608371	XP_040672464.1
NW_024467534.1	608617	610219	XP_040672465.1
NW_024467534.1	610963	611688	XP_040672466.1
NW_024467534.1	612242	613012	XP_040672467.1
NW_024467534.1	613175	613985	XP_040672468.1
NW_024467534.1	614039	615551	XP_040672469.1
NW_024467534.1	615510	617650	XP_040672470.1
NW_024467534.1	617881	618811	XP_040672471.1
NW_024467534.1	619273	621631	XP_040672472.1
NW_024467534.1	623962	625124	XP_040672473.1
NW_024467534.1	625181	625497	XP_040672474.1
NW_024467534.1	626071	626595	XP_040672475.1
NW_024467534.1	627038	627671	XP_040672476.1
NW_024467534.1	628280	628856	XP_040672477.1
NW_024467534.1	629643	630807	XP_040672478.1
NW_024467534.1	631334	633096	XP_040672479.1
NW_024467534.1	633766	634288	XP_040672480.1
NW_024467534.1	634342	635676	XP_040672481.1
NW_024467534.1	636735	638104	XP_040672482.1
NW_024467534.1	638261	640383	XP_040672483.1
NW_024467534.1	640326	641154	XP_040672484.1
NW_024467534.1	641698	643283	XP_040672485.1
NW_024467534.1	643564	646064	XP_040672486.1
NW_024467534.1	646528	649648	XP_040672487.1
NW_024467534.1	650960	651680	XP_040672488.1
NW_024467534.1	652243	652553	XP_040672489.1
NW_024467534.1	653338	654170	XP_040672490.1
NW_024467534.1	656164	657084	XP_040672491.1
NW_024467534.1	656836	658075	XP_040672492.1
NW_024467534.1	658793	662577	XP_040672493.1
NW_024467534.1	662940	664064	XP_040672494.1
NW_024467534.1	664362	666092	XP_040672495.1
NW_024467534.1	665792	667345	XP_040672496.1
NW_024467534.1	668753	669488	XP_040672497.1
NW_024467534.1	670222	672570	XP_040672498.1
NW_024467534.1	673465	675605	XP_040672499.1
NW_024467534.1	676080	678070	XP_040672500.1
NW_024467534.1	678505	679090	XP_040672501.1
NW_024467534.1	679377	680225	XP_040672502.1
NW_024467534.1	680326	682634	XP_040672503.1
NW_024467534.1	683297	685176	XP_040672504.1
NW_024467534.1	685273	686342	XP_040672505.1
NW_024467534.1	690114	693312	XP_040672506.1
NW_024467534.1	693539	697155	XP_040672507.1
NW_024467534.1	698428	699697	XP_040672508.1
NW_024467534.1	700110	700662	XP_040672509.1
NW_024467534.1	701156	702661	XP_040672510.1
NW_024467534.1	703060	705079	XP_040672511.1
NW_024467534.1	704762	708148	XP_040672512.1
NW_024467534.1	708348	709423	XP_040672513.1
NW_024467534.1	709306	709523	XP_040672514.1
NW_024467534.1	709780	710269	XP_040672515.1
NW_024467534.1	710340	711771	XP_040672516.1
NW_024467534.1	711811	713603	XP_040672517.1
NW_024467534.1	713726	715936	XP_040672518.1
NW_024467534.1	716289	717891	XP_040672519.1
NW_024467534.1	719099	720778	XP_040672520.1
NW_024467534.1	721359	722067	XP_040672521.1
NW_024467534.1	721988	724207	XP_040672522.1
NW_024467534.1	724369	725990	XP_040672523.1
NW_024467534.1	726271	728289	XP_040672524.1
NW_024467534.1	728410	729890	XP_040672525.1
NW_024467534.1	729945	730150	XP_040672526.1
NW_024467534.1	730272	731230	XP_040672527.1
NW_024467534.1	731366	733010	XP_040672528.1
NW_024467534.1	733596	734921	XP_040672529.1
NW_024467534.1	734961	736842	XP_040672530.1
NW_024467534.1	737323	738888	XP_040672531.1
NW_024467534.1	739103	741670	XP_040672532.1
NW_024467534.1	742492	744307	XP_040672533.1
NW_024467534.1	744742	748393	XP_040672534.1
NW_024467534.1	748580	750858	XP_040672535.1
NW_024467534.1	750718	753189	XP_040672536.1
NW_024467534.1	753795	754606	XP_040672537.1
NW_024467534.1	755122	756601	XP_040672538.1
NW_024467534.1	756751	758852	XP_040672539.1
NW_024467534.1	758847	760452	XP_040672540.1
NW_024467534.1	761444	763598	XP_040672541.1
NW_024467534.1	763831	765628	XP_040672542.1
NW_024467534.1	766037	768346	XP_040672543.1
NW_024467534.1	768271	769728	XP_040672544.1
NW_024467534.1	770523	771460	XP_040672545.1
NW_024467534.1	772585	773224	XP_040672546.1
NW_024467534.1	773338	774337	XP_040672547.1
NW_024467534.1	774457	778197	XP_040672548.1
NW_024467534.1	779977	783071	XP_040672549.1
NW_024467534.1	783119	783499	XP_040672550.1
NW_024467534.1	784605	787689	XP_040672551.1
NW_024467534.1	787869	788851	XP_040672552.1
NW_024467534.1	789155	791048	XP_040672553.1
NW_024467534.1	791166	792826	XP_040672554.1
NW_024467534.1	793759	797122	XP_040672555.1
NW_024467534.1	796870	799558	XP_040672556.1
NW_024467534.1	800324	801992	XP_040672557.1
NW_024467534.1	803313	805162	XP_040672558.1
NW_024467534.1	804914	808424	XP_040672559.1
NW_024467534.1	809031	810036	XP_040672560.1
NW_024467534.1	810527	812460	XP_040672561.1
NW_024467534.1	813522	816415	XP_040672562.1
NW_024467534.1	817231	820629	XP_040672563.1
NW_024467534.1	823523	826759	XP_040672564.1
NW_024467534.1	827404	829084	XP_040672565.1
NW_024467534.1	829490	830802	XP_040672566.1
NW_024467534.1	831945	833829	XP_040672567.1
NW_024467534.1	834553	836716	XP_040672568.1
NW_024467534.1	836789	837875	XP_040672569.1
NW_024467534.1	838176	840082	XP_040672570.1
NW_024467534.1	840571	841060	XP_040672571.1
NW_024467534.1	841506	842370	XP_040672572.1
NW_024467534.1	842310	844029	XP_040672573.1
NW_024467534.1	844801	847219	XP_040672574.1
NW_024467534.1	850215	851342	XP_040672575.1
NW_024467534.1	851955	853719	XP_040672576.1
NW_024467534.1	853844	855908	XP_040672577.1
NW_024467534.1	856251	860660	XP_040672578.1
NW_024467534.1	861444	863032	XP_040672579.1
NW_024467534.1	863763	866187	XP_040672580.1
NW_024467534.1	866661	869229	XP_040672581.1
NW_024467534.1	870852	873350	XP_040672582.1
NW_024467534.1	873910	877100	XP_040672583.1
NW_024467534.1	878174	879778	XP_040672584.1
NW_024467534.1	880428	884054	XP_040672585.1
NW_024467534.1	885506	886442	XP_040672586.1
NW_024467534.1	886583	889504	XP_040672587.1
NW_024467534.1	889977	892871	XP_040672588.1
NW_024467534.1	893506	894211	XP_040672589.1
NW_024467534.1	894103	894924	XP_040672590.1
NW_024467534.1	897131	898396	XP_040672591.1
NW_024467534.1	901352	902648	XP_040672592.1
NW_024467534.1	903857	907265	XP_040672593.1
NW_024467534.1	907886	908637	XP_040672594.1
NW_024467534.1	909679	911013	XP_040672595.1
NW_024467534.1	911000	914042	XP_040672596.1
NW_024467534.1	914610	916556	XP_040672597.1
NW_024467534.1	916680	917929	XP_040672598.1
NW_024467534.1	918026	922467	XP_040672599.1
NW_024467534.1	922715	925055	XP_040672600.1
NW_024467534.1	930660	932547	XP_040672601.1
NW_024467534.1	932992	934060	XP_040672602.1
NW_024467534.1	933982	935285	XP_040672603.1
NW_024467534.1	936045	936987	XP_040672604.1
NW_024467534.1	937272	940947	XP_040672605.1
NW_024467534.1	941281	942347	XP_040672606.1
NW_024467534.1	943605	945202	XP_040672607.1
NW_024467534.1	945890	947027	XP_040672608.1
NW_024467534.1	947122	950556	XP_040672609.1
NW_024467534.1	950557	951082	XP_040672610.1
NW_024467534.1	951643	953062	XP_040672611.1
NW_024467534.1	953945	955085	XP_040672612.1
NW_024467534.1	955512	957517	XP_040672613.1
NW_024467534.1	957757	958737	XP_040672614.1
NW_024467534.1	958980	959793	XP_040672615.1
NW_024467534.1	960465	962532	XP_040672616.1
NW_024467534.1	963406	965647	XP_040672617.1
NW_024467534.1	965647	967865	XP_040672618.1
NW_024467534.1	968173	969767	XP_040672619.1
NW_024467534.1	969896	970938	XP_040672620.1
NW_024467534.1	970558	971028	XP_040672621.1
NW_024467534.1	971184	972390	XP_040672622.1
NW_024467534.1	972544	973315	XP_040672623.1
NW_024467534.1	973809	976761	XP_040672624.1
NW_024467534.1	976522	977377	XP_040672625.1
NW_024467534.1	978193	980821	XP_040672626.1
NW_024467534.1	981220	983571	XP_040672627.1
NW_024467534.1	984112	987593	XP_040672628.1
NW_024467534.1	990566	992427	XP_040672629.1
NW_024467534.1	994326	994808	XP_040672630.1
NW_024467534.1	994767	996153	XP_040672631.1
NW_024467534.1	997159	1000694	XP_040672632.1
NW_024467534.1	1000921	1003594	XP_040672633.1
NW_024467534.1	1004182	1004829	XP_040672634.1
NW_024467534.1	1005336	1007023	XP_040672635.1
NW_024467534.1	1007761	1009961	XP_040672636.1
NW_024467534.1	1011593	1012084	XP_040672637.1
NW_024467534.1	1012489	1015964	XP_040672638.1
NW_024467534.1	1016465	1018292	XP_040672639.1
NW_024467534.1	1019056	1020768	XP_040672640.1
NW_024467534.1	1021200	1022195	XP_040672641.1
NW_024467534.1	1022846	1024021	XP_040672642.1
NW_024467534.1	1023897	1025182	XP_040672643.1
NW_024467534.1	1025767	1034840	XP_040672644.1
NW_024467534.1	1034585	1035478	XP_040672645.1
NW_024467534.1	1036370	1038691	XP_040672646.1
NW_024467534.1	1040031	1040768	XP_040672647.1
NW_024467534.1	1042095	1044380	XP_040672648.1
NW_024467534.1	1045914	1046298	XP_040672649.1
NW_024467534.1	1046206	1047011	XP_040672650.1
NW_024467535.1	12267	13685	XP_040672651.1
NW_024467535.1	14310	15142	XP_040672652.1
NW_024467535.1	15051	16386	XP_040672653.1
NW_024467535.1	16880	19346	XP_040672654.1
NW_024467535.1	19376	20410	XP_040672655.1
NW_024467535.1	20310	21044	XP_040672656.1
NW_024467535.1	22021	24365	XP_040672657.1
NW_024467535.1	24707	27140	XP_040672658.1
NW_024467535.1	26878	29768	XP_040672659.1
NW_024467535.1	29886	30297	XP_040672660.1
NW_024467535.1	30433	35563	XP_040672661.1
NW_024467535.1	36744	38244	XP_040672662.1
NW_024467535.1	39439	44515	XP_040672663.1
NW_024467535.1	44759	46146	XP_040672664.1
NW_024467535.1	45958	46714	XP_040672665.1
NW_024467535.1	47037	49054	XP_040672666.1
NW_024467535.1	49151	51362	XP_040672667.1
NW_024467535.1	52733	54878	XP_040672668.1
NW_024467535.1	55821	56422	XP_040672669.1
NW_024467535.1	56626	57381	XP_040672670.1
NW_024467535.1	57619	58487	XP_040672671.1
NW_024467535.1	58671	59751	XP_040672672.1
NW_024467535.1	61035	63229	XP_040672673.1
NW_024467535.1	63356	64654	XP_040672674.1
NW_024467535.1	64764	67796	XP_040672675.1
NW_024467535.1	68178	69887	XP_040672676.1
NW_024467535.1	70405	71801	XP_040672677.1
NW_024467535.1	71693	73622	XP_040672678.1
NW_024467535.1	74222	75537	XP_040672679.1
NW_024467535.1	76210	76912	XP_040672680.1
NW_024467535.1	77824	79499	XP_040672681.1
NW_024467535.1	81227	82628	XP_040672682.1
NW_024467535.1	83195	84477	XP_040672683.1
NW_024467535.1	83928	84775	XP_040672684.1
NW_024467535.1	85039	86938	XP_040672685.1
NW_024467535.1	88375	92963	XP_040672686.1
NW_024467535.1	93156	94578	XP_040672687.1
NW_024467535.1	95275	97816	XP_040672688.1
NW_024467535.1	99101	99950	XP_040672689.1
NW_024467535.1	102020	107608	XP_040672690.1
NW_024467535.1	108104	110183	XP_040672691.1
NW_024467535.1	111716	114383	XP_040672692.1
NW_024467535.1	115283	119640	XP_040672693.1
NW_024467535.1	120123	121653	XP_040672694.1
NW_024467535.1	121813	123061	XP_040672695.1
NW_024467535.1	123100	124381	XP_040672696.1
NW_024467535.1	124812	125406	XP_040672697.1
NW_024467535.1	125638	126794	XP_040672698.1
NW_024467535.1	127719	128969	XP_040672699.1
NW_024467535.1	128769	129674	XP_040672700.1
NW_024467535.1	131748	133363	XP_040672701.1
NW_024467535.1	138364	139184	XP_040672702.1
NW_024467535.1	139672	140647	XP_040672703.1
NW_024467535.1	141198	143923	XP_040672704.1
NW_024467535.1	145260	146461	XP_040672705.1
NW_024467535.1	151529	154693	XP_040672706.1
NW_024467535.1	155438	156823	XP_040672707.1
NW_024467535.1	157156	159860	XP_040672708.1
NW_024467535.1	162688	163615	XP_040672709.1
NW_024467535.1	163608	165820	XP_040672710.1
NW_024467535.1	166352	168265	XP_040672711.1
NW_024467535.1	168937	169527	XP_040672712.1
NW_024467535.1	170022	171046	XP_040672713.1
NW_024467535.1	171305	173837	XP_040672714.1
NW_024467535.1	175402	176154	XP_040672715.1
NW_024467535.1	176844	177991	XP_040672716.1
NW_024467535.1	178243	179634	XP_040672717.1
NW_024467535.1	180913	184786	XP_040672718.1
NW_024467535.1	185139	187531	XP_040672719.1
NW_024467535.1	187922	189211	XP_040672720.1
NW_024467535.1	191554	193751	XP_040672721.1
NW_024467535.1	194670	199227	XP_040672722.1
NW_024467535.1	200661	207594	XP_040672723.1
NW_024467535.1	207808	208948	XP_040672724.1
NW_024467535.1	209171	211049	XP_040672725.1
NW_024467535.1	211288	212571	XP_040672726.1
NW_024467535.1	212871	215962	XP_040672727.1
NW_024467535.1	216279	217776	XP_040672728.1
NW_024467535.1	218031	222034	XP_040672729.1
NW_024467535.1	222096	222816	XP_040672730.1
NW_024467535.1	223945	225113	XP_040672731.1
NW_024467535.1	226702	227652	XP_040672732.1
NW_024467535.1	228629	229868	XP_040672733.1
NW_024467535.1	230557	232188	XP_040672734.1
NW_024467535.1	232461	235027	XP_040672735.1
NW_024467535.1	235325	237085	XP_040672736.1
NW_024467535.1	237347	240122	XP_040672737.1
NW_024467535.1	240436	241411	XP_040672738.1
NW_024467535.1	243016	244734	XP_040672739.1
NW_024467535.1	245244	246965	XP_040672740.1
NW_024467535.1	247063	249440	XP_040672741.1
NW_024467535.1	249886	251249	XP_040672742.1
NW_024467535.1	251145	251828	XP_040672743.1
NW_024467535.1	254222	255249	XP_040672744.1
NW_024467535.1	257784	259071	XP_040672745.1
NW_024467535.1	260122	261916	XP_040672746.1
NW_024467535.1	262115	263909	XP_040672747.1
NW_024467535.1	264350	265538	XP_040672748.1
NW_024467535.1	265772	267211	XP_040672749.1
NW_024467535.1	267770	271211	XP_040672750.1
NW_024467535.1	272195	274008	XP_040672751.1
NW_024467535.1	275278	277494	XP_040672752.1
NW_024467535.1	278122	279254	XP_040672753.1
NW_024467535.1	279438	285854	XP_040672754.1
NW_024467535.1	285911	287198	XP_040672755.1
NW_024467535.1	287950	289383	XP_040672756.1
NW_024467535.1	289600	289981	XP_040672757.1
NW_024467535.1	291350	292310	XP_040672758.1
NW_024467535.1	292789	293340	XP_040672759.1
NW_024467535.1	293916	295454	XP_040672760.1
NW_024467535.1	302483	304111	XP_040672761.1
NW_024467535.1	304298	305888	XP_040672762.1
NW_024467535.1	306793	308280	XP_040672763.1
NW_024467535.1	309435	310680	XP_040672764.1
NW_024467535.1	310423	312223	XP_040672765.1
NW_024467535.1	312853	315964	XP_040672766.1
NW_024467535.1	316175	317271	XP_040672767.1
NW_024467535.1	319089	319605	XP_040672768.1
NW_024467535.1	320170	322141	XP_040672769.1
NW_024467535.1	322447	326910	XP_040672770.1
NW_024467535.1	327420	330785	XP_040672771.1
NW_024467535.1	330796	332733	XP_040672772.1
NW_024467535.1	333068	335114	XP_040672773.1
NW_024467535.1	335116	337190	XP_040672774.1
NW_024467535.1	336844	339393	XP_040672775.1
NW_024467535.1	339869	341823	XP_040672776.1
NW_024467535.1	342219	345863	XP_040672777.1
NW_024467535.1	346054	347191	XP_040672778.1
NW_024467535.1	347721	350417	XP_040672779.1
NW_024467535.1	350825	352280	XP_040672780.1
NW_024467535.1	352940	356109	XP_040672781.1
NW_024467535.1	356105	358301	XP_040672782.1
NW_024467535.1	358598	360711	XP_040672783.1
NW_024467535.1	360811	361837	XP_040672784.1
NW_024467535.1	363796	365166	XP_040672785.1
NW_024467535.1	365371	366037	XP_040672786.1
NW_024467535.1	366063	367407	XP_040672787.1
NW_024467535.1	367626	368627	XP_040672788.1
NW_024467535.1	369636	370854	XP_040672789.1
NW_024467535.1	371076	372671	XP_040672790.1
NW_024467535.1	372314	373741	XP_040672791.1
NW_024467535.1	374386	374588	XP_040672792.1
NW_024467535.1	374778	375657	XP_040672793.1
NW_024467535.1	375599	376728	XP_040672794.1
NW_024467535.1	377054	378480	XP_040672795.1
NW_024467535.1	378930	381478	XP_040672796.1
NW_024467535.1	381590	382597	XP_040672797.1
NW_024467535.1	383135	386738	XP_040672798.1
NW_024467535.1	387410	388538	XP_040672799.1
NW_024467535.1	389812	390964	XP_040672800.1
NW_024467535.1	391111	394031	XP_040672801.1
NW_024467535.1	394070	395321	XP_040672802.1
NW_024467535.1	399058	399650	XP_040672803.1
NW_024467535.1	400708	402319	XP_040672804.1
NW_024467535.1	404863	406853	XP_040672805.1
NW_024467535.1	407258	408615	XP_040672806.1
NW_024467535.1	408954	411100	XP_040672807.1
NW_024467535.1	410917	412715	XP_040672808.1
NW_024467535.1	414097	416221	XP_040672809.1
NW_024467535.1	416111	417133	XP_040672810.1
NW_024467535.1	417621	421338	XP_040672811.1
NW_024467535.1	423703	424919	XP_040672812.1
NW_024467535.1	425246	427708	XP_040672813.1
NW_024467535.1	429985	431674	XP_040672814.1
NW_024467535.1	432448	434321	XP_040672815.1
NW_024467535.1	434682	436629	XP_040672816.1
NW_024467535.1	436851	438476	XP_040672817.1
NW_024467535.1	438555	440310	XP_040672818.1
NW_024467535.1	442706	446076	XP_040672819.1
NW_024467535.1	446047	447533	XP_040672820.1
NW_024467535.1	447667	449143	XP_040672821.1
NW_024467535.1	452561	453913	XP_040672822.1
NW_024467535.1	455616	457210	XP_040672823.1
NW_024467535.1	458018	459086	XP_040672824.1
NW_024467535.1	459306	463580	XP_040672825.1
NW_024467535.1	464275	465554	XP_040672826.1
NW_024467535.1	465709	466413	XP_040672827.1
NW_024467535.1	470767	474185	XP_040672828.1
NW_024467535.1	476437	477116	XP_040672829.1
NW_024467535.1	478008	479525	XP_040672830.1
NW_024467535.1	479568	480184	XP_040672831.1
NW_024467535.1	480010	480658	XP_040672832.1
NW_024467535.1	481657	485350	XP_040672833.1
NW_024467535.1	486574	488223	XP_040672834.1
NW_024467535.1	488815	489382	XP_040672835.1
NW_024467535.1	489926	492166	XP_040672836.1
NW_024467535.1	492907	494827	XP_040672837.1
NW_024467535.1	495117	497188	XP_040672838.1
NW_024467535.1	497304	498363	XP_040672839.1
NW_024467535.1	498953	501751	XP_040672840.1
NW_024467535.1	502159	503718	XP_040672841.1
NW_024467535.1	503719	507130	XP_040672842.1
NW_024467535.1	507248	508995	XP_040672843.1
NW_024467535.1	509012	509405	XP_040672844.1
NW_024467535.1	509240	512731	XP_040672845.1
NW_024467535.1	514331	515619	XP_040672846.1
NW_024467535.1	518888	519397	XP_040672847.1
NW_024467535.1	519528	521271	XP_040672848.1
NW_024467535.1	521411	522668	XP_040672849.1
NW_024467535.1	522672	528955	XP_040672850.1
NW_024467535.1	529212	531330	XP_040672851.1
NW_024467535.1	532233	532996	XP_040672852.1
NW_024467535.1	533134	534649	XP_040672853.1
NW_024467535.1	534751	536232	XP_040672854.1
NW_024467535.1	536882	539997	XP_040672855.1
NW_024467535.1	542417	544041	XP_040672856.1
NW_024467535.1	544184	546641	XP_040672857.1
NW_024467535.1	546986	547301	XP_040672858.1
NW_024467535.1	547676	553263	XP_040672859.1
NW_024467535.1	554352	555963	XP_040672860.1
NW_024467535.1	556337	557753	XP_040672861.1
NW_024467535.1	558741	560827	XP_040672862.1
NW_024467535.1	561479	562142	XP_040672863.1
NW_024467535.1	562308	563407	XP_040672864.1
NW_024467535.1	564095	566796	XP_040672865.1
NW_024467535.1	567962	568961	XP_040672866.1
NW_024467535.1	569338	570697	XP_040672867.1
NW_024467535.1	572084	572777	XP_040672868.1
NW_024467535.1	573269	574260	XP_040672869.1
NW_024467535.1	575012	576556	XP_040672870.1
NW_024467535.1	576593	578620	XP_040672871.1
NW_024467535.1	579996	581419	XP_040672872.1
NW_024467535.1	582434	583800	XP_040672873.1
NW_024467535.1	583816	585171	XP_040672874.1
NW_024467535.1	585694	586694	XP_040672875.1
NW_024467535.1	587098	588616	XP_040672876.1
NW_024467535.1	589943	590591	XP_040672877.1
NW_024467535.1	590776	591417	XP_040672878.1
NW_024467535.1	592249	595394	XP_040672879.1
NW_024467535.1	599929	603299	XP_040672880.1
NW_024467535.1	603740	604144	XP_040672881.1
NW_024467535.1	604318	605156	XP_040672882.1
NW_024467535.1	605489	606362	XP_040672883.1
NW_024467535.1	606632	607256	XP_040672884.1
NW_024467535.1	607458	612339	XP_040672885.1
NW_024467535.1	613006	614333	XP_040672886.1
NW_024467535.1	618091	619050	XP_040672887.1
NW_024467535.1	622525	623353	XP_040672888.1
NW_024467535.1	623504	626263	XP_040672889.1
NW_024467535.1	626182	628074	XP_040672890.1
NW_024467535.1	628142	629268	XP_040672891.1
NW_024467535.1	629059	629475	XP_040672892.1
NW_024467535.1	629697	631535	XP_040672893.1
NW_024467535.1	631455	632748	XP_040672894.1
NW_024467535.1	633185	636170	XP_040672895.1
NW_024467535.1	636671	638851	XP_040672896.1
NW_024467535.1	638932	641626	XP_040672897.1
NW_024467535.1	642417	646396	XP_040672898.1
NW_024467535.1	646739	648543	XP_040672899.1
NW_024467535.1	648825	651288	XP_040672900.1
NW_024467535.1	652285	653844	XP_040672901.1
NW_024467535.1	654137	655742	XP_040672902.1
NW_024467535.1	656333	657702	XP_040672903.1
NW_024467535.1	658046	660635	XP_040672904.1
NW_024467535.1	660863	662644	XP_040672905.1
NW_024467535.1	662693	664102	XP_040672906.1
NW_024467535.1	664587	665826	XP_040672907.1
NW_024467535.1	666368	668024	XP_040672908.1
NW_024467535.1	668263	669459	XP_040672909.1
NW_024467535.1	669452	671671	XP_040672910.1
NW_024467535.1	671902	673883	XP_040672911.1
NW_024467535.1	674440	675544	XP_040672912.1
NW_024467535.1	675720	676760	XP_040672913.1
NW_024467535.1	677023	678915	XP_040672914.1
NW_024467535.1	678941	680147	XP_040672915.1
NW_024467535.1	680725	681867	XP_040672916.1
NW_024467535.1	682227	683232	XP_040672917.1
NW_024467535.1	683604	684614	XP_040672918.1
NW_024467535.1	685390	686935	XP_040672919.1
NW_024467535.1	687204	688949	XP_040672920.1
NW_024467535.1	689505	690942	XP_040672921.1
NW_024467535.1	691507	692631	XP_040672922.1
NW_024467535.1	694171	695534	XP_040672923.1
NW_024467535.1	696124	697114	XP_040672924.1
NW_024467535.1	697154	697898	XP_040672925.1
NW_024467535.1	699970	700778	XP_040672926.1
NW_024467535.1	701451	701870	XP_040672927.1
NW_024467535.1	701491	704253	XP_040672928.1
NW_024467535.1	704874	706380	XP_040672929.1
NW_024467535.1	707367	708629	XP_040672930.1
NW_024467535.1	708824	709860	XP_040672931.1
NW_024467535.1	710281	711668	XP_040672932.1
NW_024467535.1	711855	712257	XP_040672933.1
NW_024467535.1	712926	714626	XP_040672934.1
NW_024467535.1	714958	715878	XP_040672935.1
NW_024467535.1	716113	716728	XP_040672936.1
NW_024467535.1	716507	719068	XP_040672937.1
NW_024467535.1	720095	721145	XP_040672938.1
NW_024467535.1	721189	723184	XP_040672939.1
NW_024467535.1	723647	726742	XP_040672940.1
NW_024467535.1	726735	727363	XP_040672941.1
NW_024467535.1	727741	730068	XP_040672942.1
NW_024467535.1	730475	731824	XP_040672943.1
NW_024467535.1	732323	734404	XP_040672944.1
NW_024467535.1	734431	735547	XP_040672945.1
NW_024467535.1	735560	736205	XP_040672946.1
NW_024467535.1	736793	737847	XP_040672947.1
NW_024467535.1	738285	740145	XP_040672948.1
NW_024467535.1	740160	742513	XP_040672949.1
NW_024467535.1	742796	743885	XP_040672950.1
NW_024467535.1	744235	745561	XP_040672951.1
NW_024467535.1	746166	747840	XP_040672952.1
NW_024467535.1	748091	748805	XP_040672953.1
NW_024467535.1	749234	751674	XP_040672954.1
NW_024467535.1	751088	752248	XP_040672955.1
NW_024467535.1	752622	753209	XP_040672956.1
NW_024467535.1	753472	755025	XP_040672957.1
NW_024467535.1	756291	758001	XP_040672958.1
NW_024467535.1	758135	759528	XP_040672959.1
NW_024467535.1	759691	761926	XP_040672960.1
NW_024467535.1	762040	764341	XP_040672961.1
NW_024467535.1	764604	766492	XP_040672962.1
NW_024467535.1	766778	769169	XP_040672963.1
NW_024467535.1	769846	772913	XP_040672964.1
NW_024467535.1	775319	775962	XP_040672965.1
NW_024467535.1	783190	783539	XP_040672966.1
NW_024467535.1	783827	784990	XP_040672967.1
NW_024467535.1	785800	788912	XP_040672968.1
NW_024467535.1	788890	791623	XP_040672969.1
NW_024467535.1	792032	792410	XP_040672970.1
NW_024467535.1	792826	794539	XP_040672971.1
NW_024467535.1	794586	797465	XP_040672972.1
NW_024467535.1	798552	801289	XP_040672973.1
NW_024467535.1	801225	802132	XP_040672974.1
NW_024467535.1	802113	804062	XP_040672975.1
NW_024467535.1	804337	806654	XP_040672976.1
NW_024467535.1	806879	809099	XP_040672977.1
NW_024467535.1	809356	810518	XP_040672978.1
NW_024467535.1	810751	811704	XP_040672979.1
NW_024467535.1	812752	814086	XP_040672980.1
NW_024467535.1	816187	817747	XP_040672981.1
NW_024467535.1	817999	820200	XP_040672982.1
NW_024467535.1	821193	823023	XP_040672983.1
NW_024467535.1	823304	824681	XP_040672984.1
NW_024467535.1	824812	825577	XP_040672985.1
NW_024467535.1	825718	827239	XP_040672986.1
NW_024467535.1	828748	829776	XP_040672987.1
NW_024467535.1	830054	830622	XP_040672988.1
NW_024467535.1	831111	831639	XP_040672989.1
NW_024467535.1	832319	832909	XP_040672990.1
NW_024467535.1	833062	835097	XP_040672991.1
NW_024467535.1	835137	837078	XP_040672992.1
NW_024467535.1	837987	839297	XP_040672993.1
NW_024467535.1	839768	841387	XP_040672994.1
NW_024467535.1	841550	850015	XP_040672995.1
NW_024467535.1	850133	855217	XP_040672996.1
NW_024467535.1	855663	857589	XP_040672997.1
NW_024467535.1	858874	861333	XP_040672998.1
NW_024467535.1	861823	863068	XP_040672999.1
NW_024467535.1	863487	864617	XP_040673000.1
NW_024467535.1	865492	866284	XP_040673001.1
NW_024467535.1	866571	867245	XP_040673002.1
NW_024467535.1	867264	869605	XP_040673003.1
NW_024467535.1	871256	875826	XP_040673004.1
NW_024467535.1	875907	876951	XP_040673005.1
NW_024467535.1	877230	879320	XP_040673006.1
NW_024467535.1	879709	881960	XP_040673007.1
NW_024467535.1	881987	883140	XP_040673008.1
NW_024467535.1	884588	886490	XP_040673009.1
NW_024467535.1	887101	889382	XP_040673010.1
NW_024467535.1	889396	890846	XP_040673011.1
NW_024467535.1	891057	892447	XP_040673012.1
NW_024467535.1	893099	894354	XP_040673013.1
NW_024467535.1	894004	895344	XP_040673014.1
NW_024467535.1	895447	896291	XP_040673015.1
NW_024467535.1	896984	897914	XP_040673016.1
NW_024467535.1	898620	899367	XP_040673017.1
NW_024467535.1	899412	903281	XP_040673018.1
NW_024467535.1	903460	904819	XP_040673019.1
NW_024467535.1	904602	905401	XP_040673020.1
NW_024467535.1	906016	907908	XP_040673021.1
NW_024467535.1	908194	909616	XP_040673022.1
NW_024467535.1	910154	910904	XP_040673023.1
NW_024467535.1	911041	913358	XP_040673024.1
NW_024467535.1	913156	914497	XP_040673025.1
NW_024467535.1	915840	917646	XP_040673026.1
NW_024467535.1	919017	920575	XP_040673027.1
NW_024467535.1	921177	922529	XP_040673028.1
NW_024467535.1	923599	928353	XP_040673029.1
NW_024467535.1	928975	930668	XP_040673030.1
NW_024467535.1	930573	931499	XP_040673031.1
NW_024467535.1	931928	938739	XP_040673032.1
NW_024467535.1	939560	940628	XP_040673033.1
NW_024467535.1	940747	942433	XP_040673034.1
NW_024467535.1	942747	944692	XP_040673035.1
NW_024467535.1	944882	946409	XP_040673036.1
NW_024467535.1	946445	947204	XP_040673037.1
NW_024467535.1	948660	949879	XP_040673038.1
NW_024467535.1	950060	951670	XP_040673039.1
NW_024467535.1	951711	953975	XP_040673040.1
NW_024467535.1	954046	955399	XP_040673041.1
NW_024467535.1	955954	957311	XP_040673042.1
NW_024467535.1	957355	958612	XP_040673043.1
NW_024467535.1	959506	960284	XP_040673044.1
NW_024467535.1	960570	961644	XP_040673045.1
NW_024467535.1	962227	963139	XP_040673046.1
NW_024467535.1	963653	964508	XP_040673047.1
NW_024467535.1	965787	968075	XP_040673048.1
NW_024467535.1	968223	969594	XP_040673049.1
NW_024467535.1	969788	971604	XP_040673050.1
NW_024467535.1	971468	973595	XP_040673051.1
NW_024467535.1	973866	975487	XP_040673052.1
NW_024467535.1	975377	977386	XP_040673053.1
NW_024467535.1	977506	978907	XP_040673054.1
NW_024467535.1	978969	980085	XP_040673055.1
NW_024467535.1	980183	980717	XP_040673056.1
NW_024467535.1	980663	981609	XP_040673057.1
NW_024467535.1	982427	983107	XP_040673058.1
NW_024467535.1	983195	985474	XP_040673059.1
NW_024467535.1	986315	987611	XP_040673060.1
NW_024467535.1	988727	989916	XP_040673061.1
NW_024467535.1	990055	992121	XP_040673062.1
NW_024467535.1	993741	993967	XP_040673063.1
NW_024467535.1	995468	997586	XP_040673064.1
NW_024467535.1	998288	1001078	XP_040673065.1
NW_024467535.1	1001324	1002767	XP_040673066.1
NW_024467535.1	1004031	1007236	XP_040673067.1
NW_024467536.1	2384	3724	XP_040673068.1
NW_024467536.1	4768	5803	XP_040673069.1
NW_024467536.1	8097	8301	XP_040673070.1
NW_024467536.1	8425	11229	XP_040673071.1
NW_024467536.1	11724	12727	XP_040673072.1
NW_024467536.1	13274	25486	XP_040673073.1
NW_024467536.1	28066	29818	XP_040673074.1
NW_024467536.1	31875	33669	XP_040673075.1
NW_024467536.1	33648	36075	XP_040673076.1
NW_024467536.1	36795	37640	XP_040673077.1
NW_024467536.1	38062	40146	XP_040673078.1
NW_024467536.1	40324	41090	XP_040673079.1
NW_024467536.1	42616	43183	XP_040673080.1
NW_024467536.1	43622	44502	XP_040673081.1
NW_024467536.1	44863	46105	XP_040673082.1
NW_024467536.1	46127	47871	XP_040673083.1
NW_024467536.1	47928	49124	XP_040673084.1
NW_024467536.1	49740	51658	XP_040673085.1
NW_024467536.1	51742	52963	XP_040673086.1
NW_024467536.1	53184	53880	XP_040673087.1
NW_024467536.1	54101	56296	XP_040673088.1
NW_024467536.1	56393	58507	XP_040673089.1
NW_024467536.1	58999	60559	XP_040673090.1
NW_024467536.1	60392	61455	XP_040673091.1
NW_024467536.1	61782	66400	XP_040673092.1
NW_024467536.1	66820	69237	XP_040673093.1
NW_024467536.1	69862	70868	XP_040673094.1
NW_024467536.1	70944	72429	XP_040673095.1
NW_024467536.1	72415	74153	XP_040673096.1
NW_024467536.1	74810	76666	XP_040673097.1
NW_024467536.1	77224	79913	XP_040673098.1
NW_024467536.1	80163	80628	XP_040673099.1
NW_024467536.1	80428	82306	XP_040673100.1
NW_024467536.1	82819	83273	XP_040673101.1
NW_024467536.1	83325	84147	XP_040673102.1
NW_024467536.1	84632	87035	XP_040673103.1
NW_024467536.1	87190	89376	XP_040673104.1
NW_024467536.1	89844	91643	XP_040673105.1
NW_024467536.1	91770	92463	XP_040673106.1
NW_024467536.1	93022	94033	XP_040673107.1
NW_024467536.1	94926	95936	XP_040673108.1
NW_024467536.1	96225	97913	XP_040673109.1
NW_024467536.1	98340	98994	XP_040673110.1
NW_024467536.1	99076	100285	XP_040673111.1
NW_024467536.1	100672	102452	XP_040673112.1
NW_024467536.1	102750	105137	XP_040673113.1
NW_024467536.1	105242	107013	XP_040673114.1
NW_024467536.1	107314	107770	XP_040673115.1
NW_024467536.1	108071	110118	XP_040673116.1
NW_024467536.1	110324	112209	XP_040673117.1
NW_024467536.1	112633	114656	XP_040673118.1
NW_024467536.1	114920	116334	XP_040673119.1
NW_024467536.1	116593	116871	XP_040673120.1
NW_024467536.1	116925	117368	XP_040673121.1
NW_024467536.1	117556	119524	XP_040673122.1
NW_024467536.1	119989	123314	XP_040673123.1
NW_024467536.1	123419	124982	XP_040673124.1
NW_024467536.1	126066	127790	XP_040673125.1
NW_024467536.1	127981	141618	XP_040673126.1
NW_024467536.1	142353	143724	XP_040673127.1
NW_024467536.1	145299	151983	XP_040673128.1
NW_024467536.1	152737	154539	XP_040673129.1
NW_024467536.1	154918	156716	XP_040673130.1
NW_024467536.1	157830	159772	XP_040673131.1
NW_024467536.1	160631	162772	XP_040673132.1
NW_024467536.1	163550	163854	XP_040673133.1
NW_024467536.1	169217	170886	XP_040673134.1
NW_024467536.1	170889	172374	XP_040673135.1
NW_024467536.1	173146	174172	XP_040673136.1
NW_024467536.1	175143	175977	XP_040673137.1
NW_024467536.1	177644	179583	XP_040673138.1
NW_024467536.1	180067	181045	XP_040673139.1
NW_024467536.1	181361	183833	XP_040673140.1
NW_024467536.1	184132	186973	XP_040673141.1
NW_024467536.1	187625	189567	XP_040673142.1
NW_024467536.1	189705	190579	XP_040673143.1
NW_024467536.1	192432	193455	XP_040673144.1
NW_024467536.1	193602	195130	XP_040673145.1
NW_024467536.1	196263	196859	XP_040673146.1
NW_024467536.1	200000	200969	XP_040673147.1
NW_024467536.1	201284	201506	XP_040673148.1
NW_024467536.1	202520	203081	XP_040673149.1
NW_024467536.1	203410	203878	XP_040673150.1
NW_024467536.1	204373	204877	XP_040673151.1
NW_024467536.1	204655	206659	XP_040673152.1
NW_024467536.1	206909	207800	XP_040673153.1
NW_024467536.1	208035	210455	XP_040673154.1
NW_024467536.1	210774	211434	XP_040673155.1
NW_024467536.1	211806	212777	XP_040673156.1
NW_024467536.1	213051	214064	XP_040673157.1
NW_024467536.1	214662	218054	XP_040673158.1
NW_024467536.1	218283	219462	XP_040673159.1
NW_024467536.1	220851	222215	XP_040673160.1
NW_024467536.1	222336	224122	XP_040673161.1
NW_024467536.1	224460	225503	XP_040673162.1
NW_024467536.1	225798	227271	XP_040673163.1
NW_024467536.1	228213	229249	XP_040673164.1
NW_024467536.1	229639	231564	XP_040673165.1
NW_024467536.1	231974	233377	XP_040673166.1
NW_024467536.1	233448	234033	XP_040673167.1
NW_024467536.1	234970	236938	XP_040673168.1
NW_024467536.1	238102	239324	XP_040673169.1
NW_024467536.1	240333	242757	XP_040673170.1
NW_024467536.1	243084	252196	XP_040673171.1
NW_024467536.1	252704	255265	XP_040673172.1
NW_024467536.1	256596	260039	XP_040673173.1
NW_024467536.1	260312	261614	XP_040673174.1
NW_024467536.1	262284	264414	XP_040673175.1
NW_024467536.1	264712	265153	XP_040673176.1
NW_024467536.1	265345	267574	XP_040673177.1
NW_024467536.1	267938	268589	XP_040673178.1
NW_024467536.1	268979	271363	XP_040673179.1
NW_024467536.1	271769	273217	XP_040673180.1
NW_024467536.1	273545	274640	XP_040673181.1
NW_024467536.1	274959	275624	XP_040673182.1
NW_024467536.1	277086	278949	XP_040673183.1
NW_024467536.1	278901	280279	XP_040673184.1
NW_024467536.1	281204	282881	XP_040673185.1
NW_024467536.1	283694	285795	XP_040673186.1
NW_024467536.1	286204	288180	XP_040673187.1
NW_024467536.1	288458	289451	XP_040673188.1
NW_024467536.1	289993	291688	XP_040673189.1
NW_024467536.1	292429	293122	XP_040673190.1
NW_024467536.1	293622	294591	XP_040673191.1
NW_024467536.1	295513	296524	XP_040673192.1
NW_024467536.1	297418	298972	XP_040673193.1
NW_024467536.1	299184	300518	XP_040673194.1
NW_024467536.1	300773	302586	XP_040673195.1
NW_024467536.1	303135	305261	XP_040673196.1
NW_024467536.1	305668	307219	XP_040673197.1
NW_024467536.1	309015	309444	XP_040673198.1
NW_024467536.1	309968	310888	XP_040673199.1
NW_024467536.1	312904	313239	XP_040673200.1
NW_024467536.1	314113	315982	XP_040673201.1
NW_024467536.1	316321	318445	XP_040673202.1
NW_024467536.1	321267	323481	XP_040673203.1
NW_024467536.1	323876	324989	XP_040673204.1
NW_024467536.1	325417	326035	XP_040673205.1
NW_024467536.1	326197	326897	XP_040673206.1
NW_024467536.1	327534	327946	XP_040673207.1
NW_024467536.1	328249	329378	XP_040673208.1
NW_024467536.1	329300	330389	XP_040673209.1
NW_024467536.1	331213	333136	XP_040673210.1
NW_024467536.1	334881	337121	XP_040673211.1
NW_024467536.1	338082	339518	XP_040673212.1
NW_024467536.1	339854	341502	XP_040673213.1
NW_024467536.1	341846	343006	XP_040673214.1
NW_024467536.1	345692	347346	XP_040673215.1
NW_024467536.1	348601	349607	XP_040673216.1
NW_024467536.1	349534	351302	XP_040673217.1
NW_024467536.1	351707	352926	XP_040673218.1
NW_024467536.1	352899	353509	XP_040673219.1
NW_024467536.1	353647	354486	XP_040673220.1
NW_024467536.1	354702	356424	XP_040673221.1
NW_024467536.1	356713	357821	XP_040673222.1
NW_024467536.1	358209	360079	XP_040673223.1
NW_024467536.1	360480	363318	XP_040673224.1
NW_024467536.1	363468	365420	XP_040673225.1
NW_024467536.1	366157	367175	XP_040673226.1
NW_024467536.1	367724	368810	XP_040673227.1
NW_024467536.1	368866	370067	XP_040673228.1
NW_024467536.1	370301	371296	XP_040673229.1
NW_024467536.1	372007	373273	XP_040673230.1
NW_024467536.1	375486	377039	XP_040673231.1
NW_024467536.1	377746	378808	XP_040673232.1
NW_024467536.1	380301	381708	XP_040673233.1
NW_024467536.1	381505	383282	XP_040673234.1
NW_024467536.1	383436	384777	XP_040673235.1
NW_024467536.1	386464	387268	XP_040673236.1
NW_024467536.1	388355	389450	XP_040673237.1
NW_024467536.1	390138	394953	XP_040673238.1
NW_024467536.1	397507	398767	XP_040673239.1
NW_024467536.1	398820	399816	XP_040673240.1
NW_024467536.1	401026	404935	XP_040673241.1
NW_024467536.1	405867	408243	XP_040673242.1
NW_024467536.1	408235	409156	XP_040673243.1
NW_024467536.1	409037	410339	XP_040673244.1
NW_024467536.1	410212	410423	XP_040673245.1
NW_024467536.1	410989	412560	XP_040673246.1
NW_024467536.1	412629	415277	XP_040673247.1
NW_024467536.1	415443	421963	XP_040673248.1
NW_024467536.1	423455	426158	XP_040673249.1
NW_024467536.1	426738	427927	XP_040673250.1
NW_024467536.1	428008	428944	XP_040673251.1
NW_024467536.1	429168	432178	XP_040673252.1
NW_024467536.1	432737	434494	XP_040673253.1
NW_024467536.1	434593	436655	XP_040673254.1
NW_024467536.1	436863	438150	XP_040673255.1
NW_024467536.1	438486	440490	XP_040673256.1
NW_024467536.1	441009	443591	XP_040673257.1
NW_024467536.1	444051	446198	XP_040673258.1
NW_024467536.1	447628	448232	XP_040673259.1
NW_024467536.1	449159	450126	XP_040673260.1
NW_024467536.1	450635	452061	XP_040673261.1
NW_024467536.1	452402	454225	XP_040673262.1
NW_024467536.1	455173	456245	XP_040673263.1
NW_024467536.1	456407	457160	XP_040673264.1
NW_024467536.1	457328	458984	XP_040673265.1
NW_024467536.1	459088	460703	XP_040673266.1
NW_024467536.1	461894	465736	XP_040673267.1
NW_024467536.1	467505	469711	XP_040673268.1
NW_024467536.1	471504	472570	XP_040673269.1
NW_024467536.1	472776	474158	XP_040673270.1
NW_024467536.1	474801	475574	XP_040673271.1
NW_024467536.1	475541	477239	XP_040673272.1
NW_024467536.1	477324	478734	XP_040673273.1
NW_024467536.1	479365	480932	XP_040673274.1
NW_024467536.1	481045	482788	XP_040673275.1
NW_024467536.1	483021	484525	XP_040673276.1
NW_024467536.1	486064	487592	XP_040673277.1
NW_024467536.1	488385	490095	XP_040673278.1
NW_024467536.1	490165	494097	XP_040673279.1
NW_024467536.1	495155	495858	XP_040673280.1
NW_024467536.1	496479	496878	XP_040673281.1
NW_024467536.1	497657	498323	XP_040673282.1
NW_024467536.1	498411	500187	XP_040673283.1
NW_024467536.1	500513	501551	XP_040673284.1
NW_024467536.1	501737	503999	XP_040673285.1
NW_024467536.1	504339	505697	XP_040673286.1
NW_024467536.1	505947	507764	XP_040673287.1
NW_024467536.1	508660	510883	XP_040673288.1
NW_024467536.1	511161	512261	XP_040673289.1
NW_024467536.1	512493	513852	XP_040673290.1
NW_024467536.1	514135	515566	XP_040673291.1
NW_024467536.1	515141	517592	XP_040673292.1
NW_024467536.1	518356	518853	XP_040673293.1
NW_024467536.1	519035	521921	XP_040673294.1
NW_024467536.1	522597	523499	XP_040673295.1
NW_024467536.1	524124	525365	XP_040673296.1
NW_024467536.1	526334	527494	XP_040673297.1
NW_024467536.1	527843	530474	XP_040673298.1
NW_024467536.1	533572	534416	XP_040673299.1
NW_024467536.1	535988	536293	XP_040673300.1
NW_024467536.1	536762	537029	XP_040673301.1
NW_024467536.1	537594	541412	XP_040673302.1
NW_024467536.1	541370	542309	XP_040673303.1
NW_024467536.1	543312	544119	XP_040673304.1
NW_024467536.1	544833	546291	XP_040673305.1
NW_024467536.1	547532	548189	XP_040673306.1
NW_024467536.1	549695	550517	XP_040673307.1
NW_024467536.1	551198	555570	XP_040673308.1
NW_024467536.1	559393	561133	XP_040673309.1
NW_024467536.1	561445	562058	XP_040673310.1
NW_024467536.1	562540	563630	XP_040673311.1
NW_024467536.1	564786	567125	XP_040673312.1
NW_024467536.1	567317	569287	XP_040673313.1
NW_024467536.1	569580	571559	XP_040673314.1
NW_024467536.1	571872	573692	XP_040673315.1
NW_024467536.1	573794	576498	XP_040673316.1
NW_024467536.1	577234	578748	XP_040673317.1
NW_024467536.1	579089	580698	XP_040673318.1
NW_024467536.1	581361	581793	XP_040673319.1
NW_024467536.1	582370	582971	XP_040673320.1
NW_024467536.1	583332	584456	XP_040673321.1
NW_024467536.1	585104	586751	XP_040673322.1
NW_024467536.1	588364	590481	XP_040673323.1
NW_024467536.1	592579	593305	XP_040673324.1
NW_024467536.1	593184	594308	XP_040673325.1
NW_024467536.1	594248	596512	XP_040673326.1
NW_024467536.1	596783	597865	XP_040673327.1
NW_024467536.1	598673	600914	XP_040673328.1
NW_024467536.1	600996	601810	XP_040673329.1
NW_024467536.1	601523	602873	XP_040673330.1
NW_024467536.1	603106	605902	XP_040673331.1
NW_024467536.1	605955	607017	XP_040673332.1
NW_024467536.1	608157	608823	XP_040673333.1
NW_024467536.1	608976	609621	XP_040673334.1
NW_024467536.1	610020	610694	XP_040673335.1
NW_024467536.1	611228	612268	XP_040673336.1
NW_024467536.1	612693	613427	XP_040673337.1
NW_024467536.1	613749	614600	XP_040673338.1
NW_024467536.1	615239	616029	XP_040673339.1
NW_024467536.1	616507	617444	XP_040673340.1
NW_024467536.1	618261	618558	XP_040673341.1
NW_024467536.1	619081	620474	XP_040673342.1
NW_024467536.1	620521	622239	XP_040673343.1
NW_024467536.1	622537	624381	XP_040673344.1
NW_024467536.1	624875	626483	XP_040673345.1
NW_024467536.1	626994	628577	XP_040673346.1
NW_024467536.1	628497	630087	XP_040673347.1
NW_024467536.1	630275	631547	XP_040673348.1
NW_024467536.1	631696	633010	XP_040673349.1
NW_024467536.1	633199	635365	XP_040673350.1
NW_024467536.1	636481	637245	XP_040673351.1
NW_024467536.1	637251	639653	XP_040673352.1
NW_024467536.1	642442	643312	XP_040673353.1
NW_024467536.1	645324	645694	XP_040673354.1
NW_024467536.1	645804	647169	XP_040673355.1
NW_024467536.1	647189	649423	XP_040673356.1
NW_024467536.1	649832	650103	XP_040673357.1
NW_024467536.1	651739	653009	XP_040673358.1
NW_024467536.1	654216	656920	XP_040673359.1
NW_024467536.1	658350	660669	XP_040673360.1
NW_024467536.1	660648	662374	XP_040673361.1
NW_024467536.1	663183	664379	XP_040673362.1
NW_024467536.1	665238	666910	XP_040673363.1
NW_024467536.1	667022	668483	XP_040673364.1
NW_024467536.1	668984	671621	XP_040673365.1
NW_024467536.1	672799	673876	XP_040673366.1
NW_024467536.1	674657	675444	XP_040673367.1
NW_024467536.1	676751	678444	XP_040673368.1
NW_024467536.1	678904	680356	XP_040673369.1
NW_024467536.1	680267	682998	XP_040673370.1
NW_024467536.1	683219	684176	XP_040673371.1
NW_024467536.1	684451	686363	XP_040673372.1
NW_024467536.1	687506	689138	XP_040673373.1
NW_024467536.1	690052	691803	XP_040673374.1
NW_024467536.1	694752	695352	XP_040673375.1
NW_024467536.1	696846	697237	XP_040673376.1
NW_024467536.1	698038	699066	XP_040673377.1
NW_024467536.1	700287	701100	XP_040673378.1
NW_024467536.1	701917	703075	XP_040673379.1
NW_024467536.1	703345	704505	XP_040673380.1
NW_024467536.1	704586	705756	XP_040673381.1
NW_024467536.1	706183	707642	XP_040673382.1
NW_024467536.1	707764	709449	XP_040673383.1
NW_024467536.1	710291	713853	XP_040673384.1
NW_024467536.1	714464	715362	XP_040673385.1
NW_024467536.1	717429	718555	XP_040673386.1
NW_024467536.1	718583	721076	XP_040673387.1
NW_024467536.1	722302	723477	XP_040673388.1
NW_024467536.1	724766	726558	XP_040673389.1
NW_024467536.1	727485	729292	XP_040673390.1
NW_024467536.1	729878	731965	XP_040673391.1
NW_024467536.1	732988	734622	XP_040673392.1
NW_024467536.1	734571	737318	XP_040673393.1
NW_024467536.1	737325	738987	XP_040673394.1
NW_024467536.1	738847	740221	XP_040673395.1
NW_024467536.1	740716	742368	XP_040673396.1
NW_024467536.1	742976	745387	XP_040673397.1
NW_024467536.1	745479	748550	XP_040673398.1
NW_024467536.1	748635	749825	XP_040673399.1
NW_024467536.1	750399	751500	XP_040673400.1
NW_024467536.1	751893	752715	XP_040673401.1
NW_024467536.1	753219	755844	XP_040673402.1
NW_024467536.1	757844	760324	XP_040673403.1
NW_024467536.1	760324	762943	XP_040673404.1
NW_024467536.1	762943	764674	XP_040673405.1
NW_024467536.1	765918	767186	XP_040673406.1
NW_024467536.1	767469	768624	XP_040673407.1
NW_024467536.1	768993	770397	XP_040673408.1
NW_024467536.1	770582	771999	XP_040673409.1
NW_024467536.1	771735	773580	XP_040673410.1
NW_024467536.1	774094	774866	XP_040673411.1
NW_024467536.1	775189	777474	XP_040673412.1
NW_024467536.1	778937	780401	XP_040673413.1
NW_024467536.1	781353	783000	XP_040673414.1
NW_024467536.1	784050	786282	XP_040673415.1
NW_024467536.1	787639	788773	XP_040673416.1
NW_024467536.1	788945	789458	XP_040673417.1
NW_024467536.1	789823	791338	XP_040673418.1
NW_024467536.1	791431	792768	XP_040673419.1
NW_024467536.1	793732	795903	XP_040673420.1
NW_024467536.1	796366	797525	XP_040673421.1
NW_024467536.1	797563	799427	XP_040673422.1
NW_024467536.1	800054	802742	XP_040673423.1
NW_024467536.1	803404	804360	XP_040673424.1
NW_024467536.1	804469	805091	XP_040673425.1
NW_024467536.1	805319	807230	XP_040673426.1
NW_024467536.1	807540	809201	XP_040673427.1
NW_024467536.1	809828	810623	XP_040673428.1
NW_024467536.1	810805	811575	XP_040673429.1
NW_024467536.1	811601	812777	XP_040673430.1
NW_024467536.1	812984	813655	XP_040673431.1
NW_024467536.1	813676	816073	XP_040673432.1
NW_024467536.1	816387	818298	XP_040673433.1
NW_024467536.1	818701	821820	XP_040673434.1
NW_024467536.1	821849	822395	XP_040673435.1
NW_024467536.1	827151	828392	XP_040673436.1
NW_024467536.1	828640	829670	XP_040673437.1
NW_024467536.1	830473	831696	XP_040673438.1
NW_024467536.1	831683	833028	XP_040673439.1
NW_024467536.1	833848	835275	XP_040673440.1
NW_024467536.1	836825	839202	XP_040673441.1
NW_024467536.1	839920	841132	XP_040673442.1
NW_024467536.1	842699	843752	XP_040673443.1
NW_024467536.1	844484	845265	XP_040673444.1
NW_024467536.1	845844	848116	XP_040673445.1
NW_024467536.1	848385	849576	XP_040673446.1
NW_024467536.1	849859	851907	XP_040673447.1
NW_024467536.1	852290	855003	XP_040673448.1
NW_024467536.1	855352	857309	XP_040673449.1
NW_024467536.1	857244	859650	XP_040673450.1
NW_024467536.1	860846	862714	XP_040673451.1
NW_024467536.1	862813	863748	XP_040673452.1
NW_024467536.1	863828	865100	XP_040673453.1
NW_024467536.1	865913	867675	XP_040673454.1
NW_024467536.1	868097	869082	XP_040673455.1
NW_024467536.1	869364	874802	XP_040673456.1
NW_024467536.1	875663	877589	XP_040673457.1
NW_024467536.1	877634	879370	XP_040673458.1
NW_024467536.1	879429	881345	XP_040673459.1
NW_024467536.1	881873	883044	XP_040673460.1
NW_024467536.1	883271	884048	XP_040673461.1
NW_024467536.1	884412	885405	XP_040673462.1
NW_024467536.1	885807	886641	XP_040673463.1
NW_024467536.1	886786	888235	XP_040673464.1
NW_024467536.1	888847	890289	XP_040673465.1
NW_024467536.1	890525	892365	XP_040673466.1
NW_024467536.1	893353	893835	XP_040673467.1
NW_024467536.1	894867	896716	XP_040673468.1
NW_024467536.1	897131	898077	XP_040673469.1
NW_024467536.1	899647	902995	XP_040673470.1
NW_024467536.1	904484	906160	XP_040673471.1
NW_024467536.1	906730	907810	XP_040673472.1
NW_024467536.1	907841	908003	XP_040673473.1
NW_024467536.1	910848	912450	XP_040673474.1
NW_024467536.1	912631	913536	XP_040673475.1
NW_024467536.1	914709	916666	XP_040673476.1
NW_024467536.1	919985	924266	XP_040673477.1
NW_024467536.1	925152	927397	XP_040673478.1
NW_024467536.1	928007	929325	XP_040673479.1
NW_024467536.1	929564	930557	XP_040673480.1
NW_024467536.1	930935	932419	XP_040673481.1
NW_024467536.1	932482	933556	XP_040673482.1
NW_024467536.1	934477	935466	XP_040673483.1
NW_024467536.1	936422	937836	XP_040673484.1
NW_024467536.1	938219	940368	XP_040673485.1
NW_024467536.1	940803	942068	XP_040673486.1
NW_024467536.1	942491	945011	XP_040673487.1
NW_024467536.1	945283	947040	XP_040673488.1
NW_024467536.1	948570	950161	XP_040673489.1
NW_024467536.1	952565	953375	XP_040673490.1
NW_024467536.1	954429	954693	XP_040673491.1
NW_024467536.1	957687	958347	XP_040673492.1
NW_024467537.1	2143	2724	XP_040673493.1
NW_024467537.1	4676	6514	XP_040673494.1
NW_024467537.1	6846	8326	XP_040673495.1
NW_024467537.1	8732	10758	XP_040673496.1
NW_024467537.1	10922	11503	XP_040673497.1
NW_024467537.1	12815	14406	XP_040673498.1
NW_024467537.1	14364	15419	XP_040673499.1
NW_024467537.1	18714	19170	XP_040673500.1
NW_024467537.1	19211	21203	XP_040673501.1
NW_024467537.1	21988	22907	XP_040673502.1
NW_024467537.1	24825	27190	XP_040673503.1
NW_024467537.1	28153	29409	XP_040673504.1
NW_024467537.1	30521	31634	XP_040673505.1
NW_024467537.1	32771	34223	XP_040673506.1
NW_024467537.1	36086	40698	XP_040673507.1
NW_024467537.1	41759	42773	XP_040673508.1
NW_024467537.1	44180	45881	XP_040673509.1
NW_024467537.1	47221	48157	XP_040673510.1
NW_024467537.1	48520	50499	XP_040673511.1
NW_024467537.1	51221	51751	XP_040673512.1
NW_024467537.1	51740	53014	XP_040673513.1
NW_024467537.1	53966	56583	XP_040673514.1
NW_024467537.1	57809	60338	XP_040673515.1
NW_024467537.1	61107	61322	XP_040673516.1
NW_024467537.1	61464	62226	XP_040673517.1
NW_024467537.1	63016	64736	XP_040673518.1
NW_024467537.1	64734	66071	XP_040673519.1
NW_024467537.1	66196	68939	XP_040673520.1
NW_024467537.1	69281	70577	XP_040673521.1
NW_024467537.1	70601	72567	XP_040673522.1
NW_024467537.1	73113	74175	XP_040673523.1
NW_024467537.1	74749	75560	XP_040673524.1
NW_024467537.1	76488	78510	XP_040673525.1
NW_024467537.1	78395	78933	XP_040673526.1
NW_024467537.1	79923	81202	XP_040673527.1
NW_024467537.1	82870	84552	XP_040673528.1
NW_024467537.1	84704	85636	XP_040673529.1
NW_024467537.1	85955	87208	XP_040673530.1
NW_024467537.1	87143	88680	XP_040673531.1
NW_024467537.1	91212	92033	XP_040673532.1
NW_024467537.1	93003	94728	XP_040673533.1
NW_024467537.1	94809	96204	XP_040673534.1
NW_024467537.1	95959	98711	XP_040673535.1
NW_024467537.1	98969	100153	XP_040673536.1
NW_024467537.1	100150	102678	XP_040673537.1
NW_024467537.1	102612	104999	XP_040673538.1
NW_024467537.1	105328	107275	XP_040673539.1
NW_024467537.1	107572	108833	XP_040673540.1
NW_024467537.1	108950	111613	XP_040673541.1
NW_024467537.1	112147	114103	XP_040673542.1
NW_024467537.1	114166	115819	XP_040673543.1
NW_024467537.1	115872	117474	XP_040673544.1
NW_024467537.1	117930	118992	XP_040673545.1
NW_024467537.1	120053	122065	XP_040673546.1
NW_024467537.1	122598	130097	XP_040673547.1
NW_024467537.1	130414	131015	XP_040673548.1
NW_024467537.1	131150	132531	XP_040673549.1
NW_024467537.1	133008	139784	XP_040673550.1
NW_024467537.1	140233	141126	XP_040673551.1
NW_024467537.1	141506	142350	XP_040673552.1
NW_024467537.1	142448	144387	XP_040673553.1
NW_024467537.1	144405	146075	XP_040673554.1
NW_024467537.1	147370	151465	XP_040673555.1
NW_024467537.1	151950	154692	XP_040673556.1
NW_024467537.1	154978	156352	XP_040673557.1
NW_024467537.1	157041	157847	XP_040673558.1
NW_024467537.1	159090	160239	XP_040673559.1
NW_024467537.1	162113	162995	XP_040673560.1
NW_024467537.1	163095	165040	XP_040673561.1
NW_024467537.1	165308	165784	XP_040673562.1
NW_024467537.1	166957	167729	XP_040673563.1
NW_024467537.1	168115	169623	XP_040673564.1
NW_024467537.1	169590	171681	XP_040673565.1
NW_024467537.1	172032	173689	XP_040673566.1
NW_024467537.1	175844	176833	XP_040673567.1
NW_024467537.1	177936	179805	XP_040673568.1
NW_024467537.1	180079	182318	XP_040673569.1
NW_024467537.1	182801	184403	XP_040673570.1
NW_024467537.1	185436	187083	XP_040673571.1
NW_024467537.1	187688	189612	XP_040673572.1
NW_024467537.1	189658	191511	XP_040673573.1
NW_024467537.1	191597	193654	XP_040673574.1
NW_024467537.1	195333	199191	XP_040673575.1
NW_024467537.1	200564	201025	XP_040673576.1
NW_024467537.1	201812	202190	XP_040673577.1
NW_024467537.1	203099	205025	XP_040673578.1
NW_024467537.1	206041	207776	XP_040673579.1
NW_024467537.1	208609	210809	XP_040673580.1
NW_024467537.1	211131	212434	XP_040673581.1
NW_024467537.1	212487	213414	XP_040673582.1
NW_024467537.1	213975	215800	XP_040673583.1
NW_024467537.1	215988	217181	XP_040673584.1
NW_024467537.1	216871	217464	XP_040673585.1
NW_024467537.1	217151	217577	XP_040673586.1
NW_024467537.1	217621	218635	XP_040673587.1
NW_024467537.1	218154	219876	XP_040673588.1
NW_024467537.1	220103	221879	XP_040673589.1
NW_024467537.1	222154	223001	XP_040673590.1
NW_024467537.1	222833	224543	XP_040673591.1
NW_024467537.1	225062	226782	XP_040673592.1
NW_024467537.1	226870	228491	XP_040673593.1
NW_024467537.1	228910	230866	XP_040673594.1
NW_024467537.1	231722	233185	XP_040673595.1
NW_024467537.1	232868	235002	XP_040673596.1
NW_024467537.1	235966	237050	XP_040673597.1
NW_024467537.1	237145	241709	XP_040673598.1
NW_024467537.1	241773	243814	XP_040673599.1
NW_024467537.1	244562	246329	XP_040673600.1
NW_024467537.1	246913	248497	XP_040673601.1
NW_024467537.1	248856	250450	XP_040673602.1
NW_024467537.1	251109	253146	XP_040673603.1
NW_024467537.1	253711	254575	XP_040673604.1
NW_024467537.1	254559	256333	XP_040673605.1
NW_024467537.1	256561	258314	XP_040673606.1
NW_024467537.1	258304	259891	XP_040673607.1
NW_024467537.1	260624	262639	XP_040673608.1
NW_024467537.1	263124	264864	XP_040673609.1
NW_024467537.1	265208	266392	XP_040673610.1
NW_024467537.1	266898	269579	XP_040673611.1
NW_024467537.1	269592	271824	XP_040673612.1
NW_024467537.1	272356	274120	XP_040673613.1
NW_024467537.1	276011	277632	XP_040673614.1
NW_024467537.1	277673	279292	XP_040673615.1
NW_024467537.1	279637	281022	XP_040673616.1
NW_024467537.1	281171	282443	XP_040673617.1
NW_024467537.1	283288	285734	XP_040673618.1
NW_024467537.1	286078	287794	XP_040673619.1
NW_024467537.1	289114	290504	XP_040673620.1
NW_024467537.1	290688	292802	XP_040673621.1
NW_024467537.1	294326	295018	XP_040673622.1
NW_024467537.1	296850	297676	XP_040673623.1
NW_024467537.1	297728	299504	XP_040673624.1
NW_024467537.1	299858	301416	XP_040673625.1
NW_024467537.1	303284	304434	XP_040673626.1
NW_024467537.1	304788	306867	XP_040673627.1
NW_024467537.1	307171	309148	XP_040673628.1
NW_024467537.1	309344	311179	XP_040673629.1
NW_024467537.1	311423	312302	XP_040673630.1
NW_024467537.1	312912	314967	XP_040673631.1
NW_024467537.1	315829	318576	XP_040673632.1
NW_024467537.1	323655	324831	XP_040673633.1
NW_024467537.1	325546	327512	XP_040673634.1
NW_024467537.1	327971	330156	XP_040673635.1
NW_024467537.1	330932	331512	XP_040673636.1
NW_024467537.1	332142	332626	XP_040673637.1
NW_024467537.1	333681	334032	XP_040673638.1
NW_024467537.1	334165	336198	XP_040673639.1
NW_024467537.1	337667	339528	XP_040673640.1
NW_024467537.1	339820	342563	XP_040673641.1
NW_024467537.1	344091	345805	XP_040673642.1
NW_024467537.1	346838	348099	XP_040673643.1
NW_024467537.1	348338	349620	XP_040673644.1
NW_024467537.1	349922	351394	XP_040673645.1
NW_024467537.1	351884	353011	XP_040673646.1
NW_024467537.1	352855	353434	XP_040673647.1
NW_024467537.1	353932	354207	XP_040673648.1
NW_024467537.1	354689	355299	XP_040673649.1
NW_024467537.1	356484	358499	XP_040673650.1
NW_024467537.1	359077	360569	XP_040673651.1
NW_024467537.1	361029	362039	XP_040673652.1
NW_024467537.1	362473	364815	XP_040673653.1
NW_024467537.1	365718	368098	XP_040673654.1
NW_024467537.1	368389	369430	XP_040673655.1
NW_024467537.1	369474	370406	XP_040673656.1
NW_024467537.1	371008	372239	XP_040673657.1
NW_024467537.1	372749	373906	XP_040673658.1
NW_024467537.1	375634	376953	XP_040673659.1
NW_024467537.1	377062	380425	XP_040673660.1
NW_024467537.1	382356	383606	XP_040673661.1
NW_024467537.1	383700	384765	XP_040673662.1
NW_024467537.1	385012	387358	XP_040673663.1
NW_024467537.1	388465	390379	XP_040673664.1
NW_024467537.1	391339	393129	XP_040673665.1
NW_024467537.1	393972	394413	XP_040673666.1
NW_024467537.1	395926	403961	XP_040673667.1
NW_024467537.1	405837	407021	XP_040673668.1
NW_024467537.1	407398	408896	XP_040673669.1
NW_024467537.1	408899	410562	XP_040673670.1
NW_024467537.1	410788	413043	XP_040673671.1
NW_024467537.1	413340	416564	XP_040673672.1
NW_024467537.1	417591	420408	XP_040673673.1
NW_024467537.1	420602	420938	XP_040673674.1
NW_024467537.1	421316	421986	XP_040673675.1
NW_024467537.1	422140	424148	XP_040673676.1
NW_024467537.1	424702	426808	XP_040673677.1
NW_024467537.1	427785	429065	XP_040673678.1
NW_024467537.1	429116	430581	XP_040673679.1
NW_024467537.1	432124	434708	XP_040673680.1
NW_024467537.1	435868	437779	XP_040673681.1
NW_024467537.1	438238	438970	XP_040673682.1
NW_024467537.1	439415	440288	XP_040673683.1
NW_024467537.1	440775	441210	XP_040673684.1
NW_024467537.1	442259	443893	XP_040673685.1
NW_024467537.1	444324	445266	XP_040673686.1
NW_024467537.1	445548	446524	XP_040673687.1
NW_024467537.1	446585	448259	XP_040673688.1
NW_024467537.1	450437	450752	XP_040673689.1
NW_024467537.1	451152	451843	XP_040673690.1
NW_024467537.1	452027	453919	XP_040673691.1
NW_024467537.1	454453	455208	XP_040673692.1
NW_024467537.1	455638	457561	XP_040673693.1
NW_024467537.1	458071	459583	XP_040673694.1
NW_024467537.1	459754	460610	XP_040673695.1
NW_024467537.1	462036	464425	XP_040673696.1
NW_024467537.1	464646	466363	XP_040673697.1
NW_024467537.1	469791	470930	XP_040673698.1
NW_024467537.1	471061	472884	XP_040673699.1
NW_024467537.1	474538	475924	XP_040673700.1
NW_024467537.1	476749	478499	XP_040673701.1
NW_024467537.1	481244	482888	XP_040673702.1
NW_024467537.1	483662	485502	XP_040673703.1
NW_024467537.1	485964	487353	XP_040673704.1
NW_024467537.1	487713	489768	XP_040673705.1
NW_024467537.1	489964	492504	XP_040673706.1
NW_024467537.1	493183	494644	XP_040673707.1
NW_024467537.1	495894	497551	XP_040673708.1
NW_024467537.1	503403	504512	XP_040673709.1
NW_024467537.1	506219	508861	XP_040673710.1
NW_024467537.1	510234	511454	XP_040673711.1
NW_024467537.1	511588	514935	XP_040673712.1
NW_024467537.1	515573	517803	XP_040673713.1
NW_024467537.1	518146	519175	XP_040673714.1
NW_024467537.1	520590	522887	XP_040673715.1
NW_024467537.1	526157	527366	XP_040673716.1
NW_024467537.1	529470	531574	XP_040673717.1
NW_024467537.1	531803	532448	XP_040673718.1
NW_024467537.1	532783	533947	XP_040673719.1
NW_024467537.1	535297	538336	XP_040673720.1
NW_024467537.1	545183	546708	XP_040673721.1
NW_024467537.1	547751	548893	XP_040673722.1
NW_024467537.1	548893	551929	XP_040673723.1
NW_024467537.1	552113	554267	XP_040673724.1
NW_024467537.1	557204	558707	XP_040673725.1
NW_024467537.1	559661	561175	XP_040673726.1
NW_024467537.1	561889	563435	XP_040673727.1
NW_024467537.1	563855	567150	XP_040673728.1
NW_024467537.1	567644	569459	XP_040673729.1
NW_024467537.1	569714	571140	XP_040673730.1
NW_024467537.1	576151	577745	XP_040673731.1
NW_024467537.1	578421	579593	XP_040673732.1
NW_024467537.1	580528	583048	XP_040673733.1
NW_024467537.1	585851	589032	XP_040673734.1
NW_024467537.1	590224	591594	XP_040673735.1
NW_024467537.1	592498	596325	XP_040673736.1
NW_024467537.1	596509	597689	XP_040673737.1
NW_024467537.1	597789	599013	XP_040673738.1
NW_024467537.1	599033	599419	XP_040673739.1
NW_024467537.1	599933	601415	XP_040673740.1
NW_024467537.1	602325	606364	XP_040673741.1
NW_024467537.1	606819	607661	XP_040673742.1
NW_024467537.1	607783	608845	XP_040673743.1
NW_024467537.1	612379	613243	XP_040673744.1
NW_024467537.1	613670	614859	XP_040673745.1
NW_024467537.1	614902	616517	XP_040673746.1
NW_024467537.1	616791	618683	XP_040673747.1
NW_024467537.1	619324	621269	XP_040673748.1
NW_024467537.1	622073	624381	XP_040673749.1
NW_024467537.1	624675	625615	XP_040673750.1
NW_024467537.1	626551	628986	XP_040673751.1
NW_024467537.1	629407	631444	XP_040673752.1
NW_024467537.1	632776	633307	XP_040673753.1
NW_024467537.1	633377	634405	XP_040673754.1
NW_024467537.1	634858	637444	XP_040673755.1
NW_024467537.1	637783	639178	XP_040673756.1
NW_024467537.1	639576	642464	XP_040673757.1
NW_024467537.1	642734	644727	XP_040673758.1
NW_024467537.1	644364	648524	XP_040673759.1
NW_024467537.1	648977	650494	XP_040673760.1
NW_024467537.1	650994	654763	XP_040673761.1
NW_024467537.1	655249	662383	XP_040673762.1
NW_024467537.1	664681	669571	XP_040673763.1
NW_024467537.1	669733	671303	XP_040673764.1
NW_024467537.1	671784	677235	XP_040673765.1
NW_024467537.1	679205	680584	XP_040673766.1
NW_024467537.1	681284	682019	XP_040673767.1
NW_024467537.1	682185	684099	XP_040673768.1
NW_024467537.1	684027	686525	XP_040673769.1
NW_024467537.1	687109	687691	XP_040673770.1
NW_024467537.1	687837	688618	XP_040673771.1
NW_024467537.1	688870	692298	XP_040673772.1
NW_024467537.1	692210	693671	XP_040673773.1
NW_024467537.1	693585	695228	XP_040673774.1
NW_024467537.1	696094	697607	XP_040673775.1
NW_024467537.1	698097	699400	XP_040673776.1
NW_024467537.1	699720	702961	XP_040673777.1
NW_024467537.1	703792	706038	XP_040673778.1
NW_024467537.1	706682	707362	XP_040673779.1
NW_024467537.1	707455	708886	XP_040673780.1
NW_024467537.1	709262	711627	XP_040673781.1
NW_024467537.1	711836	712817	XP_040673782.1
NW_024467537.1	712944	713907	XP_040673783.1
NW_024467537.1	714505	715696	XP_040673784.1
NW_024467537.1	715947	717173	XP_040673785.1
NW_024467537.1	717261	718808	XP_040673786.1
NW_024467537.1	719305	720288	XP_040673787.1
NW_024467537.1	720513	722115	XP_040673788.1
NW_024467537.1	722220	724165	XP_040673789.1
NW_024467537.1	724208	725037	XP_040673790.1
NW_024467537.1	725768	727326	XP_040673791.1
NW_024467537.1	728544	729792	XP_040673792.1
NW_024467537.1	730443	732015	XP_040673793.1
NW_024467537.1	733340	734272	XP_040673794.1
NW_024467537.1	734971	736455	XP_040673795.1
NW_024467537.1	737065	738397	XP_040673796.1
NW_024467537.1	739153	740161	XP_040673797.1
NW_024467537.1	740572	745704	XP_040673798.1
NW_024467537.1	747746	749801	XP_040673799.1
NW_024467537.1	750800	751946	XP_040673800.1
NW_024467537.1	753685	754972	XP_040673801.1
NW_024467537.1	755197	755809	XP_040673802.1
NW_024467537.1	757146	758706	XP_040673803.1
NW_024467537.1	758929	759724	XP_040673804.1
NW_024467537.1	761587	762735	XP_040673805.1
NW_024467537.1	765026	766171	XP_040673806.1
NW_024467537.1	766686	767221	XP_040673807.1
NW_024467537.1	768464	770257	XP_040673808.1
NW_024467537.1	773636	776566	XP_040673809.1
NW_024467537.1	776800	778461	XP_040673810.1
NW_024467537.1	778679	779382	XP_040673811.1
NW_024467537.1	779792	780527	XP_040673812.1
NW_024467537.1	780709	782713	XP_040673813.1
NW_024467537.1	783364	785142	XP_040673814.1
NW_024467537.1	786364	790129	XP_040673815.1
NW_024467537.1	790545	792092	XP_040673816.1
NW_024467537.1	794569	796174	XP_040673817.1
NW_024467537.1	796197	796949	XP_040673818.1
NW_024467537.1	797544	803827	XP_040673819.1
NW_024467537.1	803983	805053	XP_040673820.1
NW_024467537.1	805163	805865	XP_040673821.1
NW_024467537.1	805990	807939	XP_040673822.1
NW_024467537.1	808362	808922	XP_040673823.1
NW_024467537.1	809194	810722	XP_040673824.1
NW_024467537.1	811325	813679	XP_040673825.1
NW_024467537.1	814157	815654	XP_040673826.1
NW_024467537.1	815929	817304	XP_040673827.1
NW_024467537.1	817617	818772	XP_040673828.1
NW_024467537.1	818928	820542	XP_040673829.1
NW_024467537.1	821544	822964	XP_040673830.1
NW_024467537.1	823276	824063	XP_040673831.1
NW_024467537.1	824111	825837	XP_040673832.1
NW_024467537.1	826123	827795	XP_040673833.1
NW_024467537.1	829954	830384	XP_040673834.1
NW_024467537.1	831240	833660	XP_040673835.1
NW_024467537.1	835066	837225	XP_040673836.1
NW_024467537.1	838206	840499	XP_040673837.1
NW_024467537.1	842644	844841	XP_040673838.1
NW_024467537.1	845476	847247	XP_040673839.1
NW_024467537.1	847898	850032	XP_040673840.1
NW_024467537.1	851264	853119	XP_040673841.1
NW_024467537.1	853542	855870	XP_040673842.1
NW_024467537.1	857160	860017	XP_040673843.1
NW_024467537.1	861030	862652	XP_040673844.1
NW_024467537.1	863944	865075	XP_040673845.1
NW_024467537.1	866369	868145	XP_040673846.1
NW_024467537.1	869324	871649	XP_040673847.1
NW_024467537.1	871995	872999	XP_040673848.1
NW_024467537.1	873133	874713	XP_040673849.1
NW_024467537.1	875113	877762	XP_040673850.1
NW_024467537.1	878601	880512	XP_040673851.1
NW_024467537.1	881575	882455	XP_040673852.1
NW_024467537.1	883240	886997	XP_040673853.1
NW_024467537.1	886999	888948	XP_040673854.1
NW_024467537.1	889074	890185	XP_040673855.1
NW_024467537.1	890767	893569	XP_040673856.1
NW_024467537.1	894576	897656	XP_040673857.1
NW_024467537.1	898186	900479	XP_040673858.1
NW_024467537.1	901105	903679	XP_040673859.1
NW_024467537.1	904190	905474	XP_040673860.1
NW_024467537.1	907005	910013	XP_040673861.1
NW_024467537.1	912923	914860	XP_040673862.1
NW_024467537.1	915026	915814	XP_040673863.1
NW_024467537.1	916547	918354	XP_040673864.1
NW_024467537.1	918974	920084	XP_040673865.1
NW_024467537.1	920055	920779	XP_040673866.1
NW_024467538.1	997	6250	XP_040673867.1
NW_024467538.1	6705	9434	XP_040673868.1
NW_024467538.1	8952	9649	XP_040673869.1
NW_024467538.1	10516	17621	XP_040673870.1
NW_024467538.1	17905	18931	XP_040673871.1
NW_024467538.1	19119	19705	XP_040673872.1
NW_024467538.1	20344	21688	XP_040673873.1
NW_024467538.1	21958	23169	XP_040673874.1
NW_024467538.1	23729	24961	XP_040673875.1
NW_024467538.1	25242	30755	XP_040673876.1
NW_024467538.1	30959	36927	XP_040673877.1
NW_024467538.1	37247	39086	XP_040673878.1
NW_024467538.1	39451	41012	XP_040673879.1
NW_024467538.1	41917	44080	XP_040673880.1
NW_024467538.1	44518	45222	XP_040673881.1
NW_024467538.1	46306	68095	XP_040673882.1
NW_024467538.1	70264	71074	XP_040673883.1
NW_024467538.1	71863	74246	XP_040673884.1
NW_024467538.1	74881	75578	XP_040673885.1
NW_024467538.1	76028	77813	XP_040673886.1
NW_024467538.1	79322	80778	XP_040673887.1
NW_024467538.1	81181	82655	XP_040673888.1
NW_024467538.1	84020	85917	XP_040673889.1
NW_024467538.1	86616	88420	XP_040673890.1
NW_024467538.1	88882	90139	XP_040673891.1
NW_024467538.1	91159	92097	XP_040673892.1
NW_024467538.1	92588	95588	XP_040673893.1
NW_024467538.1	96517	98517	XP_040673894.1
NW_024467538.1	98511	100203	XP_040673895.1
NW_024467538.1	100921	102471	XP_040673896.1
NW_024467538.1	102785	104157	XP_040673897.1
NW_024467538.1	104351	106082	XP_040673898.1
NW_024467538.1	106095	106810	XP_040673899.1
NW_024467538.1	107028	108393	XP_040673900.1
NW_024467538.1	108532	110549	XP_040673901.1
NW_024467538.1	110558	111553	XP_040673902.1
NW_024467538.1	110881	112083	XP_040673903.1
NW_024467538.1	112530	114057	XP_040673904.1
NW_024467538.1	115135	116286	XP_040673905.1
NW_024467538.1	116184	118478	XP_040673906.1
NW_024467538.1	118574	120156	XP_040673907.1
NW_024467538.1	120671	122435	XP_040673908.1
NW_024467538.1	122708	124672	XP_040673909.1
NW_024467538.1	124488	126135	XP_040673910.1
NW_024467538.1	126347	127400	XP_040673911.1
NW_024467538.1	127949	129387	XP_040673912.1
NW_024467538.1	130478	131861	XP_040673913.1
NW_024467538.1	131591	133589	XP_040673914.1
NW_024467538.1	134033	137098	XP_040673915.1
NW_024467538.1	137754	137966	XP_040673916.1
NW_024467538.1	138018	139195	XP_040673917.1
NW_024467538.1	139345	141814	XP_040673918.1
NW_024467538.1	142062	142908	XP_040673919.1
NW_024467538.1	143108	144789	XP_040673920.1
NW_024467538.1	145239	145693	XP_040673921.1
NW_024467538.1	146018	147284	XP_040673922.1
NW_024467538.1	147561	148654	XP_040673923.1
NW_024467538.1	149047	149650	XP_040673924.1
NW_024467538.1	149623	151177	XP_040673925.1
NW_024467538.1	151478	153167	XP_040673926.1
NW_024467538.1	153380	154402	XP_040673927.1
NW_024467538.1	154559	156481	XP_040673928.1
NW_024467538.1	156576	157991	XP_040673929.1
NW_024467538.1	157352	159036	XP_040673930.1
NW_024467538.1	159228	160366	XP_040673931.1
NW_024467538.1	160466	161541	XP_040673932.1
NW_024467538.1	161902	165308	XP_040673933.1
NW_024467538.1	165640	167461	XP_040673934.1
NW_024467538.1	167697	169467	XP_040673935.1
NW_024467538.1	169954	171505	XP_040673936.1
NW_024467538.1	172345	176112	XP_040673937.1
NW_024467538.1	178075	179377	XP_040673938.1
NW_024467538.1	180059	182116	XP_040673939.1
NW_024467538.1	183179	192228	XP_040673940.1
NW_024467538.1	192732	194146	XP_040673941.1
NW_024467538.1	194297	195572	XP_040673942.1
NW_024467538.1	195841	197212	XP_040673943.1
NW_024467538.1	197293	198234	XP_040673944.1
NW_024467538.1	198523	199324	XP_040673945.1
NW_024467538.1	199542	201745	XP_040673946.1
NW_024467538.1	202608	204689	XP_040673947.1
NW_024467538.1	204926	205826	XP_040673948.1
NW_024467538.1	205944	206696	XP_040673949.1
NW_024467538.1	207269	208092	XP_040673950.1
NW_024467538.1	208222	209728	XP_040673951.1
NW_024467538.1	212246	213812	XP_040673952.1
NW_024467538.1	213821	215363	XP_040673953.1
NW_024467538.1	215859	216384	XP_040673954.1
NW_024467538.1	216553	217237	XP_040673955.1
NW_024467538.1	217113	218583	XP_040673956.1
NW_024467538.1	218737	222187	XP_040673957.1
NW_024467538.1	221952	223446	XP_040673958.1
NW_024467538.1	223992	226248	XP_040673959.1
NW_024467538.1	226375	227500	XP_040673960.1
NW_024467538.1	228161	228686	XP_040673961.1
NW_024467538.1	229109	230240	XP_040673962.1
NW_024467538.1	232140	233260	XP_040673963.1
NW_024467538.1	233572	234109	XP_040673964.1
NW_024467538.1	234515	235284	XP_040673965.1
NW_024467538.1	236195	237083	XP_040673966.1
NW_024467538.1	237118	239515	XP_040673967.1
NW_024467538.1	240118	241563	XP_040673968.1
NW_024467538.1	241846	243491	XP_040673969.1
NW_024467538.1	244515	246171	XP_040673970.1
NW_024467538.1	246795	248758	XP_040673971.1
NW_024467538.1	248869	250744	XP_040673972.1
NW_024467538.1	250896	252328	XP_040673973.1
NW_024467538.1	252389	253957	XP_040673974.1
NW_024467538.1	255317	256991	XP_040673975.1
NW_024467538.1	259386	263488	XP_040673976.1
NW_024467538.1	263337	264243	XP_040673977.1
NW_024467538.1	263954	266204	XP_040673978.1
NW_024467538.1	266281	266739	XP_040673979.1
NW_024467538.1	268560	269414	XP_040673980.1
NW_024467538.1	270826	272673	XP_040673981.1
NW_024467538.1	272950	274139	XP_040673982.1
NW_024467538.1	278749	280723	XP_040673983.1
NW_024467538.1	282621	283539	XP_040673984.1
NW_024467538.1	283025	284751	XP_040673985.1
NW_024467538.1	284891	286592	XP_040673986.1
NW_024467538.1	287070	288767	XP_040673987.1
NW_024467538.1	289074	289995	XP_040673988.1
NW_024467538.1	290820	291709	XP_040673989.1
NW_024467538.1	292323	293784	XP_040673990.1
NW_024467538.1	294281	295646	XP_040673991.1
NW_024467538.1	296291	298019	XP_040673992.1
NW_024467538.1	298056	300339	XP_040673993.1
NW_024467538.1	300185	300949	XP_040673994.1
NW_024467538.1	301206	301740	XP_040673995.1
NW_024467538.1	302185	303516	XP_040673996.1
NW_024467538.1	303952	305344	XP_040673997.1
NW_024467538.1	305389	306497	XP_040673998.1
NW_024467538.1	307887	309518	XP_040673999.1
NW_024467538.1	310824	312172	XP_040674000.1
NW_024467538.1	315191	316278	XP_040674001.1
NW_024467538.1	316526	317516	XP_040674002.1
NW_024467538.1	318742	320662	XP_040674003.1
NW_024467538.1	320869	321970	XP_040674004.1
NW_024467538.1	322943	324611	XP_040674005.1
NW_024467538.1	324651	326901	XP_040674006.1
NW_024467538.1	327604	328364	XP_040674007.1
NW_024467538.1	329700	330947	XP_040674008.1
NW_024467538.1	331367	333297	XP_040674009.1
NW_024467538.1	333625	334838	XP_040674010.1
NW_024467538.1	334564	335906	XP_040674011.1
NW_024467538.1	336937	339264	XP_040674012.1
NW_024467538.1	339692	341222	XP_040674013.1
NW_024467538.1	341347	342019	XP_040674014.1
NW_024467538.1	342579	343334	XP_040674015.1
NW_024467538.1	343908	344269	XP_040674016.1
NW_024467538.1	347452	348944	XP_040674017.1
NW_024467538.1	350191	351091	XP_040674018.1
NW_024467538.1	351782	358965	XP_040674019.1
NW_024467538.1	359274	363624	XP_040674020.1
NW_024467538.1	363850	365800	XP_040674021.1
NW_024467538.1	367299	368175	XP_040674022.1
NW_024467538.1	368815	369847	XP_040674023.1
NW_024467538.1	370238	372676	XP_040674024.1
NW_024467538.1	373091	373706	XP_040674025.1
NW_024467538.1	373741	375094	XP_040674026.1
NW_024467538.1	374801	376162	XP_040674027.1
NW_024467538.1	376550	377666	XP_040674028.1
NW_024467538.1	377697	379331	XP_040674029.1
NW_024467538.1	379582	381453	XP_040674030.1
NW_024467538.1	381783	383749	XP_040674031.1
NW_024467538.1	384084	386107	XP_040674032.1
NW_024467538.1	386421	388320	XP_040674033.1
NW_024467538.1	388778	390647	XP_040674034.1
NW_024467538.1	391305	392233	XP_040674035.1
NW_024467538.1	392534	394482	XP_040674036.1
NW_024467538.1	395630	396527	XP_040674037.1
NW_024467538.1	397289	399068	XP_040674038.1
NW_024467538.1	399544	401594	XP_040674039.1
NW_024467538.1	402616	403456	XP_040674040.1
NW_024467538.1	403578	405780	XP_040674041.1
NW_024467538.1	407988	410358	XP_040674042.1
NW_024467538.1	410628	411460	XP_040674043.1
NW_024467538.1	411859	413049	XP_040674044.1
NW_024467538.1	414079	415579	XP_040674045.1
NW_024467538.1	415285	416724	XP_040674046.1
NW_024467538.1	416928	417624	XP_040674047.1
NW_024467538.1	418435	419846	XP_040674048.1
NW_024467538.1	420443	421670	XP_040674049.1
NW_024467538.1	421697	423020	XP_040674050.1
NW_024467538.1	424342	426013	XP_040674051.1
NW_024467538.1	426444	428236	XP_040674052.1
NW_024467538.1	428559	430224	XP_040674053.1
NW_024467538.1	431023	433353	XP_040674054.1
NW_024467538.1	433857	435378	XP_040674055.1
NW_024467538.1	435811	440295	XP_040674056.1
NW_024467538.1	440197	442342	XP_040674057.1
NW_024467538.1	442474	443172	XP_040674058.1
NW_024467538.1	443666	445467	XP_040674059.1
NW_024467538.1	448824	451135	XP_040674060.1
NW_024467538.1	451524	452915	XP_040674061.1
NW_024467538.1	453359	455781	XP_040674062.1
NW_024467538.1	455913	456910	XP_040674063.1
NW_024467538.1	457632	458852	XP_040674064.1
NW_024467538.1	458831	463202	XP_040674065.1
NW_024467538.1	463443	466079	XP_040674066.1
NW_024467538.1	466881	468094	XP_040674067.1
NW_024467538.1	468116	471141	XP_040674068.1
NW_024467538.1	471461	473054	XP_040674069.1
NW_024467538.1	474352	475919	XP_040674070.1
NW_024467538.1	476110	477645	XP_040674071.1
NW_024467538.1	477825	478871	XP_040674072.1
NW_024467538.1	479094	480681	XP_040674073.1
NW_024467538.1	481136	482749	XP_040674074.1
NW_024467538.1	483071	484007	XP_040674075.1
NW_024467538.1	486694	487666	XP_040674076.1
NW_024467538.1	488483	489569	XP_040674077.1
NW_024467538.1	489820	491669	XP_040674078.1
NW_024467538.1	492433	494291	XP_040674079.1
NW_024467538.1	494347	495841	XP_040674080.1
NW_024467538.1	496335	497456	XP_040674081.1
NW_024467538.1	498227	499832	XP_040674082.1
NW_024467538.1	499735	502889	XP_040674083.1
NW_024467538.1	502563	503029	XP_040674084.1
NW_024467538.1	503329	504565	XP_040674085.1
NW_024467538.1	504654	505796	XP_040674086.1
NW_024467538.1	505987	507677	XP_040674087.1
NW_024467538.1	507784	509328	XP_040674088.1
NW_024467538.1	509553	510814	XP_040674089.1
NW_024467538.1	511205	511996	XP_040674090.1
NW_024467538.1	512362	512695	XP_040674091.1
NW_024467538.1	513445	516668	XP_040674092.1
NW_024467538.1	516870	518111	XP_040674093.1
NW_024467538.1	518251	520212	XP_040674094.1
NW_024467538.1	520383	521676	XP_040674095.1
NW_024467538.1	521868	522867	XP_040674096.1
NW_024467538.1	523012	523753	XP_040674097.1
NW_024467538.1	523850	525514	XP_040674098.1
NW_024467538.1	525806	527183	XP_040674099.1
NW_024467538.1	527698	528274	XP_040674100.1
NW_024467538.1	528644	530704	XP_040674101.1
NW_024467538.1	531375	532374	XP_040674102.1
NW_024467538.1	532744	533441	XP_040674103.1
NW_024467538.1	533526	534666	XP_040674104.1
NW_024467538.1	534933	535303	XP_040674105.1
NW_024467538.1	536927	537817	XP_040674106.1
NW_024467538.1	538350	539457	XP_040674107.1
NW_024467538.1	539320	540320	XP_040674108.1
NW_024467538.1	540531	542382	XP_040674109.1
NW_024467538.1	542747	543800	XP_040674110.1
NW_024467538.1	544514	546134	XP_040674111.1
NW_024467538.1	546386	547340	XP_040674112.1
NW_024467538.1	548970	549842	XP_040674113.1
NW_024467538.1	550109	551356	XP_040674114.1
NW_024467538.1	551419	554317	XP_040674115.1
NW_024467538.1	555469	560269	XP_040674116.1
NW_024467538.1	560556	561660	XP_040674117.1
NW_024467538.1	561841	562885	XP_040674118.1
NW_024467538.1	564532	566710	XP_040674119.1
NW_024467538.1	566931	569122	XP_040674120.1
NW_024467538.1	569956	570370	XP_040674121.1
NW_024467538.1	570324	572262	XP_040674122.1
NW_024467538.1	573564	573971	XP_040674123.1
NW_024467538.1	574120	576313	XP_040674124.1
NW_024467538.1	576452	577826	XP_040674125.1
NW_024467538.1	577778	579932	XP_040674126.1
NW_024467538.1	580174	580574	XP_040674127.1
NW_024467538.1	580596	580923	XP_040674128.1
NW_024467538.1	581238	582735	XP_040674129.1
NW_024467538.1	583331	583652	XP_040674130.1
NW_024467538.1	584057	585476	XP_040674131.1
NW_024467538.1	586899	589352	XP_040674132.1
NW_024467538.1	589737	591218	XP_040674133.1
NW_024467538.1	591224	592075	XP_040674134.1
NW_024467538.1	593779	596908	XP_040674135.1
NW_024467538.1	596886	598437	XP_040674136.1
NW_024467538.1	598518	600498	XP_040674137.1
NW_024467538.1	601011	602359	XP_040674138.1
NW_024467538.1	602655	603099	XP_040674139.1
NW_024467538.1	603238	606511	XP_040674140.1
NW_024467538.1	606853	607748	XP_040674141.1
NW_024467538.1	608002	610319	XP_040674142.1
NW_024467538.1	610867	615422	XP_040674143.1
NW_024467538.1	615588	616617	XP_040674144.1
NW_024467538.1	616797	618555	XP_040674145.1
NW_024467538.1	618379	619864	XP_040674146.1
NW_024467538.1	621215	622760	XP_040674147.1
NW_024467538.1	622941	623680	XP_040674148.1
NW_024467538.1	628204	629136	XP_040674149.1
NW_024467538.1	629011	629965	XP_040674150.1
NW_024467538.1	629347	630344	XP_040674151.1
NW_024467538.1	630745	632355	XP_040674152.1
NW_024467538.1	632692	634601	XP_040674153.1
NW_024467538.1	635603	637478	XP_040674154.1
NW_024467538.1	638111	639003	XP_040674155.1
NW_024467538.1	639143	640046	XP_040674156.1
NW_024467538.1	640432	642159	XP_040674157.1
NW_024467538.1	641919	643314	XP_040674158.1
NW_024467538.1	643469	646099	XP_040674159.1
NW_024467538.1	645973	647111	XP_040674160.1
NW_024467538.1	647168	648461	XP_040674161.1
NW_024467538.1	655011	658350	XP_040674162.1
NW_024467538.1	659195	662867	XP_040674163.1
NW_024467538.1	663285	664177	XP_040674164.1
NW_024467538.1	663996	666044	XP_040674165.1
NW_024467538.1	667104	669037	XP_040674166.1
NW_024467538.1	669036	670912	XP_040674167.1
NW_024467538.1	671177	672791	XP_040674168.1
NW_024467538.1	674501	675777	XP_040674169.1
NW_024467538.1	677041	685376	XP_040674170.1
NW_024467538.1	685767	689360	XP_040674171.1
NW_024467538.1	690960	692426	XP_040674172.1
NW_024467538.1	694003	694531	XP_040674173.1
NW_024467538.1	695033	696226	XP_040674174.1
NW_024467538.1	696758	697870	XP_040674175.1
NW_024467538.1	698160	699892	XP_040674176.1
NW_024467538.1	699998	701582	XP_040674177.1
NW_024467538.1	702021	706698	XP_040674178.1
NW_024467538.1	708350	710733	XP_040674179.1
NW_024467538.1	711382	712771	XP_040674180.1
NW_024467538.1	712893	714669	XP_040674181.1
NW_024467538.1	715113	716249	XP_040674182.1
NW_024467538.1	716704	717872	XP_040674183.1
NW_024467538.1	718337	719798	XP_040674184.1
NW_024467538.1	720063	721107	XP_040674185.1
NW_024467538.1	721553	723249	XP_040674186.1
NW_024467538.1	723649	725235	XP_040674187.1
NW_024467538.1	725475	726575	XP_040674188.1
NW_024467538.1	726514	727112	XP_040674189.1
NW_024467538.1	727137	729449	XP_040674190.1
NW_024467538.1	729787	732427	XP_040674191.1
NW_024467538.1	734988	737056	XP_040674192.1
NW_024467538.1	737737	739608	XP_040674193.1
NW_024467538.1	740109	741513	XP_040674194.1
NW_024467538.1	742690	743978	XP_040674195.1
NW_024467538.1	746956	748638	XP_040674196.1
NW_024467538.1	749030	749456	XP_040674197.1
NW_024467538.1	749564	751011	XP_040674198.1
NW_024467538.1	751048	752770	XP_040674199.1
NW_024467538.1	752909	755382	XP_040674200.1
NW_024467538.1	757061	759810	XP_040674201.1
NW_024467538.1	760219	761494	XP_040674202.1
NW_024467538.1	762486	764152	XP_040674203.1
NW_024467538.1	767725	768827	XP_040674204.1
NW_024467538.1	768474	770186	XP_040674205.1
NW_024467538.1	771190	771697	XP_040674206.1
NW_024467538.1	772245	773349	XP_040674207.1
NW_024467538.1	773898	774793	XP_040674208.1
NW_024467538.1	775147	779636	XP_040674209.1
NW_024467538.1	780256	781174	XP_040674210.1
NW_024467538.1	783026	785636	XP_040674211.1
NW_024467538.1	785862	787062	XP_040674212.1
NW_024467538.1	787228	788350	XP_040674213.1
NW_024467538.1	788608	790832	XP_040674214.1
NW_024467538.1	791437	793664	XP_040674215.1
NW_024467538.1	794394	795706	XP_040674216.1
NW_024467538.1	795870	798813	XP_040674217.1
NW_024467538.1	799084	802128	XP_040674218.1
NW_024467538.1	802729	804984	XP_040674219.1
NW_024467538.1	804896	805335	XP_040674220.1
NW_024467538.1	805814	816509	XP_040674221.1
NW_024467539.1	1248	1707	XP_040674222.1
NW_024467539.1	2454	4389	XP_040674223.1
NW_024467539.1	4075	5121	XP_040674224.1
NW_024467539.1	5893	7510	XP_040674225.1
NW_024467539.1	7956	26325	XP_040674226.1
NW_024467539.1	26207	27968	XP_040674227.1
NW_024467539.1	28974	29731	XP_040674228.1
NW_024467539.1	32042	33698	XP_040674229.1
NW_024467539.1	33840	36084	XP_040674230.1
NW_024467539.1	35892	38752	XP_040674231.1
NW_024467539.1	39202	40645	XP_040674232.1
NW_024467539.1	41215	42676	XP_040674233.1
NW_024467539.1	42914	44363	XP_040674234.1
NW_024467539.1	44567	45461	XP_040674235.1
NW_024467539.1	45545	47708	XP_040674236.1
NW_024467539.1	47774	49490	XP_040674237.1
NW_024467539.1	49857	52500	XP_040674238.1
NW_024467539.1	52597	54384	XP_040674239.1
NW_024467539.1	55229	57976	XP_040674240.1
NW_024467539.1	58761	59477	XP_040674241.1
NW_024467539.1	60982	62233	XP_040674242.1
NW_024467539.1	63325	67548	XP_040674243.1
NW_024467539.1	67708	68572	XP_040674244.1
NW_024467539.1	68709	68975	XP_040674245.1
NW_024467539.1	69323	70092	XP_040674246.1
NW_024467539.1	71018	72871	XP_040674247.1
NW_024467539.1	73406	74725	XP_040674248.1
NW_024467539.1	75428	77208	XP_040674249.1
NW_024467539.1	77591	80587	XP_040674250.1
NW_024467539.1	81969	83599	XP_040674251.1
NW_024467539.1	83792	89336	XP_040674252.1
NW_024467539.1	89655	91269	XP_040674253.1
NW_024467539.1	91688	92988	XP_040674254.1
NW_024467539.1	93741	96076	XP_040674255.1
NW_024467539.1	96461	97814	XP_040674256.1
NW_024467539.1	97791	98537	XP_040674257.1
NW_024467539.1	99025	100959	XP_040674258.1
NW_024467539.1	101222	102836	XP_040674259.1
NW_024467539.1	103195	103528	XP_040674260.1
NW_024467539.1	105367	107474	XP_040674261.1
NW_024467539.1	108015	108991	XP_040674262.1
NW_024467539.1	109597	110787	XP_040674263.1
NW_024467539.1	111818	113184	XP_040674264.1
NW_024467539.1	113340	115278	XP_040674265.1
NW_024467539.1	116521	117620	XP_040674266.1
NW_024467539.1	117670	118927	XP_040674267.1
NW_024467539.1	119210	119996	XP_040674268.1
NW_024467539.1	119857	121235	XP_040674269.1
NW_024467539.1	121862	123939	XP_040674270.1
NW_024467539.1	124098	126163	XP_040674271.1
NW_024467539.1	126144	126683	XP_040674272.1
NW_024467539.1	126967	129155	XP_040674273.1
NW_024467539.1	129107	130637	XP_040674274.1
NW_024467539.1	130993	132435	XP_040674275.1
NW_024467539.1	132663	133843	XP_040674276.1
NW_024467539.1	133789	135057	XP_040674277.1
NW_024467539.1	135439	137063	XP_040674278.1
NW_024467539.1	137348	138096	XP_040674279.1
NW_024467539.1	137865	139409	XP_040674280.1
NW_024467539.1	139733	141610	XP_040674281.1
NW_024467539.1	143517	144600	XP_040674282.1
NW_024467539.1	146320	146891	XP_040674283.1
NW_024467539.1	150688	152818	XP_040674284.1
NW_024467539.1	153480	154955	XP_040674285.1
NW_024467539.1	154940	157339	XP_040674286.1
NW_024467539.1	158077	159164	XP_040674287.1
NW_024467539.1	159523	161303	XP_040674288.1
NW_024467539.1	161832	163733	XP_040674289.1
NW_024467539.1	163751	165419	XP_040674290.1
NW_024467539.1	165831	167572	XP_040674291.1
NW_024467539.1	167811	168896	XP_040674292.1
NW_024467539.1	169095	171561	XP_040674293.1
NW_024467539.1	171111	172219	XP_040674294.1
NW_024467539.1	172642	176374	XP_040674295.1
NW_024467539.1	176347	177203	XP_040674296.1
NW_024467539.1	178473	179139	XP_040674297.1
NW_024467539.1	179739	181364	XP_040674298.1
NW_024467539.1	181753	182485	XP_040674299.1
NW_024467539.1	183132	184322	XP_040674300.1
NW_024467539.1	184144	185401	XP_040674301.1
NW_024467539.1	186123	187498	XP_040674302.1
NW_024467539.1	188599	190621	XP_040674303.1
NW_024467539.1	191099	193176	XP_040674304.1
NW_024467539.1	193412	195378	XP_040674305.1
NW_024467539.1	195842	197825	XP_040674306.1
NW_024467539.1	198605	199931	XP_040674307.1
NW_024467539.1	200080	202375	XP_040674308.1
NW_024467539.1	202317	204027	XP_040674309.1
NW_024467539.1	204848	206369	XP_040674310.1
NW_024467539.1	207089	208441	XP_040674311.1
NW_024467539.1	208689	210719	XP_040674312.1
NW_024467539.1	210996	213058	XP_040674313.1
NW_024467539.1	213104	214585	XP_040674314.1
NW_024467539.1	214588	216546	XP_040674315.1
NW_024467539.1	217160	218379	XP_040674316.1
NW_024467539.1	218834	221039	XP_040674317.1
NW_024467539.1	221613	222657	XP_040674318.1
NW_024467539.1	222708	224588	XP_040674319.1
NW_024467539.1	224808	226515	XP_040674320.1
NW_024467539.1	226833	228944	XP_040674321.1
NW_024467539.1	228972	230871	XP_040674322.1
NW_024467539.1	231406	233030	XP_040674323.1
NW_024467539.1	237837	239019	XP_040674324.1
NW_024467539.1	239187	240946	XP_040674325.1
NW_024467539.1	242049	244005	XP_040674326.1
NW_024467539.1	244973	245759	XP_040674327.1
NW_024467539.1	245372	246813	XP_040674328.1
NW_024467539.1	247818	249390	XP_040674329.1
NW_024467539.1	249499	250258	XP_040674330.1
NW_024467539.1	250987	252482	XP_040674331.1
NW_024467539.1	252580	254648	XP_040674332.1
NW_024467539.1	255418	256550	XP_040674333.1
NW_024467539.1	256692	257966	XP_040674334.1
NW_024467539.1	258159	259338	XP_040674335.1
NW_024467539.1	259412	259733	XP_040674336.1
NW_024467539.1	260064	261326	XP_040674337.1
NW_024467539.1	261506	263602	XP_040674338.1
NW_024467539.1	265443	266565	XP_040674339.1
NW_024467539.1	267002	269537	XP_040674340.1
NW_024467539.1	268763	270743	XP_040674341.1
NW_024467539.1	271255	273140	XP_040674342.1
NW_024467539.1	273239	274172	XP_040674343.1
NW_024467539.1	275218	276469	XP_040674344.1
NW_024467539.1	276212	277938	XP_040674345.1
NW_024467539.1	278802	279589	XP_040674346.1
NW_024467539.1	280519	282348	XP_040674347.1
NW_024467539.1	285819	287975	XP_040674348.1
NW_024467539.1	290736	292824	XP_040674349.1
NW_024467539.1	293820	296089	XP_040674350.1
NW_024467539.1	296307	296700	XP_040674351.1
NW_024467539.1	297394	299073	XP_040674352.1
NW_024467539.1	299191	301037	XP_040674353.1
NW_024467539.1	301111	304507	XP_040674354.1
NW_024467539.1	304287	306483	XP_040674355.1
NW_024467539.1	307433	312828	XP_040674356.1
NW_024467539.1	317256	317572	XP_040674358.1
NW_024467539.1	317338	318528	XP_040674359.1
NW_024467539.1	318699	322980	XP_040674360.1
NW_024467539.1	323214	325018	XP_040674361.1
NW_024467539.1	324590	328985	XP_040674362.1
NW_024467539.1	329293	333204	XP_040674363.1
NW_024467539.1	332887	334900	XP_040674364.1
NW_024467539.1	335223	336838	XP_040674365.1
NW_024467539.1	336808	338636	XP_040674366.1
NW_024467539.1	339425	340565	XP_040674367.1
NW_024467539.1	340551	342381	XP_040674368.1
NW_024467539.1	342304	343152	XP_040674369.1
NW_024467539.1	343944	346067	XP_040674370.1
NW_024467539.1	346484	348407	XP_040674371.1
NW_024467539.1	348955	349971	XP_040674372.1
NW_024467539.1	350798	352514	XP_040674373.1
NW_024467539.1	352866	354024	XP_040674374.1
NW_024467539.1	355382	357778	XP_040674375.1
NW_024467539.1	358495	359186	XP_040674376.1
NW_024467539.1	360850	362245	XP_040674377.1
NW_024467539.1	362354	363335	XP_040674378.1
NW_024467539.1	363218	366838	XP_040674379.1
NW_024467539.1	369060	370857	XP_040674380.1
NW_024467539.1	371285	371999	XP_040674381.1
NW_024467539.1	373290	378863	XP_040674382.1
NW_024467539.1	383309	386759	XP_040674383.1
NW_024467539.1	387947	389544	XP_040674384.1
NW_024467539.1	390442	393214	XP_040674385.1
NW_024467539.1	395715	400516	XP_040674386.1
NW_024467539.1	402768	404804	XP_040674387.1
NW_024467539.1	405267	408136	XP_040674388.1
NW_024467539.1	408514	411054	XP_040674389.1
NW_024467539.1	412321	414490	XP_040674390.1
NW_024467539.1	415311	417001	XP_040674391.1
NW_024467539.1	417583	421543	XP_040674392.1
NW_024467539.1	422565	423961	XP_040674393.1
NW_024467539.1	425201	426906	XP_040674394.1
NW_024467539.1	427199	431049	XP_040674395.1
NW_024467539.1	431062	431562	XP_040674396.1
NW_024467539.1	432203	432440	XP_040674397.1
NW_024467539.1	432956	433566	XP_040674398.1
NW_024467539.1	433643	433893	XP_040674399.1
NW_024467539.1	434666	436591	XP_040674400.1
NW_024467539.1	437770	439737	XP_040674401.1
NW_024467539.1	440663	442871	XP_040674402.1
NW_024467539.1	442798	443688	XP_040674403.1
NW_024467539.1	444480	447335	XP_040674404.1
NW_024467539.1	448272	449336	XP_040674405.1
NW_024467539.1	451070	452157	XP_040674406.1
NW_024467539.1	452449	454119	XP_040674407.1
NW_024467539.1	454375	455430	XP_040674408.1
NW_024467539.1	456372	458145	XP_040674409.1
NW_024467539.1	458380	459846	XP_040674410.1
NW_024467539.1	460782	462328	XP_040674411.1
NW_024467539.1	462248	463748	XP_040674412.1
NW_024467539.1	465692	467815	XP_040674413.1
NW_024467539.1	467890	469530	XP_040674414.1
NW_024467539.1	470008	471309	XP_040674415.1
NW_024467539.1	471800	473521	XP_040674416.1
NW_024467539.1	473899	476321	XP_040674417.1
NW_024467539.1	477335	478192	XP_040674418.1
NW_024467539.1	478288	480675	XP_040674419.1
NW_024467539.1	480845	485297	XP_040674420.1
NW_024467539.1	486094	487894	XP_040674421.1
NW_024467539.1	488113	489218	XP_040674422.1
NW_024467539.1	489098	490540	XP_040674423.1
NW_024467539.1	491287	492312	XP_040674424.1
NW_024467539.1	492249	496127	XP_040674425.1
NW_024467539.1	496664	497725	XP_040674426.1
NW_024467539.1	497877	499231	XP_040674427.1
NW_024467539.1	499342	500307	XP_040674428.1
NW_024467539.1	500828	501665	XP_040674429.1
NW_024467539.1	501938	504058	XP_040674430.1
NW_024467539.1	504233	506636	XP_040674431.1
NW_024467539.1	508026	518161	XP_040674432.1
NW_024467539.1	518765	522088	XP_040674433.1
NW_024467539.1	522275	524265	XP_040674434.1
NW_024467539.1	524426	526094	XP_040674435.1
NW_024467539.1	526864	527549	XP_040674436.1
NW_024467539.1	527681	528591	XP_040674437.1
NW_024467539.1	529258	530577	XP_040674438.1
NW_024467539.1	530927	533456	XP_040674439.1
NW_024467539.1	534055	537304	XP_040674440.1
NW_024467539.1	538867	540670	XP_040674441.1
NW_024467539.1	540937	542191	XP_040674442.1
NW_024467539.1	542394	543861	XP_040674443.1
NW_024467539.1	545336	546228	XP_040674444.1
NW_024467539.1	548407	554304	XP_040674445.1
NW_024467539.1	554987	556180	XP_040674446.1
NW_024467539.1	556418	557458	XP_040674447.1
NW_024467539.1	558477	559250	XP_040674448.1
NW_024467539.1	559407	561422	XP_040674449.1
NW_024467539.1	564085	566048	XP_040674450.1
NW_024467539.1	566354	568646	XP_040674451.1
NW_024467539.1	568322	569193	XP_040674452.1
NW_024467539.1	569180	570218	XP_040674453.1
NW_024467539.1	572998	573997	XP_040674454.1
NW_024467539.1	574358	575377	XP_040674455.1
NW_024467539.1	575352	575984	XP_040674456.1
NW_024467539.1	580011	581775	XP_040674457.1
NW_024467539.1	583118	585515	XP_040674458.1
NW_024467539.1	586432	587729	XP_040674459.1
NW_024467539.1	588663	591284	XP_040674460.1
NW_024467539.1	593400	594656	XP_040674461.1
NW_024467539.1	594852	596153	XP_040674462.1
NW_024467539.1	597253	602062	XP_040674463.1
NW_024467539.1	602361	603147	XP_040674464.1
NW_024467539.1	603526	604229	XP_040674465.1
NW_024467539.1	606657	608714	XP_040674466.1
NW_024467539.1	609117	610915	XP_040674467.1
NW_024467539.1	611161	611953	XP_040674468.1
NW_024467539.1	612193	616489	XP_040674469.1
NW_024467539.1	616800	617947	XP_040674470.1
NW_024467539.1	618278	623453	XP_040674471.1
NW_024467539.1	629464	630611	XP_040674472.1
NW_024467539.1	631126	632966	XP_040674473.1
NW_024467539.1	633951	634800	XP_040674474.1
NW_024467539.1	636079	636595	XP_040674475.1
NW_024467539.1	636877	638710	XP_040674476.1
NW_024467539.1	638930	642035	XP_040674477.1
NW_024467539.1	642716	643634	XP_040674478.1
NW_024467539.1	650138	650660	XP_040674479.1
NW_024467539.1	651996	653784	XP_040674480.1
NW_024467539.1	654894	656400	XP_040674481.1
NW_024467539.1	657338	662860	XP_040674482.1
NW_024467539.1	662778	664853	XP_040674483.1
NW_024467539.1	665115	667131	XP_040674484.1
NW_024467539.1	667231	667777	XP_040674485.1
NW_024467539.1	667848	670417	XP_040674486.1
NW_024467539.1	672545	673465	XP_040674487.1
NW_024467539.1	673657	675932	XP_040674488.1
NW_024467539.1	676422	676820	XP_040674489.1
NW_024467539.1	677127	680289	XP_040674490.1
NW_024467539.1	680298	683351	XP_040674491.1
NW_024467539.1	683362	685676	XP_040674492.1
NW_024467539.1	685776	687444	XP_040674493.1
NW_024467539.1	687444	689763	XP_040674494.1
NW_024467540.1	3881	5138	XP_040674495.1
NW_024467540.1	5663	6932	XP_040674496.1
NW_024467540.1	8266	8641	XP_040674497.1
NW_024467540.1	9909	11340	XP_040674498.1
NW_024467540.1	11503	13830	XP_040674499.1
NW_024467540.1	14190	16138	XP_040674500.1
NW_024467540.1	17151	19254	XP_040674501.1
NW_024467540.1	19915	22178	XP_040674502.1
NW_024467540.1	22595	24502	XP_040674503.1
NW_024467540.1	24619	26728	XP_040674504.1
NW_024467540.1	27195	30415	XP_040674505.1
NW_024467540.1	31480	32638	XP_040674506.1
NW_024467540.1	33267	37687	XP_040674507.1
NW_024467540.1	38002	39352	XP_040674508.1
NW_024467540.1	39410	41562	XP_040674509.1
NW_024467540.1	42053	43854	XP_040674510.1
NW_024467540.1	43714	46199	XP_040674511.1
NW_024467540.1	46258	47829	XP_040674512.1
NW_024467540.1	48323	49557	XP_040674513.1
NW_024467540.1	49900	51482	XP_040674514.1
NW_024467540.1	51675	52575	XP_040674515.1
NW_024467540.1	53410	54489	XP_040674516.1
NW_024467540.1	55596	55785	XP_040674517.1
NW_024467540.1	56587	58147	XP_040674518.1
NW_024467540.1	58850	59346	XP_040674519.1
NW_024467540.1	60636	62402	XP_040674520.1
NW_024467540.1	62645	64371	XP_040674521.1
NW_024467540.1	64960	66864	XP_040674522.1
NW_024467540.1	66986	67676	XP_040674523.1
NW_024467540.1	69127	71409	XP_040674524.1
NW_024467540.1	71490	72590	XP_040674525.1
NW_024467540.1	72640	75260	XP_040674526.1
NW_024467540.1	76585	77128	XP_040674527.1
NW_024467540.1	77971	79568	XP_040674528.1
NW_024467540.1	79766	81353	XP_040674529.1
NW_024467540.1	81693	83328	XP_040674530.1
NW_024467540.1	83624	84965	XP_040674531.1
NW_024467540.1	85005	87023	XP_040674532.1
NW_024467540.1	87210	88910	XP_040674533.1
NW_024467540.1	89379	90898	XP_040674534.1
NW_024467540.1	91332	92692	XP_040674535.1
NW_024467540.1	93583	95610	XP_040674536.1
NW_024467540.1	96626	98404	XP_040674537.1
NW_024467540.1	99585	100978	XP_040674538.1
NW_024467540.1	101307	102279	XP_040674539.1
NW_024467540.1	102959	104586	XP_040674540.1
NW_024467540.1	104788	105301	XP_040674541.1
NW_024467540.1	105466	106924	XP_040674542.1
NW_024467540.1	107139	114359	XP_040674543.1
NW_024467540.1	115766	117604	XP_040674544.1
NW_024467540.1	117443	118269	XP_040674545.1
NW_024467540.1	119529	121602	XP_040674546.1
NW_024467540.1	122849	125495	XP_040674547.1
NW_024467540.1	126694	128336	XP_040674548.1
NW_024467540.1	128690	130240	XP_040674549.1
NW_024467540.1	130195	131192	XP_040674550.1
NW_024467540.1	131351	132671	XP_040674551.1
NW_024467540.1	132746	134972	XP_040674552.1
NW_024467540.1	134972	135967	XP_040674553.1
NW_024467540.1	137021	138620	XP_040674554.1
NW_024467540.1	138970	139759	XP_040674555.1
NW_024467540.1	139824	141623	XP_040674556.1
NW_024467540.1	141921	142963	XP_040674557.1
NW_024467540.1	143589	145300	XP_040674558.1
NW_024467540.1	145592	150023	XP_040674559.1
NW_024467540.1	150786	152615	XP_040674560.1
NW_024467540.1	152336	153253	XP_040674561.1
NW_024467540.1	153552	154482	XP_040674562.1
NW_024467540.1	154860	156809	XP_040674563.1
NW_024467540.1	157001	162326	XP_040674564.1
NW_024467540.1	162610	164792	XP_040674565.1
NW_024467540.1	164793	166599	XP_040674566.1
NW_024467540.1	166971	168286	XP_040674567.1
NW_024467540.1	169548	170583	XP_040674568.1
NW_024467540.1	170787	171810	XP_040674569.1
NW_024467540.1	173203	174726	XP_040674570.1
NW_024467540.1	175136	176530	XP_040674571.1
NW_024467540.1	176253	177633	XP_040674572.1
NW_024467540.1	178104	180339	XP_040674573.1
NW_024467540.1	181781	182543	XP_040674574.1
NW_024467540.1	182486	183719	XP_040674575.1
NW_024467540.1	183974	188639	XP_040674576.1
NW_024467540.1	190682	192203	XP_040674577.1
NW_024467540.1	192784	193654	XP_040674578.1
NW_024467540.1	194026	194998	XP_040674579.1
NW_024467540.1	195720	197656	XP_040674580.1
NW_024467540.1	198195	199935	XP_040674581.1
NW_024467540.1	199738	200614	XP_040674582.1
NW_024467540.1	200694	202427	XP_040674583.1
NW_024467540.1	202440	204854	XP_040674584.1
NW_024467540.1	205446	206587	XP_040674585.1
NW_024467540.1	206844	207348	XP_040674586.1
NW_024467540.1	207439	208659	XP_040674587.1
NW_024467540.1	209337	210042	XP_040674588.1
NW_024467540.1	210237	212450	XP_040674589.1
NW_024467540.1	212572	214307	XP_040674590.1
NW_024467540.1	214895	216453	XP_040674591.1
NW_024467540.1	216576	217430	XP_040674592.1
NW_024467540.1	217771	218254	XP_040674593.1
NW_024467540.1	218874	221504	XP_040674594.1
NW_024467540.1	221795	222657	XP_040674595.1
NW_024467540.1	223170	225306	XP_040674596.1
NW_024467540.1	225364	228719	XP_040674597.1
NW_024467540.1	229002	232583	XP_040674598.1
NW_024467540.1	232826	235810	XP_040674599.1
NW_024467540.1	235879	236253	XP_040674600.1
NW_024467540.1	236694	237960	XP_040674601.1
NW_024467540.1	238595	239995	XP_040674602.1
NW_024467540.1	240373	241541	XP_040674603.1
NW_024467540.1	241617	242950	XP_040674604.1
NW_024467540.1	243406	245113	XP_040674605.1
NW_024467540.1	246170	246983	XP_040674606.1
NW_024467540.1	248040	249786	XP_040674607.1
NW_024467540.1	250443	252586	XP_040674608.1
NW_024467540.1	252776	253281	XP_040674609.1
NW_024467540.1	253887	255617	XP_040674610.1
NW_024467540.1	256006	257499	XP_040674611.1
NW_024467540.1	257562	259042	XP_040674612.1
NW_024467540.1	259228	262759	XP_040674613.1
NW_024467540.1	262966	264130	XP_040674614.1
NW_024467540.1	264306	265472	XP_040674615.1
NW_024467540.1	265621	269100	XP_040674616.1
NW_024467540.1	269617	271329	XP_040674617.1
NW_024467540.1	271420	272221	XP_040674618.1
NW_024467540.1	272334	272994	XP_040674619.1
NW_024467540.1	273415	274602	XP_040674620.1
NW_024467540.1	275584	276109	XP_040674621.1
NW_024467540.1	275798	277427	XP_040674622.1
NW_024467540.1	277928	278993	XP_040674623.1
NW_024467540.1	278747	280268	XP_040674624.1
NW_024467540.1	280502	281374	XP_040674625.1
NW_024467540.1	281956	283212	XP_040674626.1
NW_024467540.1	284096	284996	XP_040674627.1
NW_024467540.1	285181	286820	XP_040674628.1
NW_024467540.1	286856	288570	XP_040674629.1
NW_024467540.1	289440	291321	XP_040674630.1
NW_024467540.1	292184	292734	XP_040674631.1
NW_024467540.1	293373	294348	XP_040674632.1
NW_024467540.1	294989	296798	XP_040674633.1
NW_024467540.1	297361	300115	XP_040674634.1
NW_024467540.1	301006	302164	XP_040674635.1
NW_024467540.1	302477	306353	XP_040674636.1
NW_024467540.1	306569	308159	XP_040674637.1
NW_024467540.1	310477	311055	XP_040674638.1
NW_024467540.1	311225	312505	XP_040674639.1
NW_024467540.1	312494	314146	XP_040674640.1
NW_024467540.1	314594	315739	XP_040674641.1
NW_024467540.1	315783	317918	XP_040674642.1
NW_024467540.1	318272	320524	XP_040674643.1
NW_024467540.1	321199	323502	XP_040674644.1
NW_024467540.1	323884	324513	XP_040674645.1
NW_024467540.1	324645	327904	XP_040674646.1
NW_024467540.1	328581	329441	XP_040674647.1
NW_024467540.1	329923	330535	XP_040674648.1
NW_024467540.1	332764	333923	XP_040674649.1
NW_024467540.1	334306	335955	XP_040674650.1
NW_024467540.1	337205	338588	XP_040674651.1
NW_024467540.1	338700	340079	XP_040674652.1
NW_024467540.1	341797	342715	XP_040674653.1
NW_024467540.1	343030	343969	XP_040674654.1
NW_024467540.1	344627	345527	XP_040674655.1
NW_024467540.1	345177	346620	XP_040674656.1
NW_024467540.1	347441	348601	XP_040674657.1
NW_024467540.1	348863	349931	XP_040674658.1
NW_024467540.1	350078	351578	XP_040674659.1
NW_024467540.1	351581	355686	XP_040674660.1
NW_024467540.1	355898	356209	XP_040674661.1
NW_024467540.1	358336	358959	XP_040674662.1
NW_024467540.1	358593	360772	XP_040674663.1
NW_024467540.1	361135	362679	XP_040674664.1
NW_024467540.1	363132	364289	XP_040674665.1
NW_024467540.1	364868	365915	XP_040674666.1
NW_024467540.1	366109	368561	XP_040674667.1
NW_024467540.1	368781	369981	XP_040674668.1
NW_024467540.1	370751	372545	XP_040674669.1
NW_024467540.1	373164	374090	XP_040674670.1
NW_024467540.1	374214	375577	XP_040674671.1
NW_024467540.1	375716	376769	XP_040674672.1
NW_024467540.1	377146	379088	XP_040674673.1
NW_024467540.1	380517	381215	XP_040674674.1
NW_024467540.1	381245	382545	XP_040674675.1
NW_024467540.1	383971	385526	XP_040674676.1
NW_024467540.1	386833	389585	XP_040674677.1
NW_024467540.1	391196	392388	XP_040674678.1
NW_024467540.1	392481	394600	XP_040674679.1
NW_024467540.1	394752	396518	XP_040674680.1
NW_024467540.1	396778	397748	XP_040674681.1
NW_024467540.1	398248	399021	XP_040674682.1
NW_024467540.1	399563	401013	XP_040674683.1
NW_024467540.1	401471	403505	XP_040674684.1
NW_024467540.1	404974	405431	XP_040674685.1
NW_024467540.1	405745	406420	XP_040674686.1
NW_024467540.1	406336	406713	XP_040674687.1
NW_024467540.1	406726	408585	XP_040674688.1
NW_024467540.1	409231	413102	XP_040674689.1
NW_024467540.1	413297	413497	XP_040674690.1
NW_024467540.1	414150	415829	XP_040674691.1
NW_024467540.1	415501	416791	XP_040674692.1
NW_024467540.1	417983	419506	XP_040674693.1
NW_024467540.1	419604	420647	XP_040674694.1
NW_024467540.1	421430	422868	XP_040674695.1
NW_024467540.1	422619	425242	XP_040674696.1
NW_024467540.1	428170	428905	XP_040674697.1
NW_024467540.1	429185	430491	XP_040674698.1
NW_024467540.1	430836	431946	XP_040674699.1
NW_024467540.1	432373	433980	XP_040674700.1
NW_024467540.1	434263	435588	XP_040674701.1
NW_024467540.1	436347	436854	XP_040674702.1
NW_024467540.1	437673	440700	XP_040674703.1
NW_024467540.1	441186	442110	XP_040674704.1
NW_024467540.1	442645	444233	XP_040674705.1
NW_024467540.1	444669	445916	XP_040674706.1
NW_024467540.1	446009	448549	XP_040674707.1
NW_024467540.1	448753	451389	XP_040674708.1
NW_024467540.1	452563	453446	XP_040674709.1
NW_024467540.1	456055	456766	XP_040674710.1
NW_024467540.1	460650	461493	XP_040674711.1
NW_024467540.1	462450	463647	XP_040674712.1
NW_024467540.1	464612	465859	XP_040674713.1
NW_024467540.1	466813	469418	XP_040674714.1
NW_024467540.1	469485	471412	XP_040674715.1
NW_024467540.1	471298	473898	XP_040674716.1
NW_024467540.1	473729	476295	XP_040674717.1
NW_024467540.1	476691	477851	XP_040674718.1
NW_024467540.1	478567	479665	XP_040674719.1
NW_024467540.1	481398	482996	XP_040674720.1
NW_024467540.1	483346	485789	XP_040674721.1
NW_024467540.1	485703	487418	XP_040674722.1
NW_024467540.1	487994	489323	XP_040674723.1
NW_024467540.1	489472	491383	XP_040674724.1
NW_024467540.1	491960	493681	XP_040674725.1
NW_024467540.1	493765	494529	XP_040674726.1
NW_024467540.1	495044	496111	XP_040674727.1
NW_024467540.1	496429	498889	XP_040674728.1
NW_024467540.1	499104	504796	XP_040674729.1
NW_024467540.1	506031	513363	XP_040674730.1
NW_024467540.1	512993	515774	XP_040674731.1
NW_024467540.1	516812	518189	XP_040674732.1
NW_024467540.1	518907	521939	XP_040674733.1
NW_024467553.1	5274	5454	XP_040674734.1
```
