## Supplementary File 2. BED files and Orthogroup tables for the Eurotiomycetes dataset generated using OrthoFinder and orthoSynAssign for "orthoSynAssign: refine orthogroups using synteny information": GCF_001890705.1.bed

```
NW_024467859.1	55746	57126	XP_040707047.1
NW_024467859.1	57436	59229	XP_040707048.1
NW_024467859.1	59496	61644	XP_040707049.1
NW_024467859.1	64107	68034	XP_040707050.1
NW_024467859.1	69190	69796	XP_040707051.1
NW_024467859.1	70185	72447	XP_040707052.1
NW_024467859.1	72719	73469	XP_040707053.1
NW_024467859.1	76409	77466	XP_040707054.1
NW_024467859.1	78092	79898	XP_040707055.1
NW_024467859.1	80296	81098	XP_040707056.1
NW_024467859.1	82519	84795	XP_040707057.1
NW_024467859.1	85986	86298	XP_040707058.1
NW_024467859.1	88956	90842	XP_040707059.1
NW_024467859.1	91192	92029	XP_040707060.1
NW_024467859.1	92541	93842	XP_040707061.1
NW_024467859.1	94138	94946	XP_040707062.1
NW_024467859.1	95163	96017	XP_040707063.1
NW_024467859.1	96413	99544	XP_040707064.1
NW_024467859.1	99965	100334	XP_040707065.1
NW_024467859.1	100592	103898	XP_040707066.1
NW_024467859.1	104379	104982	XP_040707067.1
NW_024467859.1	105848	107497	XP_040707068.1
NW_024467859.1	108319	109980	XP_040707069.1
NW_024467859.1	110777	113657	XP_040707070.1
NW_024467859.1	114027	115362	XP_040707071.1
NW_024467859.1	115612	117642	XP_040707072.1
NW_024467859.1	118072	119241	XP_040707073.1
NW_024467859.1	120056	120693	XP_040707074.1
NW_024467859.1	122192	123588	XP_040707075.1
NW_024467859.1	124870	125455	XP_040707076.1
NW_024467859.1	125728	127774	XP_040707077.1
NW_024467859.1	128390	129545	XP_040707078.1
NW_024467859.1	130967	131601	XP_040707079.1
NW_024467859.1	131519	132236	XP_040707080.1
NW_024467859.1	133356	137727	XP_040707081.1
NW_024467859.1	137719	138701	XP_040707082.1
NW_024467859.1	139397	141249	XP_040707083.1
NW_024467859.1	141763	145792	XP_040707084.1
NW_024467859.1	147896	150671	XP_040707085.1
NW_024467859.1	151587	152544	XP_040707086.1
NW_024467859.1	153015	154129	XP_040707087.1
NW_024467859.1	154199	156807	XP_040707088.1
NW_024467859.1	156813	159511	XP_040707089.1
NW_024467859.1	160332	162732	XP_040707090.1
NW_024467859.1	163451	165402	XP_040707091.1
NW_024467859.1	165864	166194	XP_040707092.1
NW_024467859.1	166904	167895	XP_040707093.1
NW_024467859.1	168461	170448	XP_040707094.1
NW_024467859.1	170391	172095	XP_040707095.1
NW_024467859.1	172048	174775	XP_040707096.1
NW_024467859.1	174905	177219	XP_040707097.1
NW_024467859.1	177572	178401	XP_040707098.1
NW_024467859.1	178937	179903	XP_040707099.1
NW_024467859.1	180115	182260	XP_040707100.1
NW_024467859.1	182742	184189	XP_040707101.1
NW_024467859.1	184506	184881	XP_040707102.1
NW_024467859.1	186345	189144	XP_040707103.1
NW_024467859.1	189957	192172	XP_040707104.1
NW_024467859.1	193758	195321	XP_040707105.1
NW_024467859.1	196079	197330	XP_040707106.1
NW_024467859.1	197491	198301	XP_040707107.1
NW_024467859.1	198440	199874	XP_040707108.1
NW_024467859.1	200358	203043	XP_040707109.1
NW_024467859.1	203207	204358	XP_040707110.1
NW_024467859.1	204989	205936	XP_040707111.1
NW_024467859.1	206119	206567	XP_040707112.1
NW_024467859.1	206890	208720	XP_040707113.1
NW_024467859.1	209549	210122	XP_040707114.1
NW_024467859.1	210081	211523	XP_040707115.1
NW_024467859.1	212245	214804	XP_040707116.1
NW_024467859.1	215236	216429	XP_040707117.1
NW_024467859.1	216579	217109	XP_040707118.1
NW_024467859.1	217592	218351	XP_040707119.1
NW_024467859.1	218887	219425	XP_040707120.1
NW_024467859.1	219991	221475	XP_040707121.1
NW_024467859.1	222231	223829	XP_040707122.1
NW_024467859.1	224623	225857	XP_040707123.1
NW_024467859.1	226864	227825	XP_040707124.1
NW_024467859.1	228117	229546	XP_040707125.1
NW_024467859.1	230971	234085	XP_040707126.1
NW_024467859.1	234898	235305	XP_040707127.1
NW_024467859.1	236613	237716	XP_040707128.1
NW_024467859.1	238530	239145	XP_040707129.1
NW_024467859.1	239211	239831	XP_040707130.1
NW_024467859.1	240658	244399	XP_040707131.1
NW_024467859.1	244553	246125	XP_040707132.1
NW_024467859.1	246533	247892	XP_040707133.1
NW_024467859.1	248553	248992	XP_040707134.1
NW_024467859.1	249453	250679	XP_040707135.1
NW_024467859.1	250691	251909	XP_040707136.1
NW_024467859.1	252757	253765	XP_040707137.1
NW_024467859.1	254722	256216	XP_040707138.1
NW_024467859.1	256314	258143	XP_040707139.1
NW_024467859.1	258879	260123	XP_040707140.1
NW_024467859.1	260903	261710	XP_040707141.1
NW_024467859.1	262013	264131	XP_040707142.1
NW_024467859.1	264583	267845	XP_040707143.1
NW_024467859.1	269708	273350	XP_040707144.1
NW_024467859.1	275063	278113	XP_040707145.1
NW_024467859.1	280620	281754	XP_040707146.1
NW_024467859.1	282928	284021	XP_040707147.1
NW_024467859.1	285221	286163	XP_040707148.1
NW_024467859.1	286033	288500	XP_040707149.1
NW_024467859.1	289244	291184	XP_040707150.1
NW_024467859.1	291745	292621	XP_040707151.1
NW_024467859.1	292675	294635	XP_040707152.1
NW_024467859.1	295371	296710	XP_040707153.1
NW_024467859.1	296971	298222	XP_040707154.1
NW_024467859.1	298434	298965	XP_040707155.1
NW_024467859.1	299368	301325	XP_040707156.1
NW_024467859.1	301696	302890	XP_040707157.1
NW_024467859.1	302918	304187	XP_040707158.1
NW_024467859.1	305577	307703	XP_040707159.1
NW_024467859.1	307902	310124	XP_040707160.1
NW_024467859.1	310554	312199	XP_040707161.1
NW_024467859.1	312753	315250	XP_040707162.1
NW_024467859.1	315279	316524	XP_040707163.1
NW_024467859.1	322258	323848	XP_040707164.1
NW_024467859.1	324302	325304	XP_040707165.1
NW_024467859.1	326189	327305	XP_040707166.1
NW_024467859.1	327603	329334	XP_040707167.1
NW_024467859.1	329617	330871	XP_040707168.1
NW_024467859.1	331620	333482	XP_040707169.1
NW_024467859.1	333209	335128	XP_040707170.1
NW_024467859.1	335576	337130	XP_040707171.1
NW_024467859.1	343117	344638	XP_040707172.1
NW_024467859.1	345374	347840	XP_040707173.1
NW_024467859.1	348317	348980	XP_040707174.1
NW_024467859.1	349479	350288	XP_040707175.1
NW_024467859.1	350509	351753	XP_040707176.1
NW_024467859.1	353727	354862	XP_040707177.1
NW_024467859.1	355111	356018	XP_040707178.1
NW_024467859.1	356165	359572	XP_040707179.1
NW_024467859.1	360322	362854	XP_040707180.1
NW_024467859.1	365853	368392	XP_040707181.1
NW_024467859.1	369929	371272	XP_040707182.1
NW_024467859.1	371778	376009	XP_040707183.1
NW_024467859.1	376899	378714	XP_040707184.1
NW_024467859.1	379261	381863	XP_040707185.1
NW_024467859.1	382041	385449	XP_040707186.1
NW_024467859.1	385742	387167	XP_040707187.1
NW_024467859.1	387730	389340	XP_040707188.1
NW_024467859.1	389548	390535	XP_040707189.1
NW_024467859.1	390935	395259	XP_040707190.1
NW_024467859.1	396505	397693	XP_040707191.1
NW_024467859.1	398246	401139	XP_040707192.1
NW_024467859.1	401437	401825	XP_040707193.1
NW_024467859.1	401989	403782	XP_040707194.1
NW_024467859.1	404627	406795	XP_040707195.1
NW_024467859.1	406753	408003	XP_040707196.1
NW_024467859.1	408187	409984	XP_040707197.1
NW_024467859.1	410129	411553	XP_040707198.1
NW_024467859.1	413820	415847	XP_040707199.1
NW_024467859.1	416323	416880	XP_040707200.1
NW_024467859.1	416619	417636	XP_040707201.1
NW_024467859.1	417992	419006	XP_040707202.1
NW_024467859.1	421112	423321	XP_040707203.1
NW_024467859.1	423706	425523	XP_040707204.1
NW_024467859.1	425624	427058	XP_040707205.1
NW_024467859.1	427370	428613	XP_040707206.1
NW_024467859.1	428740	434660	XP_040707207.1
NW_024467859.1	436687	438597	XP_040707208.1
NW_024467859.1	438622	442382	XP_040707209.1
NW_024467859.1	442542	443363	XP_040707210.1
NW_024467859.1	443454	446313	XP_040707211.1
NW_024467859.1	446784	447465	XP_040707212.1
NW_024467859.1	447759	448729	XP_040707213.1
NW_024467859.1	449279	450883	XP_040707214.1
NW_024467859.1	452195	453334	XP_040707215.1
NW_024467859.1	453844	454500	XP_040707216.1
NW_024467859.1	454279	455225	XP_040707217.1
NW_024467859.1	455191	457061	XP_040707218.1
NW_024467859.1	457166	459242	XP_040707219.1
NW_024467859.1	460833	462918	XP_040707220.1
NW_024467859.1	464724	465920	XP_040707221.1
NW_024467859.1	466620	468614	XP_040707222.1
NW_024467859.1	469872	471125	XP_040707223.1
NW_024467859.1	478238	479370	XP_040707224.1
NW_024467859.1	479975	480715	XP_040707225.1
NW_024467859.1	481978	483267	XP_040707226.1
NW_024467859.1	484122	488735	XP_040707227.1
NW_024467859.1	493015	495865	XP_040707228.1
NW_024467859.1	496099	498013	XP_040707229.1
NW_024467859.1	498767	500103	XP_040707230.1
NW_024467859.1	500763	502552	XP_040707231.1
NW_024467859.1	503005	503536	XP_040707232.1
NW_024467859.1	504788	507214	XP_040707233.1
NW_024467859.1	508219	510095	XP_040707234.1
NW_024467859.1	510098	529634	XP_040707235.1
NW_024467859.1	529664	529985	XP_040707236.1
NW_024467859.1	533760	539108	XP_040707237.1
NW_024467859.1	540175	544239	XP_040707238.1
NW_024467859.1	546407	547436	XP_040707239.1
NW_024467859.1	548426	549004	XP_040707240.1
NW_024467859.1	550311	554544	XP_040707241.1
NW_024467859.1	554958	555518	XP_040707242.1
NW_024467859.1	555879	558493	XP_040707243.1
NW_024467859.1	559448	561930	XP_040707244.1
NW_024467859.1	563132	565148	XP_040707245.1
NW_024467859.1	565734	566886	XP_040707246.1
NW_024467859.1	567061	567891	XP_040707247.1
NW_024467859.1	568273	569146	XP_040707248.1
NW_024467859.1	569670	572876	XP_040707249.1
NW_024467859.1	574378	576152	XP_040707250.1
NW_024467859.1	576462	577444	XP_040707251.1
NW_024467859.1	578460	580631	XP_040707252.1
NW_024467859.1	581812	583284	XP_040707253.1
NW_024467859.1	589279	591170	XP_040707254.1
NW_024467859.1	591684	593134	XP_040707255.1
NW_024467859.1	593731	596235	XP_040707256.1
NW_024467859.1	601015	602279	XP_040707257.1
NW_024467859.1	602460	603285	XP_040707258.1
NW_024467859.1	604276	604803	XP_040707259.1
NW_024467859.1	607167	607737	XP_040707260.1
NW_024467859.1	609588	612504	XP_040707261.1
NW_024467859.1	612972	614763	XP_040707262.1
NW_024467859.1	615556	616438	XP_040707263.1
NW_024467859.1	616849	617848	XP_040707264.1
NW_024467859.1	618450	621128	XP_040707265.1
NW_024467859.1	623278	624861	XP_040707266.1
NW_024467859.1	625215	627545	XP_040707267.1
NW_024467859.1	627405	630555	XP_040707268.1
NW_024467859.1	630443	631605	XP_040707269.1
NW_024467859.1	631911	633279	XP_040707270.1
NW_024467859.1	633619	636122	XP_040707271.1
NW_024467859.1	637152	640179	XP_040707272.1
NW_024467859.1	640357	641153	XP_040707273.1
NW_024467859.1	641616	643395	XP_040707274.1
NW_024467859.1	643451	644274	XP_040707275.1
NW_024467859.1	644974	645628	XP_040707276.1
NW_024467859.1	646961	647766	XP_040707277.1
NW_024467859.1	647899	649464	XP_040707278.1
NW_024467859.1	649718	651321	XP_040707279.1
NW_024467859.1	652767	654276	XP_040707280.1
NW_024467859.1	654291	656699	XP_040707281.1
NW_024467859.1	656807	660551	XP_040707282.1
NW_024467859.1	661535	664190	XP_040707283.1
NW_024467859.1	664455	666460	XP_040707284.1
NW_024467859.1	666397	669084	XP_040707285.1
NW_024467859.1	670042	671614	XP_040707286.1
NW_024467859.1	671668	673323	XP_040707287.1
NW_024467859.1	673680	674375	XP_040707288.1
NW_024467859.1	674604	677177	XP_040707289.1
NW_024467859.1	677865	679081	XP_040707290.1
NW_024467859.1	679192	680060	XP_040707291.1
NW_024467859.1	680209	681004	XP_040707292.1
NW_024467859.1	681312	684670	XP_040707293.1
NW_024467859.1	687392	691863	XP_040707294.1
NW_024467859.1	692503	694207	XP_040707295.1
NW_024467859.1	694475	696168	XP_040707296.1
NW_024467859.1	695940	698921	XP_040707297.1
NW_024467859.1	700293	702027	XP_040707298.1
NW_024467859.1	702872	704271	XP_040707299.1
NW_024467859.1	704553	706448	XP_040707300.1
NW_024467859.1	707059	708585	XP_040707301.1
NW_024467859.1	708911	710745	XP_040707302.1
NW_024467859.1	711610	713372	XP_040707303.1
NW_024467859.1	715878	717187	XP_040707304.1
NW_024467859.1	717346	718223	XP_040707305.1
NW_024467859.1	718266	722141	XP_040707306.1
NW_024467859.1	723692	724862	XP_040707307.1
NW_024467859.1	725449	726241	XP_040707308.1
NW_024467859.1	726388	729935	XP_040707309.1
NW_024467859.1	730394	732036	XP_040707310.1
NW_024467859.1	732219	733937	XP_040707311.1
NW_024467859.1	735128	740314	XP_040707312.1
NW_024467859.1	740787	742147	XP_040707313.1
NW_024467859.1	742005	744816	XP_040707314.1
NW_024467859.1	745776	749082	XP_040707315.1
NW_024467859.1	750121	751201	XP_040707316.1
NW_024467859.1	751665	753625	XP_040707317.1
NW_024467859.1	753828	756201	XP_040707318.1
NW_024467859.1	757110	758729	XP_040707319.1
NW_024467859.1	759555	760756	XP_040707320.1
NW_024467859.1	761429	768120	XP_040707321.1
NW_024467859.1	768769	770162	XP_040707322.1
NW_024467859.1	770628	771570	XP_040707323.1
NW_024467859.1	772312	773323	XP_040707324.1
NW_024467859.1	773885	775106	XP_040707325.1
NW_024467859.1	775496	777477	XP_040707326.1
NW_024467859.1	777714	781224	XP_040707327.1
NW_024467859.1	781617	784424	XP_040707328.1
NW_024467859.1	784570	785823	XP_040707329.1
NW_024467859.1	786397	787028	XP_040707330.1
NW_024467859.1	787326	788194	XP_040707331.1
NW_024467859.1	788224	789631	XP_040707332.1
NW_024467859.1	789104	789953	XP_040707333.1
NW_024467859.1	790661	792101	XP_040707334.1
NW_024467859.1	792952	797365	XP_040707335.1
NW_024467859.1	799453	800317	XP_040707336.1
NW_024467859.1	800525	802167	XP_040707337.1
NW_024467859.1	803505	810336	XP_040707338.1
NW_024467859.1	811589	813217	XP_040707339.1
NW_024467859.1	813704	814268	XP_040707340.1
NW_024467859.1	815142	816462	XP_040707341.1
NW_024467859.1	817608	818337	XP_040707342.1
NW_024467859.1	819731	820771	XP_040707343.1
NW_024467859.1	822603	824608	XP_040707344.1
NW_024467859.1	827315	828422	XP_040707345.1
NW_024467859.1	829768	832781	XP_040707346.1
NW_024467859.1	833193	835683	XP_040707347.1
NW_024467859.1	836605	837394	XP_040707348.1
NW_024467859.1	837737	839376	XP_040707349.1
NW_024467859.1	839489	840149	XP_040707350.1
NW_024467859.1	840390	841918	XP_040707351.1
NW_024467859.1	843404	845345	XP_040707352.1
NW_024467859.1	845592	845901	XP_040707353.1
NW_024467859.1	846190	847380	XP_040707354.1
NW_024467859.1	848518	850457	XP_040707355.1
NW_024467859.1	850551	851682	XP_040707356.1
NW_024467859.1	852152	853280	XP_040707357.1
NW_024467859.1	853340	855372	XP_040707358.1
NW_024467859.1	855165	856695	XP_040707359.1
NW_024467859.1	856774	857854	XP_040707360.1
NW_024467859.1	858314	858776	XP_040707361.1
NW_024467859.1	858864	861603	XP_040707362.1
NW_024467859.1	862931	865706	XP_040707363.1
NW_024467859.1	866191	866916	XP_040707364.1
NW_024467859.1	868227	869159	XP_040707365.1
NW_024467859.1	869217	870062	XP_040707366.1
NW_024467859.1	870138	872201	XP_040707367.1
NW_024467859.1	872756	874082	XP_040707368.1
NW_024467859.1	874503	876993	XP_040707369.1
NW_024467859.1	878674	879587	XP_040707370.1
NW_024467859.1	880276	881073	XP_040707371.1
NW_024467859.1	882362	884497	XP_040707372.1
NW_024467859.1	885155	885548	XP_040707373.1
NW_024467859.1	885581	887518	XP_040707374.1
NW_024467859.1	888055	888985	XP_040707375.1
NW_024467859.1	888968	890906	XP_040707376.1
NW_024467859.1	890612	892513	XP_040707377.1
NW_024467859.1	893720	895101	XP_040707378.1
NW_024467859.1	895533	896230	XP_040707379.1
NW_024467859.1	897592	897956	XP_040707380.1
NW_024467859.1	899290	900490	XP_040707381.1
NW_024467859.1	901724	902980	XP_040707382.1
NW_024467859.1	904119	905470	XP_040707383.1
NW_024467859.1	906984	908917	XP_040707384.1
NW_024467859.1	909859	910342	XP_040707385.1
NW_024467859.1	910647	911855	XP_040707386.1
NW_024467859.1	913736	914069	XP_040707387.1
NW_024467859.1	915396	919062	XP_040707388.1
NW_024467859.1	919869	928241	XP_040707389.1
NW_024467859.1	929033	930688	XP_040707390.1
NW_024467859.1	930321	932493	XP_040707391.1
NW_024467859.1	932831	934853	XP_040707392.1
NW_024467859.1	936067	937981	XP_040707393.1
NW_024467859.1	939131	940247	XP_040707394.1
NW_024467859.1	940559	942503	XP_040707395.1
NW_024467859.1	942622	944752	XP_040707396.1
NW_024467859.1	947305	949087	XP_040707397.1
NW_024467859.1	949528	950425	XP_040707398.1
NW_024467859.1	950641	951183	XP_040707399.1
NW_024467859.1	950898	952070	XP_040707400.1
NW_024467859.1	953040	955226	XP_040707401.1
NW_024467859.1	955406	956918	XP_040707402.1
NW_024467859.1	957003	957439	XP_040707403.1
NW_024467859.1	959149	960892	XP_040707404.1
NW_024467859.1	961735	962290	XP_040707405.1
NW_024467859.1	962289	964999	XP_040707406.1
NW_024467859.1	965282	966781	XP_040707407.1
NW_024467859.1	968331	970310	XP_040707408.1
NW_024467859.1	970720	974797	XP_040707409.1
NW_024467859.1	975118	977597	XP_040707410.1
NW_024467859.1	978197	979516	XP_040707411.1
NW_024467859.1	979885	980708	XP_040707412.1
NW_024467859.1	981017	983426	XP_040707413.1
NW_024467859.1	983803	985217	XP_040707414.1
NW_024467859.1	985597	987355	XP_040707415.1
NW_024467859.1	987621	989747	XP_040707416.1
NW_024467859.1	990422	991689	XP_040707417.1
NW_024467859.1	991989	993609	XP_040707418.1
NW_024467859.1	994004	995874	XP_040707419.1
NW_024467859.1	996751	999462	XP_040707420.1
NW_024467859.1	1003836	1005052	XP_040707421.1
NW_024467859.1	1005937	1006954	XP_040707422.1
NW_024467859.1	1012169	1014078	XP_040707423.1
NW_024467859.1	1015260	1018145	XP_040707424.1
NW_024467859.1	1018705	1020123	XP_040707425.1
NW_024467859.1	1020294	1024231	XP_040707426.1
NW_024467859.1	1025786	1026669	XP_040707427.1
NW_024467859.1	1028895	1031497	XP_040707428.1
NW_024467859.1	1032396	1034342	XP_040707429.1
NW_024467859.1	1034018	1035411	XP_040707430.1
NW_024467859.1	1035697	1038276	XP_040707431.1
NW_024467859.1	1038532	1041792	XP_040707432.1
NW_024467859.1	1042127	1043996	XP_040707433.1
NW_024467859.1	1044138	1045250	XP_040707434.1
NW_024467859.1	1045674	1047320	XP_040707435.1
NW_024467859.1	1047773	1048588	XP_040707436.1
NW_024467859.1	1048946	1050300	XP_040707437.1
NW_024467859.1	1050225	1052819	XP_040707438.1
NW_024467859.1	1052963	1053779	XP_040707439.1
NW_024467859.1	1053892	1055617	XP_040707440.1
NW_024467859.1	1055743	1058773	XP_040707441.1
NW_024467859.1	1060584	1061724	XP_040707442.1
NW_024467859.1	1062144	1062829	XP_040707443.1
NW_024467859.1	1063029	1063943	XP_040707444.1
NW_024467859.1	1064146	1066464	XP_040707445.1
NW_024467859.1	1067412	1069522	XP_040707446.1
NW_024467859.1	1069889	1072349	XP_040707447.1
NW_024467859.1	1072666	1074422	XP_040707448.1
NW_024467859.1	1074474	1075451	XP_040707449.1
NW_024467859.1	1077821	1078523	XP_040707450.1
NW_024467859.1	1079353	1079908	XP_040707451.1
NW_024467859.1	1081749	1083838	XP_040707452.1
NW_024467859.1	1088690	1089541	XP_040707453.1
NW_024467859.1	1093309	1094872	XP_040707454.1
NW_024467859.1	1095849	1098070	XP_040707455.1
NW_024467859.1	1097688	1098387	XP_040707456.1
NW_024467859.1	1099783	1100423	XP_040707457.1
NW_024467859.1	1100968	1101748	XP_040707458.1
NW_024467859.1	1102091	1103954	XP_040707459.1
NW_024467859.1	1104912	1105959	XP_040707460.1
NW_024467859.1	1106752	1107719	XP_040707461.1
NW_024467859.1	1108213	1109684	XP_040707462.1
NW_024467859.1	1110219	1112262	XP_040707463.1
NW_024467859.1	1113435	1117975	XP_040707464.1
NW_024467859.1	1119907	1122532	XP_040707465.1
NW_024467859.1	1124267	1125340	XP_040707466.1
NW_024467859.1	1129037	1131575	XP_040707467.1
NW_024467859.1	1132065	1133382	XP_040707468.1
NW_024467859.1	1133753	1135813	XP_040707469.1
NW_024467859.1	1136386	1136866	XP_040707470.1
NW_024467859.1	1136533	1138432	XP_040707471.1
NW_024467859.1	1138417	1140862	XP_040707472.1
NW_024467859.1	1140632	1141155	XP_040707473.1
NW_024467859.1	1141657	1143484	XP_040707474.1
NW_024467859.1	1144149	1145602	XP_040707475.1
NW_024467859.1	1148973	1149921	XP_040707476.1
NW_024467859.1	1150051	1152199	XP_040707477.1
NW_024467859.1	1152212	1154092	XP_040707478.1
NW_024467859.1	1154122	1155178	XP_040707479.1
NW_024467859.1	1158032	1158542	XP_040707480.1
NW_024467859.1	1158819	1161266	XP_040707481.1
NW_024467859.1	1161191	1161990	XP_040707482.1
NW_024467859.1	1161956	1164429	XP_040707483.1
NW_024467859.1	1165513	1166759	XP_040707484.1
NW_024467859.1	1166823	1167563	XP_040707485.1
NW_024467859.1	1167990	1170069	XP_040707486.1
NW_024467859.1	1172462	1172987	XP_040707487.1
NW_024467859.1	1174799	1176323	XP_040707488.1
NW_024467859.1	1176679	1177593	XP_040707489.1
NW_024467859.1	1179663	1184834	XP_040707490.1
NW_024467859.1	1185093	1189665	XP_040707491.1
NW_024467859.1	1191730	1193492	XP_040707492.1
NW_024467859.1	1195156	1202897	XP_040707493.1
NW_024467859.1	1203229	1204652	XP_040707494.1
NW_024467859.1	1205694	1206546	XP_040707495.1
NW_024467859.1	1206774	1208403	XP_040707496.1
NW_024467859.1	1208684	1209604	XP_040707497.1
NW_024467859.1	1209763	1211939	XP_040707498.1
NW_024467859.1	1211967	1213986	XP_040707499.1
NW_024467859.1	1213546	1215417	XP_040707500.1
NW_024467859.1	1216465	1218254	XP_040707501.1
NW_024467859.1	1218745	1220111	XP_040707502.1
NW_024467859.1	1220084	1221946	XP_040707503.1
NW_024467859.1	1222588	1226147	XP_040707504.1
NW_024467859.1	1229154	1230574	XP_040707505.1
NW_024467859.1	1230832	1234465	XP_040707506.1
NW_024467859.1	1234006	1235817	XP_040707507.1
NW_024467859.1	1236052	1237360	XP_040707508.1
NW_024467859.1	1237767	1238965	XP_040707509.1
NW_024467859.1	1239402	1239936	XP_040707510.1
NW_024467859.1	1240486	1243734	XP_040707511.1
NW_024467859.1	1244255	1247368	XP_040707512.1
NW_024467859.1	1248198	1249852	XP_040707513.1
NW_024467859.1	1254100	1255487	XP_040707514.1
NW_024467859.1	1257184	1257618	XP_040707515.1
NW_024467859.1	1257758	1260369	XP_040707516.1
NW_024467859.1	1260697	1262877	XP_040707517.1
NW_024467859.1	1263205	1267348	XP_040707518.1
NW_024467859.1	1269625	1270754	XP_040707519.1
NW_024467859.1	1270980	1272154	XP_040707520.1
NW_024467859.1	1272341	1273682	XP_040707521.1
NW_024467859.1	1273741	1275161	XP_040707522.1
NW_024467859.1	1275580	1276062	XP_040707523.1
NW_024467859.1	1276501	1278251	XP_040707524.1
NW_024467859.1	1279513	1283778	XP_040707525.1
NW_024467859.1	1284699	1287678	XP_040707526.1
NW_024467859.1	1287874	1290786	XP_040707527.1
NW_024467859.1	1290996	1292055	XP_040707528.1
NW_024467859.1	1292362	1293911	XP_040707529.1
NW_024467859.1	1294355	1297499	XP_040707530.1
NW_024467859.1	1297716	1298419	XP_040707531.1
NW_024467859.1	1299753	1302075	XP_040707532.1
NW_024467859.1	1302894	1305129	XP_040707533.1
NW_024467859.1	1305372	1306676	XP_040707534.1
NW_024467859.1	1306784	1307185	XP_040707535.1
NW_024467859.1	1307392	1309032	XP_040707536.1
NW_024467859.1	1309102	1310223	XP_040707537.1
NW_024467859.1	1310365	1311126	XP_040707538.1
NW_024467859.1	1311325	1315763	XP_040707539.1
NW_024467859.1	1318554	1319832	XP_040707540.1
NW_024467859.1	1320175	1322003	XP_040707541.1
NW_024467859.1	1322704	1324404	XP_040707542.1
NW_024467859.1	1324894	1326700	XP_040707543.1
NW_024467859.1	1326486	1329813	XP_040707544.1
NW_024467859.1	1330550	1332324	XP_040707545.1
NW_024467859.1	1334510	1336771	XP_040707546.1
NW_024467859.1	1337426	1338263	XP_040707547.1
NW_024467859.1	1339038	1341343	XP_040707548.1
NW_024467859.1	1344304	1345304	XP_040707549.1
NW_024467859.1	1345831	1346452	XP_040707550.1
NW_024467859.1	1347283	1349524	XP_040707551.1
NW_024467859.1	1349782	1350652	XP_040707552.1
NW_024467859.1	1352160	1353420	XP_040707553.1
NW_024467859.1	1354377	1356034	XP_040707554.1
NW_024467859.1	1357466	1360802	XP_040707555.1
NW_024467859.1	1361063	1362874	XP_040707556.1
NW_024467859.1	1364612	1367036	XP_040707557.1
NW_024467859.1	1368490	1369526	XP_040707558.1
NW_024467859.1	1372764	1374990	XP_040707559.1
NW_024467859.1	1375311	1376671	XP_040707560.1
NW_024467859.1	1377408	1380427	XP_040707561.1
NW_024467859.1	1389564	1390857	XP_040707562.1
NW_024467859.1	1393425	1395142	XP_040707563.1
NW_024467859.1	1395778	1396935	XP_040707564.1
NW_024467859.1	1397165	1398607	XP_040707565.1
NW_024467859.1	1399125	1400046	XP_040707566.1
NW_024467859.1	1400881	1401685	XP_040707567.1
NW_024467859.1	1402409	1404086	XP_040707568.1
NW_024467859.1	1404499	1406031	XP_040707569.1
NW_024467859.1	1406099	1407230	XP_040707570.1
NW_024467859.1	1407422	1411463	XP_040707571.1
NW_024467859.1	1411642	1412381	XP_040707572.1
NW_024467859.1	1412732	1414472	XP_040707573.1
NW_024467859.1	1414840	1417297	XP_040707574.1
NW_024467859.1	1417629	1418470	XP_040707575.1
NW_024467859.1	1419832	1421397	XP_040707576.1
NW_024467859.1	1422510	1424885	XP_040707577.1
NW_024467859.1	1424942	1431394	XP_040707578.1
NW_024467859.1	1433729	1435907	XP_040707579.1
NW_024467859.1	1436487	1438330	XP_040707580.1
NW_024467859.1	1440848	1441836	XP_040707581.1
NW_024467859.1	1441780	1443566	XP_040707582.1
NW_024467859.1	1444462	1447024	XP_040707583.1
NW_024467859.1	1447502	1449859	XP_040707584.1
NW_024467859.1	1450321	1452590	XP_040707585.1
NW_024467859.1	1453319	1455681	XP_040707586.1
NW_024467859.1	1455820	1458392	XP_040707587.1
NW_024467859.1	1458539	1462229	XP_040707588.1
NW_024467859.1	1462302	1464510	XP_040707589.1
NW_024467859.1	1465075	1465914	XP_040707590.1
NW_024467859.1	1468295	1469529	XP_040707591.1
NW_024467859.1	1470537	1470737	XP_040707592.1
NW_024467859.1	1470799	1473781	XP_040707593.1
NW_024467859.1	1474043	1474833	XP_040707594.1
NW_024467859.1	1474880	1475903	XP_040707595.1
NW_024467859.1	1476639	1478352	XP_040707596.1
NW_024467859.1	1478518	1481193	XP_040707597.1
NW_024467859.1	1481799	1483374	XP_040707598.1
NW_024467859.1	1483732	1485070	XP_040707599.1
NW_024467859.1	1486060	1487125	XP_040707600.1
NW_024467859.1	1490308	1492132	XP_040707601.1
NW_024467859.1	1492916	1494929	XP_040707602.1
NW_024467859.1	1495313	1496054	XP_040707603.1
NW_024467859.1	1497571	1499799	XP_040707604.1
NW_024467859.1	1501537	1503989	XP_040707605.1
NW_024467859.1	1506233	1506903	XP_040707606.1
NW_024467859.1	1511530	1513331	XP_040707607.1
NW_024467859.1	1515281	1516372	XP_040707608.1
NW_024467859.1	1517024	1520123	XP_040707609.1
NW_024467859.1	1520633	1524324	XP_040707610.1
NW_024467859.1	1524857	1526513	XP_040707611.1
NW_024467859.1	1528980	1531468	XP_040707612.1
NW_024467859.1	1531792	1533773	XP_040707613.1
NW_024467859.1	1535089	1537281	XP_040707614.1
NW_024467859.1	1538382	1539616	XP_040707615.1
NW_024467859.1	1540802	1542167	XP_040707616.1
NW_024467859.1	1543296	1545098	XP_040707617.1
NW_024467859.1	1545505	1547999	XP_040707618.1
NW_024467859.1	1548715	1549369	XP_040707619.1
NW_024467859.1	1549137	1550538	XP_040707620.1
NW_024467859.1	1552243	1553796	XP_040707621.1
NW_024467859.1	1554086	1555733	XP_040707622.1
NW_024467859.1	1556312	1558787	XP_040707623.1
NW_024467859.1	1559037	1560061	XP_040707624.1
NW_024467859.1	1560433	1561405	XP_040707625.1
NW_024467859.1	1564107	1565901	XP_040707626.1
NW_024467859.1	1566924	1567974	XP_040707627.1
NW_024467859.1	1568318	1570300	XP_040707628.1
NW_024467859.1	1570153	1572196	XP_040707629.1
NW_024467859.1	1572215	1574054	XP_040707630.1
NW_024467859.1	1574425	1576272	XP_040707631.1
NW_024467859.1	1576423	1577911	XP_040707632.1
NW_024467859.1	1578060	1578732	XP_040707633.1
NW_024467859.1	1579976	1583093	XP_040707634.1
NW_024467859.1	1584430	1587293	XP_040707635.1
NW_024467859.1	1587629	1589611	XP_040707636.1
NW_024467859.1	1591479	1592361	XP_040707637.1
NW_024467859.1	1593182	1595078	XP_040707638.1
NW_024467859.1	1596317	1598986	XP_040707639.1
NW_024467859.1	1599843	1600274	XP_040707640.1
NW_024467859.1	1601848	1604381	XP_040707641.1
NW_024467859.1	1605924	1606935	XP_040707642.1
NW_024467859.1	1607705	1609957	XP_040707643.1
NW_024467859.1	1610207	1611097	XP_040707644.1
NW_024467859.1	1611611	1612646	XP_040707645.1
NW_024467859.1	1613976	1615575	XP_040707646.1
NW_024467859.1	1616988	1618375	XP_040707647.1
NW_024467859.1	1619361	1621908	XP_040707648.1
NW_024467859.1	1623346	1626629	XP_040707649.1
NW_024467859.1	1628385	1630505	XP_040707650.1
NW_024467859.1	1639399	1639789	XP_040707651.1
NW_024467859.1	1641235	1645279	XP_040707652.1
NW_024467859.1	1645425	1649534	XP_040707653.1
NW_024467859.1	1649404	1649906	XP_040707654.1
NW_024467859.1	1649958	1650794	XP_040707655.1
NW_024467859.1	1652194	1654729	XP_040707656.1
NW_024467859.1	1655462	1656483	XP_040707657.1
NW_024467859.1	1656951	1658099	XP_040707658.1
NW_024467859.1	1658822	1659205	XP_040707659.1
NW_024467859.1	1659288	1660665	XP_040707660.1
NW_024467859.1	1661071	1662200	XP_040707661.1
NW_024467859.1	1662192	1663606	XP_040707662.1
NW_024467859.1	1663890	1665661	XP_040707663.1
NW_024467859.1	1667168	1670043	XP_040707664.1
NW_024467859.1	1670626	1674286	XP_040707665.1
NW_024467859.1	1675876	1676932	XP_040707666.1
NW_024467859.1	1677964	1679369	XP_040707667.1
NW_024467859.1	1679815	1682012	XP_040707668.1
NW_024467859.1	1682714	1684362	XP_040707669.1
NW_024467859.1	1684895	1687540	XP_040707670.1
NW_024467859.1	1688149	1689349	XP_040707671.1
NW_024467859.1	1690150	1691385	XP_040707672.1
NW_024467859.1	1691509	1693461	XP_040707673.1
NW_024467859.1	1694691	1695905	XP_040707674.1
NW_024467859.1	1697039	1698078	XP_040707675.1
NW_024467859.1	1698295	1700062	XP_040707676.1
NW_024467859.1	1700069	1702115	XP_040707677.1
NW_024467859.1	1702997	1704317	XP_040707678.1
NW_024467859.1	1706469	1708707	XP_040707679.1
NW_024467859.1	1710411	1711829	XP_040707680.1
NW_024467859.1	1712225	1712768	XP_040707681.1
NW_024467859.1	1714800	1715426	XP_040707682.1
NW_024467859.1	1719009	1721558	XP_040707683.1
NW_024467859.1	1721944	1722633	XP_040707684.1
NW_024467859.1	1723302	1724413	XP_040707685.1
NW_024467859.1	1724900	1726978	XP_040707686.1
NW_024467859.1	1730228	1732994	XP_040707687.1
NW_024467859.1	1735741	1737697	XP_040707688.1
NW_024467859.1	1738202	1739039	XP_040707689.1
NW_024467859.1	1741174	1742799	XP_040707690.1
NW_024467859.1	1743221	1746472	XP_040707691.1
NW_024467859.1	1753670	1756029	XP_040707692.1
NW_024467859.1	1756235	1757038	XP_040707693.1
NW_024467859.1	1757199	1758062	XP_040707694.1
NW_024467859.1	1758435	1760601	XP_040707695.1
NW_024467859.1	1761345	1763361	XP_040707696.1
NW_024467859.1	1763723	1765424	XP_040707697.1
NW_024467859.1	1765922	1769398	XP_040707698.1
NW_024467859.1	1769502	1770817	XP_040707699.1
NW_024467859.1	1770973	1771661	XP_040707700.1
NW_024467859.1	1771614	1774241	XP_040707701.1
NW_024467859.1	1774528	1775687	XP_040707702.1
NW_024467859.1	1776641	1783015	XP_040707703.1
NW_024467859.1	1783178	1783616	XP_040707704.1
NW_024467859.1	1784045	1785080	XP_040707705.1
NW_024467859.1	1785108	1787254	XP_040707706.1
NW_024467859.1	1788228	1789367	XP_040707707.1
NW_024467859.1	1790498	1793007	XP_040707708.1
NW_024467859.1	1793710	1795081	XP_040707709.1
NW_024467859.1	1795520	1796562	XP_040707710.1
NW_024467859.1	1796853	1797685	XP_040707711.1
NW_024467859.1	1798986	1804005	XP_040707712.1
NW_024467859.1	1804409	1808189	XP_040707713.1
NW_024467859.1	1808452	1810180	XP_040707714.1
NW_024467859.1	1812459	1813174	XP_040707715.1
NW_024467859.1	1813467	1814616	XP_040707716.1
NW_024467859.1	1815480	1817896	XP_040707717.1
NW_024467859.1	1818249	1818872	XP_040707718.1
NW_024467859.1	1819027	1819446	XP_040707719.1
NW_024467859.1	1820930	1822483	XP_040707720.1
NW_024467859.1	1823147	1824768	XP_040707721.1
NW_024467859.1	1825497	1826438	XP_040707722.1
NW_024467859.1	1827019	1827781	XP_040707723.1
NW_024467859.1	1827854	1828686	XP_040707724.1
NW_024467859.1	1828928	1830822	XP_040707725.1
NW_024467859.1	1830721	1833401	XP_040707726.1
NW_024467859.1	1836883	1837226	XP_040707727.1
NW_024467859.1	1846625	1847131	XP_040707728.1
NW_024467859.1	1847198	1848756	XP_040707729.1
NW_024467859.1	1852116	1853073	XP_040707730.1
NW_024467859.1	1853678	1856780	XP_040707731.1
NW_024467859.1	1857409	1858989	XP_040707732.1
NW_024467859.1	1861854	1865136	XP_040707733.1
NW_024467859.1	1866263	1867559	XP_040707734.1
NW_024467859.1	1877622	1878342	XP_040707735.1
NW_024467859.1	1878944	1881225	XP_040707736.1
NW_024467859.1	1883606	1885423	XP_040707737.1
NW_024467859.1	1886995	1888765	XP_040707738.1
NW_024467859.1	1889531	1890503	XP_040707739.1
NW_024467859.1	1890481	1892756	XP_040707740.1
NW_024467859.1	1893420	1895695	XP_040707741.1
NW_024467859.1	1896320	1898027	XP_040707742.1
NW_024467859.1	1898248	1900015	XP_040707743.1
NW_024467859.1	1900455	1902174	XP_040707744.1
NW_024467859.1	1902307	1903966	XP_040707745.1
NW_024467859.1	1904223	1906512	XP_040707746.1
NW_024467859.1	1906808	1908800	XP_040707747.1
NW_024467859.1	1909025	1910381	XP_040707748.1
NW_024467859.1	1910704	1911829	XP_040707749.1
NW_024467859.1	1912191	1914023	XP_040707750.1
NW_024467859.1	1915036	1916260	XP_040707751.1
NW_024467859.1	1916731	1918058	XP_040707752.1
NW_024467859.1	1918038	1920151	XP_040707753.1
NW_024467859.1	1920324	1921673	XP_040707754.1
NW_024467859.1	1922464	1924303	XP_040707755.1
NW_024467859.1	1925021	1926957	XP_040707756.1
NW_024467859.1	1927040	1929778	XP_040707757.1
NW_024467859.1	1929814	1933694	XP_040707758.1
NW_024467859.1	1934617	1940044	XP_040707759.1
NW_024467859.1	1940632	1942715	XP_040707760.1
NW_024467859.1	1943674	1944884	XP_040707761.1
NW_024467859.1	1948083	1949693	XP_040707762.1
NW_024467859.1	1950415	1951207	XP_040707763.1
NW_024467859.1	1951319	1952595	XP_040707764.1
NW_024467859.1	1952963	1956284	XP_040707765.1
NW_024467859.1	1957076	1959601	XP_040707766.1
NW_024467859.1	1960056	1962014	XP_040707767.1
NW_024467859.1	1962041	1963611	XP_040707768.1
NW_024467859.1	1964278	1966030	XP_040707769.1
NW_024467859.1	1966221	1967058	XP_040707770.1
NW_024467859.1	1967375	1968205	XP_040707771.1
NW_024467859.1	1968268	1968874	XP_040707772.1
NW_024467859.1	1969059	1970342	XP_040707773.1
NW_024467859.1	1970583	1971805	XP_040707774.1
NW_024467859.1	1972013	1973024	XP_040707775.1
NW_024467859.1	1973064	1974531	XP_040707776.1
NW_024467859.1	1974611	1976803	XP_040707777.1
NW_024467859.1	1977073	1978007	XP_040707778.1
NW_024467859.1	1978223	1979959	XP_040707779.1
NW_024467859.1	1980118	1981429	XP_040707780.1
NW_024467859.1	1981512	1983393	XP_040707781.1
NW_024467859.1	1983939	1985074	XP_040707782.1
NW_024467859.1	1985861	1987304	XP_040707783.1
NW_024467859.1	1987239	1988622	XP_040707784.1
NW_024467859.1	1988775	1990042	XP_040707785.1
NW_024467859.1	1990194	1990688	XP_040707786.1
NW_024467859.1	1991036	1991987	XP_040707787.1
NW_024467859.1	1992196	1994893	XP_040707788.1
NW_024467859.1	1995107	1997682	XP_040707789.1
NW_024467859.1	1997810	1999884	XP_040707790.1
NW_024467859.1	2000116	2001346	XP_040707791.1
NW_024467859.1	2001454	2003008	XP_040707792.1
NW_024467859.1	2003226	2004381	XP_040707793.1
NW_024467859.1	2005522	2006887	XP_040707794.1
NW_024467859.1	2007136	2008827	XP_040707795.1
NW_024467859.1	2009073	2011224	XP_040707796.1
NW_024467859.1	2011269	2012295	XP_040707797.1
NW_024467859.1	2013123	2015323	XP_040707798.1
NW_024467859.1	2016086	2016681	XP_040707799.1
NW_024467859.1	2016887	2017838	XP_040707800.1
NW_024467859.1	2019285	2019917	XP_040707801.1
NW_024467859.1	2019948	2020556	XP_040707802.1
NW_024467859.1	2021035	2021584	XP_040707803.1
NW_024467859.1	2021872	2029462	XP_040707804.1
NW_024467859.1	2030374	2033035	XP_040707805.1
NW_024467859.1	2033177	2034849	XP_040707806.1
NW_024467859.1	2035404	2036553	XP_040707807.1
NW_024467859.1	2038206	2039176	XP_040707808.1
NW_024467859.1	2039076	2041263	XP_040707809.1
NW_024467859.1	2041808	2043332	XP_040707810.1
NW_024467859.1	2043099	2044643	XP_040707811.1
NW_024467859.1	2045139	2047197	XP_040707812.1
NW_024467859.1	2048828	2050219	XP_040707813.1
NW_024467859.1	2050014	2050809	XP_040707814.1
NW_024467859.1	2052030	2054270	XP_040707815.1
NW_024467859.1	2055697	2061178	XP_040707816.1
NW_024467859.1	2061585	2063701	XP_040707817.1
NW_024467859.1	2063767	2064929	XP_040707818.1
NW_024467859.1	2064929	2069426	XP_040707819.1
NW_024467859.1	2069373	2070693	XP_040707820.1
NW_024467859.1	2071157	2071537	XP_040707821.1
NW_024467859.1	2072891	2073551	XP_040707822.1
NW_024467859.1	2075143	2077061	XP_040707823.1
NW_024467859.1	2077812	2080405	XP_040707824.1
NW_024467859.1	2080615	2081719	XP_040707825.1
NW_024467859.1	2081835	2082928	XP_040707826.1
NW_024467859.1	2083285	2085347	XP_040707827.1
NW_024467859.1	2087165	2089298	XP_040707828.1
NW_024467859.1	2089601	2091939	XP_040707829.1
NW_024467859.1	2092959	2094454	XP_040707830.1
NW_024467859.1	2094612	2096323	XP_040707831.1
NW_024467859.1	2096373	2101128	XP_040707832.1
NW_024467859.1	2101625	2103643	XP_040707833.1
NW_024467859.1	2104664	2105486	XP_040707834.1
NW_024467859.1	2105748	2107369	XP_040707835.1
NW_024467859.1	2107119	2107919	XP_040707836.1
NW_024467859.1	2108873	2110169	XP_040707837.1
NW_024467859.1	2111504	2112493	XP_040707838.1
NW_024467859.1	2112499	2114105	XP_040707839.1
NW_024467859.1	2117140	2119437	XP_040707840.1
NW_024467859.1	2119578	2120782	XP_040707841.1
NW_024467859.1	2121436	2125221	XP_040707842.1
NW_024467859.1	2125401	2127463	XP_040707843.1
NW_024467859.1	2127501	2128558	XP_040707844.1
NW_024467859.1	2128678	2129933	XP_040707845.1
NW_024467859.1	2130452	2133733	XP_040707846.1
NW_024467859.1	2134878	2135324	XP_040707847.1
NW_024467859.1	2135611	2137270	XP_040707848.1
NW_024467859.1	2137602	2139068	XP_040707849.1
NW_024467859.1	2139399	2140471	XP_040707850.1
NW_024467859.1	2140391	2141711	XP_040707851.1
NW_024467859.1	2147398	2148236	XP_040707852.1
NW_024467859.1	2152066	2153678	XP_040707853.1
NW_024467859.1	2154404	2155800	XP_040707854.1
NW_024467859.1	2156936	2158808	XP_040707855.1
NW_024467859.1	2159772	2165023	XP_040707856.1
NW_024467859.1	2165327	2167402	XP_040707857.1
NW_024467859.1	2168078	2168830	XP_040707858.1
NW_024467859.1	2168890	2170111	XP_040707859.1
NW_024467859.1	2170803	2172805	XP_040707860.1
NW_024467859.1	2173405	2175055	XP_040707861.1
NW_024467859.1	2176101	2179105	XP_040707862.1
NW_024467859.1	2179226	2183438	XP_040707863.1
NW_024467859.1	2183667	2186136	XP_040707864.1
NW_024467859.1	2187554	2191860	XP_040707865.1
NW_024467859.1	2191991	2193995	XP_040707866.1
NW_024467859.1	2194366	2195857	XP_040707867.1
NW_024467859.1	2195937	2197708	XP_040707868.1
NW_024467859.1	2198105	2200191	XP_040707869.1
NW_024467859.1	2201330	2203635	XP_040707870.1
NW_024467859.1	2204002	2204914	XP_040707871.1
NW_024467859.1	2205123	2206620	XP_040707872.1
NW_024467859.1	2206664	2210503	XP_040707873.1
NW_024467859.1	2210892	2213229	XP_040707874.1
NW_024467859.1	2214069	2216608	XP_040707875.1
NW_024467859.1	2216701	2218289	XP_040707876.1
NW_024467859.1	2218722	2219790	XP_040707877.1
NW_024467859.1	2220392	2220756	XP_040707878.1
NW_024467859.1	2221815	2224251	XP_040707879.1
NW_024467859.1	2225299	2226052	XP_040707880.1
NW_024467859.1	2226262	2227880	XP_040707881.1
NW_024467859.1	2228436	2229436	XP_040707882.1
NW_024467859.1	2230223	2231309	XP_040707883.1
NW_024467859.1	2231664	2234459	XP_040707884.1
NW_024467859.1	2234536	2236686	XP_040707885.1
NW_024467859.1	2237250	2239268	XP_040707886.1
NW_024467859.1	2240225	2241827	XP_040707887.1
NW_024467859.1	2242124	2242496	XP_040707888.1
NW_024467859.1	2242951	2244584	XP_040707889.1
NW_024467859.1	2244814	2246390	XP_040707890.1
NW_024467859.1	2246115	2247089	XP_040707891.1
NW_024467859.1	2247206	2248923	XP_040707892.1
NW_024467859.1	2249441	2250476	XP_040707893.1
NW_024467859.1	2251120	2252051	XP_040707894.1
NW_024467859.1	2251737	2254048	XP_040707895.1
NW_024467859.1	2255008	2256505	XP_040707896.1
NW_024467859.1	2257109	2258510	XP_040707897.1
NW_024467859.1	2259384	2261595	XP_040707898.1
NW_024467859.1	2261696	2262375	XP_040707899.1
NW_024467859.1	2262298	2265444	XP_040707900.1
NW_024467859.1	2265658	2268520	XP_040707901.1
NW_024467859.1	2268795	2271578	XP_040707902.1
NW_024467859.1	2271974	2273374	XP_040707903.1
NW_024467859.1	2273624	2275139	XP_040707904.1
NW_024467859.1	2276464	2276946	XP_040707905.1
NW_024467859.1	2277340	2279239	XP_040707906.1
NW_024467859.1	2279196	2280681	XP_040707907.1
NW_024467859.1	2280866	2283804	XP_040707908.1
NW_024467859.1	2284214	2285049	XP_040707909.1
NW_024467859.1	2285396	2287073	XP_040707910.1
NW_024467859.1	2288685	2289209	XP_040707911.1
NW_024467859.1	2289970	2291844	XP_040707912.1
NW_024467859.1	2292223	2295152	XP_040707913.1
NW_024467859.1	2295684	2296704	XP_040707914.1
NW_024467859.1	2297349	2298634	XP_040707915.1
NW_024467859.1	2300694	2301678	XP_040707916.1
NW_024467859.1	2304014	2309910	XP_040707917.1
NW_024467859.1	2310323	2311191	XP_040707918.1
NW_024467859.1	2312203	2314625	XP_040707919.1
NW_024467859.1	2314863	2316156	XP_040707920.1
NW_024467859.1	2316566	2319707	XP_040707921.1
NW_024467859.1	2320092	2321046	XP_040707922.1
NW_024467859.1	2321092	2321871	XP_040707923.1
NW_024467859.1	2325434	2325770	XP_040707924.1
NW_024467859.1	2327170	2328264	XP_040707925.1
NW_024467859.1	2328452	2330202	XP_040707926.1
NW_024467859.1	2330620	2331448	XP_040707927.1
NW_024467859.1	2333000	2333623	XP_040707928.1
NW_024467859.1	2334817	2335916	XP_040707929.1
NW_024467859.1	2336882	2337574	XP_040707930.1
NW_024467859.1	2338439	2339764	XP_040707931.1
NW_024467859.1	2339992	2341075	XP_040707932.1
NW_024467859.1	2341427	2342325	XP_040707933.1
NW_024467859.1	2343301	2344977	XP_040707934.1
NW_024467859.1	2345163	2345944	XP_040707935.1
NW_024467859.1	2346113	2348012	XP_040707936.1
NW_024467859.1	2348511	2351195	XP_040707937.1
NW_024467859.1	2351833	2353081	XP_040707938.1
NW_024467859.1	2353256	2354160	XP_040707939.1
NW_024467859.1	2354684	2356453	XP_040707940.1
NW_024467859.1	2357634	2359781	XP_040707941.1
NW_024467859.1	2359520	2361559	XP_040707942.1
NW_024467859.1	2361948	2362347	XP_040707943.1
NW_024467859.1	2362652	2363681	XP_040707944.1
NW_024467859.1	2364093	2366765	XP_040707945.1
NW_024467859.1	2366516	2367056	XP_040707946.1
NW_024467859.1	2366698	2369200	XP_040707947.1
NW_024467859.1	2369373	2370351	XP_040707948.1
NW_024467859.1	2370930	2373968	XP_040707949.1
NW_024467859.1	2374113	2375487	XP_040707950.1
NW_024467859.1	2376061	2377281	XP_040707951.1
NW_024467859.1	2377528	2380023	XP_040707952.1
NW_024467859.1	2379947	2380864	XP_040707953.1
NW_024467859.1	2380738	2382826	XP_040707954.1
NW_024467859.1	2383335	2385693	XP_040707955.1
NW_024467859.1	2385772	2387196	XP_040707956.1
NW_024467859.1	2387361	2388935	XP_040707957.1
NW_024467859.1	2389176	2391139	XP_040707958.1
NW_024467859.1	2391140	2392064	XP_040707959.1
NW_024467859.1	2392292	2393474	XP_040707960.1
NW_024467859.1	2393959	2396097	XP_040707961.1
NW_024467859.1	2396697	2397493	XP_040707962.1
NW_024467859.1	2397655	2398220	XP_040707963.1
NW_024467859.1	2398604	2399733	XP_040707964.1
NW_024467859.1	2400322	2401659	XP_040707965.1
NW_024467859.1	2402248	2402798	XP_040707966.1
NW_024467859.1	2403196	2405566	XP_040707967.1
NW_024467859.1	2405772	2407424	XP_040707968.1
NW_024467859.1	2407633	2407891	XP_040707969.1
NW_024467859.1	2409968	2410747	XP_040707970.1
NW_024467859.1	2411470	2411911	XP_040707971.1
NW_024467859.1	2412024	2412549	XP_040707972.1
NW_024467859.1	2412323	2414354	XP_040707973.1
NW_024467859.1	2414664	2415843	XP_040707974.1
NW_024467859.1	2416048	2417963	XP_040707975.1
NW_024467859.1	2418236	2420345	XP_040707976.1
NW_024467859.1	2420641	2421826	XP_040707977.1
NW_024467859.1	2422357	2423321	XP_040707978.1
NW_024467859.1	2423207	2424850	XP_040707979.1
NW_024467859.1	2425180	2427186	XP_040707980.1
NW_024467859.1	2428495	2430259	XP_040707981.1
NW_024467859.1	2430946	2432642	XP_040707982.1
NW_024467859.1	2434159	2436444	XP_040707983.1
NW_024467859.1	2436906	2438654	XP_040707984.1
NW_024467859.1	2439177	2440648	XP_040707985.1
NW_024467859.1	2441228	2442968	XP_040707986.1
NW_024467859.1	2443168	2444123	XP_040707987.1
NW_024467859.1	2444416	2445761	XP_040707988.1
NW_024467859.1	2446483	2448236	XP_040707989.1
NW_024467859.1	2448321	2449308	XP_040707990.1
NW_024467859.1	2449777	2450914	XP_040707991.1
NW_024467859.1	2450872	2453167	XP_040707992.1
NW_024467859.1	2453381	2455746	XP_040707993.1
NW_024467859.1	2456057	2457214	XP_040707994.1
NW_024467859.1	2457204	2459320	XP_040707995.1
NW_024467859.1	2460139	2462209	XP_040707996.1
NW_024467859.1	2462722	2464627	XP_040707997.1
NW_024467859.1	2465696	2467162	XP_040707998.1
NW_024467859.1	2468586	2470731	XP_040707999.1
NW_024467859.1	2471349	2473600	XP_040708000.1
NW_024467859.1	2473566	2475209	XP_040708001.1
NW_024467859.1	2475686	2477100	XP_040708002.1
NW_024467859.1	2477445	2479852	XP_040708003.1
NW_024467859.1	2480175	2481742	XP_040708004.1
NW_024467859.1	2483175	2484946	XP_040708005.1
NW_024467859.1	2485238	2486572	XP_040708006.1
NW_024467859.1	2486857	2487778	XP_040708007.1
NW_024467859.1	2488302	2490116	XP_040708008.1
NW_024467859.1	2490732	2491005	XP_040708009.1
NW_024467859.1	2493836	2495336	XP_040708010.1
NW_024467859.1	2497983	2498745	XP_040708011.1
NW_024467859.1	2499286	2500946	XP_040708012.1
NW_024467859.1	2501769	2502347	XP_040708013.1
NW_024467859.1	2504556	2506775	XP_040708014.1
NW_024467859.1	2506990	2509612	XP_040708015.1
NW_024467859.1	2510998	2512296	XP_040708016.1
NW_024467859.1	2513250	2516468	XP_040708017.1
NW_024467859.1	2516735	2517699	XP_040708018.1
NW_024467859.1	2517825	2519167	XP_040708019.1
NW_024467859.1	2519899	2520386	XP_040708020.1
NW_024467859.1	2520402	2521438	XP_040708021.1
NW_024467859.1	2522446	2523414	XP_040708022.1
NW_024467859.1	2523664	2525557	XP_040708023.1
NW_024467859.1	2526165	2526822	XP_040708024.1
NW_024467859.1	2527223	2532272	XP_040708025.1
NW_024467859.1	2532859	2534302	XP_040708026.1
NW_024467859.1	2537107	2538928	XP_040708027.1
NW_024467859.1	2540064	2543823	XP_040708028.1
NW_024467859.1	2543657	2546536	XP_040708029.1
NW_024467859.1	2546837	2550230	XP_040708030.1
NW_024467859.1	2551167	2552688	XP_040708031.1
NW_024467859.1	2554561	2556191	XP_040708032.1
NW_024467859.1	2556795	2558055	XP_040708033.1
NW_024467859.1	2558317	2558969	XP_040708034.1
NW_024467859.1	2559662	2560657	XP_040708035.1
NW_024467859.1	2560436	2561299	XP_040708036.1
NW_024467859.1	2561447	2562578	XP_040708037.1
NW_024467859.1	2562754	2563449	XP_040708038.1
NW_024467859.1	2565044	2566360	XP_040708039.1
NW_024467859.1	2566243	2567256	XP_040708040.1
NW_024467859.1	2567474	2568379	XP_040708041.1
NW_024467859.1	2568574	2569444	XP_040708042.1
NW_024467859.1	2569675	2570961	XP_040708043.1
NW_024467859.1	2571627	2573868	XP_040708044.1
NW_024467859.1	2573921	2576408	XP_040708045.1
NW_024467859.1	2577402	2577810	XP_040708046.1
NW_024467859.1	2578802	2580818	XP_040708047.1
NW_024467859.1	2581075	2582384	XP_040708048.1
NW_024467859.1	2583486	2584649	XP_040708049.1
NW_024467859.1	2586061	2587006	XP_040708050.1
NW_024467859.1	2587578	2588559	XP_040708051.1
NW_024467859.1	2589408	2590837	XP_040708052.1
NW_024467859.1	2591165	2592139	XP_040708053.1
NW_024467859.1	2592761	2593514	XP_040708054.1
NW_024467859.1	2594510	2595249	XP_040708055.1
NW_024467859.1	2595331	2596187	XP_040708056.1
NW_024467859.1	2596471	2598849	XP_040708057.1
NW_024467859.1	2599205	2599945	XP_040708058.1
NW_024467859.1	2600252	2601394	XP_040708059.1
NW_024467859.1	2605885	2606617	XP_040708060.1
NW_024467859.1	2612388	2614541	XP_040708061.1
NW_024467859.1	2618547	2620496	XP_040708062.1
NW_024467859.1	2620578	2621397	XP_040708063.1
NW_024467859.1	2622067	2631953	XP_040708064.1
NW_024467859.1	2632103	2633317	XP_040708065.1
NW_024467859.1	2633317	2634578	XP_040708066.1
NW_024467859.1	2635087	2636221	XP_040708067.1
NW_024467859.1	2638187	2639269	XP_040708068.1
NW_024467859.1	2639621	2640896	XP_040708069.1
NW_024467859.1	2641602	2644044	XP_040708070.1
NW_024467859.1	2644405	2645189	XP_040708071.1
NW_024467859.1	2645541	2647162	XP_040708072.1
NW_024467859.1	2647901	2649322	XP_040708073.1
NW_024467859.1	2649545	2650871	XP_040708074.1
NW_024467859.1	2651001	2652456	XP_040708075.1
NW_024467859.1	2652259	2653323	XP_040708076.1
NW_024467859.1	2653982	2655491	XP_040708077.1
NW_024467859.1	2656001	2656481	XP_040708078.1
NW_024467859.1	2657735	2659341	XP_040708079.1
NW_024467859.1	2662727	2664422	XP_040708080.1
NW_024467859.1	2665058	2666444	XP_040708081.1
NW_024467859.1	2666923	2667955	XP_040708082.1
NW_024467859.1	2668645	2670884	XP_040708083.1
NW_024467859.1	2670665	2671842	XP_040708084.1
NW_024467859.1	2672869	2674420	XP_040708085.1
NW_024467859.1	2674597	2676029	XP_040708086.1
NW_024467859.1	2676539	2677159	XP_040708087.1
NW_024467859.1	2678143	2679367	XP_040708088.1
NW_024467859.1	2680234	2681324	XP_040708089.1
NW_024467859.1	2681520	2686313	XP_040708090.1
NW_024467859.1	2686509	2687932	XP_040708091.1
NW_024467859.1	2688320	2691477	XP_040708092.1
NW_024467859.1	2693222	2695556	XP_040708093.1
NW_024467859.1	2699447	2701689	XP_040708094.1
NW_024467859.1	2702626	2708288	XP_040708095.1
NW_024467859.1	2708665	2711948	XP_040708096.1
NW_024467859.1	2714074	2715247	XP_040708097.1
NW_024467859.1	2716869	2717754	XP_040708098.1
NW_024467859.1	2717492	2718575	XP_040708099.1
NW_024467859.1	2719113	2721062	XP_040708100.1
NW_024467859.1	2720930	2723180	XP_040708101.1
NW_024467859.1	2723337	2725060	XP_040708102.1
NW_024467859.1	2725662	2727389	XP_040708103.1
NW_024467859.1	2727633	2728652	XP_040708104.1
NW_024467859.1	2729022	2729903	XP_040708105.1
NW_024467859.1	2730190	2732723	XP_040708106.1
NW_024467859.1	2732268	2733526	XP_040708107.1
NW_024467859.1	2733776	2734847	XP_040708108.1
NW_024467859.1	2735354	2736636	XP_040708109.1
NW_024467859.1	2737232	2739026	XP_040708110.1
NW_024467859.1	2740537	2741956	XP_040708111.1
NW_024467859.1	2742569	2743239	XP_040708112.1
NW_024467859.1	2743525	2745370	XP_040708113.1
NW_024467859.1	2745456	2748016	XP_040708114.1
NW_024467859.1	2749545	2751119	XP_040708115.1
NW_024467859.1	2752013	2753535	XP_040708116.1
NW_024467859.1	2753629	2755281	XP_040708117.1
NW_024467859.1	2755517	2757178	XP_040708118.1
NW_024467859.1	2757022	2758312	XP_040708119.1
NW_024467859.1	2758636	2760019	XP_040708120.1
NW_024467859.1	2760311	2761073	XP_040708121.1
NW_024467859.1	2761237	2764257	XP_040708122.1
NW_024467859.1	2764985	2766574	XP_040708123.1
NW_024467859.1	2767282	2768426	XP_040708124.1
NW_024467859.1	2768647	2770664	XP_040708125.1
NW_024467859.1	2770443	2771653	XP_040708126.1
NW_024467859.1	2771335	2772341	XP_040708127.1
NW_024467859.1	2772558	2775066	XP_040708128.1
NW_024467859.1	2774999	2776409	XP_040708129.1
NW_024467859.1	2776842	2778242	XP_040708130.1
NW_024467859.1	2780726	2782554	XP_040708131.1
NW_024467859.1	2783587	2784003	XP_040708132.1
NW_024467859.1	2783972	2784686	XP_040708133.1
NW_024467859.1	2784513	2785642	XP_040708134.1
NW_024467859.1	2790990	2791921	XP_040708135.1
NW_024467859.1	2792393	2794637	XP_040708136.1
NW_024467859.1	2794759	2796044	XP_040708137.1
NW_024467859.1	2796020	2798152	XP_040708138.1
NW_024467859.1	2798425	2799768	XP_040708139.1
NW_024467859.1	2800058	2802879	XP_040708140.1
NW_024467859.1	2802959	2804113	XP_040708141.1
NW_024467859.1	2804308	2806146	XP_040708142.1
NW_024467859.1	2806555	2807980	XP_040708143.1
NW_024467859.1	2808540	2809116	XP_040708144.1
NW_024467859.1	2809451	2810952	XP_040708145.1
NW_024467859.1	2812087	2814574	XP_040708146.1
NW_024467859.1	2815073	2817001	XP_040708147.1
NW_024467859.1	2817539	2819086	XP_040708148.1
NW_024467859.1	2819519	2832334	XP_040708149.1
NW_024467859.1	2833484	2834499	XP_040708150.1
NW_024467859.1	2838004	2840345	XP_040708151.1
NW_024467859.1	2843123	2844405	XP_040708152.1
NW_024467859.1	2844625	2845136	XP_040708153.1
NW_024467859.1	2845431	2847920	XP_040708154.1
NW_024467859.1	2848854	2850100	XP_040708155.1
NW_024467859.1	2850916	2852522	XP_040708156.1
NW_024467859.1	2853488	2855511	XP_040708157.1
NW_024467859.1	2857203	2858904	XP_040708158.1
NW_024467859.1	2861073	2861496	XP_040708159.1
NW_024467859.1	2862523	2866165	XP_040708160.1
NW_024467859.1	2866324	2867951	XP_040708161.1
NW_024467859.1	2868910	2871266	XP_040708162.1
NW_024467859.1	2875013	2876422	XP_040708163.1
NW_024467859.1	2876903	2879302	XP_040708164.1
NW_024467859.1	2879382	2881880	XP_040708165.1
NW_024467859.1	2881982	2883756	XP_040708166.1
NW_024467859.1	2883430	2883951	XP_040708167.1
NW_024467859.1	2883941	2884646	XP_040708168.1
NW_024467859.1	2885354	2886069	XP_040708169.1
NW_024467859.1	2886975	2888698	XP_040708170.1
NW_024467859.1	2889023	2891763	XP_040708171.1
NW_024467859.1	2891945	2892620	XP_040708172.1
NW_024467859.1	2893315	2894977	XP_040708173.1
NW_024467859.1	2898044	2899240	XP_040708174.1
NW_024467859.1	2903046	2905780	XP_040708175.1
NW_024467859.1	2907941	2908883	XP_040708176.1
NW_024467859.1	2911723	2913462	XP_040708177.1
NW_024467859.1	2913850	2915964	XP_040708178.1
NW_024467859.1	2916223	2917223	XP_040708179.1
NW_024467859.1	2917621	2918614	XP_040708180.1
NW_024467859.1	2918707	2919842	XP_040708181.1
NW_024467859.1	2920519	2925294	XP_040708182.1
NW_024467859.1	2927827	2929821	XP_040708183.1
NW_024467859.1	2933853	2936123	XP_040708184.1
NW_024467859.1	2936578	2938204	XP_040708185.1
NW_024467859.1	2938284	2939049	XP_040708186.1
NW_024467859.1	2941136	2941628	XP_040708187.1
NW_024467859.1	2943263	2944512	XP_040708188.1
NW_024467859.1	2944763	2945871	XP_040708189.1
NW_024467859.1	2946012	2947230	XP_040708190.1
NW_024467859.1	2948194	2949869	XP_040708191.1
NW_024467859.1	2950038	2950809	XP_040708192.1
NW_024467859.1	2951035	2954464	XP_040708193.1
NW_024467859.1	2955167	2955851	XP_040708194.1
NW_024467859.1	2956077	2957829	XP_040708195.1
NW_024467859.1	2963447	2965423	XP_040708196.1
NW_024467859.1	2966101	2968857	XP_040708197.1
NW_024467859.1	2968956	2973789	XP_040708198.1
NW_024467859.1	2974585	2976643	XP_040708199.1
NW_024467859.1	2978400	2979561	XP_040708200.1
NW_024467859.1	2980487	2981873	XP_040708201.1
NW_024467859.1	2982235	2983895	XP_040708202.1
NW_024467859.1	2984373	2996785	XP_040708203.1
NW_024467859.1	2997909	3001850	XP_040708204.1
NW_024467859.1	3003267	3004319	XP_040708205.1
NW_024467859.1	3004713	3005825	XP_040708206.1
NW_024467859.1	3006050	3006940	XP_040708207.1
NW_024467859.1	3007203	3008794	XP_040708208.1
NW_024467859.1	3009092	3010772	XP_040708209.1
NW_024467859.1	3011749	3012579	XP_040708210.1
NW_024467859.1	3012886	3015690	XP_040708211.1
NW_024467859.1	3016104	3018534	XP_040708212.1
NW_024467859.1	3019039	3020411	XP_040708213.1
NW_024467859.1	3021268	3023334	XP_040708214.1
NW_024467859.1	3024539	3024919	XP_040708215.1
NW_024467859.1	3025428	3028266	XP_040708216.1
NW_024467859.1	3029114	3030415	XP_040708217.1
NW_024467859.1	3030937	3034136	XP_040708218.1
NW_024467859.1	3034176	3036751	XP_040708219.1
NW_024467859.1	3038954	3041522	XP_040708220.1
NW_024467859.1	3042411	3044166	XP_040708221.1
NW_024467859.1	3044820	3045624	XP_040708222.1
NW_024467859.1	3045805	3047587	XP_040708223.1
NW_024467859.1	3047657	3049934	XP_040708224.1
NW_024467859.1	3050092	3050976	XP_040708225.1
NW_024467859.1	3051246	3053133	XP_040708226.1
NW_024467859.1	3053493	3055658	XP_040708227.1
NW_024467859.1	3057109	3057973	XP_040708228.1
NW_024467859.1	3058783	3060089	XP_040708229.1
NW_024467859.1	3060636	3061907	XP_040708230.1
NW_024467859.1	3062193	3064409	XP_040708231.1
NW_024467859.1	3065332	3067337	XP_040708232.1
NW_024467859.1	3073448	3075617	XP_040708233.1
NW_024467859.1	3076644	3079349	XP_040708234.1
NW_024467859.1	3080043	3081447	XP_040708235.1
NW_024467859.1	3086330	3087592	XP_040708236.1
NW_024467859.1	3088099	3089583	XP_040708237.1
NW_024467859.1	3089689	3091908	XP_040708238.1
NW_024467859.1	3092430	3093488	XP_040708239.1
NW_024467859.1	3095512	3097968	XP_040708240.1
NW_024467859.1	3100836	3103223	XP_040708241.1
NW_024467859.1	3105591	3106339	XP_040708242.1
NW_024467859.1	3107224	3109168	XP_040708243.1
NW_024467859.1	3109373	3111575	XP_040708244.1
NW_024467859.1	3112042	3112778	XP_040708245.1
NW_024467859.1	3114803	3115416	XP_040708246.1
NW_024467859.1	3119282	3120110	XP_040708247.1
NW_024467859.1	3120290	3121709	XP_040708248.1
NW_024467859.1	3122174	3122768	XP_040708249.1
NW_024467859.1	3123079	3123862	XP_040708250.1
NW_024467859.1	3124630	3126557	XP_040708251.1
NW_024467859.1	3130927	3135997	XP_040708252.1
NW_024467859.1	3137456	3140137	XP_040708253.1
NW_024467859.1	3141102	3142317	XP_040708254.1
NW_024467859.1	3142606	3144725	XP_040708255.1
NW_024467859.1	3146439	3147900	XP_040708256.1
NW_024467859.1	3149316	3151294	XP_040708257.1
NW_024467859.1	3152853	3155979	XP_040708258.1
NW_024467859.1	3156442	3158371	XP_040708259.1
NW_024467859.1	3159343	3159685	XP_040708260.1
NW_024467859.1	3162136	3164065	XP_040708261.1
NW_024467859.1	3167654	3170035	XP_040708262.1
NW_024467859.1	3173208	3175446	XP_040708263.1
NW_024467859.1	3178421	3180259	XP_040708264.1
NW_024467859.1	3182031	3183602	XP_040708265.1
NW_024467859.1	3183740	3185727	XP_040708266.1
NW_024467859.1	3187083	3188131	XP_040708267.1
NW_024467859.1	3188718	3189872	XP_040708268.1
NW_024467859.1	3190920	3192073	XP_040708269.1
NW_024467859.1	3192593	3194058	XP_040708270.1
NW_024467859.1	3194265	3195676	XP_040708271.1
NW_024467859.1	3195868	3197389	XP_040708272.1
NW_024467859.1	3197888	3200347	XP_040708273.1
NW_024467859.1	3200859	3202260	XP_040708274.1
NW_024467859.1	3202751	3204817	XP_040708275.1
NW_024467859.1	3205128	3205680	XP_040708276.1
NW_024467859.1	3206406	3208679	XP_040708277.1
NW_024467859.1	3209072	3210515	XP_040708278.1
NW_024467859.1	3210974	3211639	XP_040708279.1
NW_024467859.1	3212114	3214237	XP_040708280.1
NW_024467859.1	3214288	3215959	XP_040708281.1
NW_024467859.1	3216122	3216886	XP_040708282.1
NW_024467859.1	3218618	3219303	XP_040708283.1
NW_024467859.1	3219308	3220637	XP_040708284.1
NW_024467859.1	3221764	3223019	XP_040708285.1
NW_024467859.1	3223288	3223926	XP_040708286.1
NW_024467859.1	3224068	3226385	XP_040708287.1
NW_024467859.1	3227066	3229854	XP_040708288.1
NW_024467859.1	3230318	3232089	XP_040708289.1
NW_024467859.1	3232453	3233097	XP_040708290.1
NW_024467859.1	3232805	3234200	XP_040708291.1
NW_024467859.1	3234872	3236963	XP_040708292.1
NW_024467859.1	3237312	3240957	XP_040708293.1
NW_024467859.1	3241360	3244236	XP_040708294.1
NW_024467859.1	3245269	3247969	XP_040708295.1
NW_024467859.1	3251404	3253550	XP_040708296.1
NW_024467859.1	3255493	3259611	XP_040708297.1
NW_024467859.1	3260990	3261664	XP_040708298.1
NW_024467859.1	3261449	3262000	XP_040708299.1
NW_024467859.1	3262793	3264767	XP_040708300.1
NW_024467859.1	3265467	3267766	XP_040708301.1
NW_024467859.1	3268449	3271902	XP_040708302.1
NW_024467859.1	3272550	3277546	XP_040708303.1
NW_024467859.1	3278902	3279600	XP_040708304.1
NW_024467859.1	3279421	3280411	XP_040708305.1
NW_024467859.1	3280547	3284160	XP_040708306.1
NW_024467859.1	3284087	3284650	XP_040708307.1
NW_024467859.1	3285176	3287428	XP_040708308.1
NW_024467859.1	3287919	3292563	XP_040708309.1
NW_024467859.1	3293150	3293750	XP_040708310.1
NW_024467859.1	3294053	3296222	XP_040708311.1
NW_024467859.1	3296502	3298938	XP_040708312.1
NW_024467859.1	3299442	3300747	XP_040708313.1
NW_024467859.1	3300889	3303059	XP_040708314.1
NW_024467859.1	3303603	3305010	XP_040708315.1
NW_024467859.1	3307383	3308258	XP_040708316.1
NW_024467859.1	3309487	3313601	XP_040708317.1
NW_024467859.1	3313802	3314745	XP_040708318.1
NW_024467859.1	3315358	3319884	XP_040708319.1
NW_024467859.1	3320150	3320972	XP_040708320.1
NW_024467859.1	3321542	3322984	XP_040708321.1
NW_024467859.1	3323880	3325000	XP_040708322.1
NW_024467859.1	3325253	3330074	XP_040708323.1
NW_024467859.1	3330891	3333040	XP_040708324.1
NW_024467859.1	3333166	3334681	XP_040708325.1
NW_024467859.1	3334959	3336804	XP_040708326.1
NW_024467859.1	3337083	3339222	XP_040708327.1
NW_024467859.1	3339520	3345541	XP_040708328.1
NW_024467859.1	3345767	3346506	XP_040708329.1
NW_024467859.1	3346709	3347519	XP_040708330.1
NW_024467859.1	3347621	3350064	XP_040708331.1
NW_024467859.1	3352387	3352983	XP_040708332.1
NW_024467859.1	3353907	3355103	XP_040708333.1
NW_024467859.1	3356069	3357629	XP_040708334.1
NW_024467859.1	3358617	3361578	XP_040708335.1
NW_024467859.1	3361837	3362714	XP_040708336.1
NW_024467859.1	3363411	3363974	XP_040708337.1
NW_024467859.1	3364200	3365028	XP_040708338.1
NW_024467859.1	3365104	3365666	XP_040708339.1
NW_024467859.1	3365497	3366406	XP_040708340.1
NW_024467859.1	3366523	3369327	XP_040708341.1
NW_024467859.1	3369661	3372901	XP_040708342.1
NW_024467859.1	3373688	3374825	XP_040708343.1
NW_024467859.1	3377389	3377972	XP_040708344.1
NW_024467859.1	3382284	3383969	XP_040708345.1
NW_024467859.1	3386186	3386705	XP_040708346.1
NW_024467859.1	3387203	3390007	XP_040708347.1
NW_024467859.1	3390192	3391574	XP_040708348.1
NW_024467859.1	3392492	3393416	XP_040708349.1
NW_024467859.1	3394105	3395462	XP_040708350.1
NW_024467859.1	3395972	3397854	XP_040708351.1
NW_024467859.1	3401499	3402975	XP_040708352.1
NW_024467859.1	3403386	3404144	XP_040708353.1
NW_024467859.1	3404157	3405837	XP_040708354.1
NW_024467859.1	3405960	3407024	XP_040708355.1
NW_024467859.1	3407537	3408777	XP_040708356.1
NW_024467859.1	3409083	3410025	XP_040708357.1
NW_024467859.1	3409867	3412041	XP_040708358.1
NW_024467859.1	3412835	3413831	XP_040708359.1
NW_024467859.1	3414073	3415045	XP_040708360.1
NW_024467859.1	3416596	3417949	XP_040708361.1
NW_024467859.1	3418470	3420062	XP_040708362.1
NW_024467859.1	3420243	3424702	XP_040708363.1
NW_024467859.1	3424861	3428914	XP_040708364.1
NW_024467859.1	3430061	3431627	XP_040708365.1
NW_024467859.1	3431943	3433479	XP_040708366.1
NW_024467859.1	3433523	3435131	XP_040708367.1
NW_024467859.1	3435437	3439993	XP_040708368.1
NW_024467859.1	3440999	3441837	XP_040708369.1
NW_024467859.1	3442050	3443526	XP_040708370.1
NW_024467859.1	3444274	3450766	XP_040708371.1
NW_024467859.1	3451130	3452875	XP_040708372.1
NW_024467859.1	3454048	3455737	XP_040708373.1
NW_024467859.1	3456227	3457176	XP_040708374.1
NW_024467859.1	3458161	3462260	XP_040708375.1
NW_024467859.1	3462914	3465479	XP_040708376.1
NW_024467859.1	3467533	3468938	XP_040708377.1
NW_024467859.1	3469041	3470603	XP_040708378.1
NW_024467859.1	3471517	3472989	XP_040708379.1
NW_024467859.1	3472971	3474228	XP_040708380.1
NW_024467859.1	3474480	3475005	XP_040708381.1
NW_024467859.1	3475971	3477618	XP_040708382.1
NW_024467859.1	3477995	3479138	XP_040708383.1
NW_024467859.1	3480036	3481445	XP_040708384.1
NW_024467859.1	3481606	3482798	XP_040708385.1
NW_024467859.1	3482644	3483756	XP_040708386.1
NW_024467859.1	3483816	3484906	XP_040708387.1
NW_024467859.1	3484573	3485591	XP_040708388.1
NW_024467859.1	3485533	3487654	XP_040708389.1
NW_024467859.1	3488470	3489402	XP_040708390.1
NW_024467859.1	3489513	3493500	XP_040708391.1
NW_024467859.1	3493715	3494725	XP_040708392.1
NW_024467859.1	3495377	3496778	XP_040708393.1
NW_024467859.1	3496980	3498579	XP_040708394.1
NW_024467859.1	3498912	3500032	XP_040708395.1
NW_024467859.1	3500738	3502523	XP_040708396.1
NW_024467859.1	3502088	3502577	XP_040708397.1
NW_024467859.1	3502998	3504231	XP_040708398.1
NW_024467859.1	3504641	3507248	XP_040708399.1
NW_024467859.1	3507458	3509149	XP_040708400.1
NW_024467859.1	3509305	3510581	XP_040708401.1
NW_024467859.1	3511477	3512555	XP_040708402.1
NW_024467859.1	3512656	3513816	XP_040708403.1
NW_024467859.1	3516171	3517495	XP_040708404.1
NW_024467859.1	3517389	3519624	XP_040708405.1
NW_024467859.1	3519647	3522310	XP_040708406.1
NW_024467859.1	3523336	3525274	XP_040708407.1
NW_024467859.1	3527194	3529337	XP_040708408.1
NW_024467859.1	3529047	3532387	XP_040708409.1
NW_024467859.1	3533239	3534393	XP_040708410.1
NW_024467859.1	3534588	3535467	XP_040708411.1
NW_024467859.1	3536439	3538626	XP_040708412.1
NW_024467859.1	3539899	3541596	XP_040708413.1
NW_024467859.1	3544838	3545778	XP_040708414.1
NW_024467859.1	3545582	3547223	XP_040708415.1
NW_024467859.1	3549703	3551165	XP_040708416.1
NW_024467859.1	3551684	3554787	XP_040708417.1
NW_024467859.1	3555760	3557194	XP_040708418.1
NW_024467859.1	3557484	3558929	XP_040708419.1
NW_024467859.1	3559507	3561468	XP_040708420.1
NW_024467859.1	3561685	3564965	XP_040708421.1
NW_024467859.1	3565121	3567513	XP_040708422.1
NW_024467859.1	3568966	3574817	XP_040708423.1
NW_024467859.1	3575078	3578342	XP_040708424.1
NW_024467859.1	3578611	3579178	XP_040708425.1
NW_024467859.1	3579363	3581953	XP_040708426.1
NW_024467859.1	3582098	3585543	XP_040708427.1
NW_024467859.1	3586077	3587556	XP_040708428.1
NW_024467859.1	3587888	3589181	XP_040708429.1
NW_024467859.1	3589354	3590753	XP_040708430.1
NW_024467859.1	3591006	3592417	XP_040708431.1
NW_024467859.1	3593327	3596397	XP_040708432.1
NW_024467859.1	3596456	3600360	XP_040708433.1
NW_024467859.1	3600613	3600917	XP_040708434.1
NW_024467859.1	3601150	3602250	XP_040708435.1
NW_024467859.1	3602723	3604063	XP_040708436.1
NW_024467859.1	3605374	3606079	XP_040708437.1
NW_024467859.1	3607181	3608046	XP_040708438.1
NW_024467859.1	3610358	3613299	XP_040708439.1
NW_024467859.1	3613741	3615720	XP_040708440.1
NW_024467859.1	3616181	3617062	XP_040708441.1
NW_024467859.1	3617274	3618459	XP_040708442.1
NW_024467859.1	3618672	3619843	XP_040708443.1
NW_024467859.1	3619978	3620803	XP_040708444.1
NW_024467859.1	3621409	3623596	XP_040708445.1
NW_024467859.1	3625429	3626948	XP_040708446.1
NW_024467859.1	3627889	3629772	XP_040708447.1
NW_024467859.1	3629760	3631176	XP_040708448.1
NW_024467859.1	3631295	3632832	XP_040708449.1
NW_024467859.1	3632954	3633776	XP_040708450.1
NW_024467859.1	3634192	3636839	XP_040708451.1
NW_024467859.1	3637080	3639028	XP_040708452.1
NW_024467859.1	3639497	3641017	XP_040708453.1
NW_024467859.1	3641557	3644422	XP_040708454.1
NW_024467859.1	3645476	3650682	XP_040708455.1
NW_024467859.1	3650559	3652425	XP_040708456.1
NW_024467859.1	3654372	3655427	XP_040708457.1
NW_024467859.1	3656408	3659275	XP_040708458.1
NW_024467859.1	3666978	3672164	XP_040708459.1
NW_024467859.1	3672549	3673737	XP_040708460.1
NW_024467859.1	3676256	3677102	XP_040708461.1
NW_024467859.1	3678135	3678961	XP_040708462.1
NW_024467859.1	3679675	3682030	XP_040708463.1
NW_024467859.1	3683015	3685054	XP_040708464.1
NW_024467859.1	3685191	3686239	XP_040708465.1
NW_024467859.1	3686903	3687863	XP_040708466.1
NW_024467859.1	3695149	3698887	XP_040708467.1
NW_024467859.1	3699799	3700505	XP_040708468.1
NW_024467859.1	3700795	3702111	XP_040708469.1
NW_024467859.1	3702524	3704848	XP_040708470.1
NW_024467859.1	3705051	3708335	XP_040708471.1
NW_024467859.1	3708547	3710316	XP_040708472.1
NW_024467859.1	3710550	3711776	XP_040708473.1
NW_024467859.1	3711936	3713958	XP_040708474.1
NW_024467859.1	3714060	3715224	XP_040708475.1
NW_024467859.1	3715911	3717301	XP_040708476.1
NW_024467859.1	3718519	3720969	XP_040708477.1
NW_024467859.1	3721067	3722129	XP_040708478.1
NW_024467859.1	3723056	3724812	XP_040708479.1
NW_024467859.1	3724762	3727031	XP_040708480.1
NW_024467859.1	3727049	3728253	XP_040708481.1
NW_024467859.1	3728622	3732064	XP_040708482.1
NW_024467859.1	3732358	3734710	XP_040708483.1
NW_024467859.1	3736469	3738759	XP_040708484.1
NW_024467859.1	3739618	3741402	XP_040708485.1
NW_024467859.1	3742153	3742707	XP_040708486.1
NW_024467859.1	3742885	3744079	XP_040708487.1
NW_024467859.1	3745112	3746293	XP_040708488.1
NW_024467859.1	3746421	3747129	XP_040708489.1
NW_024467859.1	3747333	3748104	XP_040708490.1
NW_024467859.1	3748575	3750116	XP_040708491.1
NW_024467859.1	3754550	3757940	XP_040708492.1
NW_024467859.1	3758245	3760323	XP_040708493.1
NW_024467859.1	3760549	3761575	XP_040708494.1
NW_024467859.1	3762255	3763807	XP_040708495.1
NW_024467859.1	3763511	3765297	XP_040708496.1
NW_024467859.1	3766223	3768126	XP_040708497.1
NW_024467859.1	3768094	3768539	XP_040708498.1
NW_024467859.1	3769986	3770943	XP_040708499.1
NW_024467859.1	3771049	3771890	XP_040708500.1
NW_024467859.1	3774818	3776867	XP_040708501.1
NW_024467859.1	3777169	3778906	XP_040708502.1
NW_024467859.1	3779696	3780830	XP_040708503.1
NW_024467859.1	3781124	3782320	XP_040708504.1
NW_024467859.1	3782507	3784009	XP_040708505.1
NW_024467859.1	3784657	3786152	XP_040708506.1
NW_024467859.1	3788029	3790989	XP_040708507.1
NW_024467859.1	3791287	3792753	XP_040708508.1
NW_024467859.1	3792796	3796711	XP_040708509.1
NW_024467859.1	3798507	3799000	XP_040708510.1
NW_024467859.1	3799020	3799574	XP_040708511.1
NW_024467859.1	3800480	3801338	XP_040708512.1
NW_024467859.1	3802265	3803397	XP_040708513.1
NW_024467859.1	3804210	3805152	XP_040708514.1
NW_024467859.1	3805361	3807999	XP_040708515.1
NW_024467859.1	3808787	3810374	XP_040708516.1
NW_024467859.1	3810889	3812059	XP_040708517.1
NW_024467859.1	3813634	3815450	XP_040708518.1
NW_024467859.1	3815787	3816242	XP_040708519.1
NW_024467859.1	3816817	3817932	XP_040708520.1
NW_024467859.1	3818403	3821749	XP_040708521.1
NW_024467859.1	3822074	3823820	XP_040708522.1
NW_024467859.1	3824198	3825494	XP_040708523.1
NW_024467859.1	3825709	3827313	XP_040708524.1
NW_024467859.1	3827773	3828997	XP_040708525.1
NW_024467859.1	3829723	3830508	XP_040708526.1
NW_024467859.1	3830688	3831054	XP_040708527.1
NW_024467859.1	3832681	3834401	XP_040708528.1
NW_024467859.1	3834646	3834951	XP_040708529.1
NW_024467859.1	3836237	3837256	XP_040708530.1
NW_024467859.1	3837936	3839119	XP_040708531.1
NW_024467859.1	3839281	3840469	XP_040708532.1
NW_024467859.1	3840907	3841540	XP_040708533.1
NW_024467859.1	3843862	3844897	XP_040708534.1
NW_024467859.1	3846435	3847649	XP_040708535.1
NW_024467859.1	3849178	3850003	XP_040708536.1
NW_024467859.1	3851036	3853415	XP_040708537.1
NW_024467859.1	3853853	3855567	XP_040708538.1
NW_024467859.1	3855899	3856753	XP_040708539.1
NW_024467859.1	3858206	3865667	XP_040708540.1
NW_024467859.1	3865823	3866793	XP_040708541.1
NW_024467859.1	3867223	3868144	XP_040708542.1
NW_024467859.1	3869043	3869558	XP_040708543.1
NW_024467859.1	3869642	3870337	XP_040708544.1
NW_024467859.1	3870708	3871481	XP_040708545.1
NW_024467859.1	3871554	3873187	XP_040708546.1
NW_024467859.1	3873511	3875164	XP_040708547.1
NW_024467859.1	3875341	3876085	XP_040708548.1
NW_024467859.1	3878493	3879705	XP_040708549.1
NW_024467859.1	3879920	3881399	XP_040708550.1
NW_024467859.1	3881503	3882147	XP_040708551.1
NW_024467859.1	3882350	3883220	XP_040708552.1
NW_024467859.1	3883710	3885608	XP_040708553.1
NW_024467859.1	3886391	3887078	XP_040708554.1
NW_024467859.1	3887239	3887980	XP_040708555.1
NW_024467859.1	3888997	3890312	XP_040708556.1
NW_024467859.1	3890668	3892133	XP_040708557.1
NW_024467859.1	3892132	3894115	XP_040708558.1
NW_024467859.1	3894439	3896794	XP_040708559.1
NW_024467859.1	3896887	3897874	XP_040708560.1
NW_024467859.1	3898725	3900254	XP_040708561.1
NW_024467859.1	3900426	3902663	XP_040708562.1
NW_024467859.1	3903920	3905573	XP_040708563.1
NW_024467859.1	3906647	3907329	XP_040708564.1
NW_024467859.1	3909154	3910045	XP_040708565.1
NW_024467859.1	3910273	3911704	XP_040708566.1
NW_024467859.1	3912103	3913259	XP_040708567.1
NW_024467859.1	3913469	3914381	XP_040708568.1
NW_024467859.1	3914901	3918388	XP_040708569.1
NW_024467859.1	3919199	3920518	XP_040708570.1
NW_024467859.1	3920677	3922117	XP_040708571.1
NW_024467859.1	3922828	3924343	XP_040708572.1
NW_024467859.1	3924408	3925900	XP_040708573.1
NW_024467859.1	3926638	3928811	XP_040708574.1
NW_024467859.1	3928833	3929820	XP_040708575.1
NW_024467859.1	3930677	3933383	XP_040708576.1
NW_024467859.1	3934885	3937015	XP_040708577.1
NW_024467859.1	3937193	3938642	XP_040708578.1
NW_024467859.1	3938679	3940599	XP_040708579.1
NW_024467859.1	3941033	3943134	XP_040708580.1
NW_024467859.1	3943336	3944368	XP_040708581.1
NW_024467859.1	3944797	3946495	XP_040708582.1
NW_024467859.1	3946637	3948273	XP_040708583.1
NW_024467859.1	3949013	3949703	XP_040708584.1
NW_024467859.1	3951337	3952258	XP_040708585.1
NW_024467859.1	3952392	3953116	XP_040708586.1
NW_024467859.1	3953601	3955137	XP_040708587.1
NW_024467859.1	3955899	3959947	XP_040708588.1
NW_024467859.1	3960401	3961624	XP_040708589.1
NW_024467859.1	3961898	3962517	XP_040708590.1
NW_024467859.1	3966341	3968308	XP_040708591.1
NW_024467859.1	3968817	3971465	XP_040708592.1
NW_024467859.1	3971706	3973332	XP_040708593.1
NW_024467859.1	3974148	3975579	XP_040708594.1
NW_024467859.1	3976775	3977304	XP_040708595.1
NW_024467859.1	3977564	3978774	XP_040708596.1
NW_024467859.1	3978804	3980530	XP_040708597.1
NW_024467859.1	3980719	3981836	XP_040708598.1
NW_024467859.1	3982011	3983725	XP_040708599.1
NW_024467859.1	3983757	3984987	XP_040708600.1
NW_024467859.1	3985483	3987745	XP_040708601.1
NW_024467859.1	3987278	3988204	XP_040708602.1
NW_024467859.1	3988301	3989216	XP_040708603.1
NW_024467859.1	3991364	3992921	XP_040708604.1
NW_024467859.1	3993385	3994918	XP_040708605.1
NW_024467859.1	3994942	3996208	XP_040708606.1
NW_024467859.1	3996191	3996951	XP_040708607.1
NW_024467859.1	3997164	3998533	XP_040708608.1
NW_024467859.1	3999213	4002600	XP_040708609.1
NW_024467859.1	4002997	4003891	XP_040708610.1
NW_024467859.1	4004307	4005515	XP_040708611.1
NW_024467859.1	4006657	4007538	XP_040708612.1
NW_024467859.1	4007483	4008240	XP_040708613.1
NW_024467859.1	4009971	4011391	XP_040708614.1
NW_024467859.1	4011795	4012656	XP_040708615.1
NW_024467859.1	4012718	4014195	XP_040708616.1
NW_024467859.1	4014784	4016233	XP_040708617.1
NW_024467859.1	4018001	4019401	XP_040708618.1
NW_024467859.1	4019518	4020993	XP_040708619.1
NW_024467859.1	4021210	4023007	XP_040708620.1
NW_024467859.1	4023856	4027085	XP_040708621.1
NW_024467859.1	4027859	4028177	XP_040708622.1
NW_024467859.1	4028345	4028678	XP_040708623.1
NW_024467859.1	4028804	4030398	XP_040708624.1
NW_024467859.1	4030773	4032636	XP_040708625.1
NW_024467859.1	4034100	4036252	XP_040708626.1
NW_024467859.1	4037374	4040486	XP_040708627.1
NW_024467859.1	4040214	4043142	XP_040708628.1
NW_024467859.1	4044373	4044841	XP_040708629.1
NW_024467859.1	4044459	4045727	XP_040708630.1
NW_024467859.1	4045727	4046717	XP_040708631.1
NW_024467859.1	4048932	4050562	XP_040708632.1
NW_024467859.1	4051060	4052694	XP_040708633.1
NW_024467859.1	4054868	4056397	XP_040708634.1
NW_024467859.1	4056632	4059436	XP_040708635.1
NW_024467859.1	4060207	4062258	XP_040708636.1
NW_024467859.1	4063504	4064282	XP_040708637.1
NW_024467859.1	4065113	4065858	XP_040708638.1
NW_024467859.1	4067149	4068881	XP_040708639.1
NW_024467859.1	4073020	4073446	XP_040708640.1
NW_024467859.1	4074213	4076123	XP_040708641.1
NW_024467859.1	4077276	4079015	XP_040708642.1
NW_024467859.1	4083235	4083766	XP_040708643.1
NW_024467859.1	4084326	4085716	XP_040708644.1
NW_024467859.1	4087209	4089194	XP_040708645.1
NW_024467859.1	4090826	4096458	XP_040708646.1
NW_024467859.1	4096712	4097309	XP_040708647.1
NW_024467859.1	4097157	4100571	XP_040708648.1
NW_024467859.1	4100836	4101555	XP_040708649.1
NW_024467859.1	4102063	4103045	XP_040708650.1
NW_024467859.1	4103776	4105195	XP_040708651.1
NW_024467859.1	4105877	4107074	XP_040708652.1
NW_024467859.1	4108973	4111071	XP_040708653.1
NW_024467859.1	4111162	4113327	XP_040708654.1
NW_024467859.1	4113903	4115619	XP_040708655.1
NW_024467859.1	4116246	4116663	XP_040708656.1
NW_024467859.1	4119378	4123542	XP_040708657.1
NW_024467859.1	4124624	4126863	XP_040708658.1
NW_024467859.1	4127196	4128547	XP_040708659.1
NW_024467859.1	4128980	4131325	XP_040708660.1
NW_024467859.1	4131972	4134681	XP_040708661.1
NW_024467859.1	4135947	4137326	XP_040708662.1
NW_024467859.1	4137740	4139532	XP_040708663.1
NW_024467859.1	4140217	4140736	XP_040708664.1
NW_024467859.1	4141209	4142160	XP_040708665.1
NW_024467859.1	4142425	4143396	XP_040708666.1
NW_024467859.1	4148601	4149181	XP_040708667.1
NW_024467859.1	4149602	4151978	XP_040708668.1
NW_024467859.1	4152851	4155409	XP_040708669.1
NW_024467859.1	4156399	4157627	XP_040708670.1
NW_024467859.1	4159074	4161501	XP_040708671.1
NW_024467859.1	4162281	4164203	XP_040708672.1
NW_024467859.1	4164919	4166180	XP_040708673.1
NW_024467859.1	4165973	4166734	XP_040708674.1
NW_024467859.1	4168176	4173483	XP_040708675.1
NW_024467859.1	4174111	4176695	XP_040708676.1
NW_024467859.1	4176681	4178540	XP_040708677.1
NW_024467859.1	4179894	4181935	XP_040708678.1
NW_024467859.1	4182825	4185169	XP_040708679.1
NW_024467859.1	4185283	4186472	XP_040708680.1
NW_024467859.1	4187061	4188104	XP_040708681.1
NW_024467859.1	4188863	4193354	XP_040708682.1
NW_024467859.1	4194211	4195740	XP_040708683.1
NW_024467859.1	4197434	4198217	XP_040708684.1
NW_024467859.1	4199001	4200258	XP_040708685.1
NW_024467859.1	4201441	4203943	XP_040708686.1
NW_024467859.1	4203985	4204724	XP_040708687.1
NW_024467859.1	4204960	4206584	XP_040708688.1
NW_024467859.1	4207547	4210526	XP_040708689.1
NW_024467859.1	4211414	4212337	XP_040708690.1
NW_024467859.1	4213158	4215964	XP_040708691.1
NW_024467859.1	4218441	4221250	XP_040708692.1
NW_024467859.1	4221524	4223451	XP_040708693.1
NW_024467859.1	4223667	4226148	XP_040708694.1
NW_024467859.1	4226619	4229622	XP_040708695.1
NW_024467859.1	4229797	4232094	XP_040708696.1
NW_024467859.1	4232461	4234377	XP_040708697.1
NW_024467859.1	4242163	4244113	XP_040708698.1
NW_024467859.1	4245213	4250821	XP_040708699.1
NW_024467859.1	4251128	4253102	XP_040708700.1
NW_024467859.1	4253387	4255153	XP_040708701.1
NW_024467859.1	4255342	4257067	XP_040708702.1
NW_024467859.1	4257340	4258211	XP_040708703.1
NW_024467859.1	4258502	4262727	XP_040708704.1
NW_024467859.1	4262650	4265106	XP_040708705.1
NW_024467859.1	4265282	4266815	XP_040708706.1
NW_024467859.1	4267403	4270285	XP_040708707.1
NW_024467859.1	4270847	4276130	XP_040708708.1
NW_024467859.1	4276643	4278607	XP_040708709.1
NW_024467859.1	4279116	4280585	XP_040708710.1
NW_024467859.1	4282331	4283417	XP_040708711.1
NW_024467859.1	4283609	4284399	XP_040708712.1
NW_024467859.1	4284239	4285112	XP_040708713.1
NW_024467859.1	4285632	4287939	XP_040708714.1
NW_024467859.1	4289959	4291277	XP_040708715.1
NW_024467859.1	4292942	4293212	XP_040708716.1
NW_024467859.1	4293483	4294948	XP_040708717.1
NW_024467859.1	4296572	4298246	XP_040708718.1
NW_024467859.1	4298696	4299127	XP_040708719.1
NW_024467859.1	4300185	4301438	XP_040708720.1
NW_024467859.1	4301911	4303631	XP_040708721.1
NW_024467859.1	4303791	4305921	XP_040708722.1
NW_024467859.1	4306828	4311942	XP_040708723.1
NW_024467859.1	4312162	4313475	XP_040708724.1
NW_024467859.1	4313610	4315541	XP_040708725.1
NW_024467859.1	4315655	4316954	XP_040708726.1
NW_024467859.1	4318005	4319027	XP_040708727.1
NW_024467859.1	4319242	4320970	XP_040708728.1
NW_024467859.1	4321129	4322999	XP_040708729.1
NW_024467859.1	4324135	4325416	XP_040708730.1
NW_024467859.1	4325818	4328607	XP_040708731.1
NW_024467859.1	4327860	4328487	XP_040708732.1
NW_024467859.1	4329036	4331037	XP_040708733.1
NW_024467859.1	4334276	4338267	XP_040708734.1
NW_024467859.1	4339330	4340249	XP_040708735.1
NW_024467859.1	4340940	4342111	XP_040708736.1
NW_024467859.1	4341982	4344315	XP_040708737.1
NW_024467859.1	4344537	4345805	XP_040708738.1
NW_024467859.1	4346751	4348704	XP_040708739.1
NW_024467859.1	4349321	4351395	XP_040708740.1
NW_024467859.1	4351724	4354362	XP_040708741.1
NW_024467859.1	4354701	4356282	XP_040708742.1
NW_024467859.1	4357853	4359220	XP_040708743.1
NW_024467859.1	4359752	4362640	XP_040708744.1
NW_024467859.1	4363878	4371410	XP_040708745.1
NW_024467859.1	4371432	4372961	XP_040708746.1
NW_024467859.1	4373543	4375426	XP_040708747.1
NW_024467859.1	4375736	4378824	XP_040708748.1
NW_024467859.1	4379242	4380732	XP_040708749.1
NW_024467859.1	4381195	4383061	XP_040708750.1
NW_024467859.1	4383454	4384223	XP_040708751.1
NW_024467859.1	4384684	4385152	XP_040708752.1
NW_024467859.1	4385924	4388031	XP_040708753.1
NW_024467859.1	4389349	4393235	XP_040708754.1
NW_024467859.1	4394020	4395856	XP_040708755.1
NW_024467859.1	4396076	4398935	XP_040708756.1
NW_024467859.1	4399843	4402277	XP_040708757.1
NW_024467859.1	4403036	4405102	XP_040708758.1
NW_024467859.1	4406025	4407581	XP_040708759.1
NW_024467859.1	4407766	4409604	XP_040708760.1
NW_024467859.1	4410305	4411505	XP_040708761.1
NW_024467859.1	4411722	4413258	XP_040708762.1
NW_024467859.1	4414042	4415925	XP_040708763.1
NW_024467859.1	4416609	4417633	XP_040708764.1
NW_024467859.1	4418629	4419945	XP_040708765.1
NW_024467859.1	4420229	4421167	XP_040708766.1
NW_024467859.1	4423237	4427458	XP_040708767.1
NW_024467859.1	4428583	4429799	XP_040708768.1
NW_024467859.1	4429653	4430934	XP_040708769.1
NW_024467859.1	4431970	4432543	XP_040708770.1
NW_024467859.1	4432956	4433673	XP_040708771.1
NW_024467859.1	4434361	4437063	XP_040708772.1
NW_024467859.1	4437241	4438775	XP_040708773.1
NW_024467859.1	4439224	4440664	XP_040708774.1
NW_024467859.1	4441174	4443026	XP_040708775.1
NW_024467859.1	4444660	4446463	XP_040708776.1
NW_024467859.1	4447491	4449900	XP_040708777.1
NW_024467859.1	4450151	4451798	XP_040708778.1
NW_024467859.1	4455182	4455644	XP_040708779.1
NW_024467859.1	4455845	4456271	XP_040708780.1
NW_024467859.1	4456470	4458459	XP_040708781.1
NW_024467859.1	4458400	4460193	XP_040708782.1
NW_024467859.1	4460660	4461194	XP_040708783.1
NW_024467859.1	4461844	4463054	XP_040708784.1
NW_024467859.1	4463563	4464280	XP_040708785.1
NW_024467859.1	4464652	4465928	XP_040708786.1
NW_024467859.1	4466164	4468826	XP_040708787.1
NW_024467859.1	4468761	4470357	XP_040708788.1
NW_024467859.1	4470426	4471983	XP_040708789.1
NW_024467859.1	4472834	4473833	XP_040708790.1
NW_024467859.1	4473953	4475120	XP_040708791.1
NW_024467859.1	4475620	4476658	XP_040708792.1
NW_024467859.1	4478899	4479301	XP_040708793.1
NW_024467859.1	4479384	4480778	XP_040708794.1
NW_024467859.1	4481088	4481843	XP_040708795.1
NW_024467859.1	4482761	4484711	XP_040708796.1
NW_024467859.1	4486301	4487029	XP_040708797.1
NW_024467859.1	4487268	4490000	XP_040708798.1
NW_024467859.1	4490646	4493966	XP_040708799.1
NW_024467859.1	4494125	4495845	XP_040708800.1
NW_024467859.1	4497113	4499456	XP_040708801.1
NW_024467859.1	4500062	4501961	XP_040708802.1
NW_024467859.1	4502750	4506542	XP_040708803.1
NW_024467859.1	4506811	4508143	XP_040708804.1
NW_024467859.1	4509089	4511284	XP_040708805.1
NW_024467859.1	4511863	4512878	XP_040708806.1
NW_024467859.1	4515577	4516269	XP_040708807.1
NW_024467859.1	4516478	4517073	XP_040708808.1
NW_024467859.1	4518389	4518860	XP_040708809.1
NW_024467859.1	4519223	4520021	XP_040708810.1
NW_024467859.1	4520696	4522161	XP_040708811.1
NW_024467859.1	4522563	4525086	XP_040708812.1
NW_024467859.1	4525687	4526689	XP_040708813.1
NW_024467859.1	4526919	4528155	XP_040708814.1
NW_024467859.1	4528973	4532078	XP_040708815.1
NW_024467859.1	4533869	4535238	XP_040708816.1
NW_024467859.1	4536830	4539142	XP_040708817.1
NW_024467859.1	4540283	4542044	XP_040708818.1
NW_024467859.1	4541807	4543339	XP_040708819.1
NW_024467859.1	4543825	4547181	XP_040708820.1
NW_024467859.1	4547187	4548244	XP_040708821.1
NW_024467859.1	4549164	4550661	XP_040708822.1
NW_024467859.1	4551244	4552653	XP_040708823.1
NW_024467859.1	4554021	4555117	XP_040708824.1
NW_024467859.1	4556850	4559909	XP_040708825.1
NW_024467859.1	4562798	4564285	XP_040708826.1
NW_024467859.1	4565304	4565845	XP_040708827.1
NW_024467859.1	4568847	4571155	XP_040708828.1
NW_024467859.1	4572062	4574008	XP_040708829.1
NW_024467859.1	4574177	4576372	XP_040708830.1
NW_024467859.1	4576657	4578900	XP_040708831.1
NW_024467859.1	4579262	4584847	XP_040708832.1
NW_024467859.1	4585052	4586170	XP_040708833.1
NW_024467859.1	4586473	4588863	XP_040708834.1
NW_024467859.1	4590998	4592490	XP_040708835.1
NW_024467859.1	4592679	4594216	XP_040708836.1
NW_024467859.1	4594932	4598626	XP_040708837.1
NW_024467859.1	4599834	4601803	XP_040708838.1
NW_024467859.1	4602425	4604439	XP_040708839.1
NW_024467859.1	4604510	4606423	XP_040708840.1
NW_024467859.1	4606967	4607691	XP_040708841.1
NW_024467859.1	4608097	4609012	XP_040708842.1
NW_024467859.1	4609360	4613535	XP_040708843.1
NW_024467859.1	4614398	4616843	XP_040708844.1
NW_024467859.1	4617832	4618711	XP_040708845.1
NW_024467859.1	4619947	4620833	XP_040708846.1
NW_024467859.1	4620793	4622929	XP_040708847.1
NW_024467859.1	4624059	4626263	XP_040708848.1
NW_024467859.1	4627081	4629921	XP_040708849.1
NW_024467859.1	4630114	4630943	XP_040708850.1
NW_024467859.1	4631312	4632560	XP_040708851.1
NW_024467859.1	4633748	4636394	XP_040708852.1
NW_024467859.1	4638762	4639375	XP_040708853.1
NW_024467859.1	4639464	4640108	XP_040708854.1
NW_024467859.1	4647900	4657410	XP_040708855.1
NW_024467859.1	4658203	4658999	XP_040708856.1
NW_024467859.1	4659235	4663525	XP_040708857.1
NW_024467859.1	4663839	4666242	XP_040708858.1
NW_024467859.1	4666509	4667550	XP_040708859.1
NW_024467859.1	4667798	4669921	XP_040708860.1
NW_024467859.1	4670495	4671781	XP_040708861.1
NW_024467859.1	4672768	4674375	XP_040708862.1
NW_024467859.1	4676477	4678541	XP_040708863.1
NW_024467859.1	4679941	4681152	XP_040708864.1
NW_024467859.1	4681202	4682118	XP_040708865.1
NW_024467859.1	4683001	4684657	XP_040708866.1
NW_024467859.1	4684949	4686636	XP_040708867.1
NW_024467859.1	4687130	4687918	XP_040708868.1
NW_024467859.1	4688121	4689733	XP_040708869.1
NW_024467859.1	4690160	4691061	XP_040708870.1
NW_024467859.1	4691663	4693514	XP_040708871.1
NW_024467859.1	4694387	4694825	XP_040708872.1
NW_024467859.1	4696324	4698117	XP_040708873.1
NW_024467859.1	4699020	4700478	XP_040708874.1
NW_024467859.1	4703600	4706232	XP_040708875.1
NW_024467859.1	4706526	4709448	XP_040708876.1
NW_024467859.1	4709481	4711059	XP_040708877.1
NW_024467859.1	4711513	4713263	XP_040708878.1
NW_024467859.1	4713618	4714621	XP_040708879.1
NW_024467859.1	4715735	4717040	XP_040708880.1
NW_024467859.1	4717626	4726383	XP_040708881.1
NW_024467859.1	4726722	4733287	XP_040708882.1
NW_024467859.1	4733558	4734432	XP_040708883.1
NW_024467859.1	4735666	4737036	XP_040708884.1
NW_024467859.1	4737888	4739956	XP_040708885.1
NW_024467859.1	4740212	4741929	XP_040708886.1
NW_024467859.1	4742117	4743188	XP_040708887.1
NW_024467859.1	4743216	4744746	XP_040708888.1
NW_024467859.1	4744953	4746594	XP_040708889.1
NW_024467859.1	4747294	4748987	XP_040708890.1
NW_024467859.1	4750391	4750841	XP_040708891.1
NW_024467859.1	4752159	4754247	XP_040708892.1
NW_024467859.1	4754561	4755827	XP_040708893.1
NW_024467859.1	4755951	4757940	XP_040708894.1
NW_024467859.1	4758250	4758950	XP_040708895.1
NW_024467859.1	4758842	4759306	XP_040708896.1
NW_024467859.1	4759492	4761705	XP_040708897.1
NW_024467859.1	4762884	4764064	XP_040708898.1
NW_024467859.1	4764091	4768119	XP_040708899.1
NW_024467859.1	4768975	4771147	XP_040708900.1
NW_024467859.1	4771750	4773532	XP_040708901.1
NW_024467859.1	4774444	4776613	XP_040708902.1
NW_024467859.1	4777652	4778185	XP_040708903.1
NW_024467859.1	4778523	4779952	XP_040708904.1
NW_024467859.1	4779847	4780782	XP_040708905.1
NW_024467859.1	4781953	4783214	XP_040708906.1
NW_024467859.1	4783294	4785569	XP_040708907.1
NW_024467859.1	4786180	4787077	XP_040708908.1
NW_024467859.1	4787494	4788118	XP_040708909.1
NW_024467859.1	4788301	4791335	XP_040708910.1
NW_024467859.1	4793827	4795141	XP_040708911.1
NW_024467859.1	4796152	4797529	XP_040708912.1
NW_024467859.1	4797945	4800108	XP_040708913.1
NW_024467859.1	4800591	4801543	XP_040708914.1
NW_024467859.1	4802349	4804161	XP_040708915.1
NW_024467859.1	4804488	4805991	XP_040708916.1
NW_024467859.1	4807019	4807904	XP_040708917.1
NW_024467859.1	4807848	4809444	XP_040708918.1
NW_024467859.1	4809699	4810897	XP_040708919.1
NW_024467859.1	4810933	4813239	XP_040708920.1
NW_024467859.1	4814662	4816323	XP_040708921.1
NW_024467859.1	4817347	4818371	XP_040708922.1
NW_024467859.1	4818699	4820176	XP_040708923.1
NW_024467859.1	4820957	4825580	XP_040708924.1
NW_024467859.1	4825744	4827884	XP_040708925.1
NW_024467859.1	4828386	4828758	XP_040708926.1
NW_024467859.1	4829192	4830177	XP_040708927.1
NW_024467859.1	4830609	4832359	XP_040708928.1
NW_024467859.1	4834281	4837278	XP_040708929.1
NW_024467859.1	4837728	4839305	XP_040708930.1
NW_024467859.1	4839608	4841375	XP_040708931.1
NW_024467859.1	4841608	4842589	XP_040708932.1
NW_024467859.1	4842741	4844202	XP_040708933.1
NW_024467859.1	4844410	4845680	XP_040708934.1
NW_024467859.1	4846190	4847317	XP_040708935.1
NW_024467859.1	4848841	4850401	XP_040708936.1
NW_024467859.1	4851455	4851847	XP_040708937.1
NW_024467859.1	4851847	4853926	XP_040708938.1
NW_024467859.1	4854332	4854896	XP_040708939.1
NW_024467859.1	4855233	4856936	XP_040708940.1
NW_024467859.1	4857216	4859380	XP_040708941.1
NW_024467859.1	4859396	4860436	XP_040708942.1
NW_024467859.1	4860860	4862537	XP_040708943.1
NW_024467859.1	4863228	4864781	XP_040708944.1
NW_024467859.1	4865418	4866917	XP_040708945.1
NW_024467859.1	4867158	4868987	XP_040708946.1
NW_024467859.1	4869423	4870998	XP_040708947.1
NW_024467859.1	4871764	4873176	XP_040708948.1
NW_024467859.1	4874273	4875526	XP_040708949.1
NW_024467859.1	4876260	4878197	XP_040708950.1
NW_024467859.1	4878666	4879173	XP_040708951.1
NW_024467859.1	4879537	4880437	XP_040708952.1
NW_024467859.1	4880550	4881468	XP_040708953.1
NW_024467859.1	4881714	4884435	XP_040708954.1
NW_024467859.1	4884556	4886128	XP_040708955.1
NW_024467859.1	4886320	4888194	XP_040708956.1
NW_024467859.1	4888275	4890694	XP_040708957.1
NW_024467859.1	4890942	4893089	XP_040708958.1
NW_024467859.1	4893134	4895271	XP_040708959.1
NW_024467859.1	4895555	4897210	XP_040708960.1
NW_024467859.1	4897459	4897870	XP_040708961.1
NW_024467859.1	4898075	4900029	XP_040708962.1
NW_024467859.1	4901985	4903443	XP_040708963.1
NW_024467859.1	4903710	4905684	XP_040708964.1
NW_024467859.1	4906495	4907470	XP_040708965.1
NW_024467859.1	4908601	4909682	XP_040708966.1
NW_024467859.1	4909687	4911952	XP_040708967.1
NW_024467859.1	4912559	4914827	XP_040708968.1
NW_024467859.1	4915852	4916608	XP_040708969.1
NW_024467859.1	4916720	4917690	XP_040708970.1
NW_024467859.1	4918453	4919181	XP_040708971.1
NW_024467859.1	4919615	4921025	XP_040708972.1
NW_024467859.1	4921555	4923194	XP_040708973.1
NW_024467859.1	4923373	4924795	XP_040708974.1
NW_024467859.1	4925108	4926287	XP_040708975.1
NW_024467859.1	4926636	4928510	XP_040708976.1
NW_024467859.1	4928853	4930568	XP_040708977.1
NW_024467859.1	4931264	4932306	XP_040708978.1
NW_024467859.1	4932757	4934777	XP_040708979.1
NW_024467859.1	4934318	4935625	XP_040708980.1
NW_024467859.1	4936182	4937919	XP_040708981.1
NW_024467859.1	4938116	4940307	XP_040708982.1
NW_024467859.1	4940496	4941075	XP_040708983.1
NW_024467859.1	4941512	4945237	XP_040708984.1
NW_024467859.1	4945427	4946629	XP_040708985.1
NW_024467859.1	4947230	4947977	XP_040708986.1
NW_024467859.1	4949375	4950802	XP_040708987.1
NW_024467859.1	4951377	4952498	XP_040708988.1
NW_024467859.1	4954346	4955159	XP_040708989.1
NW_024467859.1	4956075	4957187	XP_040708990.1
NW_024467859.1	4957783	4958458	XP_040708991.1
NW_024467859.1	4958333	4958825	XP_040708992.1
NW_024467859.1	4959519	4960298	XP_040708993.1
NW_024467859.1	4960538	4961188	XP_040708994.1
NW_024467859.1	4961450	4965243	XP_040708995.1
NW_024467859.1	4966036	4968320	XP_040708996.1
NW_024467859.1	4968651	4970327	XP_040708997.1
NW_024467859.1	4970414	4971894	XP_040708998.1
NW_024467859.1	4972139	4973951	XP_040708999.1
NW_024467859.1	4974161	4976283	XP_040709000.1
NW_024467859.1	4976449	4980649	XP_040709001.1
NW_024467859.1	4980815	4982133	XP_040709002.1
NW_024467859.1	4982488	4984302	XP_040709003.1
NW_024467859.1	4984466	4988712	XP_040709004.1
NW_024467859.1	4990462	4992689	XP_040709005.1
NW_024467859.1	4992821	4994717	XP_040709006.1
NW_024467859.1	4995459	4998172	XP_040709007.1
NW_024467859.1	5000789	5002505	XP_040709008.1
NW_024467859.1	5003084	5004334	XP_040709009.1
NW_024467859.1	5004833	5006668	XP_040709010.1
NW_024467859.1	5006780	5008145	XP_040709011.1
NW_024467859.1	5008845	5012306	XP_040709012.1
NW_024467859.1	5012793	5017422	XP_040709013.1
NW_024467859.1	5017720	5019668	XP_040709014.1
NW_024467859.1	5020888	5025067	XP_040709015.1
NW_024467859.1	5025229	5027102	XP_040709016.1
NW_024467859.1	5027185	5028941	XP_040709017.1
NW_024467859.1	5029151	5030280	XP_040709018.1
NW_024467859.1	5030726	5031053	XP_040709019.1
NW_024467859.1	5031179	5032657	XP_040709020.1
NW_024467859.1	5034019	5034909	XP_040709021.1
NW_024467859.1	5035852	5037046	XP_040709022.1
NW_024467859.1	5038767	5039654	XP_040709023.1
NW_024467859.1	5040290	5041651	XP_040709024.1
NW_024467859.1	5042114	5042902	XP_040709025.1
NW_024467859.1	5042791	5045617	XP_040709026.1
NW_024467859.1	5045906	5046470	XP_040709027.1
NW_024467859.1	5047130	5048020	XP_040709028.1
NW_024467859.1	5048836	5050824	XP_040709029.1
NW_024467859.1	5053083	5053872	XP_040709030.1
NW_024467859.1	5061370	5064701	XP_040709031.1
NW_024467859.1	5065314	5067390	XP_040709032.1
NW_024467859.1	5067955	5069099	XP_040709033.1
NW_024467859.1	5068568	5069694	XP_040709034.1
NW_024467859.1	5070204	5071149	XP_040709035.1
NW_024467859.1	5071760	5073562	XP_040709036.1
NW_024467859.1	5073723	5074926	XP_040709037.1
NW_024467859.1	5075093	5075693	XP_040709038.1
NW_024467859.1	5076739	5079493	XP_040709039.1
NW_024467859.1	5079923	5080523	XP_040709040.1
NW_024467859.1	5083244	5084852	XP_040709041.1
NW_024467859.1	5086864	5088676	XP_040709042.1
NW_024467859.1	5088745	5092342	XP_040709043.1
NW_024467859.1	5093574	5100337	XP_040709044.1
NW_024467859.1	5100610	5103440	XP_040709045.1
NW_024467859.1	5104535	5108496	XP_040709046.1
NW_024467859.1	5113137	5120348	XP_040709047.1
NW_024467859.1	5120802	5122307	XP_040709048.1
NW_024467859.1	5122938	5124000	XP_040709049.1
NW_024467859.1	5124168	5126102	XP_040709050.1
NW_024467859.1	5126617	5128101	XP_040709051.1
NW_024467859.1	5128174	5128699	XP_040709052.1
NW_024467859.1	5131864	5132563	XP_040709053.1
NW_024467859.1	5133130	5133670	XP_040709054.1
NW_024467859.1	5134556	5136159	XP_040709055.1
NW_024467859.1	5136198	5137609	XP_040709056.1
NW_024467859.1	5137762	5138871	XP_040709057.1
NW_024467859.1	5139116	5139669	XP_040709058.1
NW_024467859.1	5139825	5140452	XP_040709059.1
NW_024467859.1	5141226	5142552	XP_040709060.1
NW_024467859.1	5143104	5143611	XP_040709061.1
NW_024467859.1	5144256	5144987	XP_040709062.1
NW_024467859.1	5145226	5147060	XP_040709063.1
NW_024467859.1	5147130	5150219	XP_040709064.1
NW_024467859.1	5151162	5154155	XP_040709065.1
NW_024467859.1	5155641	5157565	XP_040709066.1
NW_024467859.1	5159154	5160771	XP_040709067.1
NW_024467859.1	5161474	5162537	XP_040709068.1
NW_024467859.1	5162473	5165628	XP_040709069.1
NW_024467859.1	5165642	5167744	XP_040709070.1
NW_024467859.1	5168016	5170562	XP_040709071.1
NW_024467859.1	5171242	5172720	XP_040709072.1
NW_024467859.1	5173119	5179481	XP_040709073.1
NW_024467859.1	5181291	5181591	XP_040709074.1
NW_024467859.1	5187952	5188875	XP_040709075.1
NW_024467859.1	5189597	5197920	XP_040709076.1
NW_024467859.1	5198107	5199615	XP_040709077.1
NW_024467859.1	5200111	5201844	XP_040709078.1
NW_024467859.1	5202010	5203114	XP_040709079.1
NW_024467859.1	5203630	5204893	XP_040709080.1
NW_024467859.1	5205644	5206860	XP_040709081.1
NW_024467859.1	5208488	5209247	XP_040709082.1
NW_024467859.1	5211821	5213166	XP_040709083.1
NW_024467859.1	5214317	5215190	XP_040709084.1
NW_024467859.1	5217678	5219055	XP_040709085.1
NW_024467859.1	5219334	5221584	XP_040709086.1
NW_024467859.1	5221688	5223807	XP_040709087.1
NW_024467859.1	5224505	5226272	XP_040709088.1
NW_024467859.1	5226702	5227985	XP_040709089.1
NW_024467859.1	5228200	5229041	XP_040709090.1
NW_024467859.1	5229459	5230482	XP_040709091.1
NW_024467859.1	5231681	5232582	XP_040709092.1
NW_024467859.1	5233149	5235664	XP_040709093.1
NW_024467859.1	5236718	5237093	XP_040709094.1
NW_024467859.1	5236841	5239694	XP_040709095.1
NW_024467859.1	5239729	5240891	XP_040709096.1
NW_024467859.1	5241132	5241661	XP_040709097.1
NW_024467859.1	5241931	5243625	XP_040709098.1
NW_024467859.1	5243868	5246115	XP_040709099.1
NW_024467859.1	5246456	5248657	XP_040709100.1
NW_024467859.1	5250298	5252365	XP_040709101.1
NW_024467859.1	5253371	5254715	XP_040709102.1
NW_024467859.1	5254759	5255735	XP_040709103.1
NW_024467859.1	5256208	5257880	XP_040709104.1
NW_024467859.1	5257913	5260498	XP_040709105.1
NW_024467859.1	5261191	5262419	XP_040709106.1
NW_024467859.1	5262647	5264303	XP_040709107.1
NW_024467859.1	5263933	5265743	XP_040709108.1
NW_024467859.1	5265378	5267001	XP_040709109.1
NW_024467859.1	5267205	5269578	XP_040709110.1
NW_024467859.1	5269607	5270333	XP_040709111.1
NW_024467859.1	5271709	5272018	XP_040709112.1
NW_024467859.1	5272246	5277252	XP_040709113.1
NW_024467859.1	5277513	5278370	XP_040709114.1
NW_024467859.1	5279336	5283386	XP_040709115.1
NW_024467859.1	5283607	5284313	XP_040709116.1
NW_024467859.1	5284820	5285312	XP_040709117.1
NW_024467859.1	5285406	5286099	XP_040709118.1
NW_024467859.1	5286898	5288583	XP_040709119.1
NW_024467859.1	5289696	5290796	XP_040709120.1
NW_024467859.1	5292084	5292399	XP_040709121.1
NW_024467859.1	5293116	5294039	XP_040709122.1
NW_024467859.1	5294709	5297756	XP_040709123.1
NW_024467859.1	5297671	5298622	XP_040709124.1
NW_024467859.1	5299468	5301123	XP_040709125.1
NW_024467859.1	5302136	5303407	XP_040709126.1
NW_024467859.1	5303484	5305072	XP_040709127.1
NW_024467859.1	5305676	5306434	XP_040709128.1
NW_024467859.1	5306983	5308119	XP_040709129.1
NW_024467859.1	5308629	5310166	XP_040709130.1
NW_024467859.1	5309588	5311427	XP_040709131.1
NW_024467859.1	5312098	5313446	XP_040709132.1
NW_024467859.1	5313918	5316927	XP_040709133.1
NW_024467859.1	5317012	5318867	XP_040709134.1
NW_024467859.1	5321696	5322257	XP_040709135.1
NW_024467859.1	5322423	5324473	XP_040709136.1
NW_024467859.1	5324624	5329646	XP_040709137.1
NW_024467859.1	5330000	5330914	XP_040709138.1
NW_024467859.1	5331181	5332082	XP_040709139.1
NW_024467859.1	5332809	5335032	XP_040709140.1
NW_024467859.1	5335691	5337312	XP_040709141.1
NW_024467859.1	5337363	5339749	XP_040709142.1
NW_024467859.1	5340358	5342029	XP_040709143.1
NW_024467859.1	5342251	5343775	XP_040709144.1
NW_024467859.1	5344125	5345704	XP_040709145.1
NW_024467859.1	5346514	5347399	XP_040709146.1
NW_024467859.1	5347734	5348878	XP_040709147.1
NW_024467859.1	5349639	5350374	XP_040709148.1
NW_024467859.1	5350598	5352231	XP_040709149.1
NW_024467859.1	5352372	5354248	XP_040709150.1
NW_024467859.1	5354128	5356470	XP_040709151.1
NW_024467859.1	5356655	5357695	XP_040709152.1
NW_024467859.1	5358402	5359600	XP_040709153.1
NW_024467859.1	5360144	5361211	XP_040709154.1
NW_024467859.1	5361322	5364841	XP_040709155.1
NW_024467859.1	5366368	5367904	XP_040709156.1
NW_024467859.1	5368926	5371053	XP_040709157.1
NW_024467859.1	5371027	5371592	XP_040709158.1
NW_024467859.1	5371848	5373561	XP_040709159.1
NW_024467859.1	5374097	5375287	XP_040709160.1
NW_024467859.1	5375674	5376870	XP_040709161.1
NW_024467859.1	5377962	5379895	XP_040709162.1
NW_024467859.1	5379969	5380897	XP_040709163.1
NW_024467859.1	5381219	5384114	XP_040709164.1
NW_024467859.1	5385018	5387458	XP_040709165.1
NW_024467859.1	5387588	5389206	XP_040709166.1
NW_024467859.1	5389905	5391069	XP_040709167.1
NW_024467859.1	5391514	5392750	XP_040709168.1
NW_024467859.1	5394912	5396772	XP_040709169.1
NW_024467859.1	5396928	5397671	XP_040709170.1
NW_024467859.1	5397704	5399575	XP_040709171.1
NW_024467859.1	5399764	5401909	XP_040709172.1
NW_024467859.1	5402342	5404270	XP_040709173.1
NW_024467859.1	5404020	5406077	XP_040709174.1
NW_024467859.1	5406431	5408071	XP_040709175.1
NW_024467859.1	5411648	5414861	XP_040709176.1
NW_024467859.1	5415956	5417338	XP_040709177.1
NW_024467859.1	5418183	5418963	XP_040709178.1
NW_024467859.1	5418944	5420604	XP_040709179.1
NW_024467859.1	5421321	5422802	XP_040709180.1
NW_024467859.1	5423586	5425421	XP_040709181.1
NW_024467859.1	5425537	5439740	XP_040709182.1
NW_024467859.1	5440418	5445130	XP_040709183.1
NW_024467859.1	5445492	5446913	XP_040709184.1
NW_024467859.1	5447093	5448848	XP_040709185.1
NW_024467859.1	5448473	5449303	XP_040709186.1
NW_024467859.1	5449988	5451103	XP_040709187.1
NW_024467859.1	5451764	5454267	XP_040709188.1
NW_024467859.1	5454272	5454980	XP_040709189.1
NW_024467859.1	5455287	5456685	XP_040709190.1
NW_024467859.1	5456845	5462749	XP_040709191.1
NW_024467859.1	5463298	5464066	XP_040709192.1
NW_024467859.1	5464224	5467149	XP_040709193.1
NW_024467859.1	5467854	5469819	XP_040709194.1
NW_024467859.1	5470672	5471173	XP_040709195.1
NW_024467859.1	5472033	5474020	XP_040709196.1
NW_024467859.1	5474496	5476725	XP_040709197.1
NW_024467859.1	5478698	5479822	XP_040709198.1
NW_024467859.1	5480485	5482128	XP_040709199.1
NW_024467859.1	5483180	5485006	XP_040709200.1
NW_024467859.1	5486068	5486756	XP_040709201.1
NW_024467859.1	5487349	5488532	XP_040709202.1
NW_024467859.1	5488836	5490270	XP_040709203.1
NW_024467859.1	5493688	5495327	XP_040709204.1
NW_024467859.1	5496845	5497489	XP_040709205.1
NW_024467859.1	5497871	5499994	XP_040709206.1
NW_024467859.1	5500016	5501652	XP_040709207.1
NW_024467859.1	5501652	5502200	XP_040709208.1
NW_024467859.1	5502542	5503974	XP_040709209.1
NW_024467859.1	5504818	5505688	XP_040709210.1
NW_024467859.1	5505200	5506957	XP_040709211.1
NW_024467859.1	5520927	5522851	XP_040709212.1
NW_024467859.1	5523427	5524220	XP_040709213.1
NW_024467859.1	5525677	5526473	XP_040709214.1
NW_024467859.1	5527663	5528127	XP_040709215.1
NW_024467859.1	5529955	5531789	XP_040709216.1
NW_024467859.1	5533037	5534091	XP_040709217.1
NW_024467859.1	5534364	5535347	XP_040709218.1
NW_024467859.1	5535892	5536051	XP_040709219.1
NW_024467860.1	5529	7146	XP_040705484.1
NW_024467860.1	20679	22571	XP_040705485.1
NW_024467860.1	23934	26062	XP_040705486.1
NW_024467860.1	27449	28743	XP_040705487.1
NW_024467860.1	29094	30765	XP_040705488.1
NW_024467860.1	31432	32769	XP_040705489.1
NW_024467860.1	35041	36347	XP_040705490.1
NW_024467860.1	39813	40693	XP_040705491.1
NW_024467860.1	40976	42906	XP_040705492.1
NW_024467860.1	43682	46271	XP_040705493.1
NW_024467860.1	47057	48581	XP_040705494.1
NW_024467860.1	48789	50051	XP_040705495.1
NW_024467860.1	50265	51263	XP_040705496.1
NW_024467860.1	51397	52774	XP_040705497.1
NW_024467860.1	55133	57566	XP_040705498.1
NW_024467860.1	58631	60621	XP_040705499.1
NW_024467860.1	60936	62784	XP_040705500.1
NW_024467860.1	63634	64481	XP_040705501.1
NW_024467860.1	65338	66916	XP_040705502.1
NW_024467860.1	67258	68402	XP_040705503.1
NW_024467860.1	68469	70687	XP_040705504.1
NW_024467860.1	70770	72141	XP_040705505.1
NW_024467860.1	72344	74205	XP_040705506.1
NW_024467860.1	75291	76656	XP_040705507.1
NW_024467860.1	77320	78318	XP_040705508.1
NW_024467860.1	78467	80403	XP_040705509.1
NW_024467860.1	80771	81738	XP_040705510.1
NW_024467860.1	83073	85190	XP_040705511.1
NW_024467860.1	85533	87126	XP_040705512.1
NW_024467860.1	87998	89894	XP_040705513.1
NW_024467860.1	90030	93309	XP_040705514.1
NW_024467860.1	93930	95622	XP_040705515.1
NW_024467860.1	95794	97330	XP_040705516.1
NW_024467860.1	98395	99262	XP_040705517.1
NW_024467860.1	99512	100358	XP_040705518.1
NW_024467860.1	100391	101855	XP_040705519.1
NW_024467860.1	102609	103869	XP_040705520.1
NW_024467860.1	104154	104355	XP_040705521.1
NW_024467860.1	104816	105982	XP_040705522.1
NW_024467860.1	106286	106934	XP_040705523.1
NW_024467860.1	106966	108227	XP_040705524.1
NW_024467860.1	108808	110800	XP_040705525.1
NW_024467860.1	110891	113317	XP_040705526.1
NW_024467860.1	113695	115180	XP_040705527.1
NW_024467860.1	115376	116606	XP_040705528.1
NW_024467860.1	116608	117867	XP_040705529.1
NW_024467860.1	118258	120162	XP_040705530.1
NW_024467860.1	120495	123282	XP_040705531.1
NW_024467860.1	123424	125502	XP_040705532.1
NW_024467860.1	125770	126776	XP_040705533.1
NW_024467860.1	127828	129788	XP_040705534.1
NW_024467860.1	130249	132588	XP_040705535.1
NW_024467860.1	132889	133239	XP_040705536.1
NW_024467860.1	133486	135057	XP_040705537.1
NW_024467860.1	135605	137661	XP_040705538.1
NW_024467860.1	137829	140051	XP_040705539.1
NW_024467860.1	140780	142764	XP_040705540.1
NW_024467860.1	143013	147522	XP_040705541.1
NW_024467860.1	148220	150226	XP_040705542.1
NW_024467860.1	150385	151328	XP_040705543.1
NW_024467860.1	151783	155956	XP_040705544.1
NW_024467860.1	156246	159062	XP_040705545.1
NW_024467860.1	159260	162122	XP_040705546.1
NW_024467860.1	163422	165095	XP_040705547.1
NW_024467860.1	164557	166136	XP_040705548.1
NW_024467860.1	167244	168986	XP_040705549.1
NW_024467860.1	171107	174020	XP_040705550.1
NW_024467860.1	174251	174979	XP_040705551.1
NW_024467860.1	175476	176821	XP_040705552.1
NW_024467860.1	182216	185367	XP_040705553.1
NW_024467860.1	185564	191855	XP_040705554.1
NW_024467860.1	193002	194105	XP_040705555.1
NW_024467860.1	194692	195561	XP_040705556.1
NW_024467860.1	195875	197248	XP_040705557.1
NW_024467860.1	197071	199858	XP_040705558.1
NW_024467860.1	200701	202188	XP_040705559.1
NW_024467860.1	203681	205366	XP_040705560.1
NW_024467860.1	205641	206552	XP_040705561.1
NW_024467860.1	207548	208673	XP_040705562.1
NW_024467860.1	208766	210285	XP_040705563.1
NW_024467860.1	210601	213558	XP_040705564.1
NW_024467860.1	213572	213931	XP_040705565.1
NW_024467860.1	213954	221438	XP_040705566.1
NW_024467860.1	222829	223951	XP_040705567.1
NW_024467860.1	224286	226380	XP_040705568.1
NW_024467860.1	226535	227892	XP_040705569.1
NW_024467860.1	228847	230363	XP_040705570.1
NW_024467860.1	230598	232371	XP_040705571.1
NW_024467860.1	232595	234926	XP_040705572.1
NW_024467860.1	235276	238017	XP_040705573.1
NW_024467860.1	238407	240015	XP_040705574.1
NW_024467860.1	240451	241567	XP_040705575.1
NW_024467860.1	241769	242835	XP_040705576.1
NW_024467860.1	243400	244497	XP_040705577.1
NW_024467860.1	244525	245015	XP_040705578.1
NW_024467860.1	244855	246127	XP_040705579.1
NW_024467860.1	246554	247208	XP_040705580.1
NW_024467860.1	250024	251349	XP_040705581.1
NW_024467860.1	251457	253182	XP_040705582.1
NW_024467860.1	253898	255887	XP_040705583.1
NW_024467860.1	256069	258178	XP_040705584.1
NW_024467860.1	258143	258497	XP_040705585.1
NW_024467860.1	259280	260440	XP_040705586.1
NW_024467860.1	260467	262578	XP_040705587.1
NW_024467860.1	263065	264693	XP_040705588.1
NW_024467860.1	265254	266514	XP_040705589.1
NW_024467860.1	266730	268210	XP_040705590.1
NW_024467860.1	269422	269901	XP_040705591.1
NW_024467860.1	270002	270941	XP_040705592.1
NW_024467860.1	271626	271940	XP_040705593.1
NW_024467860.1	272623	274832	XP_040705594.1
NW_024467860.1	275342	277290	XP_040705595.1
NW_024467860.1	279536	281512	XP_040705596.1
NW_024467860.1	281696	283181	XP_040705597.1
NW_024467860.1	283379	284858	XP_040705598.1
NW_024467860.1	285016	287350	XP_040705599.1
NW_024467860.1	287375	288179	XP_040705600.1
NW_024467860.1	289283	290924	XP_040705601.1
NW_024467860.1	291034	291942	XP_040705602.1
NW_024467860.1	292137	293634	XP_040705603.1
NW_024467860.1	294387	295910	XP_040705604.1
NW_024467860.1	305387	306026	XP_040705605.1
NW_024467860.1	307874	309759	XP_040705606.1
NW_024467860.1	309955	311072	XP_040705607.1
NW_024467860.1	311167	313141	XP_040705608.1
NW_024467860.1	313378	314448	XP_040705609.1
NW_024467860.1	313705	316894	XP_040705610.1
NW_024467860.1	317072	318313	XP_040705611.1
NW_024467860.1	318443	319900	XP_040705612.1
NW_024467860.1	320681	323315	XP_040705613.1
NW_024467860.1	325387	327469	XP_040705614.1
NW_024467860.1	328043	328799	XP_040705615.1
NW_024467860.1	329390	332957	XP_040705616.1
NW_024467860.1	333349	333893	XP_040705617.1
NW_024467860.1	334333	336001	XP_040705618.1
NW_024467860.1	336464	337837	XP_040705619.1
NW_024467860.1	337551	338573	XP_040705620.1
NW_024467860.1	338846	340134	XP_040705621.1
NW_024467860.1	341017	341853	XP_040705622.1
NW_024467860.1	342206	343656	XP_040705623.1
NW_024467860.1	343926	345254	XP_040705624.1
NW_024467860.1	345157	347387	XP_040705625.1
NW_024467860.1	349294	350235	XP_040705626.1
NW_024467860.1	350278	353713	XP_040705627.1
NW_024467860.1	354280	357187	XP_040705628.1
NW_024467860.1	360067	360517	XP_040705629.1
NW_024467860.1	360996	363717	XP_040705630.1
NW_024467860.1	364536	369137	XP_040705631.1
NW_024467860.1	371353	373139	XP_040705632.1
NW_024467860.1	373854	375002	XP_040705633.1
NW_024467860.1	375395	377314	XP_040705634.1
NW_024467860.1	377999	381803	XP_040705635.1
NW_024467860.1	382173	382573	XP_040705636.1
NW_024467860.1	383625	384956	XP_040705637.1
NW_024467860.1	385810	387973	XP_040705638.1
NW_024467860.1	388528	390912	XP_040705639.1
NW_024467860.1	391813	392799	XP_040705640.1
NW_024467860.1	393662	396317	XP_040705641.1
NW_024467860.1	396301	398493	XP_040705642.1
NW_024467860.1	398649	400025	XP_040705643.1
NW_024467860.1	400463	401616	XP_040705644.1
NW_024467860.1	404355	408482	XP_040705645.1
NW_024467860.1	409312	411751	XP_040705646.1
NW_024467860.1	412296	414860	XP_040705647.1
NW_024467860.1	415601	417396	XP_040705648.1
NW_024467860.1	422132	427449	XP_040705649.1
NW_024467860.1	428180	429707	XP_040705650.1
NW_024467860.1	429925	431380	XP_040705651.1
NW_024467860.1	431380	432587	XP_040705652.1
NW_024467860.1	433413	433881	XP_040705653.1
NW_024467860.1	434266	435703	XP_040705654.1
NW_024467860.1	436635	438201	XP_040705655.1
NW_024467860.1	439049	440996	XP_040705656.1
NW_024467860.1	441329	443189	XP_040705657.1
NW_024467860.1	444028	446549	XP_040705658.1
NW_024467860.1	447236	447842	XP_040705659.1
NW_024467860.1	448705	449694	XP_040705660.1
NW_024467860.1	449841	450803	XP_040705661.1
NW_024467860.1	451305	452385	XP_040705662.1
NW_024467860.1	453014	453649	XP_040705663.1
NW_024467860.1	453841	455317	XP_040705664.1
NW_024467860.1	456433	458552	XP_040705665.1
NW_024467860.1	463654	464836	XP_040705666.1
NW_024467860.1	466840	468005	XP_040705667.1
NW_024467860.1	468259	469222	XP_040705668.1
NW_024467860.1	471467	471947	XP_040705669.1
NW_024467860.1	472472	474581	XP_040705670.1
NW_024467860.1	474998	476742	XP_040705671.1
NW_024467860.1	477270	479659	XP_040705672.1
NW_024467860.1	479742	480365	XP_040705673.1
NW_024467860.1	480635	481852	XP_040705674.1
NW_024467860.1	482633	484037	XP_040705675.1
NW_024467860.1	485280	486783	XP_040705676.1
NW_024467860.1	487456	489704	XP_040705677.1
NW_024467860.1	490692	491598	XP_040705678.1
NW_024467860.1	492086	493892	XP_040705679.1
NW_024467860.1	494423	496315	XP_040705680.1
NW_024467860.1	496246	498513	XP_040705681.1
NW_024467860.1	498614	500291	XP_040705682.1
NW_024467860.1	500583	502205	XP_040705683.1
NW_024467860.1	502499	503726	XP_040705684.1
NW_024467860.1	503853	505163	XP_040705685.1
NW_024467860.1	505329	505947	XP_040705686.1
NW_024467860.1	506640	507993	XP_040705687.1
NW_024467860.1	508420	511131	XP_040705688.1
NW_024467860.1	511388	513209	XP_040705689.1
NW_024467860.1	513380	515627	XP_040705690.1
NW_024467860.1	516674	518110	XP_040705691.1
NW_024467860.1	518593	519622	XP_040705692.1
NW_024467860.1	519784	520660	XP_040705693.1
NW_024467860.1	521183	522337	XP_040705694.1
NW_024467860.1	522718	524544	XP_040705695.1
NW_024467860.1	525228	525836	XP_040705696.1
NW_024467860.1	525843	526890	XP_040705697.1
NW_024467860.1	532338	533550	XP_040705698.1
NW_024467860.1	533935	535354	XP_040705699.1
NW_024467860.1	537065	537744	XP_040705700.1
NW_024467860.1	538225	539653	XP_040705701.1
NW_024467860.1	539998	540992	XP_040705702.1
NW_024467860.1	541305	545032	XP_040705703.1
NW_024467860.1	547539	549609	XP_040705704.1
NW_024467860.1	549641	550618	XP_040705705.1
NW_024467860.1	550601	551666	XP_040705706.1
NW_024467860.1	551565	551945	XP_040705707.1
NW_024467860.1	554204	556103	XP_040705708.1
NW_024467860.1	556358	557708	XP_040705709.1
NW_024467860.1	557871	559865	XP_040705710.1
NW_024467860.1	560042	561486	XP_040705711.1
NW_024467860.1	561518	570095	XP_040705712.1
NW_024467860.1	570479	579527	XP_040705713.1
NW_024467860.1	580117	581751	XP_040705714.1
NW_024467860.1	582107	585560	XP_040705715.1
NW_024467860.1	585832	586971	XP_040705716.1
NW_024467860.1	587422	589540	XP_040705717.1
NW_024467860.1	589673	590901	XP_040705718.1
NW_024467860.1	591282	594936	XP_040705719.1
NW_024467860.1	595383	596449	XP_040705720.1
NW_024467860.1	596976	598863	XP_040705721.1
NW_024467860.1	599027	602062	XP_040705722.1
NW_024467860.1	601682	603506	XP_040705723.1
NW_024467860.1	603608	604892	XP_040705724.1
NW_024467860.1	605599	606859	XP_040705725.1
NW_024467860.1	607033	608357	XP_040705726.1
NW_024467860.1	612788	614357	XP_040705727.1
NW_024467860.1	615299	616778	XP_040705728.1
NW_024467860.1	619429	621485	XP_040705729.1
NW_024467860.1	624101	624965	XP_040705730.1
NW_024467860.1	625393	626372	XP_040705731.1
NW_024467860.1	626542	627680	XP_040705732.1
NW_024467860.1	627813	629493	XP_040705733.1
NW_024467860.1	629327	631465	XP_040705734.1
NW_024467860.1	631941	632944	XP_040705735.1
NW_024467860.1	633637	635347	XP_040705736.1
NW_024467860.1	635947	636996	XP_040705737.1
NW_024467860.1	636859	639595	XP_040705738.1
NW_024467860.1	640055	640748	XP_040705739.1
NW_024467860.1	641026	642208	XP_040705740.1
NW_024467860.1	642578	644785	XP_040705741.1
NW_024467860.1	645134	646553	XP_040705742.1
NW_024467860.1	646840	648051	XP_040705743.1
NW_024467860.1	648501	649730	XP_040705744.1
NW_024467860.1	651982	653987	XP_040705745.1
NW_024467860.1	653683	654890	XP_040705746.1
NW_024467860.1	655709	658923	XP_040705747.1
NW_024467860.1	659520	660212	XP_040705748.1
NW_024467860.1	661379	664985	XP_040705749.1
NW_024467860.1	665602	666844	XP_040705750.1
NW_024467860.1	666836	669558	XP_040705751.1
NW_024467860.1	669692	671214	XP_040705752.1
NW_024467860.1	671532	671989	XP_040705753.1
NW_024467860.1	672222	673412	XP_040705754.1
NW_024467860.1	675621	676657	XP_040705755.1
NW_024467860.1	676795	678673	XP_040705756.1
NW_024467860.1	679138	680893	XP_040705757.1
NW_024467860.1	682669	686442	XP_040705758.1
NW_024467860.1	687937	690779	XP_040705759.1
NW_024467860.1	691758	693453	XP_040705760.1
NW_024467860.1	695297	696464	XP_040705761.1
NW_024467860.1	697169	697973	XP_040705762.1
NW_024467860.1	699857	701242	XP_040705763.1
NW_024467860.1	702731	703819	XP_040705764.1
NW_024467860.1	705003	706418	XP_040705765.1
NW_024467860.1	706787	708311	XP_040705766.1
NW_024467860.1	708594	711783	XP_040705767.1
NW_024467860.1	712760	714487	XP_040705768.1
NW_024467860.1	718073	719468	XP_040705769.1
NW_024467860.1	720041	721935	XP_040705770.1
NW_024467860.1	722369	723283	XP_040705771.1
NW_024467860.1	723577	724622	XP_040705772.1
NW_024467860.1	724818	726397	XP_040705773.1
NW_024467860.1	726787	729381	XP_040705774.1
NW_024467860.1	732931	735649	XP_040705775.1
NW_024467860.1	736488	738129	XP_040705776.1
NW_024467860.1	738719	742186	XP_040705777.1
NW_024467860.1	742432	743659	XP_040705778.1
NW_024467860.1	745729	748552	XP_040705779.1
NW_024467860.1	748484	752251	XP_040705780.1
NW_024467860.1	753298	754792	XP_040705781.1
NW_024467860.1	756828	760219	XP_040705782.1
NW_024467860.1	759937	760542	XP_040705783.1
NW_024467860.1	760542	762353	XP_040705784.1
NW_024467860.1	762535	763518	XP_040705785.1
NW_024467860.1	763647	765019	XP_040705786.1
NW_024467860.1	765174	765631	XP_040705787.1
NW_024467860.1	767050	770783	XP_040705788.1
NW_024467860.1	771944	773167	XP_040705789.1
NW_024467860.1	773331	777427	XP_040705790.1
NW_024467860.1	777609	778668	XP_040705791.1
NW_024467860.1	778891	780065	XP_040705792.1
NW_024467860.1	780354	783143	XP_040705793.1
NW_024467860.1	783918	789008	XP_040705794.1
NW_024467860.1	790429	795160	XP_040705795.1
NW_024467860.1	795533	797499	XP_040705796.1
NW_024467860.1	798126	808112	XP_040705797.1
NW_024467860.1	809410	810772	XP_040705798.1
NW_024467860.1	810795	812229	XP_040705799.1
NW_024467860.1	815542	828603	XP_040705800.1
NW_024467860.1	828768	834662	XP_040705801.1
NW_024467860.1	834844	836020	XP_040705802.1
NW_024467860.1	836234	837390	XP_040705803.1
NW_024467860.1	837720	841012	XP_040705804.1
NW_024467860.1	841444	842251	XP_040705805.1
NW_024467860.1	842494	844068	XP_040705806.1
NW_024467860.1	844389	849899	XP_040705807.1
NW_024467860.1	850854	853012	XP_040705808.1
NW_024467860.1	853044	853412	XP_040705809.1
NW_024467860.1	853311	854908	XP_040705810.1
NW_024467860.1	855442	858904	XP_040705811.1
NW_024467860.1	861061	863565	XP_040705812.1
NW_024467860.1	864481	866854	XP_040705813.1
NW_024467860.1	867597	870300	XP_040705814.1
NW_024467860.1	871793	872085	XP_040705815.1
NW_024467860.1	872153	874351	XP_040705816.1
NW_024467860.1	874484	875813	XP_040705817.1
NW_024467860.1	875988	876649	XP_040705818.1
NW_024467860.1	876924	879161	XP_040705819.1
NW_024467860.1	879383	881696	XP_040705820.1
NW_024467860.1	882526	885277	XP_040705821.1
NW_024467860.1	886535	890014	XP_040705822.1
NW_024467860.1	892209	895979	XP_040705823.1
NW_024467860.1	896506	897725	XP_040705824.1
NW_024467860.1	898576	900351	XP_040705825.1
NW_024467860.1	901289	902841	XP_040705826.1
NW_024467860.1	903012	904644	XP_040705827.1
NW_024467860.1	905037	906382	XP_040705828.1
NW_024467860.1	906655	907194	XP_040705829.1
NW_024467860.1	908824	910970	XP_040705830.1
NW_024467860.1	911664	913569	XP_040705831.1
NW_024467860.1	913904	918715	XP_040705832.1
NW_024467860.1	919279	920137	XP_040705833.1
NW_024467860.1	920305	922076	XP_040705834.1
NW_024467860.1	922834	924157	XP_040705835.1
NW_024467860.1	925796	926820	XP_040705836.1
NW_024467860.1	927313	932877	XP_040705837.1
NW_024467860.1	933187	934719	XP_040705838.1
NW_024467860.1	935023	936900	XP_040705839.1
NW_024467860.1	936929	939433	XP_040705840.1
NW_024467860.1	939836	940622	XP_040705841.1
NW_024467860.1	941378	944104	XP_040705842.1
NW_024467860.1	944510	945432	XP_040705843.1
NW_024467860.1	946001	946578	XP_040705844.1
NW_024467860.1	947995	949703	XP_040705845.1
NW_024467860.1	949721	952032	XP_040705846.1
NW_024467860.1	952660	954191	XP_040705847.1
NW_024467860.1	954290	955349	XP_040705848.1
NW_024467860.1	957017	960094	XP_040705849.1
NW_024467860.1	960416	961862	XP_040705850.1
NW_024467860.1	962124	963944	XP_040705851.1
NW_024467860.1	964825	966321	XP_040705852.1
NW_024467860.1	968091	968250	XP_040705853.1
NW_024467860.1	968966	969889	XP_040705854.1
NW_024467860.1	970296	971381	XP_040705855.1
NW_024467860.1	971963	974543	XP_040705856.1
NW_024467860.1	974836	975463	XP_040705857.1
NW_024467860.1	977388	978762	XP_040705858.1
NW_024467860.1	984461	986795	XP_040705859.1
NW_024467860.1	987498	988367	XP_040705860.1
NW_024467860.1	989878	991220	XP_040705861.1
NW_024467860.1	991989	992579	XP_040705862.1
NW_024467860.1	996691	999206	XP_040705863.1
NW_024467860.1	1000409	1001990	XP_040705864.1
NW_024467860.1	1002696	1004580	XP_040705865.1
NW_024467860.1	1004835	1007166	XP_040705866.1
NW_024467860.1	1010462	1012249	XP_040705867.1
NW_024467860.1	1012969	1014756	XP_040705868.1
NW_024467860.1	1016192	1017086	XP_040705869.1
NW_024467860.1	1018235	1019206	XP_040705870.1
NW_024467860.1	1019415	1020312	XP_040705871.1
NW_024467860.1	1021394	1022006	XP_040705872.1
NW_024467860.1	1024471	1025663	XP_040705873.1
NW_024467860.1	1026627	1027746	XP_040705874.1
NW_024467860.1	1027834	1029122	XP_040705875.1
NW_024467860.1	1030742	1032632	XP_040705876.1
NW_024467860.1	1034460	1035706	XP_040705877.1
NW_024467860.1	1039734	1044365	XP_040705878.1
NW_024467860.1	1045364	1046210	XP_040705879.1
NW_024467860.1	1046875	1048148	XP_040705880.1
NW_024467860.1	1048350	1050005	XP_040705881.1
NW_024467860.1	1048386	1048686	XP_040705882.1
NW_024467860.1	1050231	1050724	XP_040705883.1
NW_024467860.1	1050919	1051938	XP_040705884.1
NW_024467860.1	1053196	1054837	XP_040705885.1
NW_024467860.1	1054985	1056265	XP_040705886.1
NW_024467860.1	1056599	1057576	XP_040705887.1
NW_024467860.1	1057901	1059855	XP_040705888.1
NW_024467860.1	1061038	1061610	XP_040705889.1
NW_024467860.1	1061654	1062791	XP_040705890.1
NW_024467860.1	1062829	1063646	XP_040705891.1
NW_024467860.1	1063944	1066298	XP_040705892.1
NW_024467860.1	1066941	1068793	XP_040705893.1
NW_024467860.1	1068880	1069475	XP_040705894.1
NW_024467860.1	1069966	1071359	XP_040705895.1
NW_024467860.1	1071427	1073767	XP_040705896.1
NW_024467860.1	1073800	1075552	XP_040705897.1
NW_024467860.1	1076018	1078702	XP_040705898.1
NW_024467860.1	1078880	1080611	XP_040705899.1
NW_024467860.1	1081137	1081736	XP_040705900.1
NW_024467860.1	1081930	1082896	XP_040705901.1
NW_024467860.1	1083086	1085333	XP_040705902.1
NW_024467860.1	1086261	1088271	XP_040705903.1
NW_024467860.1	1089091	1091392	XP_040705904.1
NW_024467860.1	1091982	1093072	XP_040705905.1
NW_024467860.1	1093468	1094649	XP_040705906.1
NW_024467860.1	1094619	1095793	XP_040705907.1
NW_024467860.1	1095831	1097239	XP_040705908.1
NW_024467860.1	1098446	1100380	XP_040705909.1
NW_024467860.1	1102467	1103433	XP_040705910.1
NW_024467860.1	1105341	1107045	XP_040705911.1
NW_024467860.1	1107498	1108198	XP_040705912.1
NW_024467860.1	1108409	1110526	XP_040705913.1
NW_024467860.1	1110771	1113400	XP_040705914.1
NW_024467860.1	1113063	1115593	XP_040705915.1
NW_024467860.1	1116089	1118940	XP_040705916.1
NW_024467860.1	1119935	1122899	XP_040705917.1
NW_024467860.1	1123489	1124913	XP_040705918.1
NW_024467860.1	1129396	1130721	XP_040705919.1
NW_024467860.1	1132758	1137810	XP_040705920.1
NW_024467860.1	1138892	1140339	XP_040705921.1
NW_024467860.1	1140575	1143174	XP_040705922.1
NW_024467860.1	1143452	1145074	XP_040705923.1
NW_024467860.1	1145068	1146258	XP_040705924.1
NW_024467860.1	1147508	1150520	XP_040705925.1
NW_024467860.1	1151044	1153726	XP_040705926.1
NW_024467860.1	1156182	1157601	XP_040705927.1
NW_024467860.1	1157844	1159959	XP_040705928.1
NW_024467860.1	1160485	1162631	XP_040705929.1
NW_024467860.1	1164388	1165160	XP_040705930.1
NW_024467860.1	1166422	1167214	XP_040705931.1
NW_024467860.1	1167357	1168272	XP_040705932.1
NW_024467860.1	1168965	1171397	XP_040705933.1
NW_024467860.1	1171716	1172683	XP_040705934.1
NW_024467860.1	1172957	1176904	XP_040705935.1
NW_024467860.1	1177205	1178725	XP_040705936.1
NW_024467860.1	1179035	1182374	XP_040705937.1
NW_024467860.1	1182586	1186434	XP_040705938.1
NW_024467860.1	1186571	1190797	XP_040705939.1
NW_024467860.1	1191898	1196263	XP_040705940.1
NW_024467860.1	1197834	1205860	XP_040705941.1
NW_024467860.1	1207012	1208174	XP_040705942.1
NW_024467860.1	1209157	1210116	XP_040705943.1
NW_024467860.1	1210635	1213479	XP_040705944.1
NW_024467860.1	1214048	1215650	XP_040705945.1
NW_024467860.1	1216523	1221405	XP_040705946.1
NW_024467860.1	1222735	1223824	XP_040705947.1
NW_024467860.1	1225048	1225730	XP_040705948.1
NW_024467860.1	1227293	1230598	XP_040705949.1
NW_024467860.1	1231178	1234740	XP_040705950.1
NW_024467860.1	1234647	1236707	XP_040705951.1
NW_024467860.1	1236915	1238460	XP_040705952.1
NW_024467860.1	1238723	1240992	XP_040705953.1
NW_024467860.1	1241490	1242672	XP_040705954.1
NW_024467860.1	1243376	1246395	XP_040705955.1
NW_024467860.1	1247461	1248725	XP_040705956.1
NW_024467860.1	1251251	1252518	XP_040705957.1
NW_024467860.1	1253170	1254584	XP_040705958.1
NW_024467860.1	1255003	1257740	XP_040705959.1
NW_024467860.1	1258584	1259771	XP_040705960.1
NW_024467860.1	1260243	1261239	XP_040705961.1
NW_024467860.1	1261552	1262322	XP_040705962.1
NW_024467860.1	1262754	1264968	XP_040705963.1
NW_024467860.1	1265381	1268360	XP_040705964.1
NW_024467860.1	1268616	1270311	XP_040705965.1
NW_024467860.1	1271627	1271972	XP_040705966.1
NW_024467860.1	1273339	1278475	XP_040705967.1
NW_024467860.1	1279260	1280925	XP_040705968.1
NW_024467860.1	1281138	1281524	XP_040705969.1
NW_024467860.1	1283157	1285720	XP_040705970.1
NW_024467860.1	1286446	1288202	XP_040705971.1
NW_024467860.1	1289118	1290286	XP_040705972.1
NW_024467860.1	1291342	1292658	XP_040705973.1
NW_024467860.1	1293261	1294323	XP_040705974.1
NW_024467860.1	1294895	1297962	XP_040705975.1
NW_024467860.1	1298398	1298972	XP_040705976.1
NW_024467860.1	1308164	1309825	XP_040705977.1
NW_024467860.1	1313374	1314407	XP_040705978.1
NW_024467860.1	1314549	1316205	XP_040705979.1
NW_024467860.1	1317180	1317929	XP_040705980.1
NW_024467860.1	1318391	1320478	XP_040705981.1
NW_024467860.1	1321100	1322589	XP_040705982.1
NW_024467860.1	1323500	1325928	XP_040705983.1
NW_024467860.1	1326622	1327724	XP_040705984.1
NW_024467860.1	1329900	1330956	XP_040705985.1
NW_024467860.1	1331802	1333242	XP_040705986.1
NW_024467860.1	1337667	1338908	XP_040705987.1
NW_024467860.1	1338979	1340609	XP_040705988.1
NW_024467860.1	1340425	1341842	XP_040705989.1
NW_024467860.1	1342809	1343800	XP_040705990.1
NW_024467860.1	1344480	1346993	XP_040705991.1
NW_024467860.1	1347314	1348929	XP_040705992.1
NW_024467860.1	1349300	1350938	XP_040705993.1
NW_024467860.1	1351966	1353403	XP_040705994.1
NW_024467860.1	1359120	1359345	XP_040705995.1
NW_024467860.1	1362088	1363631	XP_040705996.1
NW_024467860.1	1363659	1365581	XP_040705997.1
NW_024467860.1	1365658	1367055	XP_040705998.1
NW_024467860.1	1367223	1376035	XP_040705999.1
NW_024467860.1	1376896	1378792	XP_040706000.1
NW_024467860.1	1379102	1379437	XP_040706001.1
NW_024467860.1	1380741	1384595	XP_040706002.1
NW_024467860.1	1384751	1385414	XP_040706003.1
NW_024467860.1	1386964	1387496	XP_040706004.1
NW_024467860.1	1388491	1391881	XP_040706005.1
NW_024467860.1	1392065	1393234	XP_040706006.1
NW_024467860.1	1393601	1394223	XP_040706007.1
NW_024467860.1	1394540	1397035	XP_040706008.1
NW_024467860.1	1397329	1399330	XP_040706009.1
NW_024467860.1	1399289	1401204	XP_040706010.1
NW_024467860.1	1401557	1403931	XP_040706011.1
NW_024467860.1	1404463	1405279	XP_040706012.1
NW_024467860.1	1405682	1406491	XP_040706013.1
NW_024467860.1	1407141	1408493	XP_040706014.1
NW_024467860.1	1410560	1411889	XP_040706015.1
NW_024467860.1	1411947	1412327	XP_040706016.1
NW_024467860.1	1412352	1414405	XP_040706017.1
NW_024467860.1	1414514	1415666	XP_040706018.1
NW_024467860.1	1418153	1420423	XP_040706019.1
NW_024467860.1	1422071	1424026	XP_040706020.1
NW_024467860.1	1424508	1426321	XP_040706021.1
NW_024467860.1	1427072	1430086	XP_040706022.1
NW_024467860.1	1430320	1431538	XP_040706023.1
NW_024467860.1	1432776	1433658	XP_040706024.1
NW_024467860.1	1433507	1435289	XP_040706025.1
NW_024467860.1	1435631	1440924	XP_040706026.1
NW_024467860.1	1441215	1441606	XP_040706027.1
NW_024467860.1	1441994	1443671	XP_040706028.1
NW_024467860.1	1444864	1445701	XP_040706029.1
NW_024467860.1	1446041	1446794	XP_040706030.1
NW_024467860.1	1447741	1449739	XP_040706031.1
NW_024467860.1	1450068	1452145	XP_040706032.1
NW_024467860.1	1452390	1454159	XP_040706033.1
NW_024467860.1	1454477	1457360	XP_040706034.1
NW_024467860.1	1457754	1458562	XP_040706035.1
NW_024467860.1	1459371	1461177	XP_040706036.1
NW_024467860.1	1461928	1466182	XP_040706037.1
NW_024467860.1	1466504	1470361	XP_040706038.1
NW_024467860.1	1470775	1472751	XP_040706039.1
NW_024467860.1	1473036	1479418	XP_040706040.1
NW_024467860.1	1485194	1491029	XP_040706041.1
NW_024467860.1	1491351	1492391	XP_040706042.1
NW_024467860.1	1492660	1493942	XP_040706043.1
NW_024467860.1	1493977	1495246	XP_040706044.1
NW_024467860.1	1495722	1497053	XP_040706045.1
NW_024467860.1	1498351	1499804	XP_040706046.1
NW_024467860.1	1500462	1501821	XP_040706047.1
NW_024467860.1	1503779	1504494	XP_040706048.1
NW_024467860.1	1504828	1505731	XP_040706049.1
NW_024467860.1	1506873	1507600	XP_040706050.1
NW_024467860.1	1508678	1509905	XP_040706051.1
NW_024467860.1	1510079	1512669	XP_040706052.1
NW_024467860.1	1512852	1514380	XP_040706053.1
NW_024467860.1	1514700	1516050	XP_040706054.1
NW_024467860.1	1516205	1517672	XP_040706055.1
NW_024467860.1	1517763	1519107	XP_040706056.1
NW_024467860.1	1519303	1520397	XP_040706057.1
NW_024467860.1	1520809	1522862	XP_040706058.1
NW_024467860.1	1524337	1526860	XP_040706059.1
NW_024467860.1	1527133	1528249	XP_040706060.1
NW_024467860.1	1529651	1529976	XP_040706061.1
NW_024467860.1	1529735	1531264	XP_040706062.1
NW_024467860.1	1531627	1532424	XP_040706063.1
NW_024467860.1	1532859	1534054	XP_040706064.1
NW_024467860.1	1533860	1534489	XP_040706065.1
NW_024467860.1	1534895	1536756	XP_040706066.1
NW_024467860.1	1537622	1539300	XP_040706067.1
NW_024467860.1	1539689	1542169	XP_040706068.1
NW_024467860.1	1542981	1545365	XP_040706069.1
NW_024467860.1	1545884	1546521	XP_040706070.1
NW_024467860.1	1547596	1548086	XP_040706071.1
NW_024467860.1	1548707	1549598	XP_040706072.1
NW_024467860.1	1550809	1551772	XP_040706073.1
NW_024467860.1	1552379	1553866	XP_040706074.1
NW_024467860.1	1554043	1557520	XP_040706075.1
NW_024467860.1	1557718	1559171	XP_040706076.1
NW_024467860.1	1560235	1561152	XP_040706077.1
NW_024467860.1	1561805	1564939	XP_040706078.1
NW_024467860.1	1565201	1567576	XP_040706079.1
NW_024467860.1	1567558	1568964	XP_040706080.1
NW_024467860.1	1568931	1570878	XP_040706081.1
NW_024467860.1	1571093	1576430	XP_040706082.1
NW_024467860.1	1576722	1579432	XP_040706083.1
NW_024467860.1	1581041	1583321	XP_040706084.1
NW_024467860.1	1584113	1585410	XP_040706085.1
NW_024467860.1	1585724	1589174	XP_040706086.1
NW_024467860.1	1589492	1590119	XP_040706087.1
NW_024467860.1	1591005	1592142	XP_040706088.1
NW_024467860.1	1592583	1593880	XP_040706089.1
NW_024467860.1	1594724	1597838	XP_040706090.1
NW_024467860.1	1598714	1599205	XP_040706091.1
NW_024467860.1	1599883	1602316	XP_040706092.1
NW_024467860.1	1602830	1604179	XP_040706093.1
NW_024467860.1	1604973	1607384	XP_040706094.1
NW_024467860.1	1607609	1610617	XP_040706095.1
NW_024467860.1	1610825	1612523	XP_040706096.1
NW_024467860.1	1612706	1613621	XP_040706097.1
NW_024467860.1	1614516	1615782	XP_040706098.1
NW_024467860.1	1619327	1619877	XP_040706099.1
NW_024467860.1	1621348	1622776	XP_040706100.1
NW_024467860.1	1623619	1625031	XP_040706101.1
NW_024467860.1	1625623	1627241	XP_040706102.1
NW_024467860.1	1627615	1628872	XP_040706103.1
NW_024467860.1	1630055	1631764	XP_040706104.1
NW_024467860.1	1632110	1633265	XP_040706105.1
NW_024467860.1	1633659	1634494	XP_040706106.1
NW_024467860.1	1634807	1638382	XP_040706107.1
NW_024467860.1	1639189	1642352	XP_040706108.1
NW_024467860.1	1642478	1643975	XP_040706109.1
NW_024467860.1	1644616	1646466	XP_040706110.1
NW_024467860.1	1648373	1654577	XP_040706111.1
NW_024467860.1	1654762	1655482	XP_040706112.1
NW_024467860.1	1655671	1657339	XP_040706113.1
NW_024467860.1	1657423	1658527	XP_040706114.1
NW_024467860.1	1658854	1659749	XP_040706115.1
NW_024467860.1	1660767	1661642	XP_040706116.1
NW_024467860.1	1662355	1664358	XP_040706117.1
NW_024467860.1	1664603	1666367	XP_040706118.1
NW_024467860.1	1667271	1667763	XP_040706119.1
NW_024467860.1	1667986	1669584	XP_040706120.1
NW_024467860.1	1670540	1675920	XP_040706121.1
NW_024467860.1	1676157	1677367	XP_040706122.1
NW_024467860.1	1678006	1678936	XP_040706123.1
NW_024467860.1	1679510	1681310	XP_040706124.1
NW_024467860.1	1681710	1684525	XP_040706125.1
NW_024467860.1	1684655	1686295	XP_040706126.1
NW_024467860.1	1686515	1689739	XP_040706127.1
NW_024467860.1	1694482	1694797	XP_040706128.1
NW_024467860.1	1694935	1695487	XP_040706129.1
NW_024467860.1	1696113	1696642	XP_040706130.1
NW_024467860.1	1697373	1697995	XP_040706131.1
NW_024467860.1	1698322	1701660	XP_040706132.1
NW_024467860.1	1701840	1702858	XP_040706133.1
NW_024467860.1	1704307	1705288	XP_040706134.1
NW_024467860.1	1705477	1706057	XP_040706135.1
NW_024467860.1	1707642	1708693	XP_040706136.1
NW_024467860.1	1709151	1711707	XP_040706137.1
NW_024467860.1	1712858	1713896	XP_040706138.1
NW_024467860.1	1715788	1721905	XP_040706139.1
NW_024467860.1	1722266	1724104	XP_040706140.1
NW_024467860.1	1724621	1726098	XP_040706141.1
NW_024467860.1	1726415	1727927	XP_040706142.1
NW_024467860.1	1728986	1730890	XP_040706143.1
NW_024467860.1	1732445	1734215	XP_040706144.1
NW_024467860.1	1734640	1735261	XP_040706145.1
NW_024467860.1	1735355	1735889	XP_040706146.1
NW_024467860.1	1736840	1737971	XP_040706147.1
NW_024467860.1	1739186	1740244	XP_040706148.1
NW_024467860.1	1741130	1742125	XP_040706149.1
NW_024467860.1	1742582	1745151	XP_040706150.1
NW_024467860.1	1745567	1747267	XP_040706151.1
NW_024467860.1	1747653	1749463	XP_040706152.1
NW_024467860.1	1750119	1752911	XP_040706153.1
NW_024467860.1	1753940	1756919	XP_040706154.1
NW_024467860.1	1756977	1759658	XP_040706155.1
NW_024467860.1	1760923	1762345	XP_040706156.1
NW_024467860.1	1764517	1764847	XP_040706157.1
NW_024467860.1	1765042	1765597	XP_040706158.1
NW_024467860.1	1766436	1768347	XP_040706159.1
NW_024467860.1	1769983	1771039	XP_040706160.1
NW_024467860.1	1771409	1772959	XP_040706161.1
NW_024467860.1	1773395	1774934	XP_040706162.1
NW_024467860.1	1775568	1777490	XP_040706163.1
NW_024467860.1	1777759	1779262	XP_040706164.1
NW_024467860.1	1779774	1780648	XP_040706165.1
NW_024467860.1	1780847	1781506	XP_040706166.1
NW_024467860.1	1781362	1783169	XP_040706167.1
NW_024467860.1	1783255	1785176	XP_040706168.1
NW_024467860.1	1785479	1787138	XP_040706169.1
NW_024467860.1	1787206	1789467	XP_040706170.1
NW_024467860.1	1789863	1791320	XP_040706171.1
NW_024467860.1	1792134	1793222	XP_040706172.1
NW_024467860.1	1793454	1794116	XP_040706173.1
NW_024467860.1	1794626	1795898	XP_040706174.1
NW_024467860.1	1797035	1798401	XP_040706175.1
NW_024467860.1	1797991	1799992	XP_040706176.1
NW_024467860.1	1800379	1802280	XP_040706177.1
NW_024467860.1	1802559	1804392	XP_040706178.1
NW_024467860.1	1804937	1810934	XP_040706179.1
NW_024467860.1	1810667	1811177	XP_040706180.1
NW_024467860.1	1811639	1814031	XP_040706181.1
NW_024467860.1	1814873	1818309	XP_040706182.1
NW_024467860.1	1819020	1821939	XP_040706183.1
NW_024467860.1	1824218	1825066	XP_040706184.1
NW_024467860.1	1827248	1829765	XP_040706185.1
NW_024467860.1	1831930	1833367	XP_040706186.1
NW_024467860.1	1834966	1836098	XP_040706187.1
NW_024467860.1	1836754	1839139	XP_040706188.1
NW_024467860.1	1843110	1844010	XP_040706189.1
NW_024467860.1	1848024	1851068	XP_040706190.1
NW_024467860.1	1852450	1854945	XP_040706191.1
NW_024467860.1	1855593	1856569	XP_040706192.1
NW_024467860.1	1859914	1861215	XP_040706193.1
NW_024467860.1	1861861	1862426	XP_040706194.1
NW_024467860.1	1864065	1866264	XP_040706195.1
NW_024467860.1	1866648	1867493	XP_040706196.1
NW_024467860.1	1867867	1868869	XP_040706197.1
NW_024467860.1	1869042	1871931	XP_040706198.1
NW_024467860.1	1872866	1875379	XP_040706199.1
NW_024467860.1	1876117	1877157	XP_040706200.1
NW_024467860.1	1877362	1878785	XP_040706201.1
NW_024467860.1	1878926	1883421	XP_040706202.1
NW_024467860.1	1884946	1887756	XP_040706203.1
NW_024467860.1	1888001	1890711	XP_040706204.1
NW_024467860.1	1890994	1892234	XP_040706205.1
NW_024467860.1	1892574	1894353	XP_040706206.1
NW_024467860.1	1894945	1895329	XP_040706207.1
NW_024467860.1	1895607	1898175	XP_040706208.1
NW_024467860.1	1898055	1898796	XP_040706209.1
NW_024467860.1	1901217	1903131	XP_040706210.1
NW_024467860.1	1903878	1904956	XP_040706211.1
NW_024467860.1	1905802	1907421	XP_040706212.1
NW_024467860.1	1907477	1908850	XP_040706213.1
NW_024467860.1	1909387	1911047	XP_040706214.1
NW_024467860.1	1912330	1913660	XP_040706215.1
NW_024467860.1	1914619	1917472	XP_040706216.1
NW_024467860.1	1917609	1918192	XP_040706217.1
NW_024467860.1	1918546	1922162	XP_040706218.1
NW_024467860.1	1923610	1927008	XP_040706219.1
NW_024467860.1	1927628	1929732	XP_040706220.1
NW_024467860.1	1930820	1932481	XP_040706221.1
NW_024467860.1	1932991	1934266	XP_040706222.1
NW_024467860.1	1934506	1935442	XP_040706223.1
NW_024467860.1	1935703	1937289	XP_040706224.1
NW_024467860.1	1938669	1942269	XP_040706225.1
NW_024467860.1	1943554	1944553	XP_040706226.1
NW_024467860.1	1945570	1948282	XP_040706227.1
NW_024467860.1	1953242	1954415	XP_040706228.1
NW_024467860.1	1954606	1956550	XP_040706229.1
NW_024467860.1	1957052	1957688	XP_040706230.1
NW_024467860.1	1959396	1963660	XP_040706231.1
NW_024467860.1	1964005	1965274	XP_040706232.1
NW_024467860.1	1965540	1966337	XP_040706233.1
NW_024467860.1	1967610	1968414	XP_040706234.1
NW_024467860.1	1969645	1970305	XP_040706235.1
NW_024467860.1	1970417	1971644	XP_040706236.1
NW_024467860.1	1972722	1974135	XP_040706237.1
NW_024467860.1	1974671	1979971	XP_040706238.1
NW_024467860.1	1980529	1982197	XP_040706239.1
NW_024467860.1	1982485	1984375	XP_040706240.1
NW_024467860.1	1984959	1986397	XP_040706241.1
NW_024467860.1	1987374	1988178	XP_040706242.1
NW_024467860.1	1988401	1989968	XP_040706243.1
NW_024467860.1	1990278	1990917	XP_040706244.1
NW_024467860.1	1991336	1993053	XP_040706245.1
NW_024467860.1	1993865	1995721	XP_040706246.1
NW_024467860.1	1996192	1997494	XP_040706247.1
NW_024467860.1	1998060	2003190	XP_040706248.1
NW_024467860.1	2004321	2010717	XP_040706249.1
NW_024467860.1	2011296	2013930	XP_040706250.1
NW_024467860.1	2014236	2015236	XP_040706251.1
NW_024467860.1	2015578	2016001	XP_040706252.1
NW_024467860.1	2017096	2017898	XP_040706253.1
NW_024467860.1	2018109	2021825	XP_040706254.1
NW_024467860.1	2022274	2023573	XP_040706255.1
NW_024467860.1	2023781	2025396	XP_040706256.1
NW_024467860.1	2025973	2027393	XP_040706257.1
NW_024467860.1	2029211	2032136	XP_040706258.1
NW_024467860.1	2034664	2036419	XP_040706259.1
NW_024467860.1	2037483	2040444	XP_040706260.1
NW_024467860.1	2040676	2041609	XP_040706261.1
NW_024467860.1	2042130	2043728	XP_040706262.1
NW_024467860.1	2043964	2045077	XP_040706263.1
NW_024467860.1	2045072	2048783	XP_040706264.1
NW_024467860.1	2049607	2050029	XP_040706265.1
NW_024467860.1	2050275	2051511	XP_040706266.1
NW_024467860.1	2052756	2053400	XP_040706267.1
NW_024467860.1	2053971	2055559	XP_040706268.1
NW_024467860.1	2058376	2060633	XP_040706269.1
NW_024467860.1	2061323	2063696	XP_040706270.1
NW_024467860.1	2063779	2065191	XP_040706271.1
NW_024467860.1	2065517	2066834	XP_040706272.1
NW_024467860.1	2067714	2070929	XP_040706273.1
NW_024467860.1	2071128	2073405	XP_040706274.1
NW_024467860.1	2073995	2075965	XP_040706275.1
NW_024467860.1	2077332	2078929	XP_040706276.1
NW_024467860.1	2079545	2080915	XP_040706277.1
NW_024467860.1	2082378	2083142	XP_040706278.1
NW_024467860.1	2084324	2085996	XP_040706279.1
NW_024467860.1	2088096	2090363	XP_040706280.1
NW_024467860.1	2090427	2091294	XP_040706281.1
NW_024467860.1	2091936	2093571	XP_040706282.1
NW_024467860.1	2094786	2096195	XP_040706283.1
NW_024467860.1	2096045	2096557	XP_040706284.1
NW_024467860.1	2097577	2099023	XP_040706285.1
NW_024467860.1	2100417	2100946	XP_040706286.1
NW_024467860.1	2101199	2103303	XP_040706287.1
NW_024467860.1	2104580	2105810	XP_040706288.1
NW_024467860.1	2106094	2106796	XP_040706289.1
NW_024467860.1	2107299	2109484	XP_040706290.1
NW_024467860.1	2110914	2112244	XP_040706291.1
NW_024467860.1	2112781	2114414	XP_040706292.1
NW_024467860.1	2115810	2118049	XP_040706293.1
NW_024467860.1	2119750	2120650	XP_040706294.1
NW_024467860.1	2122591	2124534	XP_040706295.1
NW_024467860.1	2126569	2127310	XP_040706296.1
NW_024467860.1	2127335	2129439	XP_040706297.1
NW_024467860.1	2129901	2132013	XP_040706298.1
NW_024467860.1	2132101	2134708	XP_040706299.1
NW_024467860.1	2135439	2137517	XP_040706300.1
NW_024467860.1	2137881	2139752	XP_040706301.1
NW_024467860.1	2140094	2142259	XP_040706302.1
NW_024467860.1	2143459	2144385	XP_040706303.1
NW_024467860.1	2144768	2145329	XP_040706304.1
NW_024467860.1	2145745	2147440	XP_040706305.1
NW_024467860.1	2147841	2150242	XP_040706306.1
NW_024467860.1	2150673	2153915	XP_040706307.1
NW_024467860.1	2154269	2155867	XP_040706308.1
NW_024467860.1	2156138	2157930	XP_040706309.1
NW_024467860.1	2158321	2159177	XP_040706310.1
NW_024467860.1	2159436	2160391	XP_040706311.1
NW_024467860.1	2161026	2163667	XP_040706312.1
NW_024467860.1	2164582	2166477	XP_040706313.1
NW_024467860.1	2168050	2171137	XP_040706314.1
NW_024467860.1	2171355	2173782	XP_040706315.1
NW_024467860.1	2174331	2177759	XP_040706316.1
NW_024467860.1	2178036	2178429	XP_040706317.1
NW_024467860.1	2178628	2180687	XP_040706318.1
NW_024467860.1	2181737	2182252	XP_040706319.1
NW_024467860.1	2182704	2184913	XP_040706320.1
NW_024467860.1	2184833	2187654	XP_040706321.1
NW_024467860.1	2188192	2189908	XP_040706322.1
NW_024467860.1	2190053	2191091	XP_040706323.1
NW_024467860.1	2191250	2193575	XP_040706324.1
NW_024467860.1	2194568	2201468	XP_040706325.1
NW_024467860.1	2203120	2206505	XP_040706326.1
NW_024467860.1	2207349	2209425	XP_040706327.1
NW_024467860.1	2209735	2210566	XP_040706328.1
NW_024467860.1	2211428	2212170	XP_040706329.1
NW_024467860.1	2216452	2218787	XP_040706330.1
NW_024467860.1	2220515	2223072	XP_040706331.1
NW_024467860.1	2223678	2226936	XP_040706332.1
NW_024467860.1	2227884	2228909	XP_040706333.1
NW_024467860.1	2229570	2232424	XP_040706334.1
NW_024467860.1	2236794	2241710	XP_040706335.1
NW_024467860.1	2242469	2245807	XP_040706336.1
NW_024467860.1	2247504	2248798	XP_040706337.1
NW_024467860.1	2249531	2250519	XP_040706338.1
NW_024467860.1	2250699	2251287	XP_040706339.1
NW_024467860.1	2252215	2254201	XP_040706340.1
NW_024467860.1	2254370	2255557	XP_040706341.1
NW_024467860.1	2255634	2258964	XP_040706342.1
NW_024467860.1	2266102	2267782	XP_040706343.1
NW_024467860.1	2270063	2272934	XP_040706344.1
NW_024467860.1	2272827	2274917	XP_040706345.1
NW_024467860.1	2274837	2275846	XP_040706346.1
NW_024467860.1	2277181	2279632	XP_040706347.1
NW_024467860.1	2279826	2280886	XP_040706348.1
NW_024467860.1	2281177	2282637	XP_040706349.1
NW_024467860.1	2283164	2285273	XP_040706350.1
NW_024467860.1	2285443	2286319	XP_040706351.1
NW_024467860.1	2286313	2288221	XP_040706352.1
NW_024467860.1	2288561	2296487	XP_040706353.1
NW_024467860.1	2298801	2299795	XP_040706354.1
NW_024467860.1	2299778	2300577	XP_040706355.1
NW_024467860.1	2301138	2303049	XP_040706356.1
NW_024467860.1	2304992	2307552	XP_040706357.1
NW_024467860.1	2307854	2310095	XP_040706358.1
NW_024467860.1	2312465	2315378	XP_040706359.1
NW_024467860.1	2315723	2317013	XP_040706360.1
NW_024467860.1	2317474	2318438	XP_040706361.1
NW_024467860.1	2318987	2321322	XP_040706362.1
NW_024467860.1	2322028	2323790	XP_040706363.1
NW_024467860.1	2323927	2325327	XP_040706364.1
NW_024467860.1	2327841	2329998	XP_040706365.1
NW_024467860.1	2330685	2334381	XP_040706366.1
NW_024467860.1	2335232	2336161	XP_040706367.1
NW_024467860.1	2336314	2338834	XP_040706368.1
NW_024467860.1	2338814	2340085	XP_040706369.1
NW_024467860.1	2340222	2341413	XP_040706370.1
NW_024467860.1	2341654	2342848	XP_040706371.1
NW_024467860.1	2343277	2344866	XP_040706372.1
NW_024467860.1	2345195	2347285	XP_040706373.1
NW_024467860.1	2349338	2350376	XP_040706374.1
NW_024467860.1	2351769	2353576	XP_040706375.1
NW_024467860.1	2354160	2359972	XP_040706376.1
NW_024467860.1	2360237	2360812	XP_040706377.1
NW_024467860.1	2360398	2361559	XP_040706378.1
NW_024467860.1	2361619	2363617	XP_040706379.1
NW_024467860.1	2366502	2368880	XP_040706380.1
NW_024467860.1	2368880	2370921	XP_040706381.1
NW_024467860.1	2371327	2373164	XP_040706382.1
NW_024467860.1	2376114	2377017	XP_040706383.1
NW_024467860.1	2377569	2378271	XP_040706384.1
NW_024467860.1	2379128	2379628	XP_040706385.1
NW_024467860.1	2379678	2381091	XP_040706386.1
NW_024467860.1	2382087	2383505	XP_040706387.1
NW_024467860.1	2383866	2384344	XP_040706388.1
NW_024467860.1	2385181	2388074	XP_040706389.1
NW_024467860.1	2388307	2389408	XP_040706390.1
NW_024467860.1	2389349	2391333	XP_040706391.1
NW_024467860.1	2391708	2392512	XP_040706392.1
NW_024467860.1	2392986	2394604	XP_040706393.1
NW_024467860.1	2394990	2395990	XP_040706394.1
NW_024467860.1	2395661	2396331	XP_040706395.1
NW_024467860.1	2399510	2401117	XP_040706396.1
NW_024467860.1	2403063	2404836	XP_040706397.1
NW_024467860.1	2409288	2409965	XP_040706398.1
NW_024467860.1	2412284	2413868	XP_040706399.1
NW_024467860.1	2416058	2418527	XP_040706400.1
NW_024467860.1	2419297	2421294	XP_040706401.1
NW_024467860.1	2421278	2422723	XP_040706402.1
NW_024467860.1	2422997	2426146	XP_040706403.1
NW_024467860.1	2425977	2427422	XP_040706404.1
NW_024467860.1	2427589	2429250	XP_040706405.1
NW_024467860.1	2430331	2432206	XP_040706406.1
NW_024467860.1	2432220	2434386	XP_040706407.1
NW_024467860.1	2434453	2435121	XP_040706408.1
NW_024467860.1	2435349	2436573	XP_040706409.1
NW_024467860.1	2436741	2437712	XP_040706410.1
NW_024467860.1	2437945	2438482	XP_040706411.1
NW_024467860.1	2438542	2439476	XP_040706412.1
NW_024467860.1	2439893	2440692	XP_040706413.1
NW_024467860.1	2440987	2442108	XP_040706414.1
NW_024467860.1	2442107	2445163	XP_040706415.1
NW_024467860.1	2445527	2447035	XP_040706416.1
NW_024467860.1	2447172	2449212	XP_040706417.1
NW_024467860.1	2449615	2450717	XP_040706418.1
NW_024467860.1	2450887	2453079	XP_040706419.1
NW_024467860.1	2453613	2455600	XP_040706420.1
NW_024467860.1	2456035	2457843	XP_040706421.1
NW_024467860.1	2458217	2459425	XP_040706422.1
NW_024467860.1	2459615	2460994	XP_040706423.1
NW_024467860.1	2461361	2462497	XP_040706424.1
NW_024467860.1	2462955	2464452	XP_040706425.1
NW_024467860.1	2465982	2466738	XP_040706426.1
NW_024467860.1	2467877	2468385	XP_040706427.1
NW_024467860.1	2468476	2469592	XP_040706428.1
NW_024467860.1	2470700	2471281	XP_040706429.1
NW_024467860.1	2472184	2475092	XP_040706430.1
NW_024467860.1	2475804	2478833	XP_040706431.1
NW_024467860.1	2479504	2480959	XP_040706432.1
NW_024467860.1	2481795	2483430	XP_040706433.1
NW_024467860.1	2483809	2485862	XP_040706434.1
NW_024467860.1	2485530	2486264	XP_040706435.1
NW_024467860.1	2486120	2487135	XP_040706436.1
NW_024467860.1	2488310	2490421	XP_040706437.1
NW_024467860.1	2490428	2491686	XP_040706438.1
NW_024467860.1	2492443	2492629	XP_040706439.1
NW_024467860.1	2492931	2495098	XP_040706440.1
NW_024467860.1	2495422	2496907	XP_040706441.1
NW_024467860.1	2497464	2499249	XP_040706442.1
NW_024467860.1	2499385	2501219	XP_040706443.1
NW_024467860.1	2501598	2502975	XP_040706444.1
NW_024467860.1	2503206	2505253	XP_040706445.1
NW_024467860.1	2505307	2507748	XP_040706446.1
NW_024467860.1	2507728	2508655	XP_040706447.1
NW_024467860.1	2509501	2509861	XP_040706448.1
NW_024467860.1	2510587	2511405	XP_040706449.1
NW_024467860.1	2513606	2514017	XP_040706450.1
NW_024467860.1	2514185	2517481	XP_040706451.1
NW_024467860.1	2517620	2519392	XP_040706452.1
NW_024467860.1	2519762	2521371	XP_040706453.1
NW_024467860.1	2521462	2535786	XP_040706454.1
NW_024467860.1	2537473	2539596	XP_040706455.1
NW_024467860.1	2539797	2541817	XP_040706456.1
NW_024467860.1	2543921	2545215	XP_040706457.1
NW_024467860.1	2545164	2546170	XP_040706458.1
NW_024467860.1	2546876	2547415	XP_040706459.1
NW_024467860.1	2548076	2548439	XP_040706460.1
NW_024467860.1	2548661	2549174	XP_040706461.1
NW_024467860.1	2550618	2551725	XP_040706462.1
NW_024467860.1	2552802	2554021	XP_040706463.1
NW_024467860.1	2554051	2556729	XP_040706464.1
NW_024467860.1	2557148	2558061	XP_040706465.1
NW_024467860.1	2558608	2559556	XP_040706466.1
NW_024467860.1	2559693	2561709	XP_040706467.1
NW_024467860.1	2561769	2563309	XP_040706468.1
NW_024467860.1	2563608	2564504	XP_040706469.1
NW_024467860.1	2564877	2566073	XP_040706470.1
NW_024467860.1	2566533	2569107	XP_040706471.1
NW_024467860.1	2570660	2572136	XP_040706472.1
NW_024467860.1	2572231	2574013	XP_040706473.1
NW_024467860.1	2574603	2576060	XP_040706474.1
NW_024467860.1	2577732	2580196	XP_040706475.1
NW_024467860.1	2580227	2581920	XP_040706476.1
NW_024467860.1	2582259	2585516	XP_040706477.1
NW_024467860.1	2586708	2587578	XP_040706478.1
NW_024467860.1	2588162	2588992	XP_040706479.1
NW_024467860.1	2589266	2589702	XP_040706480.1
NW_024467860.1	2590288	2591393	XP_040706481.1
NW_024467860.1	2591925	2592719	XP_040706482.1
NW_024467860.1	2593954	2594702	XP_040706483.1
NW_024467860.1	2594389	2594867	XP_040706484.1
NW_024467860.1	2595353	2596196	XP_040706485.1
NW_024467860.1	2596297	2598120	XP_040706486.1
NW_024467860.1	2598884	2599241	XP_040706487.1
NW_024467860.1	2601011	2602417	XP_040706488.1
NW_024467860.1	2603383	2603966	XP_040706489.1
NW_024467860.1	2605060	2605605	XP_040706490.1
NW_024467860.1	2607192	2608658	XP_040706491.1
NW_024467860.1	2609953	2611432	XP_040706492.1
NW_024467860.1	2613196	2614559	XP_040706493.1
NW_024467860.1	2614857	2615527	XP_040706494.1
NW_024467860.1	2615639	2616117	XP_040706495.1
NW_024467860.1	2616210	2617089	XP_040706496.1
NW_024467860.1	2617453	2618250	XP_040706497.1
NW_024467860.1	2617989	2620245	XP_040706498.1
NW_024467860.1	2620974	2621837	XP_040706499.1
NW_024467860.1	2622049	2622824	XP_040706500.1
NW_024467860.1	2622694	2624295	XP_040706501.1
NW_024467860.1	2624445	2625055	XP_040706502.1
NW_024467860.1	2625570	2627232	XP_040706503.1
NW_024467860.1	2627512	2628096	XP_040706504.1
NW_024467860.1	2628384	2630964	XP_040706505.1
NW_024467860.1	2630967	2631983	XP_040706506.1
NW_024467860.1	2632967	2634548	XP_040706507.1
NW_024467860.1	2634456	2635074	XP_040706508.1
NW_024467860.1	2635716	2638490	XP_040706509.1
NW_024467860.1	2639892	2640797	XP_040706510.1
NW_024467860.1	2641371	2642398	XP_040706511.1
NW_024467860.1	2642841	2645513	XP_040706512.1
NW_024467860.1	2645723	2648232	XP_040706513.1
NW_024467860.1	2649285	2650624	XP_040706514.1
NW_024467860.1	2650454	2651585	XP_040706515.1
NW_024467860.1	2652243	2653007	XP_040706516.1
NW_024467860.1	2653586	2654172	XP_040706517.1
NW_024467860.1	2654502	2658114	XP_040706518.1
NW_024467860.1	2658477	2659087	XP_040706519.1
NW_024467860.1	2660094	2661177	XP_040706520.1
NW_024467860.1	2661600	2664646	XP_040706521.1
NW_024467860.1	2664687	2665259	XP_040706522.1
NW_024467860.1	2666207	2667935	XP_040706523.1
NW_024467860.1	2669869	2671133	XP_040706524.1
NW_024467860.1	2671185	2672013	XP_040706525.1
NW_024467860.1	2672537	2673474	XP_040706526.1
NW_024467860.1	2674020	2674434	XP_040706527.1
NW_024467860.1	2675695	2677038	XP_040706528.1
NW_024467860.1	2680377	2682250	XP_040706529.1
NW_024467860.1	2682711	2684325	XP_040706530.1
NW_024467860.1	2684322	2685368	XP_040706531.1
NW_024467860.1	2689394	2690468	XP_040706532.1
NW_024467860.1	2690609	2691488	XP_040706533.1
NW_024467860.1	2691619	2692814	XP_040706534.1
NW_024467860.1	2692634	2693904	XP_040706535.1
NW_024467860.1	2693612	2695356	XP_040706536.1
NW_024467860.1	2695453	2697154	XP_040706537.1
NW_024467860.1	2697926	2699199	XP_040706538.1
NW_024467860.1	2699566	2700025	XP_040706539.1
NW_024467860.1	2699758	2701978	XP_040706540.1
NW_024467860.1	2702128	2705011	XP_040706541.1
NW_024467860.1	2705021	2706835	XP_040706542.1
NW_024467860.1	2707205	2708039	XP_040706543.1
NW_024467860.1	2709204	2710549	XP_040706544.1
NW_024467860.1	2711218	2712416	XP_040706545.1
NW_024467860.1	2712775	2716868	XP_040706546.1
NW_024467860.1	2716787	2718408	XP_040706547.1
NW_024467860.1	2718861	2719185	XP_040706548.1
NW_024467860.1	2719954	2720817	XP_040706549.1
NW_024467860.1	2721558	2722475	XP_040706550.1
NW_024467860.1	2727021	2728379	XP_040706551.1
NW_024467860.1	2728567	2729843	XP_040706552.1
NW_024467860.1	2730155	2732629	XP_040706553.1
NW_024467860.1	2732770	2738669	XP_040706554.1
NW_024467860.1	2739358	2741222	XP_040706555.1
NW_024467860.1	2742337	2743099	XP_040706556.1
NW_024467860.1	2744453	2747284	XP_040706557.1
NW_024467860.1	2747961	2749187	XP_040706558.1
NW_024467860.1	2752414	2753377	XP_040706559.1
NW_024467860.1	2753696	2755293	XP_040706560.1
NW_024467860.1	2756059	2756986	XP_040706561.1
NW_024467860.1	2757798	2758786	XP_040706562.1
NW_024467860.1	2758903	2759921	XP_040706563.1
NW_024467860.1	2760532	2762617	XP_040706564.1
NW_024467860.1	2762910	2763676	XP_040706565.1
NW_024467860.1	2763795	2768651	XP_040706566.1
NW_024467860.1	2769468	2771376	XP_040706567.1
NW_024467860.1	2773110	2775846	XP_040706568.1
NW_024467860.1	2776142	2777275	XP_040706569.1
NW_024467860.1	2787538	2790976	XP_040706570.1
NW_024467860.1	2792009	2793172	XP_040706571.1
NW_024467860.1	2793443	2794732	XP_040706572.1
NW_024467860.1	2795125	2796764	XP_040706573.1
NW_024467860.1	2796951	2798636	XP_040706574.1
NW_024467860.1	2799147	2800688	XP_040706575.1
NW_024467860.1	2800913	2803514	XP_040706576.1
NW_024467860.1	2803532	2805208	XP_040706577.1
NW_024467860.1	2805457	2807490	XP_040706578.1
NW_024467860.1	2807666	2809155	XP_040706579.1
NW_024467860.1	2809842	2811423	XP_040706580.1
NW_024467860.1	2811822	2812707	XP_040706581.1
NW_024467860.1	2813051	2815169	XP_040706582.1
NW_024467860.1	2817865	2818084	XP_040706583.1
NW_024467860.1	2818798	2819499	XP_040706584.1
NW_024467860.1	2819877	2820914	XP_040706585.1
NW_024467860.1	2820838	2823748	XP_040706586.1
NW_024467860.1	2823666	2826229	XP_040706587.1
NW_024467860.1	2826207	2827631	XP_040706588.1
NW_024467860.1	2828947	2829760	XP_040706589.1
NW_024467860.1	2834200	2836765	XP_040706590.1
NW_024467860.1	2838079	2839420	XP_040706591.1
NW_024467860.1	2840304	2841450	XP_040706592.1
NW_024467860.1	2841850	2842474	XP_040706593.1
NW_024467860.1	2843213	2844644	XP_040706594.1
NW_024467860.1	2845198	2847784	XP_040706595.1
NW_024467860.1	2849490	2852952	XP_040706596.1
NW_024467860.1	2854400	2856587	XP_040706597.1
NW_024467860.1	2856731	2857404	XP_040706598.1
NW_024467860.1	2857554	2859425	XP_040706599.1
NW_024467860.1	2860160	2860727	XP_040706600.1
NW_024467860.1	2861443	2862368	XP_040706601.1
NW_024467860.1	2862538	2863627	XP_040706602.1
NW_024467860.1	2863902	2866372	XP_040706603.1
NW_024467860.1	2867155	2870244	XP_040706604.1
NW_024467860.1	2870554	2872077	XP_040706605.1
NW_024467860.1	2872560	2874349	XP_040706606.1
NW_024467860.1	2876227	2878327	XP_040706607.1
NW_024467860.1	2878427	2878898	XP_040706608.1
NW_024467860.1	2878589	2881126	XP_040706609.1
NW_024467860.1	2881446	2883769	XP_040706610.1
NW_024467860.1	2884301	2884826	XP_040706611.1
NW_024467860.1	2885363	2886440	XP_040706612.1
NW_024467860.1	2886775	2888157	XP_040706613.1
NW_024467860.1	2888095	2892787	XP_040706614.1
NW_024467860.1	2893122	2896420	XP_040706615.1
NW_024467860.1	2896744	2897232	XP_040706616.1
NW_024467860.1	2897287	2900599	XP_040706617.1
NW_024467860.1	2900733	2904415	XP_040706618.1
NW_024467860.1	2904506	2908514	XP_040706619.1
NW_024467860.1	2908569	2913869	XP_040706620.1
NW_024467860.1	2920161	2922291	XP_040706621.1
NW_024467860.1	2924262	2925175	XP_040706622.1
NW_024467860.1	2925182	2926592	XP_040706623.1
NW_024467860.1	2926915	2929119	XP_040706624.1
NW_024467860.1	2929994	2931673	XP_040706625.1
NW_024467860.1	2932144	2933682	XP_040706626.1
NW_024467860.1	2933775	2935262	XP_040706627.1
NW_024467860.1	2935805	2937566	XP_040706628.1
NW_024467860.1	2937964	2940422	XP_040706629.1
NW_024467860.1	2940803	2942481	XP_040706630.1
NW_024467860.1	2944061	2944387	XP_040706631.1
NW_024467860.1	2945301	2945858	XP_040706632.1
NW_024467860.1	2947062	2947771	XP_040706633.1
NW_024467860.1	2948515	2949205	XP_040706634.1
NW_024467860.1	2949558	2951466	XP_040706635.1
NW_024467860.1	2952163	2953620	XP_040706636.1
NW_024467860.1	2954104	2956241	XP_040706637.1
NW_024467860.1	2956577	2960431	XP_040706638.1
NW_024467860.1	2960666	2962571	XP_040706639.1
NW_024467860.1	2962819	2964607	XP_040706640.1
NW_024467860.1	2964940	2970175	XP_040706641.1
NW_024467860.1	2970552	2973094	XP_040706642.1
NW_024467860.1	2973290	2978858	XP_040706643.1
NW_024467860.1	2979034	2980291	XP_040706644.1
NW_024467860.1	2981340	2982798	XP_040706645.1
NW_024467860.1	2983546	2984752	XP_040706646.1
NW_024467860.1	2985205	2990517	XP_040706647.1
NW_024467860.1	2993388	2994360	XP_040706648.1
NW_024467860.1	2996987	2998065	XP_040706649.1
NW_024467860.1	2998603	2999290	XP_040706650.1
NW_024467860.1	2999466	3000472	XP_040706651.1
NW_024467860.1	3000657	3002587	XP_040706652.1
NW_024467860.1	3002733	3005010	XP_040706653.1
NW_024467860.1	3005315	3006397	XP_040706654.1
NW_024467860.1	3007267	3007849	XP_040706655.1
NW_024467860.1	3008665	3009313	XP_040706656.1
NW_024467860.1	3009598	3012340	XP_040706657.1
NW_024467860.1	3012698	3014320	XP_040706658.1
NW_024467860.1	3014691	3016097	XP_040706659.1
NW_024467860.1	3016342	3017941	XP_040706660.1
NW_024467860.1	3018049	3018762	XP_040706661.1
NW_024467860.1	3018872	3021574	XP_040706662.1
NW_024467860.1	3021894	3023694	XP_040706663.1
NW_024467860.1	3023734	3027194	XP_040706664.1
NW_024467860.1	3027460	3029376	XP_040706665.1
NW_024467860.1	3029863	3030650	XP_040706666.1
NW_024467860.1	3031170	3039516	XP_040706667.1
NW_024467860.1	3039564	3040894	XP_040706668.1
NW_024467860.1	3040874	3042915	XP_040706669.1
NW_024467860.1	3043469	3044352	XP_040706670.1
NW_024467860.1	3044561	3045242	XP_040706671.1
NW_024467860.1	3045604	3049064	XP_040706672.1
NW_024467860.1	3049862	3052818	XP_040706673.1
NW_024467860.1	3053591	3055064	XP_040706674.1
NW_024467860.1	3055808	3056836	XP_040706675.1
NW_024467860.1	3057289	3058984	XP_040706676.1
NW_024467860.1	3061583	3064675	XP_040706677.1
NW_024467860.1	3065210	3067091	XP_040706678.1
NW_024467860.1	3067229	3069257	XP_040706679.1
NW_024467860.1	3069790	3071467	XP_040706680.1
NW_024467860.1	3071748	3072714	XP_040706681.1
NW_024467860.1	3073375	3074368	XP_040706682.1
NW_024467860.1	3075969	3076783	XP_040706683.1
NW_024467860.1	3078823	3081296	XP_040706684.1
NW_024467860.1	3082015	3085809	XP_040706685.1
NW_024467860.1	3086244	3087594	XP_040706686.1
NW_024467860.1	3087613	3088674	XP_040706687.1
NW_024467860.1	3089781	3091831	XP_040706688.1
NW_024467860.1	3093542	3094786	XP_040706689.1
NW_024467860.1	3094795	3096848	XP_040706690.1
NW_024467860.1	3096702	3099633	XP_040706691.1
NW_024467860.1	3100309	3101901	XP_040706692.1
NW_024467860.1	3105537	3110337	XP_040706693.1
NW_024467860.1	3110943	3113298	XP_040706694.1
NW_024467860.1	3116484	3119198	XP_040706695.1
NW_024467860.1	3119208	3120084	XP_040706696.1
NW_024467860.1	3120584	3121822	XP_040706697.1
NW_024467860.1	3122231	3123748	XP_040706698.1
NW_024467860.1	3123877	3125072	XP_040706699.1
NW_024467860.1	3126234	3127700	XP_040706700.1
NW_024467860.1	3128760	3129615	XP_040706701.1
NW_024467860.1	3130638	3133438	XP_040706702.1
NW_024467860.1	3138100	3140940	XP_040706703.1
NW_024467860.1	3145823	3147807	XP_040706704.1
NW_024467860.1	3147782	3148684	XP_040706705.1
NW_024467860.1	3149037	3151960	XP_040706706.1
NW_024467860.1	3151681	3152518	XP_040706707.1
NW_024467860.1	3152925	3153554	XP_040706708.1
NW_024467860.1	3153821	3155642	XP_040706709.1
NW_024467860.1	3156063	3156778	XP_040706710.1
NW_024467860.1	3157175	3157877	XP_040706711.1
NW_024467860.1	3158641	3164107	XP_040706712.1
NW_024467860.1	3164479	3165487	XP_040706713.1
NW_024467860.1	3165567	3168130	XP_040706714.1
NW_024467860.1	3168134	3168833	XP_040706715.1
NW_024467860.1	3168780	3171552	XP_040706716.1
NW_024467860.1	3172555	3174469	XP_040706717.1
NW_024467860.1	3175458	3178461	XP_040706718.1
NW_024467860.1	3180067	3180637	XP_040706719.1
NW_024467860.1	3182101	3183981	XP_040706720.1
NW_024467860.1	3184201	3186828	XP_040706721.1
NW_024467860.1	3187588	3189997	XP_040706722.1
NW_024467860.1	3191119	3192976	XP_040706723.1
NW_024467860.1	3198525	3199047	XP_040706724.1
NW_024467860.1	3199079	3199591	XP_040706725.1
NW_024467860.1	3204657	3206377	XP_040706726.1
NW_024467860.1	3206810	3209236	XP_040706727.1
NW_024467860.1	3211904	3214064	XP_040706728.1
NW_024467860.1	3214469	3215533	XP_040706729.1
NW_024467860.1	3216020	3217491	XP_040706730.1
NW_024467860.1	3217854	3221202	XP_040706731.1
NW_024467860.1	3222201	3222804	XP_040706732.1
NW_024467860.1	3223860	3225267	XP_040706733.1
NW_024467860.1	3225803	3228769	XP_040706734.1
NW_024467860.1	3228804	3229742	XP_040706735.1
NW_024467860.1	3230063	3231265	XP_040706736.1
NW_024467860.1	3230854	3233395	XP_040706737.1
NW_024467860.1	3233673	3235550	XP_040706738.1
NW_024467860.1	3235660	3237236	XP_040706739.1
NW_024467860.1	3237585	3241609	XP_040706740.1
NW_024467860.1	3242264	3243336	XP_040706741.1
NW_024467860.1	3243647	3244031	XP_040706742.1
NW_024467860.1	3245186	3245888	XP_040706743.1
NW_024467860.1	3245882	3246706	XP_040706744.1
NW_024467860.1	3247440	3248263	XP_040706745.1
NW_024467860.1	3249273	3250107	XP_040706746.1
NW_024467860.1	3251645	3253882	XP_040706747.1
NW_024467860.1	3254623	3256058	XP_040706748.1
NW_024467860.1	3256244	3259541	XP_040706749.1
NW_024467860.1	3259556	3260000	XP_040706750.1
NW_024467860.1	3260295	3261150	XP_040706751.1
NW_024467860.1	3261520	3262767	XP_040706752.1
NW_024467860.1	3262394	3264325	XP_040706753.1
NW_024467860.1	3264970	3266236	XP_040706754.1
NW_024467860.1	3266636	3268273	XP_040706755.1
NW_024467860.1	3268922	3270617	XP_040706756.1
NW_024467860.1	3272373	3273503	XP_040706757.1
NW_024467860.1	3273966	3276822	XP_040706758.1
NW_024467860.1	3276971	3278286	XP_040706759.1
NW_024467860.1	3279219	3281485	XP_040706760.1
NW_024467860.1	3281922	3283628	XP_040706761.1
NW_024467860.1	3283832	3284486	XP_040706762.1
NW_024467860.1	3284939	3287588	XP_040706763.1
NW_024467860.1	3288343	3291649	XP_040706764.1
NW_024467860.1	3291939	3292902	XP_040706765.1
NW_024467860.1	3293533	3295408	XP_040706766.1
NW_024467860.1	3295975	3297427	XP_040706767.1
NW_024467860.1	3297599	3299330	XP_040706768.1
NW_024467860.1	3299926	3301555	XP_040706769.1
NW_024467860.1	3301972	3303573	XP_040706770.1
NW_024467860.1	3304193	3305421	XP_040706771.1
NW_024467860.1	3305383	3307487	XP_040706772.1
NW_024467860.1	3307844	3309574	XP_040706773.1
NW_024467860.1	3310049	3311281	XP_040706774.1
NW_024467860.1	3311487	3314066	XP_040706775.1
NW_024467860.1	3314125	3314443	XP_040706776.1
NW_024467860.1	3315848	3316301	XP_040706777.1
NW_024467860.1	3316842	3317760	XP_040706778.1
NW_024467860.1	3319064	3320178	XP_040706779.1
NW_024467860.1	3319979	3321222	XP_040706780.1
NW_024467860.1	3321405	3323910	XP_040706781.1
NW_024467860.1	3325751	3327667	XP_040706782.1
NW_024467860.1	3328292	3329063	XP_040706783.1
NW_024467860.1	3329668	3331879	XP_040706784.1
NW_024467860.1	3331798	3333740	XP_040706785.1
NW_024467860.1	3334350	3335826	XP_040706786.1
NW_024467860.1	3336341	3337814	XP_040706787.1
NW_024467860.1	3337959	3338544	XP_040706788.1
NW_024467860.1	3338886	3339492	XP_040706789.1
NW_024467860.1	3339706	3341185	XP_040706790.1
NW_024467860.1	3342189	3343998	XP_040706791.1
NW_024467860.1	3344809	3346173	XP_040706792.1
NW_024467860.1	3346275	3347370	XP_040706793.1
NW_024467860.1	3347523	3349476	XP_040706794.1
NW_024467860.1	3349326	3350734	XP_040706795.1
NW_024467860.1	3351026	3353703	XP_040706796.1
NW_024467860.1	3353739	3354525	XP_040706797.1
NW_024467860.1	3354817	3356834	XP_040706798.1
NW_024467860.1	3357259	3358046	XP_040706799.1
NW_024467860.1	3358484	3359760	XP_040706800.1
NW_024467860.1	3362947	3364120	XP_040706801.1
NW_024467860.1	3364789	3365875	XP_040706802.1
NW_024467860.1	3366660	3368682	XP_040706803.1
NW_024467860.1	3370291	3372154	XP_040706804.1
NW_024467860.1	3372309	3373423	XP_040706805.1
NW_024467860.1	3374499	3376169	XP_040706806.1
NW_024467860.1	3376466	3377296	XP_040706807.1
NW_024467860.1	3377589	3378331	XP_040706808.1
NW_024467860.1	3378848	3380892	XP_040706809.1
NW_024467860.1	3381474	3382142	XP_040706810.1
NW_024467860.1	3383839	3384329	XP_040706811.1
NW_024467860.1	3385578	3386252	XP_040706812.1
NW_024467860.1	3387232	3390200	XP_040706813.1
NW_024467860.1	3390430	3393600	XP_040706814.1
NW_024467860.1	3395748	3396889	XP_040706815.1
NW_024467860.1	3397278	3399581	XP_040706816.1
NW_024467860.1	3399865	3402333	XP_040706817.1
NW_024467860.1	3402908	3403530	XP_040706818.1
NW_024467860.1	3403690	3405516	XP_040706819.1
NW_024467860.1	3405977	3407705	XP_040706820.1
NW_024467860.1	3408131	3409298	XP_040706821.1
NW_024467860.1	3410543	3411874	XP_040706822.1
NW_024467860.1	3412477	3413702	XP_040706823.1
NW_024467860.1	3415946	3416741	XP_040706824.1
NW_024467860.1	3416813	3418974	XP_040706825.1
NW_024467860.1	3419239	3421986	XP_040706826.1
NW_024467860.1	3422263	3422803	XP_040706827.1
NW_024467860.1	3423395	3424334	XP_040706828.1
NW_024467860.1	3424526	3425413	XP_040706829.1
NW_024467860.1	3425720	3427675	XP_040706830.1
NW_024467860.1	3427923	3428988	XP_040706831.1
NW_024467860.1	3429783	3431223	XP_040706832.1
NW_024467860.1	3431830	3433864	XP_040706833.1
NW_024467860.1	3434070	3434811	XP_040706834.1
NW_024467860.1	3434904	3436923	XP_040706835.1
NW_024467860.1	3437526	3439069	XP_040706836.1
NW_024467860.1	3439536	3440726	XP_040706837.1
NW_024467860.1	3440833	3441814	XP_040706838.1
NW_024467860.1	3442730	3448052	XP_040706839.1
NW_024467860.1	3448601	3449722	XP_040706840.1
NW_024467860.1	3449911	3451147	XP_040706841.1
NW_024467860.1	3451290	3452935	XP_040706842.1
NW_024467860.1	3454091	3454915	XP_040706843.1
NW_024467860.1	3455244	3455932	XP_040706844.1
NW_024467860.1	3457281	3458247	XP_040706845.1
NW_024467860.1	3458254	3459405	XP_040706846.1
NW_024467860.1	3459883	3461684	XP_040706847.1
NW_024467860.1	3462090	3462651	XP_040706848.1
NW_024467860.1	3463187	3470785	XP_040706849.1
NW_024467860.1	3471327	3472829	XP_040706850.1
NW_024467860.1	3473115	3475780	XP_040706851.1
NW_024467860.1	3475938	3477554	XP_040706852.1
NW_024467860.1	3478416	3480264	XP_040706853.1
NW_024467860.1	3481663	3481897	XP_040706854.1
NW_024467860.1	3483513	3484501	XP_040706855.1
NW_024467860.1	3486848	3487548	XP_040706856.1
NW_024467860.1	3487828	3491312	XP_040706857.1
NW_024467860.1	3492091	3492982	XP_040706858.1
NW_024467860.1	3493404	3494231	XP_040706859.1
NW_024467860.1	3494518	3499513	XP_040706860.1
NW_024467860.1	3499707	3501205	XP_040706861.1
NW_024467860.1	3501959	3505421	XP_040706862.1
NW_024467860.1	3507009	3510694	XP_040706863.1
NW_024467860.1	3511999	3512871	XP_040706864.1
NW_024467860.1	3515323	3517538	XP_040706865.1
NW_024467860.1	3517911	3518953	XP_040706866.1
NW_024467860.1	3519291	3520639	XP_040706867.1
NW_024467860.1	3521589	3523350	XP_040706868.1
NW_024467860.1	3526053	3526571	XP_040706869.1
NW_024467860.1	3528896	3531130	XP_040706870.1
NW_024467860.1	3530711	3531642	XP_040706871.1
NW_024467860.1	3532048	3533944	XP_040706872.1
NW_024467860.1	3534027	3535461	XP_040706873.1
NW_024467860.1	3536329	3536708	XP_040706874.1
NW_024467860.1	3536837	3538175	XP_040706875.1
NW_024467860.1	3537972	3540244	XP_040706876.1
NW_024467860.1	3540423	3541067	XP_040706877.1
NW_024467860.1	3541330	3546789	XP_040706878.1
NW_024467860.1	3547921	3549796	XP_040706879.1
NW_024467860.1	3550189	3550909	XP_040706880.1
NW_024467860.1	3550959	3552329	XP_040706881.1
NW_024467860.1	3552655	3555055	XP_040706882.1
NW_024467860.1	3556596	3559008	XP_040706883.1
NW_024467860.1	3561451	3563089	XP_040706884.1
NW_024467860.1	3565439	3566597	XP_040706885.1
NW_024467860.1	3567208	3568564	XP_040706886.1
NW_024467860.1	3569302	3570594	XP_040706887.1
NW_024467860.1	3570849	3572799	XP_040706888.1
NW_024467860.1	3577646	3579603	XP_040706889.1
NW_024467860.1	3581743	3584163	XP_040706890.1
NW_024467860.1	3584934	3585863	XP_040706891.1
NW_024467860.1	3586103	3587807	XP_040706892.1
NW_024467860.1	3587993	3589497	XP_040706893.1
NW_024467860.1	3589915	3590978	XP_040706894.1
NW_024467860.1	3591928	3593065	XP_040706895.1
NW_024467860.1	3594104	3597872	XP_040706896.1
NW_024467860.1	3598150	3601635	XP_040706897.1
NW_024467860.1	3601591	3602672	XP_040706898.1
NW_024467860.1	3602912	3603971	XP_040706899.1
NW_024467860.1	3604239	3605089	XP_040706900.1
NW_024467860.1	3605432	3606688	XP_040706901.1
NW_024467860.1	3607590	3610019	XP_040706902.1
NW_024467860.1	3610629	3611617	XP_040706903.1
NW_024467860.1	3612325	3613330	XP_040706904.1
NW_024467860.1	3614131	3615852	XP_040706905.1
NW_024467860.1	3616768	3620378	XP_040706906.1
NW_024467860.1	3622320	3625823	XP_040706907.1
NW_024467860.1	3626082	3627519	XP_040706908.1
NW_024467860.1	3627761	3631945	XP_040706909.1
NW_024467860.1	3632104	3635733	XP_040706910.1
NW_024467860.1	3636265	3637792	XP_040706911.1
NW_024467860.1	3638081	3639779	XP_040706912.1
NW_024467860.1	3640288	3641969	XP_040706913.1
NW_024467860.1	3646953	3648073	XP_040706914.1
NW_024467860.1	3651047	3652033	XP_040706915.1
NW_024467860.1	3653931	3655896	XP_040706916.1
NW_024467860.1	3656047	3658477	XP_040706917.1
NW_024467860.1	3659752	3660514	XP_040706918.1
NW_024467860.1	3663756	3665421	XP_040706919.1
NW_024467860.1	3665618	3666304	XP_040706920.1
NW_024467860.1	3666744	3668337	XP_040706921.1
NW_024467860.1	3669937	3671619	XP_040706922.1
NW_024467860.1	3672056	3674780	XP_040706923.1
NW_024467860.1	3676646	3677579	XP_040706924.1
NW_024467860.1	3679382	3681206	XP_040706925.1
NW_024467860.1	3681390	3682412	XP_040706926.1
NW_024467860.1	3682813	3685229	XP_040706927.1
NW_024467860.1	3698415	3699843	XP_040706928.1
NW_024467860.1	3700038	3701758	XP_040706929.1
NW_024467860.1	3703038	3704338	XP_040706930.1
NW_024467860.1	3704776	3708181	XP_040706931.1
NW_024467860.1	3708317	3709042	XP_040706932.1
NW_024467860.1	3709597	3713570	XP_040706933.1
NW_024467860.1	3714075	3715241	XP_040706934.1
NW_024467860.1	3715358	3717575	XP_040706935.1
NW_024467860.1	3717862	3718785	XP_040706936.1
NW_024467860.1	3720544	3721251	XP_040706937.1
NW_024467860.1	3721408	3722161	XP_040706938.1
NW_024467860.1	3722757	3725093	XP_040706939.1
NW_024467860.1	3725313	3726129	XP_040706940.1
NW_024467860.1	3726797	3728459	XP_040706941.1
NW_024467860.1	3729043	3731510	XP_040706942.1
NW_024467860.1	3732157	3734055	XP_040706943.1
NW_024467860.1	3734545	3736642	XP_040706944.1
NW_024467860.1	3737232	3738272	XP_040706945.1
NW_024467860.1	3738768	3739959	XP_040706946.1
NW_024467860.1	3741163	3744530	XP_040706947.1
NW_024467860.1	3744742	3745909	XP_040706948.1
NW_024467860.1	3746322	3747321	XP_040706949.1
NW_024467860.1	3747702	3750529	XP_040706950.1
NW_024467860.1	3750761	3752672	XP_040706951.1
NW_024467860.1	3753064	3753841	XP_040706952.1
NW_024467860.1	3753984	3757054	XP_040706953.1
NW_024467860.1	3757490	3764168	XP_040706954.1
NW_024467860.1	3764626	3766959	XP_040706955.1
NW_024467860.1	3767380	3768388	XP_040706956.1
NW_024467860.1	3768781	3769822	XP_040706957.1
NW_024467860.1	3769855	3770759	XP_040706958.1
NW_024467860.1	3770807	3771769	XP_040706959.1
NW_024467860.1	3771899	3773689	XP_040706960.1
NW_024467860.1	3773562	3774603	XP_040706961.1
NW_024467860.1	3774976	3776362	XP_040706962.1
NW_024467860.1	3777808	3779827	XP_040706963.1
NW_024467860.1	3780437	3781140	XP_040706964.1
NW_024467860.1	3781422	3782616	XP_040706965.1
NW_024467860.1	3785802	3786993	XP_040706966.1
NW_024467860.1	3790888	3792298	XP_040706967.1
NW_024467860.1	3793812	3795154	XP_040706968.1
NW_024467860.1	3795429	3797229	XP_040706969.1
NW_024467860.1	3798089	3799442	XP_040706970.1
NW_024467860.1	3800326	3802420	XP_040706971.1
NW_024467860.1	3803999	3805712	XP_040706972.1
NW_024467860.1	3808002	3811904	XP_040706973.1
NW_024467860.1	3813242	3817316	XP_040706974.1
NW_024467860.1	3817677	3819311	XP_040706975.1
NW_024467860.1	3820303	3821215	XP_040706976.1
NW_024467860.1	3821671	3824115	XP_040706977.1
NW_024467860.1	3824676	3825780	XP_040706978.1
NW_024467860.1	3826968	3828202	XP_040706979.1
NW_024467860.1	3829540	3831388	XP_040706980.1
NW_024467860.1	3831917	3834681	XP_040706981.1
NW_024467860.1	3835630	3836405	XP_040706982.1
NW_024467860.1	3836626	3839255	XP_040706983.1
NW_024467860.1	3839582	3840356	XP_040706984.1
NW_024467860.1	3840855	3841305	XP_040706985.1
NW_024467860.1	3841536	3843992	XP_040706986.1
NW_024467860.1	3844413	3846684	XP_040706987.1
NW_024467860.1	3846794	3847782	XP_040706988.1
NW_024467860.1	3848052	3849724	XP_040706989.1
NW_024467860.1	3850427	3851351	XP_040706990.1
NW_024467860.1	3852358	3853720	XP_040706991.1
NW_024467860.1	3853860	3854769	XP_040706992.1
NW_024467860.1	3855002	3855771	XP_040706993.1
NW_024467860.1	3857474	3859824	XP_040706994.1
NW_024467860.1	3859895	3861188	XP_040706995.1
NW_024467860.1	3861626	3863420	XP_040706996.1
NW_024467860.1	3863854	3865173	XP_040706997.1
NW_024467860.1	3865415	3866124	XP_040706998.1
NW_024467860.1	3867552	3871457	XP_040706999.1
NW_024467860.1	3873020	3876479	XP_040707000.1
NW_024467860.1	3878112	3879740	XP_040707001.1
NW_024467860.1	3880381	3881155	XP_040707002.1
NW_024467860.1	3882329	3887254	XP_040707003.1
NW_024467860.1	3887962	3888906	XP_040707004.1
NW_024467860.1	3889338	3891939	XP_040707005.1
NW_024467860.1	3892200	3894667	XP_040707006.1
NW_024467860.1	3894809	3896040	XP_040707007.1
NW_024467860.1	3896214	3899007	XP_040707008.1
NW_024467860.1	3899248	3900993	XP_040707009.1
NW_024467860.1	3901875	3903163	XP_040707010.1
NW_024467860.1	3903559	3904457	XP_040707011.1
NW_024467860.1	3906181	3908721	XP_040707012.1
NW_024467860.1	3909687	3911682	XP_040707013.1
NW_024467860.1	3911787	3912660	XP_040707014.1
NW_024467860.1	3913882	3915503	XP_040707015.1
NW_024467860.1	3915628	3918605	XP_040707016.1
NW_024467860.1	3922895	3925653	XP_040707017.1
NW_024467860.1	3926717	3928817	XP_040707018.1
NW_024467860.1	3929500	3931226	XP_040707019.1
NW_024467860.1	3932968	3934261	XP_040707020.1
NW_024467860.1	3934801	3936487	XP_040707021.1
NW_024467860.1	3937159	3939521	XP_040707022.1
NW_024467860.1	3939623	3941374	XP_040707023.1
NW_024467860.1	3942893	3946047	XP_040707024.1
NW_024467860.1	3947263	3948233	XP_040707025.1
NW_024467860.1	3950116	3951942	XP_040707026.1
NW_024467860.1	3952968	3957578	XP_040707027.1
NW_024467860.1	3958035	3959909	XP_040707028.1
NW_024467860.1	3960127	3960698	XP_040707029.1
NW_024467860.1	3961709	3965938	XP_040707030.1
NW_024467860.1	3966326	3968447	XP_040707031.1
NW_024467860.1	3968630	3971814	XP_040707032.1
NW_024467860.1	3971973	3972757	XP_040707033.1
NW_024467860.1	3974611	3977607	XP_040707034.1
NW_024467860.1	3978287	3978588	XP_040707035.1
NW_024467860.1	3978702	3980220	XP_040707036.1
NW_024467860.1	3980107	3980954	XP_040707037.1
NW_024467860.1	3981058	3984023	XP_040707038.1
NW_024467860.1	3984448	3985667	XP_040707039.1
NW_024467860.1	3985589	3986454	XP_040707040.1
NW_024467860.1	3986604	3988517	XP_040707041.1
NW_024467860.1	3988800	3990238	XP_040707042.1
NW_024467860.1	3990874	3992062	XP_040707043.1
NW_024467860.1	3992836	3993669	XP_040707044.1
NW_024467860.1	3993305	3996953	XP_040707045.1
NW_024467860.1	3997347	3997851	XP_040707046.1
NW_024467861.1	556	2614	XP_040704086.1
NW_024467861.1	2660	3338	XP_040704087.1
NW_024467861.1	3541	4108	XP_040704088.1
NW_024467861.1	5373	6699	XP_040704089.1
NW_024467861.1	7240	8188	XP_040704090.1
NW_024467861.1	8955	10057	XP_040704091.1
NW_024467861.1	10534	11768	XP_040704092.1
NW_024467861.1	12818	14089	XP_040704093.1
NW_024467861.1	15295	16837	XP_040704094.1
NW_024467861.1	17498	20577	XP_040704095.1
NW_024467861.1	20783	22377	XP_040704096.1
NW_024467861.1	24530	26331	XP_040704097.1
NW_024467861.1	26243	27108	XP_040704098.1
NW_024467861.1	27111	28127	XP_040704099.1
NW_024467861.1	28193	28812	XP_040704100.1
NW_024467861.1	28922	30516	XP_040704101.1
NW_024467861.1	31096	34303	XP_040704102.1
NW_024467861.1	35348	39565	XP_040704103.1
NW_024467861.1	39821	41184	XP_040704104.1
NW_024467861.1	41868	42407	XP_040704105.1
NW_024467861.1	42366	43444	XP_040704106.1
NW_024467861.1	44039	45605	XP_040704107.1
NW_024467861.1	48854	50690	XP_040704108.1
NW_024467861.1	53015	55304	XP_040704109.1
NW_024467861.1	55603	56532	XP_040704110.1
NW_024467861.1	56856	58166	XP_040704111.1
NW_024467861.1	58228	60703	XP_040704112.1
NW_024467861.1	61435	63338	XP_040704113.1
NW_024467861.1	63882	64896	XP_040704114.1
NW_024467861.1	65072	66184	XP_040704115.1
NW_024467861.1	66424	67867	XP_040704116.1
NW_024467861.1	67980	69265	XP_040704117.1
NW_024467861.1	69330	70467	XP_040704118.1
NW_024467861.1	70511	71675	XP_040704119.1
NW_024467861.1	71912	74108	XP_040704120.1
NW_024467861.1	74570	75887	XP_040704121.1
NW_024467861.1	75649	77782	XP_040704122.1
NW_024467861.1	80581	84300	XP_040704123.1
NW_024467861.1	85523	88927	XP_040704124.1
NW_024467861.1	89035	89766	XP_040704125.1
NW_024467861.1	89939	91602	XP_040704126.1
NW_024467861.1	92025	94357	XP_040704127.1
NW_024467861.1	94539	95584	XP_040704128.1
NW_024467861.1	95915	97522	XP_040704129.1
NW_024467861.1	97567	98722	XP_040704130.1
NW_024467861.1	98928	101374	XP_040704131.1
NW_024467861.1	101744	103630	XP_040704132.1
NW_024467861.1	104192	105864	XP_040704133.1
NW_024467861.1	106450	106732	XP_040704134.1
NW_024467861.1	107038	109372	XP_040704135.1
NW_024467861.1	109949	111318	XP_040704136.1
NW_024467861.1	111394	113157	XP_040704137.1
NW_024467861.1	113816	114816	XP_040704138.1
NW_024467861.1	115286	117512	XP_040704139.1
NW_024467861.1	118251	120116	XP_040704140.1
NW_024467861.1	120676	122383	XP_040704141.1
NW_024467861.1	122954	123788	XP_040704142.1
NW_024467861.1	124266	124995	XP_040704143.1
NW_024467861.1	125497	127561	XP_040704144.1
NW_024467861.1	127781	129965	XP_040704145.1
NW_024467861.1	130621	134875	XP_040704146.1
NW_024467861.1	136988	137540	XP_040704147.1
NW_024467861.1	137852	139911	XP_040704148.1
NW_024467861.1	140144	142543	XP_040704149.1
NW_024467861.1	142693	144750	XP_040704150.1
NW_024467861.1	144704	146600	XP_040704151.1
NW_024467861.1	147263	150401	XP_040704152.1
NW_024467861.1	151793	153546	XP_040704153.1
NW_024467861.1	153899	155730	XP_040704154.1
NW_024467861.1	157073	158896	XP_040704155.1
NW_024467861.1	158917	160671	XP_040704156.1
NW_024467861.1	162262	164289	XP_040704157.1
NW_024467861.1	164483	165749	XP_040704158.1
NW_024467861.1	166126	168204	XP_040704159.1
NW_024467861.1	168438	168609	XP_040704160.1
NW_024467861.1	169342	172805	XP_040704161.1
NW_024467861.1	173370	174580	XP_040704162.1
NW_024467861.1	175689	176859	XP_040704163.1
NW_024467861.1	177139	178141	XP_040704164.1
NW_024467861.1	180075	180730	XP_040704165.1
NW_024467861.1	182689	183889	XP_040704166.1
NW_024467861.1	185597	188216	XP_040704167.1
NW_024467861.1	190214	190762	XP_040704168.1
NW_024467861.1	191646	192823	XP_040704169.1
NW_024467861.1	193152	194688	XP_040704170.1
NW_024467861.1	196457	198237	XP_040704171.1
NW_024467861.1	198543	200522	XP_040704172.1
NW_024467861.1	201555	203481	XP_040704173.1
NW_024467861.1	206378	207148	XP_040704174.1
NW_024467861.1	207107	207857	XP_040704175.1
NW_024467861.1	207959	208920	XP_040704176.1
NW_024467861.1	208728	209557	XP_040704177.1
NW_024467861.1	211858	213749	XP_040704178.1
NW_024467861.1	214400	215750	XP_040704179.1
NW_024467861.1	215993	219191	XP_040704180.1
NW_024467861.1	219549	220881	XP_040704181.1
NW_024467861.1	221307	222321	XP_040704182.1
NW_024467861.1	222712	223519	XP_040704183.1
NW_024467861.1	224263	226145	XP_040704184.1
NW_024467861.1	226754	228720	XP_040704185.1
NW_024467861.1	229083	229586	XP_040704186.1
NW_024467861.1	229858	231688	XP_040704187.1
NW_024467861.1	232346	235745	XP_040704188.1
NW_024467861.1	237058	238115	XP_040704189.1
NW_024467861.1	238451	239479	XP_040704190.1
NW_024467861.1	239790	241177	XP_040704191.1
NW_024467861.1	242066	243815	XP_040704192.1
NW_024467861.1	244044	245029	XP_040704193.1
NW_024467861.1	245810	247332	XP_040704194.1
NW_024467861.1	247859	248829	XP_040704195.1
NW_024467861.1	249262	250908	XP_040704196.1
NW_024467861.1	251405	253225	XP_040704197.1
NW_024467861.1	253661	255811	XP_040704198.1
NW_024467861.1	256332	258103	XP_040704199.1
NW_024467861.1	259003	260531	XP_040704200.1
NW_024467861.1	261467	262263	XP_040704201.1
NW_024467861.1	263553	264277	XP_040704202.1
NW_024467861.1	264294	265075	XP_040704203.1
NW_024467861.1	264927	266047	XP_040704204.1
NW_024467861.1	268468	270180	XP_040704205.1
NW_024467861.1	270928	271477	XP_040704206.1
NW_024467861.1	271800	273357	XP_040704207.1
NW_024467861.1	273577	274078	XP_040704208.1
NW_024467861.1	274153	275237	XP_040704209.1
NW_024467861.1	276077	276640	XP_040704210.1
NW_024467861.1	276713	277842	XP_040704211.1
NW_024467861.1	277922	278716	XP_040704212.1
NW_024467861.1	278836	279702	XP_040704213.1
NW_024467861.1	280362	281760	XP_040704214.1
NW_024467861.1	283816	285420	XP_040704215.1
NW_024467861.1	285516	286745	XP_040704216.1
NW_024467861.1	287050	288285	XP_040704217.1
NW_024467861.1	288424	288958	XP_040704218.1
NW_024467861.1	288848	289623	XP_040704219.1
NW_024467861.1	289370	290506	XP_040704220.1
NW_024467861.1	290630	292382	XP_040704221.1
NW_024467861.1	292812	294978	XP_040704222.1
NW_024467861.1	296023	297197	XP_040704223.1
NW_024467861.1	297727	300128	XP_040704224.1
NW_024467861.1	301063	302270	XP_040704225.1
NW_024467861.1	302826	304003	XP_040704226.1
NW_024467861.1	304291	305581	XP_040704227.1
NW_024467861.1	306236	307365	XP_040704228.1
NW_024467861.1	310458	310629	XP_040704229.1
NW_024467861.1	313400	314695	XP_040704230.1
NW_024467861.1	314993	315329	XP_040704231.1
NW_024467861.1	316193	317298	XP_040704232.1
NW_024467861.1	317582	321658	XP_040704233.1
NW_024467861.1	321575	322484	XP_040704234.1
NW_024467861.1	322626	324197	XP_040704235.1
NW_024467861.1	324388	326742	XP_040704236.1
NW_024467861.1	327640	328213	XP_040704237.1
NW_024467861.1	328830	329591	XP_040704238.1
NW_024467861.1	330607	331817	XP_040704239.1
NW_024467861.1	334088	334940	XP_040704240.1
NW_024467861.1	335535	337840	XP_040704241.1
NW_024467861.1	337920	338859	XP_040704242.1
NW_024467861.1	339185	341628	XP_040704243.1
NW_024467861.1	341724	343742	XP_040704244.1
NW_024467861.1	343940	346266	XP_040704245.1
NW_024467861.1	346619	347088	XP_040704246.1
NW_024467861.1	347795	349412	XP_040704247.1
NW_024467861.1	351177	354114	XP_040704248.1
NW_024467861.1	354507	354992	XP_040704249.1
NW_024467861.1	356603	356956	XP_040704250.1
NW_024467861.1	358365	360068	XP_040704251.1
NW_024467861.1	360888	362051	XP_040704252.1
NW_024467861.1	361898	364872	XP_040704253.1
NW_024467861.1	364890	367487	XP_040704254.1
NW_024467861.1	368224	370436	XP_040704255.1
NW_024467861.1	370788	371137	XP_040704256.1
NW_024467861.1	372027	372573	XP_040704257.1
NW_024467861.1	374003	374767	XP_040704258.1
NW_024467861.1	376049	376841	XP_040704259.1
NW_024467861.1	377099	379574	XP_040704260.1
NW_024467861.1	380327	381530	XP_040704261.1
NW_024467861.1	381851	383085	XP_040704262.1
NW_024467861.1	383250	386631	XP_040704263.1
NW_024467861.1	387112	387691	XP_040704264.1
NW_024467861.1	388701	389582	XP_040704265.1
NW_024467861.1	390257	393338	XP_040704266.1
NW_024467861.1	398920	400231	XP_040704267.1
NW_024467861.1	400668	402772	XP_040704268.1
NW_024467861.1	403789	405653	XP_040704269.1
NW_024467861.1	405707	408365	XP_040704270.1
NW_024467861.1	409381	413426	XP_040704271.1
NW_024467861.1	414285	415295	XP_040704272.1
NW_024467861.1	415419	416412	XP_040704273.1
NW_024467861.1	416828	423531	XP_040704274.1
NW_024467861.1	423955	424807	XP_040704275.1
NW_024467861.1	424757	426117	XP_040704276.1
NW_024467861.1	426197	427387	XP_040704277.1
NW_024467861.1	427637	429540	XP_040704278.1
NW_024467861.1	430995	432928	XP_040704279.1
NW_024467861.1	434107	435596	XP_040704280.1
NW_024467861.1	437072	438905	XP_040704281.1
NW_024467861.1	438750	439615	XP_040704282.1
NW_024467861.1	439988	442287	XP_040704283.1
NW_024467861.1	442476	444682	XP_040704284.1
NW_024467861.1	444835	445757	XP_040704285.1
NW_024467861.1	446189	451137	XP_040704286.1
NW_024467861.1	451619	452824	XP_040704287.1
NW_024467861.1	453862	455685	XP_040704288.1
NW_024467861.1	456329	456989	XP_040704289.1
NW_024467861.1	457713	458721	XP_040704290.1
NW_024467861.1	460009	466063	XP_040704291.1
NW_024467861.1	466472	472199	XP_040704292.1
NW_024467861.1	474166	475274	XP_040704293.1
NW_024467861.1	475548	477476	XP_040704294.1
NW_024467861.1	478230	481558	XP_040704295.1
NW_024467861.1	482142	484224	XP_040704296.1
NW_024467861.1	483995	485346	XP_040704297.1
NW_024467861.1	485524	486160	XP_040704298.1
NW_024467861.1	486503	487448	XP_040704299.1
NW_024467861.1	487581	488532	XP_040704300.1
NW_024467861.1	488491	489480	XP_040704301.1
NW_024467861.1	489607	490243	XP_040704302.1
NW_024467861.1	490282	491189	XP_040704303.1
NW_024467861.1	493282	495332	XP_040704304.1
NW_024467861.1	495116	496417	XP_040704305.1
NW_024467861.1	497569	498834	XP_040704306.1
NW_024467861.1	500499	503199	XP_040704307.1
NW_024467861.1	503422	504570	XP_040704308.1
NW_024467861.1	505329	505868	XP_040704309.1
NW_024467861.1	506292	508073	XP_040704310.1
NW_024467861.1	508459	509895	XP_040704311.1
NW_024467861.1	509949	515053	XP_040704312.1
NW_024467861.1	515828	517568	XP_040704313.1
NW_024467861.1	517814	519386	XP_040704314.1
NW_024467861.1	519645	521031	XP_040704315.1
NW_024467861.1	523969	526304	XP_040704316.1
NW_024467861.1	526044	527301	XP_040704317.1
NW_024467861.1	530992	531854	XP_040704318.1
NW_024467861.1	531995	533976	XP_040704319.1
NW_024467861.1	534897	537769	XP_040704320.1
NW_024467861.1	537926	539844	XP_040704321.1
NW_024467861.1	540131	542239	XP_040704322.1
NW_024467861.1	543193	545391	XP_040704323.1
NW_024467861.1	546467	547088	XP_040704324.1
NW_024467861.1	548304	549054	XP_040704325.1
NW_024467861.1	549643	551190	XP_040704326.1
NW_024467861.1	551190	552005	XP_040704327.1
NW_024467861.1	552934	553464	XP_040704328.1
NW_024467861.1	553533	553857	XP_040704329.1
NW_024467861.1	554860	555844	XP_040704330.1
NW_024467861.1	556826	557715	XP_040704331.1
NW_024467861.1	558028	559505	XP_040704332.1
NW_024467861.1	560651	562476	XP_040704333.1
NW_024467861.1	563664	564453	XP_040704334.1
NW_024467861.1	565449	566888	XP_040704335.1
NW_024467861.1	567275	568253	XP_040704336.1
NW_024467861.1	568916	572476	XP_040704337.1
NW_024467861.1	573707	574184	XP_040704338.1
NW_024467861.1	574395	576319	XP_040704339.1
NW_024467861.1	578159	580891	XP_040704340.1
NW_024467861.1	582088	583949	XP_040704341.1
NW_024467861.1	584620	588241	XP_040704342.1
NW_024467861.1	588499	590193	XP_040704343.1
NW_024467861.1	591276	591857	XP_040704344.1
NW_024467861.1	592314	593852	XP_040704345.1
NW_024467861.1	595071	596598	XP_040704346.1
NW_024467861.1	598058	602223	XP_040704347.1
NW_024467861.1	602809	604763	XP_040704348.1
NW_024467861.1	605970	606863	XP_040704349.1
NW_024467861.1	608770	611386	XP_040704350.1
NW_024467861.1	612110	614379	XP_040704351.1
NW_024467861.1	614958	617727	XP_040704352.1
NW_024467861.1	618021	623911	XP_040704353.1
NW_024467861.1	626598	627658	XP_040704354.1
NW_024467861.1	627999	631211	XP_040704355.1
NW_024467861.1	631405	632356	XP_040704356.1
NW_024467861.1	632845	633927	XP_040704357.1
NW_024467861.1	641013	642591	XP_040704358.1
NW_024467861.1	644873	646030	XP_040704359.1
NW_024467861.1	655139	655610	XP_040704360.1
NW_024467861.1	655841	658186	XP_040704361.1
NW_024467861.1	659056	660027	XP_040704362.1
NW_024467861.1	660100	660540	XP_040704363.1
NW_024467861.1	660968	663196	XP_040704364.1
NW_024467861.1	665433	667878	XP_040704365.1
NW_024467861.1	668330	670462	XP_040704366.1
NW_024467861.1	671100	672217	XP_040704367.1
NW_024467861.1	673016	675347	XP_040704368.1
NW_024467861.1	675624	678954	XP_040704369.1
NW_024467861.1	679100	680178	XP_040704370.1
NW_024467861.1	680563	681446	XP_040704371.1
NW_024467861.1	681644	682628	XP_040704372.1
NW_024467861.1	683354	684014	XP_040704373.1
NW_024467861.1	685828	687048	XP_040704374.1
NW_024467861.1	687532	688405	XP_040704375.1
NW_024467861.1	689460	691351	XP_040704376.1
NW_024467861.1	691642	692597	XP_040704377.1
NW_024467861.1	692756	693615	XP_040704378.1
NW_024467861.1	693688	695611	XP_040704379.1
NW_024467861.1	695890	697588	XP_040704380.1
NW_024467861.1	698555	699966	XP_040704381.1
NW_024467861.1	702035	702766	XP_040704382.1
NW_024467861.1	702859	704848	XP_040704383.1
NW_024467861.1	705715	706288	XP_040704384.1
NW_024467861.1	707085	707940	XP_040704385.1
NW_024467861.1	708412	709803	XP_040704386.1
NW_024467861.1	709897	710857	XP_040704387.1
NW_024467861.1	712276	712876	XP_040704388.1
NW_024467861.1	712683	714293	XP_040704389.1
NW_024467861.1	714057	716330	XP_040704390.1
NW_024467861.1	717066	717819	XP_040704391.1
NW_024467861.1	718006	719551	XP_040704392.1
NW_024467861.1	720128	722164	XP_040704393.1
NW_024467861.1	722346	724217	XP_040704394.1
NW_024467861.1	725007	726606	XP_040704395.1
NW_024467861.1	727358	729291	XP_040704396.1
NW_024467861.1	730233	731799	XP_040704397.1
NW_024467861.1	732703	734364	XP_040704398.1
NW_024467861.1	736658	737324	XP_040704399.1
NW_024467861.1	738539	740536	XP_040704400.1
NW_024467861.1	740707	741411	XP_040704401.1
NW_024467861.1	742926	743325	XP_040704402.1
NW_024467861.1	744767	748841	XP_040704403.1
NW_024467861.1	749619	750945	XP_040704404.1
NW_024467861.1	751227	752880	XP_040704405.1
NW_024467861.1	753222	756218	XP_040704406.1
NW_024467861.1	763455	765431	XP_040704407.1
NW_024467861.1	772189	773152	XP_040704408.1
NW_024467861.1	774066	775123	XP_040704409.1
NW_024467861.1	778579	780127	XP_040704410.1
NW_024467861.1	780923	782811	XP_040704411.1
NW_024467861.1	783415	784514	XP_040704412.1
NW_024467861.1	785460	786485	XP_040704413.1
NW_024467861.1	787853	791326	XP_040704414.1
NW_024467861.1	792170	792755	XP_040704415.1
NW_024467861.1	792879	794780	XP_040704416.1
NW_024467861.1	795154	796534	XP_040704417.1
NW_024467861.1	796531	798427	XP_040704418.1
NW_024467861.1	798689	800277	XP_040704419.1
NW_024467861.1	801189	803323	XP_040704420.1
NW_024467861.1	803876	806356	XP_040704421.1
NW_024467861.1	808700	813574	XP_040704422.1
NW_024467861.1	813760	814920	XP_040704423.1
NW_024467861.1	815857	817603	XP_040704424.1
NW_024467861.1	817887	819624	XP_040704425.1
NW_024467861.1	819903	822618	XP_040704426.1
NW_024467861.1	823010	829273	XP_040704427.1
NW_024467861.1	829531	832428	XP_040704428.1
NW_024467861.1	832759	833584	XP_040704429.1
NW_024467861.1	834853	837065	XP_040704430.1
NW_024467861.1	837862	838813	XP_040704431.1
NW_024467861.1	839198	841099	XP_040704432.1
NW_024467861.1	841291	844978	XP_040704433.1
NW_024467861.1	846067	851842	XP_040704434.1
NW_024467861.1	852906	854037	XP_040704435.1
NW_024467861.1	855116	857401	XP_040704436.1
NW_024467861.1	858668	859701	XP_040704437.1
NW_024467861.1	860481	862412	XP_040704438.1
NW_024467861.1	863011	864599	XP_040704439.1
NW_024467861.1	866211	868715	XP_040704440.1
NW_024467861.1	869626	871998	XP_040704441.1
NW_024467861.1	872520	874271	XP_040704442.1
NW_024467861.1	874835	875801	XP_040704443.1
NW_024467861.1	875838	877420	XP_040704444.1
NW_024467861.1	878135	879054	XP_040704445.1
NW_024467861.1	879534	879855	XP_040704446.1
NW_024467861.1	880771	881889	XP_040704447.1
NW_024467861.1	881789	882694	XP_040704448.1
NW_024467861.1	884007	885676	XP_040704449.1
NW_024467861.1	886351	888619	XP_040704450.1
NW_024467861.1	888976	890489	XP_040704451.1
NW_024467861.1	890915	898163	XP_040704452.1
NW_024467861.1	901968	907775	XP_040704453.1
NW_024467861.1	912260	913140	XP_040704454.1
NW_024467861.1	914522	915439	XP_040704455.1
NW_024467861.1	915705	918527	XP_040704456.1
NW_024467861.1	919075	920197	XP_040704457.1
NW_024467861.1	920339	922216	XP_040704458.1
NW_024467861.1	922691	924115	XP_040704459.1
NW_024467861.1	925551	928065	XP_040704460.1
NW_024467861.1	929599	935190	XP_040704461.1
NW_024467861.1	935834	940893	XP_040704462.1
NW_024467861.1	942974	945631	XP_040704463.1
NW_024467861.1	950696	952007	XP_040704464.1
NW_024467861.1	952896	953985	XP_040704465.1
NW_024467861.1	955500	956408	XP_040704466.1
NW_024467861.1	956779	958440	XP_040704467.1
NW_024467861.1	959852	960245	XP_040704468.1
NW_024467861.1	961456	963511	XP_040704469.1
NW_024467861.1	965650	967701	XP_040704470.1
NW_024467861.1	969379	970819	XP_040704471.1
NW_024467861.1	971074	973219	XP_040704472.1
NW_024467861.1	973135	975608	XP_040704473.1
NW_024467861.1	975838	978927	XP_040704474.1
NW_024467861.1	979149	981117	XP_040704475.1
NW_024467861.1	981585	984942	XP_040704476.1
NW_024467861.1	985938	987076	XP_040704477.1
NW_024467861.1	990318	991995	XP_040704478.1
NW_024467861.1	997249	998272	XP_040704479.1
NW_024467861.1	998912	1000565	XP_040704480.1
NW_024467861.1	1001672	1002251	XP_040704481.1
NW_024467861.1	1002418	1004040	XP_040704482.1
NW_024467861.1	1003987	1004497	XP_040704483.1
NW_024467861.1	1004264	1006376	XP_040704484.1
NW_024467861.1	1009365	1011380	XP_040704485.1
NW_024467861.1	1011462	1013538	XP_040704486.1
NW_024467861.1	1014293	1015717	XP_040704487.1
NW_024467861.1	1015881	1018475	XP_040704488.1
NW_024467861.1	1019711	1020785	XP_040704489.1
NW_024467861.1	1021109	1023049	XP_040704490.1
NW_024467861.1	1023271	1025298	XP_040704491.1
NW_024467861.1	1025215	1026703	XP_040704492.1
NW_024467861.1	1026701	1027360	XP_040704493.1
NW_024467861.1	1027575	1034684	XP_040704494.1
NW_024467861.1	1035594	1037676	XP_040704495.1
NW_024467861.1	1037930	1040329	XP_040704496.1
NW_024467861.1	1040530	1041623	XP_040704497.1
NW_024467861.1	1042213	1044158	XP_040704498.1
NW_024467861.1	1044356	1045407	XP_040704499.1
NW_024467861.1	1049078	1050563	XP_040704500.1
NW_024467861.1	1050902	1051666	XP_040704501.1
NW_024467861.1	1052016	1054064	XP_040704502.1
NW_024467861.1	1054299	1054905	XP_040704503.1
NW_024467861.1	1055996	1057521	XP_040704504.1
NW_024467861.1	1058021	1059754	XP_040704505.1
NW_024467861.1	1060074	1061562	XP_040704506.1
NW_024467861.1	1062031	1063010	XP_040704507.1
NW_024467861.1	1063387	1066348	XP_040704508.1
NW_024467861.1	1066502	1067342	XP_040704509.1
NW_024467861.1	1067160	1068319	XP_040704510.1
NW_024467861.1	1070299	1071035	XP_040704511.1
NW_024467861.1	1078751	1080586	XP_040704512.1
NW_024467861.1	1080857	1081842	XP_040704513.1
NW_024467861.1	1085052	1086621	XP_040704514.1
NW_024467861.1	1087051	1088453	XP_040704515.1
NW_024467861.1	1088956	1089575	XP_040704516.1
NW_024467861.1	1090344	1092936	XP_040704517.1
NW_024467861.1	1093395	1095004	XP_040704518.1
NW_024467861.1	1095113	1097954	XP_040704519.1
NW_024467861.1	1098171	1100038	XP_040704520.1
NW_024467861.1	1100202	1101320	XP_040704521.1
NW_024467861.1	1101428	1103756	XP_040704522.1
NW_024467861.1	1105161	1106149	XP_040704523.1
NW_024467861.1	1107195	1109549	XP_040704524.1
NW_024467861.1	1109992	1110655	XP_040704525.1
NW_024467861.1	1111446	1112726	XP_040704526.1
NW_024467861.1	1112928	1114826	XP_040704527.1
NW_024467861.1	1116285	1118498	XP_040704528.1
NW_024467861.1	1118799	1120618	XP_040704529.1
NW_024467861.1	1120903	1122294	XP_040704530.1
NW_024467861.1	1122570	1125499	XP_040704531.1
NW_024467861.1	1125487	1126282	XP_040704532.1
NW_024467861.1	1126363	1127781	XP_040704533.1
NW_024467861.1	1128029	1128809	XP_040704534.1
NW_024467861.1	1129140	1133171	XP_040704535.1
NW_024467861.1	1133680	1134343	XP_040704536.1
NW_024467861.1	1134474	1136346	XP_040704537.1
NW_024467861.1	1136591	1138211	XP_040704538.1
NW_024467861.1	1138206	1140263	XP_040704539.1
NW_024467861.1	1140970	1144230	XP_040704540.1
NW_024467861.1	1146446	1150917	XP_040704541.1
NW_024467861.1	1151329	1152243	XP_040704542.1
NW_024467861.1	1152372	1153794	XP_040704543.1
NW_024467861.1	1154038	1155611	XP_040704544.1
NW_024467861.1	1156229	1157515	XP_040704545.1
NW_024467861.1	1157965	1159703	XP_040704546.1
NW_024467861.1	1160144	1161135	XP_040704547.1
NW_024467861.1	1161482	1162349	XP_040704548.1
NW_024467861.1	1162592	1163291	XP_040704549.1
NW_024467861.1	1163307	1167832	XP_040704550.1
NW_024467861.1	1168006	1170788	XP_040704551.1
NW_024467861.1	1172023	1176251	XP_040704552.1
NW_024467861.1	1176688	1177338	XP_040704553.1
NW_024467861.1	1177520	1179353	XP_040704554.1
NW_024467861.1	1179543	1182735	XP_040704555.1
NW_024467861.1	1183104	1184726	XP_040704556.1
NW_024467861.1	1185176	1185964	XP_040704557.1
NW_024467861.1	1186611	1187922	XP_040704558.1
NW_024467861.1	1191591	1192409	XP_040704559.1
NW_024467861.1	1195252	1197247	XP_040704560.1
NW_024467861.1	1197743	1200405	XP_040704561.1
NW_024467861.1	1201332	1204563	XP_040704562.1
NW_024467861.1	1206989	1208921	XP_040704563.1
NW_024467861.1	1209621	1212288	XP_040704564.1
NW_024467861.1	1212543	1213716	XP_040704565.1
NW_024467861.1	1214333	1215396	XP_040704566.1
NW_024467861.1	1216336	1217438	XP_040704567.1
NW_024467861.1	1218157	1218833	XP_040704568.1
NW_024467861.1	1220105	1223965	XP_040704569.1
NW_024467861.1	1225282	1225850	XP_040704570.1
NW_024467861.1	1225954	1227030	XP_040704571.1
NW_024467861.1	1227194	1228937	XP_040704572.1
NW_024467861.1	1229239	1230716	XP_040704573.1
NW_024467861.1	1235013	1236509	XP_040704574.1
NW_024467861.1	1237277	1237808	XP_040704575.1
NW_024467861.1	1237866	1239713	XP_040704576.1
NW_024467861.1	1240163	1243528	XP_040704577.1
NW_024467861.1	1244598	1247241	XP_040704578.1
NW_024467861.1	1247614	1249169	XP_040704579.1
NW_024467861.1	1249279	1251643	XP_040704580.1
NW_024467861.1	1252316	1253227	XP_040704581.1
NW_024467861.1	1253328	1253955	XP_040704582.1
NW_024467861.1	1255698	1256397	XP_040704583.1
NW_024467861.1	1255998	1258113	XP_040704584.1
NW_024467861.1	1258163	1260681	XP_040704585.1
NW_024467861.1	1260694	1262806	XP_040704586.1
NW_024467861.1	1263064	1264663	XP_040704587.1
NW_024467861.1	1264840	1265652	XP_040704588.1
NW_024467861.1	1265959	1266527	XP_040704589.1
NW_024467861.1	1267287	1268960	XP_040704590.1
NW_024467861.1	1270685	1274021	XP_040704591.1
NW_024467861.1	1274435	1275440	XP_040704592.1
NW_024467861.1	1275585	1276922	XP_040704593.1
NW_024467861.1	1276976	1278581	XP_040704594.1
NW_024467861.1	1278911	1281769	XP_040704595.1
NW_024467861.1	1282043	1282908	XP_040704596.1
NW_024467861.1	1283275	1284371	XP_040704597.1
NW_024467861.1	1285605	1286955	XP_040704598.1
NW_024467861.1	1287286	1288349	XP_040704599.1
NW_024467861.1	1288688	1290452	XP_040704600.1
NW_024467861.1	1293859	1295835	XP_040704601.1
NW_024467861.1	1296826	1297841	XP_040704602.1
NW_024467861.1	1298191	1299443	XP_040704603.1
NW_024467861.1	1299703	1303921	XP_040704604.1
NW_024467861.1	1304229	1307111	XP_040704605.1
NW_024467861.1	1307128	1307552	XP_040704606.1
NW_024467861.1	1308516	1309336	XP_040704607.1
NW_024467861.1	1309541	1311338	XP_040704608.1
NW_024467861.1	1311044	1312395	XP_040704609.1
NW_024467861.1	1312557	1314377	XP_040704610.1
NW_024467861.1	1314546	1316496	XP_040704611.1
NW_024467861.1	1317635	1318954	XP_040704612.1
NW_024467861.1	1319290	1319842	XP_040704613.1
NW_024467861.1	1320750	1322686	XP_040704614.1
NW_024467861.1	1322911	1323299	XP_040704615.1
NW_024467861.1	1323391	1324667	XP_040704616.1
NW_024467861.1	1324929	1326022	XP_040704617.1
NW_024467861.1	1327327	1329305	XP_040704618.1
NW_024467861.1	1329828	1331745	XP_040704619.1
NW_024467861.1	1331801	1334229	XP_040704620.1
NW_024467861.1	1334030	1335020	XP_040704621.1
NW_024467861.1	1335069	1337157	XP_040704622.1
NW_024467861.1	1337898	1338743	XP_040704623.1
NW_024467861.1	1338965	1339749	XP_040704624.1
NW_024467861.1	1340971	1342273	XP_040704625.1
NW_024467861.1	1342911	1344772	XP_040704626.1
NW_024467861.1	1347082	1348018	XP_040704627.1
NW_024467861.1	1350400	1353483	XP_040704628.1
NW_024467861.1	1354861	1363786	XP_040704629.1
NW_024467861.1	1364314	1367049	XP_040704630.1
NW_024467861.1	1368736	1376281	XP_040704631.1
NW_024467861.1	1378879	1381061	XP_040704632.1
NW_024467861.1	1381315	1382536	XP_040704633.1
NW_024467861.1	1382767	1383768	XP_040704634.1
NW_024467861.1	1384101	1385474	XP_040704635.1
NW_024467861.1	1387906	1389330	XP_040704636.1
NW_024467861.1	1392852	1394563	XP_040704637.1
NW_024467861.1	1395032	1395453	XP_040704638.1
NW_024467861.1	1395656	1397241	XP_040704639.1
NW_024467861.1	1397761	1399985	XP_040704640.1
NW_024467861.1	1400397	1401686	XP_040704641.1
NW_024467861.1	1403789	1406082	XP_040704642.1
NW_024467861.1	1407240	1411361	XP_040704643.1
NW_024467861.1	1411492	1412660	XP_040704644.1
NW_024467861.1	1412893	1413729	XP_040704645.1
NW_024467861.1	1413823	1415388	XP_040704646.1
NW_024467861.1	1416181	1417057	XP_040704647.1
NW_024467861.1	1418500	1420103	XP_040704648.1
NW_024467861.1	1419691	1421107	XP_040704649.1
NW_024467861.1	1421042	1421978	XP_040704650.1
NW_024467861.1	1422130	1423960	XP_040704651.1
NW_024467861.1	1426131	1429250	XP_040704652.1
NW_024467861.1	1428611	1430172	XP_040704653.1
NW_024467861.1	1433590	1436086	XP_040704654.1
NW_024467861.1	1436581	1437649	XP_040704655.1
NW_024467861.1	1437520	1438635	XP_040704656.1
NW_024467861.1	1443494	1443838	XP_040704657.1
NW_024467861.1	1445745	1446522	XP_040704658.1
NW_024467861.1	1447106	1451571	XP_040704659.1
NW_024467861.1	1453930	1454353	XP_040704660.1
NW_024467861.1	1455656	1458396	XP_040704661.1
NW_024467861.1	1459166	1461585	XP_040704662.1
NW_024467861.1	1461851	1463371	XP_040704663.1
NW_024467861.1	1463966	1466769	XP_040704664.1
NW_024467861.1	1467294	1468656	XP_040704665.1
NW_024467861.1	1469220	1471043	XP_040704666.1
NW_024467861.1	1472983	1473999	XP_040704667.1
NW_024467861.1	1476491	1476995	XP_040704668.1
NW_024467861.1	1479887	1481654	XP_040704669.1
NW_024467861.1	1484065	1484500	XP_040704670.1
NW_024467861.1	1484950	1486894	XP_040704671.1
NW_024467861.1	1487779	1488852	XP_040704672.1
NW_024467861.1	1489477	1489829	XP_040704673.1
NW_024467861.1	1490533	1492446	XP_040704674.1
NW_024467861.1	1492714	1493489	XP_040704675.1
NW_024467861.1	1494623	1497587	XP_040704676.1
NW_024467861.1	1501888	1503443	XP_040704677.1
NW_024467861.1	1504397	1505934	XP_040704678.1
NW_024467861.1	1506160	1507527	XP_040704679.1
NW_024467861.1	1508375	1511584	XP_040704680.1
NW_024467861.1	1511834	1512569	XP_040704681.1
NW_024467861.1	1513291	1514480	XP_040704682.1
NW_024467861.1	1514768	1517384	XP_040704683.1
NW_024467861.1	1518418	1520079	XP_040704684.1
NW_024467861.1	1521270	1523965	XP_040704685.1
NW_024467861.1	1524520	1528133	XP_040704686.1
NW_024467861.1	1528128	1529639	XP_040704687.1
NW_024467861.1	1530033	1531641	XP_040704688.1
NW_024467861.1	1531765	1532329	XP_040704689.1
NW_024467861.1	1532769	1533391	XP_040704690.1
NW_024467861.1	1534627	1539793	XP_040704691.1
NW_024467861.1	1540331	1541226	XP_040704692.1
NW_024467861.1	1541305	1542301	XP_040704693.1
NW_024467861.1	1542436	1543586	XP_040704694.1
NW_024467861.1	1544239	1545803	XP_040704695.1
NW_024467861.1	1546156	1547194	XP_040704696.1
NW_024467861.1	1548835	1550378	XP_040704697.1
NW_024467861.1	1551001	1553770	XP_040704698.1
NW_024467861.1	1554393	1555398	XP_040704699.1
NW_024467861.1	1556220	1560327	XP_040704700.1
NW_024467861.1	1560489	1561876	XP_040704701.1
NW_024467861.1	1564637	1565128	XP_040704702.1
NW_024467861.1	1567166	1569482	XP_040704703.1
NW_024467861.1	1569377	1570764	XP_040704704.1
NW_024467861.1	1570905	1572290	XP_040704705.1
NW_024467861.1	1572333	1573874	XP_040704706.1
NW_024467861.1	1576061	1579008	XP_040704707.1
NW_024467861.1	1580783	1582663	XP_040704708.1
NW_024467861.1	1583359	1585072	XP_040704709.1
NW_024467861.1	1585331	1587150	XP_040704710.1
NW_024467861.1	1587726	1589855	XP_040704711.1
NW_024467861.1	1590723	1591992	XP_040704712.1
NW_024467861.1	1592993	1594069	XP_040704713.1
NW_024467861.1	1594184	1595686	XP_040704714.1
NW_024467861.1	1600078	1605568	XP_040704715.1
NW_024467861.1	1605936	1606527	XP_040704716.1
NW_024467861.1	1607208	1608495	XP_040704717.1
NW_024467861.1	1609279	1612290	XP_040704718.1
NW_024467861.1	1613004	1614633	XP_040704719.1
NW_024467861.1	1615166	1617444	XP_040704720.1
NW_024467861.1	1620192	1623356	XP_040704721.1
NW_024467861.1	1623281	1625871	XP_040704722.1
NW_024467861.1	1626089	1626709	XP_040704723.1
NW_024467861.1	1626860	1628897	XP_040704724.1
NW_024467861.1	1628990	1630724	XP_040704725.1
NW_024467861.1	1631256	1632132	XP_040704726.1
NW_024467861.1	1632304	1633842	XP_040704727.1
NW_024467861.1	1637110	1638250	XP_040704728.1
NW_024467861.1	1638443	1639556	XP_040704729.1
NW_024467861.1	1639840	1642532	XP_040704730.1
NW_024467861.1	1642729	1644663	XP_040704731.1
NW_024467861.1	1644937	1646063	XP_040704732.1
NW_024467861.1	1646290	1648078	XP_040704733.1
NW_024467861.1	1648014	1648584	XP_040704734.1
NW_024467861.1	1649272	1651417	XP_040704735.1
NW_024467861.1	1651829	1653143	XP_040704736.1
NW_024467861.1	1653353	1655023	XP_040704737.1
NW_024467861.1	1659134	1661905	XP_040704738.1
NW_024467861.1	1663030	1665353	XP_040704739.1
NW_024467861.1	1665808	1666933	XP_040704740.1
NW_024467861.1	1667395	1668680	XP_040704741.1
NW_024467861.1	1669805	1673403	XP_040704742.1
NW_024467861.1	1673477	1674473	XP_040704743.1
NW_024467861.1	1675237	1678001	XP_040704744.1
NW_024467861.1	1678318	1680897	XP_040704745.1
NW_024467861.1	1682088	1682962	XP_040704746.1
NW_024467861.1	1683040	1684734	XP_040704747.1
NW_024467861.1	1684688	1685351	XP_040704748.1
NW_024467861.1	1686618	1687007	XP_040704749.1
NW_024467861.1	1687393	1688944	XP_040704750.1
NW_024467861.1	1689201	1689944	XP_040704751.1
NW_024467861.1	1693122	1694362	XP_040704752.1
NW_024467861.1	1694631	1699092	XP_040704753.1
NW_024467861.1	1699528	1702475	XP_040704754.1
NW_024467861.1	1702620	1703290	XP_040704755.1
NW_024467861.1	1707263	1708697	XP_040704756.1
NW_024467861.1	1710576	1711780	XP_040704757.1
NW_024467861.1	1712664	1714484	XP_040704758.1
NW_024467861.1	1715134	1716374	XP_040704759.1
NW_024467861.1	1717476	1717932	XP_040704760.1
NW_024467861.1	1717976	1719329	XP_040704761.1
NW_024467861.1	1719557	1721832	XP_040704762.1
NW_024467861.1	1721894	1722794	XP_040704763.1
NW_024467861.1	1722802	1723712	XP_040704764.1
NW_024467861.1	1723426	1724525	XP_040704765.1
NW_024467861.1	1724630	1726977	XP_040704766.1
NW_024467861.1	1727014	1729661	XP_040704767.1
NW_024467861.1	1729550	1732233	XP_040704768.1
NW_024467861.1	1733839	1735677	XP_040704769.1
NW_024467861.1	1736257	1736824	XP_040704770.1
NW_024467861.1	1737585	1739554	XP_040704771.1
NW_024467861.1	1740335	1741202	XP_040704772.1
NW_024467861.1	1741409	1742108	XP_040704773.1
NW_024467861.1	1742059	1744520	XP_040704774.1
NW_024467861.1	1747757	1751381	XP_040704775.1
NW_024467861.1	1751692	1752389	XP_040704776.1
NW_024467861.1	1752475	1754979	XP_040704777.1
NW_024467861.1	1755426	1757068	XP_040704778.1
NW_024467861.1	1757230	1758593	XP_040704779.1
NW_024467861.1	1758689	1759509	XP_040704780.1
NW_024467861.1	1759776	1760754	XP_040704781.1
NW_024467861.1	1760870	1762644	XP_040704782.1
NW_024467861.1	1763671	1764677	XP_040704783.1
NW_024467861.1	1765535	1767952	XP_040704784.1
NW_024467861.1	1767641	1769958	XP_040704785.1
NW_024467861.1	1769555	1771235	XP_040704786.1
NW_024467861.1	1771352	1773680	XP_040704787.1
NW_024467861.1	1773872	1775757	XP_040704788.1
NW_024467861.1	1776141	1777487	XP_040704789.1
NW_024467861.1	1777581	1779694	XP_040704790.1
NW_024467861.1	1780390	1781313	XP_040704791.1
NW_024467861.1	1781602	1782462	XP_040704792.1
NW_024467861.1	1783920	1784748	XP_040704793.1
NW_024467861.1	1785121	1787035	XP_040704794.1
NW_024467861.1	1787631	1789336	XP_040704795.1
NW_024467861.1	1790002	1792077	XP_040704796.1
NW_024467861.1	1793300	1797033	XP_040704797.1
NW_024467861.1	1797258	1798505	XP_040704798.1
NW_024467861.1	1798604	1799285	XP_040704799.1
NW_024467861.1	1800294	1803227	XP_040704800.1
NW_024467861.1	1803741	1804194	XP_040704801.1
NW_024467861.1	1804387	1805637	XP_040704802.1
NW_024467861.1	1805850	1807062	XP_040704803.1
NW_024467861.1	1807750	1809951	XP_040704804.1
NW_024467861.1	1809585	1810376	XP_040704805.1
NW_024467861.1	1810547	1811623	XP_040704806.1
NW_024467861.1	1814293	1816120	XP_040704807.1
NW_024467861.1	1817453	1818459	XP_040704808.1
NW_024467861.1	1818855	1820755	XP_040704809.1
NW_024467861.1	1820976	1827187	XP_040704810.1
NW_024467861.1	1828087	1828695	XP_040704811.1
NW_024467861.1	1828687	1831189	XP_040704812.1
NW_024467861.1	1831393	1831815	XP_040704813.1
NW_024467861.1	1832230	1832965	XP_040704814.1
NW_024467861.1	1837661	1840086	XP_040704815.1
NW_024467861.1	1841349	1842818	XP_040704816.1
NW_024467861.1	1842907	1844212	XP_040704817.1
NW_024467861.1	1844621	1846238	XP_040704818.1
NW_024467861.1	1847141	1849202	XP_040704819.1
NW_024467861.1	1849329	1850418	XP_040704820.1
NW_024467861.1	1850511	1852529	XP_040704821.1
NW_024467861.1	1854050	1855444	XP_040704822.1
NW_024467861.1	1860252	1861896	XP_040704823.1
NW_024467861.1	1868232	1870453	XP_040704824.1
NW_024467861.1	1871601	1873453	XP_040704825.1
NW_024467861.1	1873988	1875438	XP_040704826.1
NW_024467861.1	1875617	1877715	XP_040704827.1
NW_024467861.1	1877773	1878963	XP_040704828.1
NW_024467861.1	1879179	1880912	XP_040704829.1
NW_024467861.1	1881540	1883465	XP_040704830.1
NW_024467861.1	1884551	1885362	XP_040704831.1
NW_024467861.1	1886300	1886827	XP_040704832.1
NW_024467861.1	1887141	1888218	XP_040704833.1
NW_024467861.1	1889211	1893480	XP_040704834.1
NW_024467861.1	1892899	1895987	XP_040704835.1
NW_024467861.1	1896469	1897998	XP_040704836.1
NW_024467861.1	1898143	1900229	XP_040704837.1
NW_024467861.1	1900573	1901197	XP_040704838.1
NW_024467861.1	1902021	1904224	XP_040704839.1
NW_024467861.1	1904468	1906299	XP_040704840.1
NW_024467861.1	1906581	1908205	XP_040704841.1
NW_024467861.1	1909795	1911280	XP_040704842.1
NW_024467861.1	1911573	1912623	XP_040704843.1
NW_024467861.1	1913452	1915076	XP_040704844.1
NW_024467861.1	1915033	1917265	XP_040704845.1
NW_024467861.1	1917520	1918553	XP_040704846.1
NW_024467861.1	1919436	1920982	XP_040704847.1
NW_024467861.1	1921342	1921732	XP_040704848.1
NW_024467861.1	1921892	1923664	XP_040704849.1
NW_024467861.1	1926122	1927367	XP_040704850.1
NW_024467861.1	1927926	1928840	XP_040704851.1
NW_024467861.1	1929163	1932571	XP_040704852.1
NW_024467861.1	1932858	1933921	XP_040704853.1
NW_024467861.1	1936456	1937872	XP_040704854.1
NW_024467861.1	1939133	1941245	XP_040704855.1
NW_024467861.1	1941403	1942975	XP_040704856.1
NW_024467861.1	1943610	1945434	XP_040704857.1
NW_024467861.1	1945972	1947496	XP_040704858.1
NW_024467861.1	1947889	1950583	XP_040704859.1
NW_024467861.1	1950998	1952151	XP_040704860.1
NW_024467861.1	1952920	1954794	XP_040704861.1
NW_024467861.1	1955544	1957889	XP_040704862.1
NW_024467861.1	1960386	1961378	XP_040704863.1
NW_024467861.1	1962010	1963802	XP_040704864.1
NW_024467861.1	1963918	1965177	XP_040704865.1
NW_024467861.1	1967981	1969586	XP_040704866.1
NW_024467861.1	1970486	1973407	XP_040704867.1
NW_024467861.1	1973840	1977940	XP_040704868.1
NW_024467861.1	1978368	1978769	XP_040704869.1
NW_024467861.1	1982238	1983905	XP_040704870.1
NW_024467861.1	1984112	1985383	XP_040704871.1
NW_024467861.1	1985573	1988174	XP_040704872.1
NW_024467861.1	1988369	1989772	XP_040704873.1
NW_024467861.1	1989966	1997934	XP_040704874.1
NW_024467861.1	1998473	1999541	XP_040704875.1
NW_024467861.1	2000482	2003782	XP_040704876.1
NW_024467861.1	2005798	2006539	XP_040704877.1
NW_024467861.1	2006822	2007639	XP_040704878.1
NW_024467861.1	2007847	2010020	XP_040704879.1
NW_024467861.1	2010220	2012450	XP_040704880.1
NW_024467861.1	2012503	2013538	XP_040704881.1
NW_024467861.1	2013978	2016411	XP_040704882.1
NW_024467861.1	2017056	2018325	XP_040704883.1
NW_024467861.1	2018518	2020666	XP_040704884.1
NW_024467861.1	2021609	2023941	XP_040704885.1
NW_024467861.1	2024594	2026524	XP_040704886.1
NW_024467861.1	2026678	2027445	XP_040704887.1
NW_024467861.1	2027998	2028872	XP_040704888.1
NW_024467861.1	2029872	2030480	XP_040704889.1
NW_024467861.1	2030559	2034280	XP_040704890.1
NW_024467861.1	2035025	2038564	XP_040704891.1
NW_024467861.1	2039058	2040060	XP_040704892.1
NW_024467861.1	2041022	2043697	XP_040704893.1
NW_024467861.1	2044972	2046579	XP_040704894.1
NW_024467861.1	2046381	2047497	XP_040704895.1
NW_024467861.1	2047677	2048238	XP_040704896.1
NW_024467861.1	2049065	2051051	XP_040704897.1
NW_024467861.1	2053075	2054205	XP_040704898.1
NW_024467861.1	2054531	2057388	XP_040704899.1
NW_024467861.1	2057255	2058693	XP_040704900.1
NW_024467861.1	2058385	2059865	XP_040704901.1
NW_024467861.1	2060274	2062484	XP_040704902.1
NW_024467861.1	2062564	2063672	XP_040704903.1
NW_024467861.1	2063836	2064808	XP_040704904.1
NW_024467861.1	2066155	2067718	XP_040704905.1
NW_024467861.1	2068195	2068542	XP_040704906.1
NW_024467861.1	2069040	2071524	XP_040704907.1
NW_024467861.1	2074659	2075982	XP_040704908.1
NW_024467861.1	2076905	2078053	XP_040704909.1
NW_024467861.1	2078248	2079678	XP_040704910.1
NW_024467861.1	2080502	2081471	XP_040704911.1
NW_024467861.1	2081945	2082967	XP_040704912.1
NW_024467861.1	2083111	2084609	XP_040704913.1
NW_024467861.1	2084876	2086264	XP_040704914.1
NW_024467861.1	2087790	2088219	XP_040704915.1
NW_024467861.1	2089923	2092762	XP_040704916.1
NW_024467861.1	2093191	2094763	XP_040704917.1
NW_024467861.1	2095933	2096200	XP_040704918.1
NW_024467861.1	2098818	2102298	XP_040704919.1
NW_024467861.1	2103322	2106022	XP_040704920.1
NW_024467861.1	2109310	2110813	XP_040704921.1
NW_024467861.1	2112448	2114410	XP_040704922.1
NW_024467861.1	2114926	2116755	XP_040704923.1
NW_024467861.1	2119403	2123255	XP_040704924.1
NW_024467861.1	2124010	2124701	XP_040704925.1
NW_024467861.1	2124809	2125973	XP_040704926.1
NW_024467861.1	2126271	2128261	XP_040704927.1
NW_024467861.1	2128469	2129815	XP_040704928.1
NW_024467861.1	2130214	2131201	XP_040704929.1
NW_024467861.1	2142079	2143916	XP_040704930.1
NW_024467861.1	2144338	2147138	XP_040704931.1
NW_024467861.1	2148759	2149845	XP_040704932.1
NW_024467861.1	2150357	2151467	XP_040704933.1
NW_024467861.1	2152038	2153934	XP_040704934.1
NW_024467861.1	2154538	2155568	XP_040704935.1
NW_024467861.1	2155913	2160685	XP_040704936.1
NW_024467861.1	2160866	2164328	XP_040704937.1
NW_024467861.1	2166338	2168830	XP_040704938.1
NW_024467861.1	2169139	2170047	XP_040704939.1
NW_024467861.1	2170383	2172547	XP_040704940.1
NW_024467861.1	2172992	2175618	XP_040704941.1
NW_024467861.1	2175760	2177421	XP_040704942.1
NW_024467861.1	2177532	2179322	XP_040704943.1
NW_024467861.1	2180182	2182835	XP_040704944.1
NW_024467861.1	2183430	2184876	XP_040704945.1
NW_024467861.1	2185581	2187964	XP_040704946.1
NW_024467861.1	2189773	2191563	XP_040704947.1
NW_024467861.1	2191392	2192723	XP_040704948.1
NW_024467861.1	2192723	2194457	XP_040704949.1
NW_024467861.1	2194437	2195895	XP_040704950.1
NW_024467861.1	2199185	2201115	XP_040704951.1
NW_024467861.1	2201979	2202849	XP_040704952.1
NW_024467861.1	2203162	2207726	XP_040704953.1
NW_024467861.1	2208572	2211542	XP_040704954.1
NW_024467861.1	2214694	2218440	XP_040704955.1
NW_024467861.1	2218773	2219781	XP_040704956.1
NW_024467861.1	2220693	2224239	XP_040704957.1
NW_024467861.1	2224642	2225686	XP_040704958.1
NW_024467861.1	2226520	2227835	XP_040704959.1
NW_024467861.1	2228264	2230310	XP_040704960.1
NW_024467861.1	2231453	2236221	XP_040704961.1
NW_024467861.1	2236616	2239152	XP_040704962.1
NW_024467861.1	2239417	2245821	XP_040704963.1
NW_024467861.1	2245909	2249415	XP_040704964.1
NW_024467861.1	2248949	2251424	XP_040704965.1
NW_024467861.1	2252678	2254156	XP_040704966.1
NW_024467861.1	2254524	2256324	XP_040704967.1
NW_024467861.1	2258269	2260855	XP_040704968.1
NW_024467861.1	2261858	2262639	XP_040704969.1
NW_024467861.1	2265091	2268186	XP_040704970.1
NW_024467861.1	2272682	2273665	XP_040704971.1
NW_024467861.1	2273567	2277692	XP_040704972.1
NW_024467861.1	2278000	2279358	XP_040704973.1
NW_024467861.1	2279785	2281354	XP_040704974.1
NW_024467861.1	2282911	2285268	XP_040704975.1
NW_024467861.1	2286683	2287297	XP_040704976.1
NW_024467861.1	2287205	2289461	XP_040704977.1
NW_024467861.1	2291494	2292215	XP_040704978.1
NW_024467861.1	2293766	2294824	XP_040704979.1
NW_024467861.1	2295337	2296597	XP_040704980.1
NW_024467861.1	2297046	2300090	XP_040704981.1
NW_024467861.1	2300968	2302477	XP_040704982.1
NW_024467861.1	2303417	2304161	XP_040704983.1
NW_024467861.1	2305692	2307736	XP_040704984.1
NW_024467861.1	2307767	2308479	XP_040704985.1
NW_024467861.1	2308161	2308534	XP_040704986.1
NW_024467861.1	2308630	2310700	XP_040704987.1
NW_024467861.1	2310977	2312519	XP_040704988.1
NW_024467861.1	2312920	2313400	XP_040704989.1
NW_024467861.1	2313486	2314708	XP_040704990.1
NW_024467861.1	2316369	2319491	XP_040704991.1
NW_024467861.1	2327251	2328556	XP_040704992.1
NW_024467861.1	2330414	2333590	XP_040704993.1
NW_024467861.1	2333983	2336873	XP_040704994.1
NW_024467861.1	2337338	2341919	XP_040704995.1
NW_024467861.1	2342753	2344780	XP_040704996.1
NW_024467861.1	2345287	2346331	XP_040704997.1
NW_024467861.1	2349742	2350607	XP_040704998.1
NW_024467861.1	2350780	2352287	XP_040704999.1
NW_024467861.1	2352574	2354549	XP_040705000.1
NW_024467861.1	2357861	2360581	XP_040705001.1
NW_024467861.1	2361300	2367156	XP_040705002.1
NW_024467861.1	2367299	2369851	XP_040705003.1
NW_024467861.1	2370410	2371432	XP_040705004.1
NW_024467861.1	2373467	2376174	XP_040705005.1
NW_024467861.1	2376282	2377071	XP_040705006.1
NW_024467861.1	2377248	2379037	XP_040705007.1
NW_024467861.1	2379065	2380181	XP_040705008.1
NW_024467861.1	2380313	2381978	XP_040705009.1
NW_024467861.1	2383221	2384811	XP_040705010.1
NW_024467861.1	2385635	2386942	XP_040705011.1
NW_024467861.1	2387043	2388276	XP_040705012.1
NW_024467861.1	2388779	2390342	XP_040705013.1
NW_024467861.1	2391042	2392923	XP_040705014.1
NW_024467861.1	2393156	2393726	XP_040705015.1
NW_024467861.1	2393850	2394897	XP_040705016.1
NW_024467861.1	2395050	2399683	XP_040705017.1
NW_024467861.1	2402657	2404322	XP_040705018.1
NW_024467861.1	2404424	2405382	XP_040705019.1
NW_024467861.1	2406254	2406896	XP_040705020.1
NW_024467861.1	2406965	2408422	XP_040705021.1
NW_024467861.1	2409695	2411318	XP_040705022.1
NW_024467861.1	2411475	2413268	XP_040705023.1
NW_024467861.1	2414159	2415310	XP_040705024.1
NW_024467861.1	2415681	2417280	XP_040705025.1
NW_024467861.1	2418367	2419243	XP_040705026.1
NW_024467861.1	2420051	2421645	XP_040705027.1
NW_024467861.1	2421794	2423716	XP_040705028.1
NW_024467861.1	2423971	2425621	XP_040705029.1
NW_024467861.1	2425779	2427227	XP_040705030.1
NW_024467861.1	2427755	2431834	XP_040705031.1
NW_024467861.1	2432641	2435996	XP_040705032.1
NW_024467861.1	2437021	2438587	XP_040705033.1
NW_024467861.1	2438881	2442969	XP_040705034.1
NW_024467861.1	2443836	2445215	XP_040705035.1
NW_024467861.1	2444976	2446891	XP_040705036.1
NW_024467861.1	2447439	2449661	XP_040705037.1
NW_024467861.1	2451168	2452676	XP_040705038.1
NW_024467861.1	2454219	2455822	XP_040705039.1
NW_024467861.1	2456531	2457981	XP_040705040.1
NW_024467861.1	2458344	2458851	XP_040705041.1
NW_024467861.1	2458952	2460171	XP_040705042.1
NW_024467861.1	2460449	2462517	XP_040705043.1
NW_024467861.1	2462659	2463692	XP_040705044.1
NW_024467861.1	2463841	2465459	XP_040705045.1
NW_024467861.1	2466017	2468745	XP_040705046.1
NW_024467861.1	2469317	2473291	XP_040705047.1
NW_024467861.1	2474022	2477127	XP_040705048.1
NW_024467861.1	2478524	2480087	XP_040705049.1
NW_024467861.1	2480209	2481944	XP_040705050.1
NW_024467861.1	2482257	2483193	XP_040705051.1
NW_024467861.1	2484884	2486560	XP_040705052.1
NW_024467861.1	2486839	2488208	XP_040705053.1
NW_024467861.1	2488574	2491368	XP_040705054.1
NW_024467861.1	2491633	2493019	XP_040705055.1
NW_024467861.1	2494041	2495849	XP_040705056.1
NW_024467861.1	2496203	2498021	XP_040705057.1
NW_024467861.1	2498367	2500808	XP_040705058.1
NW_024467861.1	2502982	2505530	XP_040705059.1
NW_024467861.1	2507193	2508918	XP_040705060.1
NW_024467861.1	2511025	2512261	XP_040705061.1
NW_024467861.1	2512913	2513993	XP_040705062.1
NW_024467861.1	2514340	2515580	XP_040705063.1
NW_024467861.1	2515961	2516975	XP_040705064.1
NW_024467861.1	2517134	2518205	XP_040705065.1
NW_024467861.1	2518463	2519193	XP_040705066.1
NW_024467861.1	2521891	2524926	XP_040705067.1
NW_024467861.1	2525006	2527376	XP_040705068.1
NW_024467861.1	2528398	2529739	XP_040705069.1
NW_024467861.1	2530666	2534833	XP_040705070.1
NW_024467861.1	2534639	2537308	XP_040705071.1
NW_024467861.1	2537383	2538280	XP_040705072.1
NW_024467861.1	2538329	2539868	XP_040705073.1
NW_024467861.1	2545373	2546612	XP_040705074.1
NW_024467861.1	2546800	2548452	XP_040705075.1
NW_024467861.1	2548595	2550836	XP_040705076.1
NW_024467861.1	2551181	2552304	XP_040705077.1
NW_024467861.1	2552304	2555435	XP_040705078.1
NW_024467861.1	2555860	2560161	XP_040705079.1
NW_024467861.1	2560292	2565381	XP_040705080.1
NW_024467861.1	2565601	2567327	XP_040705081.1
NW_024467861.1	2567477	2568218	XP_040705082.1
NW_024467861.1	2568706	2569943	XP_040705083.1
NW_024467861.1	2570697	2571096	XP_040705085.1
NW_024467861.1	2570697	2573453	XP_040705084.1
NW_024467861.1	2574524	2576358	XP_040705086.1
NW_024467861.1	2580348	2582653	XP_040705087.1
NW_024467861.1	2583258	2584654	XP_040705088.1
NW_024467861.1	2584567	2586167	XP_040705089.1
NW_024467861.1	2586004	2587262	XP_040705090.1
NW_024467861.1	2588461	2589695	XP_040705091.1
NW_024467861.1	2590800	2592449	XP_040705092.1
NW_024467861.1	2593008	2593507	XP_040705093.1
NW_024467861.1	2594750	2595611	XP_040705094.1
NW_024467861.1	2595831	2597518	XP_040705095.1
NW_024467861.1	2598548	2600293	XP_040705096.1
NW_024467861.1	2600532	2601441	XP_040705097.1
NW_024467861.1	2601642	2602440	XP_040705098.1
NW_024467861.1	2603060	2604833	XP_040705099.1
NW_024467861.1	2605842	2607918	XP_040705100.1
NW_024467861.1	2608449	2609697	XP_040705101.1
NW_024467861.1	2610059	2612161	XP_040705102.1
NW_024467861.1	2612941	2613922	XP_040705103.1
NW_024467861.1	2616974	2619966	XP_040705104.1
NW_024467861.1	2620169	2622322	XP_040705105.1
NW_024467861.1	2622719	2625243	XP_040705106.1
NW_024467861.1	2627342	2628261	XP_040705107.1
NW_024467861.1	2628455	2629819	XP_040705108.1
NW_024467861.1	2630063	2632690	XP_040705109.1
NW_024467861.1	2633336	2635981	XP_040705110.1
NW_024467861.1	2637907	2640668	XP_040705111.1
NW_024467861.1	2640882	2641598	XP_040705112.1
NW_024467861.1	2641519	2645373	XP_040705113.1
NW_024467861.1	2645846	2647965	XP_040705114.1
NW_024467861.1	2648580	2650421	XP_040705115.1
NW_024467861.1	2651630	2652783	XP_040705116.1
NW_024467861.1	2652937	2653775	XP_040705117.1
NW_024467861.1	2654159	2655673	XP_040705118.1
NW_024467861.1	2655708	2657076	XP_040705119.1
NW_024467861.1	2657420	2658260	XP_040705120.1
NW_024467861.1	2659022	2659762	XP_040705121.1
NW_024467861.1	2660452	2661977	XP_040705122.1
NW_024467861.1	2662101	2663373	XP_040705123.1
NW_024467861.1	2663030	2665264	XP_040705124.1
NW_024467861.1	2665385	2666778	XP_040705125.1
NW_024467861.1	2666765	2669532	XP_040705126.1
NW_024467861.1	2670867	2675429	XP_040705127.1
NW_024467861.1	2675993	2677105	XP_040705128.1
NW_024467861.1	2677425	2678395	XP_040705129.1
NW_024467861.1	2679056	2680132	XP_040705130.1
NW_024467861.1	2680715	2683179	XP_040705131.1
NW_024467861.1	2683935	2686395	XP_040705132.1
NW_024467861.1	2687525	2688572	XP_040705133.1
NW_024467861.1	2689210	2690370	XP_040705134.1
NW_024467861.1	2692317	2693744	XP_040705135.1
NW_024467861.1	2694157	2699389	XP_040705136.1
NW_024467861.1	2699991	2700976	XP_040705137.1
NW_024467861.1	2700977	2701487	XP_040705138.1
NW_024467861.1	2701674	2702847	XP_040705139.1
NW_024467861.1	2702969	2704054	XP_040705140.1
NW_024467861.1	2704158	2706184	XP_040705141.1
NW_024467861.1	2706375	2709436	XP_040705142.1
NW_024467861.1	2709745	2711878	XP_040705143.1
NW_024467861.1	2712941	2715553	XP_040705144.1
NW_024467861.1	2716849	2717911	XP_040705145.1
NW_024467861.1	2718308	2719631	XP_040705146.1
NW_024467861.1	2721360	2725887	XP_040705147.1
NW_024467861.1	2726399	2729237	XP_040705148.1
NW_024467861.1	2730269	2733984	XP_040705149.1
NW_024467861.1	2734629	2738757	XP_040705150.1
NW_024467861.1	2739737	2742969	XP_040705151.1
NW_024467861.1	2744405	2746171	XP_040705152.1
NW_024467861.1	2748329	2750078	XP_040705153.1
NW_024467861.1	2750221	2753514	XP_040705154.1
NW_024467861.1	2753972	2755507	XP_040705155.1
NW_024467861.1	2756648	2757483	XP_040705156.1
NW_024467861.1	2758580	2760322	XP_040705157.1
NW_024467861.1	2762769	2763977	XP_040705158.1
NW_024467861.1	2766968	2770372	XP_040705159.1
NW_024467861.1	2770546	2772679	XP_040705160.1
NW_024467861.1	2773413	2775283	XP_040705161.1
NW_024467861.1	2775676	2776699	XP_040705162.1
NW_024467861.1	2777116	2779411	XP_040705163.1
NW_024467861.1	2780367	2781735	XP_040705164.1
NW_024467861.1	2781819	2788257	XP_040705165.1
NW_024467861.1	2788799	2791206	XP_040705166.1
NW_024467861.1	2791265	2792409	XP_040705167.1
NW_024467861.1	2792602	2794906	XP_040705168.1
NW_024467861.1	2795899	2796806	XP_040705169.1
NW_024467861.1	2797665	2798181	XP_040705170.1
NW_024467861.1	2798496	2799583	XP_040705171.1
NW_024467861.1	2799824	2801720	XP_040705172.1
NW_024467861.1	2801865	2803617	XP_040705173.1
NW_024467861.1	2803931	2804465	XP_040705174.1
NW_024467861.1	2804788	2806576	XP_040705175.1
NW_024467861.1	2806677	2808513	XP_040705176.1
NW_024467861.1	2809925	2812064	XP_040705177.1
NW_024467861.1	2812064	2814291	XP_040705178.1
NW_024467861.1	2814035	2815266	XP_040705179.1
NW_024467861.1	2815240	2816888	XP_040705180.1
NW_024467861.1	2817778	2819372	XP_040705181.1
NW_024467861.1	2820091	2821826	XP_040705182.1
NW_024467861.1	2822565	2823171	XP_040705183.1
NW_024467861.1	2823311	2825295	XP_040705184.1
NW_024467861.1	2825352	2826693	XP_040705185.1
NW_024467861.1	2827003	2828341	XP_040705186.1
NW_024467861.1	2829016	2829909	XP_040705187.1
NW_024467861.1	2830556	2832167	XP_040705188.1
NW_024467861.1	2832448	2833954	XP_040705189.1
NW_024467861.1	2834252	2838658	XP_040705190.1
NW_024467861.1	2838769	2840158	XP_040705191.1
NW_024467861.1	2840573	2841696	XP_040705192.1
NW_024467861.1	2841946	2843415	XP_040705193.1
NW_024467861.1	2843110	2844203	XP_040705194.1
NW_024467861.1	2844652	2845960	XP_040705195.1
NW_024467861.1	2846868	2848776	XP_040705196.1
NW_024467861.1	2848835	2849376	XP_040705197.1
NW_024467861.1	2849725	2851081	XP_040705198.1
NW_024467861.1	2852053	2852996	XP_040705199.1
NW_024467861.1	2853627	2855320	XP_040705200.1
NW_024467861.1	2856918	2859377	XP_040705201.1
NW_024467861.1	2859568	2864734	XP_040705202.1
NW_024467861.1	2864695	2866434	XP_040705203.1
NW_024467861.1	2867062	2869266	XP_040705204.1
NW_024467861.1	2869220	2870264	XP_040705205.1
NW_024467861.1	2871606	2873536	XP_040705206.1
NW_024467861.1	2873731	2874910	XP_040705207.1
NW_024467861.1	2877274	2878444	XP_040705208.1
NW_024467861.1	2878603	2879968	XP_040705209.1
NW_024467861.1	2879981	2880655	XP_040705210.1
NW_024467861.1	2880671	2882694	XP_040705211.1
NW_024467861.1	2882336	2885099	XP_040705212.1
NW_024467861.1	2885310	2886949	XP_040705213.1
NW_024467861.1	2890272	2891331	XP_040705214.1
NW_024467861.1	2891368	2893164	XP_040705215.1
NW_024467861.1	2893740	2895579	XP_040705216.1
NW_024467861.1	2896501	2898041	XP_040705217.1
NW_024467861.1	2898389	2900482	XP_040705218.1
NW_024467861.1	2900897	2903064	XP_040705219.1
NW_024467861.1	2904326	2906416	XP_040705220.1
NW_024467861.1	2906481	2907423	XP_040705221.1
NW_024467861.1	2907743	2910125	XP_040705222.1
NW_024467861.1	2910286	2911578	XP_040705223.1
NW_024467861.1	2912103	2913420	XP_040705224.1
NW_024467861.1	2913688	2914995	XP_040705225.1
NW_024467861.1	2915800	2917555	XP_040705226.1
NW_024467861.1	2919113	2919704	XP_040705227.1
NW_024467861.1	2920289	2922934	XP_040705228.1
NW_024467861.1	2922896	2923999	XP_040705229.1
NW_024467861.1	2924484	2925427	XP_040705230.1
NW_024467861.1	2926741	2928566	XP_040705231.1
NW_024467861.1	2928734	2930709	XP_040705232.1
NW_024467861.1	2931238	2932428	XP_040705233.1
NW_024467861.1	2932782	2935369	XP_040705234.1
NW_024467861.1	2935493	2940732	XP_040705235.1
NW_024467861.1	2941939	2942294	XP_040705236.1
NW_024467861.1	2942932	2944441	XP_040705237.1
NW_024467861.1	2944916	2945588	XP_040705238.1
NW_024467861.1	2947793	2948881	XP_040705239.1
NW_024467861.1	2948994	2951103	XP_040705240.1
NW_024467861.1	2952201	2953278	XP_040705241.1
NW_024467861.1	2953660	2955266	XP_040705242.1
NW_024467861.1	2955301	2957976	XP_040705243.1
NW_024467861.1	2958428	2959319	XP_040705244.1
NW_024467861.1	2959689	2960607	XP_040705245.1
NW_024467861.1	2961040	2961801	XP_040705246.1
NW_024467861.1	2961834	2965915	XP_040705247.1
NW_024467861.1	2968044	2970054	XP_040705248.1
NW_024467861.1	2970989	2971692	XP_040705249.1
NW_024467861.1	2972022	2973630	XP_040705250.1
NW_024467861.1	2974097	2974679	XP_040705251.1
NW_024467861.1	2975280	2976057	XP_040705252.1
NW_024467861.1	2976690	2978632	XP_040705253.1
NW_024467861.1	2978624	2979626	XP_040705254.1
NW_024467861.1	2979912	2982403	XP_040705255.1
NW_024467861.1	2982367	2982949	XP_040705256.1
NW_024467861.1	2983142	2984566	XP_040705257.1
NW_024467861.1	2985091	2986501	XP_040705258.1
NW_024467861.1	2986771	2989395	XP_040705259.1
NW_024467861.1	2989623	2990338	XP_040705260.1
NW_024467861.1	2990746	2993611	XP_040705261.1
NW_024467861.1	2994389	2998962	XP_040705262.1
NW_024467861.1	3000757	3001794	XP_040705263.1
NW_024467861.1	3002066	3004029	XP_040705264.1
NW_024467861.1	3005177	3005825	XP_040705265.1
NW_024467861.1	3006138	3007506	XP_040705266.1
NW_024467861.1	3007564	3008947	XP_040705267.1
NW_024467861.1	3010418	3011986	XP_040705268.1
NW_024467861.1	3013564	3014841	XP_040705269.1
NW_024467861.1	3018036	3019256	XP_040705270.1
NW_024467861.1	3019667	3020541	XP_040705271.1
NW_024467861.1	3022249	3022902	XP_040705272.1
NW_024467861.1	3023729	3024581	XP_040705273.1
NW_024467861.1	3025088	3026540	XP_040705274.1
NW_024467861.1	3028880	3030349	XP_040705275.1
NW_024467861.1	3030116	3032502	XP_040705276.1
NW_024467861.1	3032874	3034696	XP_040705277.1
NW_024467861.1	3035591	3036324	XP_040705278.1
NW_024467861.1	3037938	3039616	XP_040705279.1
NW_024467861.1	3040177	3041168	XP_040705280.1
NW_024467861.1	3041258	3041927	XP_040705281.1
NW_024467861.1	3042570	3044847	XP_040705282.1
NW_024467861.1	3045040	3045607	XP_040705283.1
NW_024467861.1	3048101	3049948	XP_040705284.1
NW_024467861.1	3050867	3051569	XP_040705285.1
NW_024467861.1	3053000	3053399	XP_040705286.1
NW_024467861.1	3055378	3056677	XP_040705287.1
NW_024467861.1	3056826	3058359	XP_040705288.1
NW_024467861.1	3058834	3060174	XP_040705289.1
NW_024467861.1	3059863	3061063	XP_040705290.1
NW_024467861.1	3061566	3062607	XP_040705291.1
NW_024467861.1	3063503	3065178	XP_040705292.1
NW_024467861.1	3065807	3067076	XP_040705293.1
NW_024467861.1	3068988	3069784	XP_040705294.1
NW_024467861.1	3070084	3071530	XP_040705295.1
NW_024467861.1	3073280	3074129	XP_040705296.1
NW_024467861.1	3074204	3075017	XP_040705297.1
NW_024467861.1	3075488	3076868	XP_040705298.1
NW_024467861.1	3078049	3078974	XP_040705299.1
NW_024467861.1	3080221	3081846	XP_040705300.1
NW_024467861.1	3082562	3083630	XP_040705301.1
NW_024467861.1	3084089	3084783	XP_040705302.1
NW_024467861.1	3085963	3087872	XP_040705303.1
NW_024467861.1	3088328	3088774	XP_040705304.1
NW_024467861.1	3089255	3090374	XP_040705305.1
NW_024467861.1	3092744	3094029	XP_040705306.1
NW_024467861.1	3094965	3096159	XP_040705307.1
NW_024467861.1	3096245	3097002	XP_040705308.1
NW_024467861.1	3097668	3098196	XP_040705309.1
NW_024467861.1	3098328	3098649	XP_040705310.1
NW_024467861.1	3098763	3099807	XP_040705311.1
NW_024467861.1	3099989	3101050	XP_040705312.1
NW_024467861.1	3101145	3103570	XP_040705313.1
NW_024467861.1	3103679	3104948	XP_040705314.1
NW_024467861.1	3105569	3107092	XP_040705315.1
NW_024467861.1	3107368	3110842	XP_040705316.1
NW_024467861.1	3113076	3113988	XP_040705317.1
NW_024467861.1	3114211	3115278	XP_040705318.1
NW_024467861.1	3115397	3117176	XP_040705319.1
NW_024467861.1	3116917	3118462	XP_040705320.1
NW_024467861.1	3118577	3119292	XP_040705321.1
NW_024467861.1	3119292	3121016	XP_040705322.1
NW_024467861.1	3122111	3123819	XP_040705323.1
NW_024467861.1	3124077	3125690	XP_040705324.1
NW_024467861.1	3126759	3128591	XP_040705325.1
NW_024467861.1	3129053	3130365	XP_040705326.1
NW_024467861.1	3130443	3131929	XP_040705327.1
NW_024467861.1	3132154	3133440	XP_040705328.1
NW_024467861.1	3133925	3134624	XP_040705329.1
NW_024467861.1	3135012	3136799	XP_040705330.1
NW_024467861.1	3137070	3139517	XP_040705331.1
NW_024467861.1	3140094	3142251	XP_040705332.1
NW_024467861.1	3144008	3145421	XP_040705333.1
NW_024467861.1	3147513	3155849	XP_040705334.1
NW_024467861.1	3156588	3158434	XP_040705335.1
NW_024467861.1	3159580	3160650	XP_040705336.1
NW_024467861.1	3164103	3165536	XP_040705337.1
NW_024467861.1	3167479	3168700	XP_040705338.1
NW_024467861.1	3172314	3172979	XP_040705339.1
NW_024467861.1	3173142	3175108	XP_040705340.1
NW_024467861.1	3175952	3177717	XP_040705341.1
NW_024467861.1	3180015	3196103	XP_040705342.1
NW_024467861.1	3196799	3201659	XP_040705343.1
NW_024467861.1	3203003	3206181	XP_040705344.1
NW_024467861.1	3207867	3209066	XP_040705345.1
NW_024467861.1	3209395	3210310	XP_040705346.1
NW_024467861.1	3211396	3214170	XP_040705347.1
NW_024467861.1	3216053	3216989	XP_040705348.1
NW_024467861.1	3217829	3219138	XP_040705349.1
NW_024467861.1	3219682	3220780	XP_040705350.1
NW_024467861.1	3221409	3222902	XP_040705351.1
NW_024467861.1	3222790	3224320	XP_040705352.1
NW_024467861.1	3225019	3226490	XP_040705353.1
NW_024467861.1	3226542	3227675	XP_040705354.1
NW_024467861.1	3227736	3229069	XP_040705355.1
NW_024467861.1	3229332	3231642	XP_040705356.1
NW_024467861.1	3231940	3233953	XP_040705357.1
NW_024467861.1	3234751	3236047	XP_040705358.1
NW_024467861.1	3236604	3237462	XP_040705359.1
NW_024467861.1	3238158	3239094	XP_040705360.1
NW_024467861.1	3239387	3241200	XP_040705361.1
NW_024467861.1	3241437	3243139	XP_040705362.1
NW_024467861.1	3242899	3245149	XP_040705363.1
NW_024467861.1	3245744	3247411	XP_040705364.1
NW_024467861.1	3248370	3249612	XP_040705365.1
NW_024467861.1	3250543	3252004	XP_040705366.1
NW_024467861.1	3252532	3253812	XP_040705367.1
NW_024467861.1	3254467	3255175	XP_040705368.1
NW_024467861.1	3257729	3258494	XP_040705369.1
NW_024467861.1	3258629	3259121	XP_040705370.1
NW_024467861.1	3259252	3260013	XP_040705371.1
NW_024467861.1	3262751	3263741	XP_040705372.1
NW_024467861.1	3265331	3266900	XP_040705373.1
NW_024467861.1	3269660	3270150	XP_040705374.1
NW_024467861.1	3271681	3273375	XP_040705375.1
NW_024467861.1	3275205	3277022	XP_040705376.1
NW_024467861.1	3277344	3279003	XP_040705377.1
NW_024467861.1	3279077	3281184	XP_040705378.1
NW_024467861.1	3281492	3291919	XP_040705379.1
NW_024467861.1	3294021	3295447	XP_040705380.1
NW_024467861.1	3295658	3297159	XP_040705381.1
NW_024467861.1	3297912	3299371	XP_040705382.1
NW_024467861.1	3299286	3305851	XP_040705383.1
NW_024467861.1	3306613	3312138	XP_040705384.1
NW_024467861.1	3312246	3313709	XP_040705385.1
NW_024467861.1	3316112	3317027	XP_040705386.1
NW_024467861.1	3317680	3318505	XP_040705387.1
NW_024467861.1	3320211	3320844	XP_040705388.1
NW_024467861.1	3321539	3323124	XP_040705389.1
NW_024467861.1	3323657	3325800	XP_040705390.1
NW_024467861.1	3326347	3327570	XP_040705391.1
NW_024467861.1	3327999	3329748	XP_040705392.1
NW_024467861.1	3330792	3332685	XP_040705393.1
NW_024467861.1	3333321	3335225	XP_040705394.1
NW_024467861.1	3336245	3338052	XP_040705395.1
NW_024467861.1	3338085	3340234	XP_040705396.1
NW_024467861.1	3340838	3343295	XP_040705397.1
NW_024467861.1	3346758	3349507	XP_040705398.1
NW_024467861.1	3349685	3350845	XP_040705399.1
NW_024467861.1	3351067	3351596	XP_040705400.1
NW_024467861.1	3352508	3355600	XP_040705401.1
NW_024467861.1	3355925	3357722	XP_040705402.1
NW_024467861.1	3358171	3361938	XP_040705403.1
NW_024467861.1	3362456	3367317	XP_040705404.1
NW_024467861.1	3367931	3369397	XP_040705405.1
NW_024467861.1	3370630	3371077	XP_040705406.1
NW_024467861.1	3375196	3377213	XP_040705407.1
NW_024467861.1	3378098	3378851	XP_040705408.1
NW_024467861.1	3380104	3380951	XP_040705409.1
NW_024467861.1	3381094	3383032	XP_040705410.1
NW_024467861.1	3384414	3385273	XP_040705411.1
NW_024467861.1	3385810	3387035	XP_040705412.1
NW_024467861.1	3387378	3388394	XP_040705413.1
NW_024467861.1	3388508	3390454	XP_040705414.1
NW_024467861.1	3390740	3391841	XP_040705415.1
NW_024467861.1	3392852	3396464	XP_040705416.1
NW_024467861.1	3397146	3398942	XP_040705417.1
NW_024467861.1	3399081	3400049	XP_040705418.1
NW_024467861.1	3400297	3402342	XP_040705419.1
NW_024467861.1	3402461	3403814	XP_040705420.1
NW_024467861.1	3404477	3405494	XP_040705421.1
NW_024467861.1	3406599	3408923	XP_040705422.1
NW_024467861.1	3409798	3411897	XP_040705423.1
NW_024467861.1	3412482	3413092	XP_040705424.1
NW_024467861.1	3413588	3414481	XP_040705425.1
NW_024467861.1	3414896	3416327	XP_040705426.1
NW_024467861.1	3416483	3418851	XP_040705427.1
NW_024467861.1	3419614	3421387	XP_040705428.1
NW_024467861.1	3422559	3427018	XP_040705429.1
NW_024467861.1	3427718	3430594	XP_040705430.1
NW_024467861.1	3431138	3432663	XP_040705431.1
NW_024467861.1	3433354	3436380	XP_040705432.1
NW_024467861.1	3436416	3436754	XP_040705433.1
NW_024467861.1	3436757	3437888	XP_040705434.1
NW_024467861.1	3438833	3440921	XP_040705435.1
NW_024467861.1	3441855	3444956	XP_040705436.1
NW_024467861.1	3444928	3446849	XP_040705437.1
NW_024467861.1	3446754	3447586	XP_040705438.1
NW_024467861.1	3447796	3448921	XP_040705439.1
NW_024467861.1	3449024	3450121	XP_040705440.1
NW_024467861.1	3452248	3453986	XP_040705441.1
NW_024467861.1	3456637	3457671	XP_040705442.1
NW_024467861.1	3460240	3461731	XP_040705443.1
NW_024467861.1	3462819	3465789	XP_040705444.1
NW_024467861.1	3465862	3470720	XP_040705445.1
NW_024467861.1	3471135	3476043	XP_040705446.1
NW_024467861.1	3477638	3478746	XP_040705447.1
NW_024467861.1	3479081	3480335	XP_040705448.1
NW_024467861.1	3480572	3482036	XP_040705449.1
NW_024467861.1	3483212	3486083	XP_040705450.1
NW_024467861.1	3487210	3488719	XP_040705451.1
NW_024467861.1	3489000	3495088	XP_040705452.1
NW_024467861.1	3495461	3496640	XP_040705453.1
NW_024467861.1	3497371	3498147	XP_040705454.1
NW_024467861.1	3498426	3501378	XP_040705455.1
NW_024467861.1	3503102	3505345	XP_040705456.1
NW_024467861.1	3505686	3506808	XP_040705457.1
NW_024467861.1	3507710	3509532	XP_040705458.1
NW_024467861.1	3510120	3512160	XP_040705459.1
NW_024467861.1	3512301	3515623	XP_040705460.1
NW_024467861.1	3517100	3518087	XP_040705461.1
NW_024467861.1	3518335	3519895	XP_040705462.1
NW_024467861.1	3520494	3524401	XP_040705463.1
NW_024467861.1	3524945	3526548	XP_040705464.1
NW_024467861.1	3527279	3528811	XP_040705465.1
NW_024467861.1	3529233	3533692	XP_040705466.1
NW_024467861.1	3533307	3536970	XP_040705467.1
NW_024467861.1	3537497	3539560	XP_040705468.1
NW_024467861.1	3539850	3540864	XP_040705469.1
NW_024467861.1	3541736	3542795	XP_040705470.1
NW_024467861.1	3543183	3544850	XP_040705471.1
NW_024467861.1	3545349	3549496	XP_040705472.1
NW_024467861.1	3549914	3553767	XP_040705473.1
NW_024467861.1	3553012	3554856	XP_040705474.1
NW_024467861.1	3554762	3556557	XP_040705475.1
NW_024467861.1	3556704	3558328	XP_040705476.1
NW_024467861.1	3558634	3559502	XP_040705477.1
NW_024467861.1	3560300	3561070	XP_040705478.1
NW_024467861.1	3561289	3563275	XP_040705479.1
NW_024467861.1	3563144	3564580	XP_040705480.1
NW_024467861.1	3564456	3565377	XP_040705481.1
NW_024467861.1	3565887	3566310	XP_040705482.1
NW_024467861.1	3566715	3568524	XP_040705483.1
NW_024467862.1	11998	16475	XP_040703093.1
NW_024467862.1	17211	18248	XP_040703094.1
NW_024467862.1	18613	19798	XP_040703095.1
NW_024467862.1	20369	20877	XP_040703096.1
NW_024467862.1	21336	25047	XP_040703097.1
NW_024467862.1	28184	30643	XP_040703098.1
NW_024467862.1	30770	32084	XP_040703099.1
NW_024467862.1	32157	33277	XP_040703100.1
NW_024467862.1	34136	34971	XP_040703101.1
NW_024467862.1	35287	36232	XP_040703102.1
NW_024467862.1	37066	38594	XP_040703103.1
NW_024467862.1	39197	40090	XP_040703104.1
NW_024467862.1	40549	41326	XP_040703105.1
NW_024467862.1	42051	46422	XP_040703106.1
NW_024467862.1	46911	49887	XP_040703107.1
NW_024467862.1	49596	50758	XP_040703108.1
NW_024467862.1	50858	51696	XP_040703109.1
NW_024467862.1	52241	54340	XP_040703110.1
NW_024467862.1	54485	55549	XP_040703111.1
NW_024467862.1	55878	56257	XP_040703112.1
NW_024467862.1	56895	57991	XP_040703113.1
NW_024467862.1	58452	61614	XP_040703114.1
NW_024467862.1	62873	63785	XP_040703115.1
NW_024467862.1	63863	64537	XP_040703116.1
NW_024467862.1	64620	67809	XP_040703117.1
NW_024467862.1	68240	71965	XP_040703118.1
NW_024467862.1	72689	75270	XP_040703119.1
NW_024467862.1	77258	83026	XP_040703120.1
NW_024467862.1	83344	92374	XP_040703121.1
NW_024467862.1	92734	94948	XP_040703122.1
NW_024467862.1	96149	96638	XP_040703123.1
NW_024467862.1	97055	98378	XP_040703124.1
NW_024467862.1	100188	101747	XP_040703125.1
NW_024467862.1	102598	103691	XP_040703126.1
NW_024467862.1	103858	105101	XP_040703127.1
NW_024467862.1	105523	107300	XP_040703128.1
NW_024467862.1	107434	108755	XP_040703129.1
NW_024467862.1	108935	110018	XP_040703130.1
NW_024467862.1	110379	112907	XP_040703131.1
NW_024467862.1	113646	115648	XP_040703132.1
NW_024467862.1	117369	118094	XP_040703133.1
NW_024467862.1	118346	119158	XP_040703134.1
NW_024467862.1	119479	121070	XP_040703135.1
NW_024467862.1	122385	125288	XP_040703136.1
NW_024467862.1	126380	127956	XP_040703137.1
NW_024467862.1	130228	131777	XP_040703138.1
NW_024467862.1	139587	140679	XP_040703139.1
NW_024467862.1	141491	143433	XP_040703140.1
NW_024467862.1	143751	144816	XP_040703141.1
NW_024467862.1	145626	146507	XP_040703142.1
NW_024467862.1	146748	149269	XP_040703143.1
NW_024467862.1	150223	152467	XP_040703144.1
NW_024467862.1	152499	154139	XP_040703145.1
NW_024467862.1	154454	155729	XP_040703146.1
NW_024467862.1	155963	158193	XP_040703147.1
NW_024467862.1	158881	160232	XP_040703148.1
NW_024467862.1	161477	163024	XP_040703149.1
NW_024467862.1	163588	164531	XP_040703150.1
NW_024467862.1	165516	166905	XP_040703151.1
NW_024467862.1	168410	171531	XP_040703152.1
NW_024467862.1	172829	174621	XP_040703153.1
NW_024467862.1	175022	176161	XP_040703154.1
NW_024467862.1	177124	177980	XP_040703155.1
NW_024467862.1	180440	183037	XP_040703156.1
NW_024467862.1	183209	184714	XP_040703157.1
NW_024467862.1	184737	186027	XP_040703158.1
NW_024467862.1	186488	187389	XP_040703159.1
NW_024467862.1	187850	190982	XP_040703160.1
NW_024467862.1	192193	194075	XP_040703161.1
NW_024467862.1	195334	197872	XP_040703162.1
NW_024467862.1	198489	199913	XP_040703163.1
NW_024467862.1	199987	201745	XP_040703164.1
NW_024467862.1	201745	205209	XP_040703165.1
NW_024467862.1	211634	215418	XP_040703166.1
NW_024467862.1	216379	217527	XP_040703167.1
NW_024467862.1	219314	221617	XP_040703168.1
NW_024467862.1	222492	224338	XP_040703169.1
NW_024467862.1	224734	225715	XP_040703170.1
NW_024467862.1	225922	226879	XP_040703171.1
NW_024467862.1	227411	229832	XP_040703172.1
NW_024467862.1	230090	232622	XP_040703173.1
NW_024467862.1	232977	234192	XP_040703174.1
NW_024467862.1	234693	235477	XP_040703175.1
NW_024467862.1	235720	237863	XP_040703176.1
NW_024467862.1	238083	241746	XP_040703177.1
NW_024467862.1	242261	244611	XP_040703178.1
NW_024467862.1	245559	246400	XP_040703179.1
NW_024467862.1	246796	249471	XP_040703180.1
NW_024467862.1	249712	251073	XP_040703181.1
NW_024467862.1	251590	253640	XP_040703182.1
NW_024467862.1	254864	256214	XP_040703183.1
NW_024467862.1	256685	257900	XP_040703184.1
NW_024467862.1	258235	260582	XP_040703185.1
NW_024467862.1	263544	265085	XP_040703186.1
NW_024467862.1	268149	270270	XP_040703187.1
NW_024467862.1	270376	271941	XP_040703188.1
NW_024467862.1	272982	275715	XP_040703189.1
NW_024467862.1	276514	277786	XP_040703190.1
NW_024467862.1	278516	279430	XP_040703191.1
NW_024467862.1	279842	280660	XP_040703192.1
NW_024467862.1	281174	283225	XP_040703193.1
NW_024467862.1	283586	285521	XP_040703194.1
NW_024467862.1	287458	288686	XP_040703195.1
NW_024467862.1	289290	290260	XP_040703196.1
NW_024467862.1	290990	292850	XP_040703197.1
NW_024467862.1	292707	294049	XP_040703198.1
NW_024467862.1	294476	296052	XP_040703199.1
NW_024467862.1	296570	297900	XP_040703200.1
NW_024467862.1	298029	300241	XP_040703201.1
NW_024467862.1	300266	301695	XP_040703202.1
NW_024467862.1	304796	305843	XP_040703203.1
NW_024467862.1	306116	308367	XP_040703204.1
NW_024467862.1	309525	310486	XP_040703205.1
NW_024467862.1	310177	310452	XP_040703206.1
NW_024467862.1	310742	312791	XP_040703207.1
NW_024467862.1	312962	314859	XP_040703208.1
NW_024467862.1	315548	318436	XP_040703209.1
NW_024467862.1	318609	320416	XP_040703210.1
NW_024467862.1	321114	322485	XP_040703211.1
NW_024467862.1	322690	323818	XP_040703212.1
NW_024467862.1	323993	324720	XP_040703213.1
NW_024467862.1	324904	326234	XP_040703214.1
NW_024467862.1	326336	327781	XP_040703215.1
NW_024467862.1	328563	330013	XP_040703216.1
NW_024467862.1	330579	331695	XP_040703217.1
NW_024467862.1	332121	332974	XP_040703218.1
NW_024467862.1	333724	334575	XP_040703219.1
NW_024467862.1	334807	337279	XP_040703220.1
NW_024467862.1	338064	340924	XP_040703221.1
NW_024467862.1	341171	343574	XP_040703222.1
NW_024467862.1	343703	345933	XP_040703223.1
NW_024467862.1	346723	348783	XP_040703224.1
NW_024467862.1	349726	352544	XP_040703225.1
NW_024467862.1	353131	355251	XP_040703226.1
NW_024467862.1	355433	355941	XP_040703227.1
NW_024467862.1	355889	358738	XP_040703228.1
NW_024467862.1	360932	361991	XP_040703229.1
NW_024467862.1	363201	367089	XP_040703230.1
NW_024467862.1	367087	367676	XP_040703231.1
NW_024467862.1	368008	369719	XP_040703232.1
NW_024467862.1	370034	370502	XP_040703233.1
NW_024467862.1	371018	372281	XP_040703234.1
NW_024467862.1	372905	375849	XP_040703235.1
NW_024467862.1	376046	377655	XP_040703236.1
NW_024467862.1	377867	380256	XP_040703237.1
NW_024467862.1	380494	382012	XP_040703238.1
NW_024467862.1	382175	384998	XP_040703239.1
NW_024467862.1	385169	386098	XP_040703240.1
NW_024467862.1	386546	388088	XP_040703241.1
NW_024467862.1	388989	390331	XP_040703242.1
NW_024467862.1	390275	391161	XP_040703243.1
NW_024467862.1	393213	393611	XP_040703244.1
NW_024467862.1	401663	402771	XP_040703245.1
NW_024467862.1	402780	403597	XP_040703246.1
NW_024467862.1	403814	405788	XP_040703247.1
NW_024467862.1	406618	408277	XP_040703248.1
NW_024467862.1	408327	410068	XP_040703249.1
NW_024467862.1	410505	413661	XP_040703250.1
NW_024467862.1	414331	415118	XP_040703251.1
NW_024467862.1	415635	416598	XP_040703252.1
NW_024467862.1	416617	417652	XP_040703253.1
NW_024467862.1	418136	422522	XP_040703254.1
NW_024467862.1	422772	425462	XP_040703255.1
NW_024467862.1	425562	427269	XP_040703256.1
NW_024467862.1	427614	428275	XP_040703257.1
NW_024467862.1	429186	430172	XP_040703258.1
NW_024467862.1	430908	435574	XP_040703259.1
NW_024467862.1	436929	439574	XP_040703260.1
NW_024467862.1	440269	441121	XP_040703261.1
NW_024467862.1	442048	443435	XP_040703262.1
NW_024467862.1	443638	446028	XP_040703263.1
NW_024467862.1	446493	448954	XP_040703264.1
NW_024467862.1	449456	453064	XP_040703265.1
NW_024467862.1	453797	454589	XP_040703266.1
NW_024467862.1	454904	455476	XP_040703267.1
NW_024467862.1	454995	455181	XP_040703268.1
NW_024467862.1	455515	457842	XP_040703269.1
NW_024467862.1	458054	459011	XP_040703270.1
NW_024467862.1	459133	463309	XP_040703271.1
NW_024467862.1	463463	465004	XP_040703272.1
NW_024467862.1	465217	466443	XP_040703273.1
NW_024467862.1	468130	470605	XP_040703274.1
NW_024467862.1	472273	474125	XP_040703275.1
NW_024467862.1	474550	476582	XP_040703276.1
NW_024467862.1	477007	477937	XP_040703277.1
NW_024467862.1	478299	479075	XP_040703278.1
NW_024467862.1	480344	484431	XP_040703279.1
NW_024467862.1	484578	486975	XP_040703280.1
NW_024467862.1	487258	488903	XP_040703281.1
NW_024467862.1	489200	490582	XP_040703282.1
NW_024467862.1	490941	492609	XP_040703283.1
NW_024467862.1	493180	497843	XP_040703284.1
NW_024467862.1	497843	500315	XP_040703285.1
NW_024467862.1	501449	503759	XP_040703286.1
NW_024467862.1	506446	507884	XP_040703287.1
NW_024467862.1	508385	509183	XP_040703288.1
NW_024467862.1	509468	514043	XP_040703289.1
NW_024467862.1	514951	516139	XP_040703290.1
NW_024467862.1	517126	518446	XP_040703291.1
NW_024467862.1	518862	520870	XP_040703292.1
NW_024467862.1	521209	522979	XP_040703293.1
NW_024467862.1	523709	526289	XP_040703294.1
NW_024467862.1	527084	527929	XP_040703295.1
NW_024467862.1	528466	530068	XP_040703296.1
NW_024467862.1	530814	532526	XP_040703297.1
NW_024467862.1	532748	535330	XP_040703298.1
NW_024467862.1	537724	539932	XP_040703299.1
NW_024467862.1	540079	544843	XP_040703300.1
NW_024467862.1	545212	546982	XP_040703301.1
NW_024467862.1	547236	548266	XP_040703302.1
NW_024467862.1	548419	552951	XP_040703303.1
NW_024467862.1	553549	555412	XP_040703304.1
NW_024467862.1	555739	557714	XP_040703305.1
NW_024467862.1	557739	559766	XP_040703306.1
NW_024467862.1	559812	561415	XP_040703307.1
NW_024467862.1	561978	563715	XP_040703308.1
NW_024467862.1	566132	567659	XP_040703309.1
NW_024467862.1	568619	575545	XP_040703310.1
NW_024467862.1	575362	576627	XP_040703311.1
NW_024467862.1	577558	580303	XP_040703312.1
NW_024467862.1	580887	582017	XP_040703313.1
NW_024467862.1	586269	589836	XP_040703314.1
NW_024467862.1	590910	591743	XP_040703315.1
NW_024467862.1	592434	593667	XP_040703316.1
NW_024467862.1	595051	596786	XP_040703317.1
NW_024467862.1	597223	598559	XP_040703318.1
NW_024467862.1	599408	601822	XP_040703319.1
NW_024467862.1	603528	604506	XP_040703320.1
NW_024467862.1	605506	605804	XP_040703321.1
NW_024467862.1	606423	608079	XP_040703322.1
NW_024467862.1	608889	611904	XP_040703323.1
NW_024467862.1	612304	613759	XP_040703324.1
NW_024467862.1	614529	617116	XP_040703325.1
NW_024467862.1	619089	622172	XP_040703326.1
NW_024467862.1	623514	626950	XP_040703327.1
NW_024467862.1	627444	629343	XP_040703328.1
NW_024467862.1	631376	633874	XP_040703329.1
NW_024467862.1	634747	635830	XP_040703330.1
NW_024467862.1	636370	638504	XP_040703331.1
NW_024467862.1	638701	640371	XP_040703332.1
NW_024467862.1	648374	650173	XP_040703333.1
NW_024467862.1	655306	656543	XP_040703334.1
NW_024467862.1	657310	658471	XP_040703335.1
NW_024467862.1	659336	669661	XP_040703336.1
NW_024467862.1	669951	672571	XP_040703337.1
NW_024467862.1	672616	673577	XP_040703338.1
NW_024467862.1	674121	675585	XP_040703339.1
NW_024467862.1	675924	679640	XP_040703340.1
NW_024467862.1	680527	681903	XP_040703341.1
NW_024467862.1	683702	686423	XP_040703342.1
NW_024467862.1	687202	690404	XP_040703343.1
NW_024467862.1	691421	695246	XP_040703344.1
NW_024467862.1	695506	697627	XP_040703345.1
NW_024467862.1	697894	698835	XP_040703346.1
NW_024467862.1	699056	701265	XP_040703347.1
NW_024467862.1	701394	703940	XP_040703348.1
NW_024467862.1	706745	707393	XP_040703349.1
NW_024467862.1	708789	709892	XP_040703350.1
NW_024467862.1	710084	712317	XP_040703351.1
NW_024467862.1	716582	717536	XP_040703352.1
NW_024467862.1	717922	719386	XP_040703353.1
NW_024467862.1	720691	721744	XP_040703354.1
NW_024467862.1	724837	726789	XP_040703355.1
NW_024467862.1	727829	728224	XP_040703356.1
NW_024467862.1	728794	729764	XP_040703357.1
NW_024467862.1	729905	732394	XP_040703358.1
NW_024467862.1	732797	734677	XP_040703359.1
NW_024467862.1	735706	737088	XP_040703360.1
NW_024467862.1	738928	740194	XP_040703361.1
NW_024467862.1	740719	741517	XP_040703362.1
NW_024467862.1	741634	743950	XP_040703363.1
NW_024467862.1	744377	745937	XP_040703364.1
NW_024467862.1	746181	748414	XP_040703365.1
NW_024467862.1	748705	750972	XP_040703366.1
NW_024467862.1	751322	753151	XP_040703367.1
NW_024467862.1	753902	755944	XP_040703368.1
NW_024467862.1	756691	757550	XP_040703369.1
NW_024467862.1	757513	760256	XP_040703370.1
NW_024467862.1	760354	761516	XP_040703371.1
NW_024467862.1	761836	762670	XP_040703372.1
NW_024467862.1	762830	764008	XP_040703373.1
NW_024467862.1	763989	765381	XP_040703374.1
NW_024467862.1	765750	766203	XP_040703375.1
NW_024467862.1	766857	768810	XP_040703376.1
NW_024467862.1	769134	770631	XP_040703377.1
NW_024467862.1	770981	771861	XP_040703378.1
NW_024467862.1	772029	773031	XP_040703379.1
NW_024467862.1	773321	774326	XP_040703380.1
NW_024467862.1	774655	775105	XP_040703381.1
NW_024467862.1	775728	777039	XP_040703382.1
NW_024467862.1	777334	778975	XP_040703383.1
NW_024467862.1	779448	780774	XP_040703384.1
NW_024467862.1	780891	782184	XP_040703385.1
NW_024467862.1	782470	783475	XP_040703386.1
NW_024467862.1	784253	785986	XP_040703387.1
NW_024467862.1	786259	787456	XP_040703388.1
NW_024467862.1	787548	788430	XP_040703389.1
NW_024467862.1	788681	789948	XP_040703390.1
NW_024467862.1	790190	792371	XP_040703391.1
NW_024467862.1	793244	794521	XP_040703392.1
NW_024467862.1	794994	797545	XP_040703393.1
NW_024467862.1	798692	799577	XP_040703394.1
NW_024467862.1	800064	802058	XP_040703395.1
NW_024467862.1	802266	803057	XP_040703396.1
NW_024467862.1	803691	805793	XP_040703397.1
NW_024467862.1	807647	810149	XP_040703398.1
NW_024467862.1	811241	811582	XP_040703399.1
NW_024467862.1	812140	818989	XP_040703400.1
NW_024467862.1	818942	820245	XP_040703401.1
NW_024467862.1	821088	821563	XP_040703402.1
NW_024467862.1	822983	825777	XP_040703403.1
NW_024467862.1	826348	827452	XP_040703404.1
NW_024467862.1	828309	830044	XP_040703405.1
NW_024467862.1	830942	832105	XP_040703406.1
NW_024467862.1	832794	835673	XP_040703407.1
NW_024467862.1	836655	838069	XP_040703408.1
NW_024467862.1	837950	839048	XP_040703409.1
NW_024467862.1	839165	840283	XP_040703410.1
NW_024467862.1	840928	844465	XP_040703411.1
NW_024467862.1	846573	849400	XP_040703412.1
NW_024467862.1	853173	857944	XP_040703413.1
NW_024467862.1	858473	863368	XP_040703414.1
NW_024467862.1	864264	866838	XP_040703415.1
NW_024467862.1	866851	867924	XP_040703416.1
NW_024467862.1	868059	869664	XP_040703417.1
NW_024467862.1	870632	872321	XP_040703418.1
NW_024467862.1	872212	874065	XP_040703419.1
NW_024467862.1	874374	874842	XP_040703420.1
NW_024467862.1	875221	875948	XP_040703421.1
NW_024467862.1	875740	876680	XP_040703422.1
NW_024467862.1	877588	878765	XP_040703423.1
NW_024467862.1	879524	880991	XP_040703424.1
NW_024467862.1	881153	883576	XP_040703425.1
NW_024467862.1	884944	887245	XP_040703426.1
NW_024467862.1	888032	889629	XP_040703427.1
NW_024467862.1	890037	893068	XP_040703428.1
NW_024467862.1	893555	894471	XP_040703429.1
NW_024467862.1	895141	896263	XP_040703430.1
NW_024467862.1	897025	898424	XP_040703431.1
NW_024467862.1	899637	900990	XP_040703432.1
NW_024467862.1	901475	902978	XP_040703433.1
NW_024467862.1	903521	905644	XP_040703434.1
NW_024467862.1	906206	909334	XP_040703435.1
NW_024467862.1	909507	910662	XP_040703436.1
NW_024467862.1	914844	916554	XP_040703437.1
NW_024467862.1	917546	918411	XP_040703438.1
NW_024467862.1	918915	920219	XP_040703439.1
NW_024467862.1	920481	922035	XP_040703440.1
NW_024467862.1	922475	924583	XP_040703441.1
NW_024467862.1	924563	925830	XP_040703442.1
NW_024467862.1	931720	932602	XP_040703443.1
NW_024467862.1	933284	934223	XP_040703444.1
NW_024467862.1	935002	937065	XP_040703445.1
NW_024467862.1	937214	938605	XP_040703446.1
NW_024467862.1	938399	939015	XP_040703447.1
NW_024467862.1	939264	940931	XP_040703448.1
NW_024467862.1	941505	943541	XP_040703449.1
NW_024467862.1	945226	947019	XP_040703450.1
NW_024467862.1	947689	954123	XP_040703451.1
NW_024467862.1	955410	956882	XP_040703452.1
NW_024467862.1	958230	959687	XP_040703453.1
NW_024467862.1	962901	965783	XP_040703454.1
NW_024467862.1	965631	968047	XP_040703455.1
NW_024467862.1	968417	969845	XP_040703456.1
NW_024467862.1	970160	971095	XP_040703457.1
NW_024467862.1	972022	972980	XP_040703458.1
NW_024467862.1	973759	978059	XP_040703459.1
NW_024467862.1	979275	980415	XP_040703460.1
NW_024467862.1	980720	981837	XP_040703461.1
NW_024467862.1	982525	986880	XP_040703462.1
NW_024467862.1	987737	989195	XP_040703463.1
NW_024467862.1	989361	990663	XP_040703464.1
NW_024467862.1	991205	994004	XP_040703465.1
NW_024467862.1	994777	995566	XP_040703466.1
NW_024467862.1	995493	996953	XP_040703467.1
NW_024467862.1	997818	998240	XP_040703468.1
NW_024467862.1	998008	999646	XP_040703469.1
NW_024467862.1	999547	1000107	XP_040703470.1
NW_024467862.1	1002842	1004645	XP_040703471.1
NW_024467862.1	1005005	1008600	XP_040703472.1
NW_024467862.1	1008728	1014610	XP_040703473.1
NW_024467862.1	1014708	1016493	XP_040703474.1
NW_024467862.1	1017001	1019124	XP_040703475.1
NW_024467862.1	1019039	1019812	XP_040703476.1
NW_024467862.1	1021753	1025797	XP_040703477.1
NW_024467862.1	1026227	1028135	XP_040703478.1
NW_024467862.1	1028880	1031186	XP_040703479.1
NW_024467862.1	1031940	1032645	XP_040703480.1
NW_024467862.1	1033062	1034265	XP_040703481.1
NW_024467862.1	1034042	1035873	XP_040703482.1
NW_024467862.1	1037115	1038503	XP_040703483.1
NW_024467862.1	1038413	1038810	XP_040703484.1
NW_024467862.1	1039503	1042006	XP_040703485.1
NW_024467862.1	1042537	1044289	XP_040703486.1
NW_024467862.1	1045203	1047719	XP_040703487.1
NW_024467862.1	1050631	1051323	XP_040703488.1
NW_024467862.1	1052267	1054211	XP_040703489.1
NW_024467862.1	1055443	1056784	XP_040703490.1
NW_024467862.1	1057035	1058147	XP_040703491.1
NW_024467862.1	1058454	1060594	XP_040703492.1
NW_024467862.1	1061193	1062211	XP_040703493.1
NW_024467862.1	1063409	1064818	XP_040703494.1
NW_024467862.1	1065207	1065516	XP_040703495.1
NW_024467862.1	1065966	1067413	XP_040703496.1
NW_024467862.1	1068325	1069251	XP_040703497.1
NW_024467862.1	1069386	1071408	XP_040703498.1
NW_024467862.1	1074428	1075520	XP_040703499.1
NW_024467862.1	1076697	1079957	XP_040703500.1
NW_024467862.1	1080720	1082073	XP_040703501.1
NW_024467862.1	1081986	1083448	XP_040703502.1
NW_024467862.1	1084257	1086574	XP_040703503.1
NW_024467862.1	1086707	1089027	XP_040703504.1
NW_024467862.1	1089457	1091728	XP_040703505.1
NW_024467862.1	1092752	1094578	XP_040703506.1
NW_024467862.1	1095050	1097545	XP_040703507.1
NW_024467862.1	1101434	1103458	XP_040703508.1
NW_024467862.1	1104563	1105184	XP_040703509.1
NW_024467862.1	1106299	1108130	XP_040703510.1
NW_024467862.1	1109157	1109945	XP_040703511.1
NW_024467862.1	1111038	1112596	XP_040703512.1
NW_024467862.1	1112861	1113819	XP_040703513.1
NW_024467862.1	1114258	1115889	XP_040703514.1
NW_024467862.1	1116144	1116901	XP_040703515.1
NW_024467862.1	1117121	1118315	XP_040703516.1
NW_024467862.1	1118508	1120533	XP_040703517.1
NW_024467862.1	1120992	1122679	XP_040703518.1
NW_024467862.1	1122763	1123205	XP_040703519.1
NW_024467862.1	1123833	1127130	XP_040703520.1
NW_024467862.1	1127640	1128799	XP_040703521.1
NW_024467862.1	1130018	1133378	XP_040703522.1
NW_024467862.1	1134858	1136408	XP_040703523.1
NW_024467862.1	1137549	1140119	XP_040703524.1
NW_024467862.1	1140589	1141564	XP_040703525.1
NW_024467862.1	1142210	1144021	XP_040703526.1
NW_024467862.1	1145044	1146958	XP_040703527.1
NW_024467862.1	1148418	1150887	XP_040703528.1
NW_024467862.1	1151710	1153721	XP_040703529.1
NW_024467862.1	1154957	1156685	XP_040703530.1
NW_024467862.1	1158028	1160423	XP_040703531.1
NW_024467862.1	1161505	1163546	XP_040703532.1
NW_024467862.1	1165625	1166424	XP_040703533.1
NW_024467862.1	1166684	1167110	XP_040703534.1
NW_024467862.1	1167686	1168842	XP_040703535.1
NW_024467862.1	1169544	1171068	XP_040703536.1
NW_024467862.1	1171344	1172702	XP_040703537.1
NW_024467862.1	1172828	1175339	XP_040703538.1
NW_024467862.1	1175084	1176795	XP_040703539.1
NW_024467862.1	1176498	1176890	XP_040703540.1
NW_024467862.1	1177834	1180543	XP_040703541.1
NW_024467862.1	1181468	1182800	XP_040703542.1
NW_024467862.1	1183019	1185281	XP_040703543.1
NW_024467862.1	1185735	1191547	XP_040703544.1
NW_024467862.1	1196520	1197300	XP_040703545.1
NW_024467862.1	1197537	1201180	XP_040703546.1
NW_024467862.1	1203524	1205383	XP_040703547.1
NW_024467862.1	1206167	1208827	XP_040703548.1
NW_024467862.1	1208668	1211684	XP_040703549.1
NW_024467862.1	1212293	1214835	XP_040703550.1
NW_024467862.1	1215454	1219165	XP_040703551.1
NW_024467862.1	1221788	1225646	XP_040703552.1
NW_024467862.1	1226392	1227982	XP_040703553.1
NW_024467862.1	1228225	1229924	XP_040703554.1
NW_024467862.1	1230291	1231628	XP_040703555.1
NW_024467862.1	1233380	1235981	XP_040703556.1
NW_024467862.1	1235477	1237207	XP_040703557.1
NW_024467862.1	1237207	1238145	XP_040703558.1
NW_024467862.1	1238145	1239904	XP_040703559.1
NW_024467862.1	1240077	1241657	XP_040703560.1
NW_024467862.1	1242124	1246786	XP_040703561.1
NW_024467862.1	1246906	1249027	XP_040703562.1
NW_024467862.1	1249103	1249836	XP_040703563.1
NW_024467862.1	1250818	1252887	XP_040703564.1
NW_024467862.1	1256375	1258104	XP_040703565.1
NW_024467862.1	1258817	1260619	XP_040703566.1
NW_024467862.1	1261360	1264823	XP_040703567.1
NW_024467862.1	1265054	1265906	XP_040703568.1
NW_024467862.1	1266077	1267571	XP_040703569.1
NW_024467862.1	1267810	1271203	XP_040703570.1
NW_024467862.1	1271428	1273862	XP_040703571.1
NW_024467862.1	1275139	1279125	XP_040703572.1
NW_024467862.1	1282884	1291008	XP_040703573.1
NW_024467862.1	1292492	1294067	XP_040703574.1
NW_024467862.1	1295612	1297255	XP_040703575.1
NW_024467862.1	1297920	1298893	XP_040703576.1
NW_024467862.1	1298780	1299720	XP_040703577.1
NW_024467862.1	1300220	1301355	XP_040703578.1
NW_024467862.1	1301946	1303007	XP_040703579.1
NW_024467862.1	1303596	1304410	XP_040703580.1
NW_024467862.1	1306080	1307921	XP_040703581.1
NW_024467862.1	1308648	1311852	XP_040703582.1
NW_024467862.1	1313613	1316134	XP_040703583.1
NW_024467862.1	1316250	1317275	XP_040703584.1
NW_024467862.1	1317275	1320328	XP_040703585.1
NW_024467862.1	1320652	1322604	XP_040703586.1
NW_024467862.1	1324401	1324979	XP_040703587.1
NW_024467862.1	1326700	1328062	XP_040703588.1
NW_024467862.1	1331444	1332264	XP_040703589.1
NW_024467862.1	1333110	1338643	XP_040703590.1
NW_024467862.1	1339351	1343416	XP_040703591.1
NW_024467862.1	1344803	1347231	XP_040703592.1
NW_024467862.1	1347804	1348669	XP_040703593.1
NW_024467862.1	1350973	1353117	XP_040703594.1
NW_024467862.1	1352674	1354635	XP_040703595.1
NW_024467862.1	1355651	1357291	XP_040703596.1
NW_024467862.1	1359061	1360060	XP_040703597.1
NW_024467862.1	1360116	1361435	XP_040703598.1
NW_024467862.1	1361276	1363499	XP_040703599.1
NW_024467862.1	1363652	1364516	XP_040703600.1
NW_024467862.1	1364659	1366169	XP_040703601.1
NW_024467862.1	1366600	1366984	XP_040703602.1
NW_024467862.1	1367624	1369525	XP_040703603.1
NW_024467862.1	1369787	1372839	XP_040703604.1
NW_024467862.1	1372830	1373123	XP_040703605.1
NW_024467862.1	1375237	1376222	XP_040703606.1
NW_024467862.1	1376822	1378015	XP_040703607.1
NW_024467862.1	1378817	1383254	XP_040703608.1
NW_024467862.1	1383477	1384758	XP_040703609.1
NW_024467862.1	1385270	1387998	XP_040703610.1
NW_024467862.1	1388084	1388945	XP_040703611.1
NW_024467862.1	1389190	1390549	XP_040703612.1
NW_024467862.1	1391221	1392534	XP_040703613.1
NW_024467862.1	1393189	1394557	XP_040703614.1
NW_024467862.1	1395027	1397546	XP_040703615.1
NW_024467862.1	1399078	1400737	XP_040703616.1
NW_024467862.1	1400763	1402713	XP_040703617.1
NW_024467862.1	1402551	1403874	XP_040703618.1
NW_024467862.1	1403793	1405191	XP_040703619.1
NW_024467862.1	1407390	1409125	XP_040703620.1
NW_024467862.1	1409861	1411480	XP_040703621.1
NW_024467862.1	1412378	1414741	XP_040703622.1
NW_024467862.1	1416321	1418007	XP_040703623.1
NW_024467862.1	1418060	1418580	XP_040703624.1
NW_024467862.1	1419139	1421327	XP_040703625.1
NW_024467862.1	1422467	1422926	XP_040703626.1
NW_024467862.1	1423335	1424995	XP_040703627.1
NW_024467862.1	1426064	1428112	XP_040703628.1
NW_024467862.1	1427788	1430226	XP_040703629.1
NW_024467862.1	1430284	1431582	XP_040703630.1
NW_024467862.1	1431967	1432225	XP_040703631.1
NW_024467862.1	1433783	1434685	XP_040703632.1
NW_024467862.1	1434929	1435646	XP_040703633.1
NW_024467862.1	1435876	1437652	XP_040703634.1
NW_024467862.1	1438528	1439856	XP_040703635.1
NW_024467862.1	1440117	1441445	XP_040703636.1
NW_024467862.1	1441541	1443546	XP_040703637.1
NW_024467862.1	1444267	1446177	XP_040703638.1
NW_024467862.1	1447237	1450044	XP_040703639.1
NW_024467862.1	1451155	1452479	XP_040703640.1
NW_024467862.1	1452638	1455769	XP_040703641.1
NW_024467862.1	1456561	1457008	XP_040703642.1
NW_024467862.1	1458752	1459373	XP_040703643.1
NW_024467862.1	1459521	1461239	XP_040703644.1
NW_024467862.1	1463498	1464735	XP_040703645.1
NW_024467862.1	1465450	1466452	XP_040703646.1
NW_024467862.1	1467179	1468882	XP_040703647.1
NW_024467862.1	1469903	1470692	XP_040703648.1
NW_024467862.1	1470845	1472606	XP_040703649.1
NW_024467862.1	1473112	1473729	XP_040703650.1
NW_024467862.1	1474633	1475076	XP_040703651.1
NW_024467862.1	1477272	1478837	XP_040703652.1
NW_024467862.1	1480384	1483335	XP_040703653.1
NW_024467862.1	1493315	1494642	XP_040703654.1
NW_024467862.1	1497118	1497401	XP_040703655.1
NW_024467862.1	1503215	1504349	XP_040703656.1
NW_024467862.1	1504973	1506038	XP_040703657.1
NW_024467862.1	1506994	1507752	XP_040703658.1
NW_024467862.1	1516023	1517457	XP_040703659.1
NW_024467862.1	1518691	1520261	XP_040703660.1
NW_024467862.1	1520699	1521709	XP_040703661.1
NW_024467862.1	1521631	1522336	XP_040703662.1
NW_024467862.1	1522726	1523695	XP_040703663.1
NW_024467862.1	1524001	1525441	XP_040703664.1
NW_024467862.1	1526064	1527965	XP_040703665.1
NW_024467862.1	1528415	1529954	XP_040703666.1
NW_024467862.1	1530253	1531011	XP_040703667.1
NW_024467862.1	1531277	1532674	XP_040703668.1
NW_024467862.1	1532781	1535897	XP_040703669.1
NW_024467862.1	1536341	1537216	XP_040703670.1
NW_024467862.1	1538067	1538907	XP_040703671.1
NW_024467862.1	1539408	1540118	XP_040703672.1
NW_024467862.1	1540551	1541546	XP_040703673.1
NW_024467862.1	1542555	1545405	XP_040703674.1
NW_024467862.1	1547548	1551088	XP_040703675.1
NW_024467862.1	1555002	1555989	XP_040703676.1
NW_024467862.1	1557813	1559085	XP_040703677.1
NW_024467862.1	1559574	1560844	XP_040703678.1
NW_024467862.1	1562047	1563990	XP_040703679.1
NW_024467862.1	1564618	1569948	XP_040703680.1
NW_024467862.1	1570487	1571846	XP_040703681.1
NW_024467862.1	1572263	1574151	XP_040703682.1
NW_024467862.1	1574296	1575794	XP_040703683.1
NW_024467862.1	1575748	1577306	XP_040703684.1
NW_024467862.1	1578675	1580531	XP_040703685.1
NW_024467862.1	1580676	1581334	XP_040703686.1
NW_024467862.1	1582114	1583729	XP_040703687.1
NW_024467862.1	1583969	1585862	XP_040703688.1
NW_024467862.1	1586321	1587313	XP_040703689.1
NW_024467862.1	1586864	1588912	XP_040703690.1
NW_024467862.1	1589088	1591241	XP_040703691.1
NW_024467862.1	1591823	1593945	XP_040703692.1
NW_024467862.1	1594317	1596042	XP_040703693.1
NW_024467862.1	1596077	1596998	XP_040703694.1
NW_024467862.1	1597537	1599359	XP_040703695.1
NW_024467862.1	1600409	1601319	XP_040703696.1
NW_024467862.1	1601562	1602093	XP_040703697.1
NW_024467862.1	1602537	1605569	XP_040703698.1
NW_024467862.1	1605448	1607367	XP_040703699.1
NW_024467862.1	1607608	1610234	XP_040703700.1
NW_024467862.1	1610501	1612482	XP_040703701.1
NW_024467862.1	1612896	1615070	XP_040703702.1
NW_024467862.1	1615328	1617001	XP_040703703.1
NW_024467862.1	1617542	1619791	XP_040703704.1
NW_024467862.1	1621059	1621966	XP_040703705.1
NW_024467862.1	1622894	1624854	XP_040703706.1
NW_024467862.1	1625093	1628969	XP_040703707.1
NW_024467862.1	1628970	1630208	XP_040703708.1
NW_024467862.1	1630445	1631462	XP_040703709.1
NW_024467862.1	1633768	1635153	XP_040703710.1
NW_024467862.1	1635472	1636624	XP_040703711.1
NW_024467862.1	1637484	1637850	XP_040703712.1
NW_024467862.1	1637484	1639096	XP_040703713.1
NW_024467862.1	1639611	1640550	XP_040703714.1
NW_024467862.1	1642138	1643290	XP_040703715.1
NW_024467862.1	1643470	1644630	XP_040703716.1
NW_024467862.1	1644960	1646438	XP_040703717.1
NW_024467862.1	1646665	1650393	XP_040703718.1
NW_024467862.1	1651203	1652781	XP_040703719.1
NW_024467862.1	1653266	1654307	XP_040703720.1
NW_024467862.1	1654850	1655536	XP_040703721.1
NW_024467862.1	1656581	1658431	XP_040703722.1
NW_024467862.1	1658310	1660484	XP_040703723.1
NW_024467862.1	1660874	1661868	XP_040703724.1
NW_024467862.1	1661787	1663617	XP_040703725.1
NW_024467862.1	1664036	1665429	XP_040703726.1
NW_024467862.1	1666080	1666543	XP_040703727.1
NW_024467862.1	1668729	1669038	XP_040703728.1
NW_024467862.1	1670809	1672357	XP_040703729.1
NW_024467862.1	1672968	1675196	XP_040703730.1
NW_024467862.1	1675824	1676956	XP_040703731.1
NW_024467862.1	1677102	1678419	XP_040703732.1
NW_024467862.1	1679098	1681188	XP_040703733.1
NW_024467862.1	1681486	1682018	XP_040703734.1
NW_024467862.1	1682130	1682857	XP_040703735.1
NW_024467862.1	1683146	1683655	XP_040703736.1
NW_024467862.1	1684438	1685403	XP_040703737.1
NW_024467862.1	1685403	1686769	XP_040703738.1
NW_024467862.1	1687608	1688233	XP_040703739.1
NW_024467862.1	1690016	1691273	XP_040703740.1
NW_024467862.1	1691637	1693464	XP_040703741.1
NW_024467862.1	1694265	1694874	XP_040703742.1
NW_024467862.1	1695320	1696533	XP_040703743.1
NW_024467862.1	1697185	1699816	XP_040703744.1
NW_024467862.1	1699642	1701482	XP_040703745.1
NW_024467862.1	1702310	1704013	XP_040703746.1
NW_024467862.1	1704089	1705775	XP_040703747.1
NW_024467862.1	1705472	1706119	XP_040703748.1
NW_024467862.1	1706181	1707481	XP_040703749.1
NW_024467862.1	1707443	1709298	XP_040703750.1
NW_024467862.1	1709550	1710645	XP_040703751.1
NW_024467862.1	1710927	1711305	XP_040703752.1
NW_024467862.1	1711529	1712813	XP_040703753.1
NW_024467862.1	1714174	1715177	XP_040703754.1
NW_024467862.1	1716044	1716839	XP_040703755.1
NW_024467862.1	1716984	1718336	XP_040703756.1
NW_024467862.1	1720045	1725402	XP_040703757.1
NW_024467862.1	1725907	1727527	XP_040703758.1
NW_024467862.1	1727668	1729140	XP_040703759.1
NW_024467862.1	1730399	1734094	XP_040703760.1
NW_024467862.1	1734671	1736131	XP_040703761.1
NW_024467862.1	1736346	1737601	XP_040703762.1
NW_024467862.1	1737968	1739076	XP_040703763.1
NW_024467862.1	1740214	1740989	XP_040703764.1
NW_024467862.1	1741140	1741339	XP_040703765.1
NW_024467862.1	1741533	1743658	XP_040703766.1
NW_024467862.1	1744324	1745189	XP_040703767.1
NW_024467862.1	1745372	1748393	XP_040703768.1
NW_024467862.1	1749134	1750086	XP_040703769.1
NW_024467862.1	1750430	1751660	XP_040703770.1
NW_024467862.1	1751978	1753526	XP_040703771.1
NW_024467862.1	1753851	1755357	XP_040703772.1
NW_024467862.1	1757718	1758168	XP_040703773.1
NW_024467862.1	1758398	1759384	XP_040703774.1
NW_024467862.1	1760036	1761031	XP_040703775.1
NW_024467862.1	1763571	1765013	XP_040703776.1
NW_024467862.1	1765064	1767186	XP_040703777.1
NW_024467862.1	1767306	1769446	XP_040703778.1
NW_024467862.1	1769625	1770720	XP_040703779.1
NW_024467862.1	1771135	1772997	XP_040703780.1
NW_024467862.1	1773524	1775990	XP_040703781.1
NW_024467862.1	1776888	1778828	XP_040703782.1
NW_024467862.1	1779871	1781042	XP_040703783.1
NW_024467862.1	1781229	1783993	XP_040703784.1
NW_024467862.1	1784105	1786238	XP_040703785.1
NW_024467862.1	1786646	1789259	XP_040703786.1
NW_024467862.1	1790097	1791008	XP_040703787.1
NW_024467862.1	1791466	1794823	XP_040703788.1
NW_024467862.1	1795119	1796232	XP_040703789.1
NW_024467862.1	1796441	1797950	XP_040703790.1
NW_024467862.1	1798294	1800527	XP_040703791.1
NW_024467862.1	1801170	1805339	XP_040703792.1
NW_024467862.1	1805158	1806487	XP_040703793.1
NW_024467862.1	1807201	1809826	XP_040703794.1
NW_024467862.1	1809913	1810896	XP_040703795.1
NW_024467862.1	1811008	1812159	XP_040703796.1
NW_024467862.1	1812383	1813304	XP_040703797.1
NW_024467862.1	1813815	1817247	XP_040703798.1
NW_024467862.1	1817799	1820687	XP_040703799.1
NW_024467862.1	1821158	1823244	XP_040703800.1
NW_024467862.1	1823521	1827001	XP_040703801.1
NW_024467862.1	1827213	1833436	XP_040703802.1
NW_024467862.1	1834221	1835808	XP_040703803.1
NW_024467862.1	1838105	1840340	XP_040703804.1
NW_024467862.1	1841273	1847855	XP_040703805.1
NW_024467862.1	1849391	1850829	XP_040703806.1
NW_024467862.1	1851198	1852838	XP_040703807.1
NW_024467862.1	1852666	1853818	XP_040703808.1
NW_024467862.1	1853821	1855478	XP_040703809.1
NW_024467862.1	1860345	1862024	XP_040703810.1
NW_024467862.1	1864647	1865954	XP_040703811.1
NW_024467862.1	1867477	1868585	XP_040703812.1
NW_024467862.1	1870641	1872648	XP_040703813.1
NW_024467862.1	1872864	1874585	XP_040703814.1
NW_024467862.1	1875305	1876105	XP_040703815.1
NW_024467862.1	1876947	1878922	XP_040703816.1
NW_024467862.1	1880197	1881766	XP_040703817.1
NW_024467862.1	1882301	1884231	XP_040703818.1
NW_024467862.1	1884726	1885335	XP_040703819.1
NW_024467862.1	1885832	1886324	XP_040703820.1
NW_024467862.1	1886665	1893852	XP_040703821.1
NW_024467862.1	1894011	1895367	XP_040703822.1
NW_024467862.1	1895420	1897586	XP_040703823.1
NW_024467862.1	1898060	1898879	XP_040703824.1
NW_024467862.1	1902866	1905058	XP_040703825.1
NW_024467862.1	1905426	1906472	XP_040703826.1
NW_024467862.1	1907143	1911208	XP_040703827.1
NW_024467862.1	1911686	1914274	XP_040703828.1
NW_024467862.1	1915975	1916722	XP_040703829.1
NW_024467862.1	1918039	1919364	XP_040703830.1
NW_024467862.1	1919709	1923554	XP_040703831.1
NW_024467862.1	1924855	1925778	XP_040703832.1
NW_024467862.1	1927378	1927993	XP_040703833.1
NW_024467862.1	1929344	1931153	XP_040703834.1
NW_024467862.1	1931449	1933201	XP_040703835.1
NW_024467862.1	1933642	1941545	XP_040703836.1
NW_024467862.1	1941798	1942621	XP_040703837.1
NW_024467862.1	1942803	1945528	XP_040703838.1
NW_024467862.1	1945618	1946887	XP_040703839.1
NW_024467862.1	1947909	1949799	XP_040703840.1
NW_024467862.1	1950196	1950547	XP_040703841.1
NW_024467862.1	1956071	1959311	XP_040703842.1
NW_024467862.1	1959504	1960626	XP_040703843.1
NW_024467862.1	1960820	1962480	XP_040703844.1
NW_024467862.1	1963029	1963855	XP_040703845.1
NW_024467862.1	1964171	1965500	XP_040703846.1
NW_024467862.1	1965491	1966490	XP_040703847.1
NW_024467862.1	1966830	1968681	XP_040703848.1
NW_024467862.1	1968624	1969959	XP_040703849.1
NW_024467862.1	1970037	1970832	XP_040703850.1
NW_024467862.1	1971360	1972717	XP_040703851.1
NW_024467862.1	1972581	1973378	XP_040703852.1
NW_024467862.1	1973979	1975121	XP_040703853.1
NW_024467862.1	1976394	1977329	XP_040703854.1
NW_024467862.1	1978214	1980212	XP_040703855.1
NW_024467862.1	1981509	1985862	XP_040703856.1
NW_024467862.1	1985978	1988387	XP_040703857.1
NW_024467862.1	1989092	1990948	XP_040703858.1
NW_024467862.1	1993867	1997036	XP_040703859.1
NW_024467862.1	1996974	1998961	XP_040703860.1
NW_024467862.1	2000005	2001138	XP_040703861.1
NW_024467862.1	2001315	2003755	XP_040703862.1
NW_024467862.1	2004166	2005888	XP_040703863.1
NW_024467862.1	2006086	2011405	XP_040703864.1
NW_024467862.1	2013128	2014049	XP_040703865.1
NW_024467862.1	2015739	2017824	XP_040703866.1
NW_024467862.1	2017744	2020415	XP_040703867.1
NW_024467862.1	2020859	2022800	XP_040703868.1
NW_024467862.1	2023034	2035565	XP_040703869.1
NW_024467862.1	2035905	2037078	XP_040703870.1
NW_024467862.1	2037149	2038843	XP_040703871.1
NW_024467862.1	2038995	2040148	XP_040703872.1
NW_024467862.1	2040611	2041420	XP_040703873.1
NW_024467862.1	2041547	2042225	XP_040703874.1
NW_024467862.1	2043946	2046241	XP_040703875.1
NW_024467862.1	2046887	2047776	XP_040703876.1
NW_024467862.1	2048947	2049988	XP_040703877.1
NW_024467862.1	2051193	2051655	XP_040703878.1
NW_024467862.1	2052564	2055449	XP_040703879.1
NW_024467862.1	2055410	2056207	XP_040703880.1
NW_024467862.1	2056792	2058710	XP_040703881.1
NW_024467862.1	2059436	2060503	XP_040703882.1
NW_024467862.1	2061372	2062223	XP_040703883.1
NW_024467862.1	2062875	2063885	XP_040703884.1
NW_024467862.1	2064348	2065362	XP_040703885.1
NW_024467862.1	2065634	2066990	XP_040703886.1
NW_024467862.1	2069891	2071820	XP_040703887.1
NW_024467862.1	2071832	2074550	XP_040703888.1
NW_024467862.1	2075601	2077349	XP_040703889.1
NW_024467862.1	2077554	2078685	XP_040703890.1
NW_024467862.1	2079086	2080178	XP_040703891.1
NW_024467862.1	2081882	2084159	XP_040703892.1
NW_024467862.1	2084079	2085108	XP_040703893.1
NW_024467862.1	2086220	2087107	XP_040703894.1
NW_024467862.1	2087329	2091206	XP_040703895.1
NW_024467862.1	2091461	2092692	XP_040703896.1
NW_024467862.1	2092881	2093662	XP_040703897.1
NW_024467862.1	2095160	2096913	XP_040703898.1
NW_024467862.1	2097332	2100482	XP_040703899.1
NW_024467862.1	2100701	2101218	XP_040703900.1
NW_024467862.1	2102659	2103682	XP_040703901.1
NW_024467862.1	2103726	2105718	XP_040703902.1
NW_024467862.1	2106661	2108745	XP_040703903.1
NW_024467862.1	2109882	2113847	XP_040703904.1
NW_024467862.1	2114740	2116918	XP_040703905.1
NW_024467862.1	2117489	2121342	XP_040703906.1
NW_024467862.1	2121379	2122084	XP_040703907.1
NW_024467862.1	2122308	2123702	XP_040703908.1
NW_024467862.1	2123836	2127365	XP_040703909.1
NW_024467862.1	2128835	2130467	XP_040703910.1
NW_024467862.1	2130509	2132006	XP_040703911.1
NW_024467862.1	2132312	2134028	XP_040703912.1
NW_024467862.1	2134861	2137747	XP_040703913.1
NW_024467862.1	2137963	2138993	XP_040703914.1
NW_024467862.1	2139083	2143447	XP_040703915.1
NW_024467862.1	2143658	2144882	XP_040703916.1
NW_024467862.1	2145072	2147309	XP_040703917.1
NW_024467862.1	2147391	2148660	XP_040703918.1
NW_024467862.1	2148699	2149968	XP_040703919.1
NW_024467862.1	2150476	2153030	XP_040703920.1
NW_024467862.1	2153860	2155709	XP_040703921.1
NW_024467862.1	2156280	2156663	XP_040703922.1
NW_024467862.1	2157450	2158895	XP_040703923.1
NW_024467862.1	2159519	2161769	XP_040703924.1
NW_024467862.1	2161898	2162771	XP_040703925.1
NW_024467862.1	2163238	2164103	XP_040703926.1
NW_024467862.1	2165114	2166701	XP_040703927.1
NW_024467862.1	2167256	2168664	XP_040703928.1
NW_024467862.1	2170698	2173349	XP_040703929.1
NW_024467862.1	2173819	2174319	XP_040703930.1
NW_024467862.1	2174569	2176669	XP_040703931.1
NW_024467862.1	2177099	2180639	XP_040703932.1
NW_024467862.1	2181471	2182101	XP_040703933.1
NW_024467862.1	2183550	2188048	XP_040703934.1
NW_024467862.1	2188570	2189735	XP_040703935.1
NW_024467862.1	2193385	2193952	XP_040703936.1
NW_024467862.1	2195076	2196526	XP_040703937.1
NW_024467862.1	2196281	2197892	XP_040703938.1
NW_024467862.1	2198511	2201060	XP_040703939.1
NW_024467862.1	2201374	2203198	XP_040703940.1
NW_024467862.1	2204205	2208249	XP_040703941.1
NW_024467862.1	2208682	2212605	XP_040703942.1
NW_024467862.1	2212602	2213377	XP_040703943.1
NW_024467862.1	2214575	2215148	XP_040703944.1
NW_024467862.1	2217130	2219720	XP_040703945.1
NW_024467862.1	2220097	2222063	XP_040703946.1
NW_024467862.1	2222314	2226593	XP_040703947.1
NW_024467862.1	2226942	2230023	XP_040703948.1
NW_024467862.1	2230409	2231813	XP_040703949.1
NW_024467862.1	2232626	2234160	XP_040703950.1
NW_024467862.1	2234338	2235818	XP_040703951.1
NW_024467862.1	2235958	2237146	XP_040703952.1
NW_024467862.1	2237632	2238328	XP_040703953.1
NW_024467862.1	2241486	2243100	XP_040703954.1
NW_024467862.1	2244354	2245340	XP_040703955.1
NW_024467862.1	2247525	2248061	XP_040703957.1
NW_024467862.1	2247525	2249336	XP_040703956.1
NW_024467862.1	2249648	2253152	XP_040703958.1
NW_024467862.1	2254182	2255825	XP_040703959.1
NW_024467862.1	2256016	2257346	XP_040703960.1
NW_024467862.1	2257976	2259828	XP_040703961.1
NW_024467862.1	2259790	2261797	XP_040703962.1
NW_024467862.1	2265583	2267504	XP_040703963.1
NW_024467862.1	2268987	2270143	XP_040703964.1
NW_024467862.1	2270398	2271268	XP_040703965.1
NW_024467862.1	2271680	2272460	XP_040703966.1
NW_024467862.1	2275353	2276472	XP_040703967.1
NW_024467862.1	2277248	2278166	XP_040703968.1
NW_024467862.1	2278609	2280093	XP_040703969.1
NW_024467862.1	2281356	2283546	XP_040703970.1
NW_024467862.1	2283776	2288159	XP_040703971.1
NW_024467862.1	2288317	2288932	XP_040703972.1
NW_024467862.1	2289274	2290612	XP_040703973.1
NW_024467862.1	2290775	2291490	XP_040703974.1
NW_024467862.1	2291803	2293290	XP_040703975.1
NW_024467862.1	2293117	2294215	XP_040703976.1
NW_024467862.1	2295350	2299799	XP_040703977.1
NW_024467862.1	2300283	2300822	XP_040703978.1
NW_024467862.1	2301266	2303170	XP_040703979.1
NW_024467862.1	2304798	2306189	XP_040703980.1
NW_024467862.1	2306402	2308000	XP_040703981.1
NW_024467862.1	2309281	2310493	XP_040703982.1
NW_024467862.1	2312401	2314150	XP_040703983.1
NW_024467862.1	2320064	2322229	XP_040703984.1
NW_024467862.1	2322522	2324018	XP_040703985.1
NW_024467862.1	2324169	2327147	XP_040703986.1
NW_024467862.1	2327245	2329305	XP_040703987.1
NW_024467862.1	2329875	2331748	XP_040703988.1
NW_024467862.1	2332286	2333061	XP_040703989.1
NW_024467862.1	2333723	2336058	XP_040703990.1
NW_024467862.1	2336877	2339161	XP_040703991.1
NW_024467862.1	2339597	2340713	XP_040703992.1
NW_024467862.1	2341004	2343927	XP_040703993.1
NW_024467862.1	2344130	2348284	XP_040703994.1
NW_024467862.1	2348467	2348881	XP_040703995.1
NW_024467862.1	2349480	2353277	XP_040703996.1
NW_024467862.1	2355171	2357746	XP_040703997.1
NW_024467862.1	2360588	2361198	XP_040703998.1
NW_024467862.1	2363015	2363909	XP_040703999.1
NW_024467862.1	2364778	2366248	XP_040704000.1
NW_024467862.1	2367541	2369716	XP_040704001.1
NW_024467862.1	2370199	2370520	XP_040704002.1
NW_024467862.1	2370758	2371891	XP_040704003.1
NW_024467862.1	2371759	2373100	XP_040704004.1
NW_024467862.1	2373979	2376009	XP_040704005.1
NW_024467862.1	2375860	2376105	XP_040704006.1
NW_024467862.1	2376264	2378155	XP_040704007.1
NW_024467862.1	2378315	2379915	XP_040704008.1
NW_024467862.1	2380254	2381453	XP_040704009.1
NW_024467862.1	2381612	2382024	XP_040704010.1
NW_024467862.1	2382776	2385961	XP_040704011.1
NW_024467862.1	2386096	2387941	XP_040704012.1
NW_024467862.1	2388187	2391156	XP_040704013.1
NW_024467862.1	2391694	2392908	XP_040704014.1
NW_024467862.1	2393309	2394615	XP_040704015.1
NW_024467862.1	2395196	2399529	XP_040704016.1
NW_024467862.1	2399546	2400827	XP_040704017.1
NW_024467862.1	2401613	2403841	XP_040704018.1
NW_024467862.1	2404424	2406442	XP_040704019.1
NW_024467862.1	2406493	2407852	XP_040704020.1
NW_024467862.1	2408181	2409420	XP_040704021.1
NW_024467862.1	2409390	2410583	XP_040704022.1
NW_024467862.1	2410757	2412624	XP_040704023.1
NW_024467862.1	2413146	2416668	XP_040704024.1
NW_024467862.1	2417867	2419138	XP_040704025.1
NW_024467862.1	2419224	2420083	XP_040704026.1
NW_024467862.1	2420758	2422637	XP_040704027.1
NW_024467862.1	2423226	2424105	XP_040704028.1
NW_024467862.1	2427054	2428355	XP_040704029.1
NW_024467862.1	2429330	2430588	XP_040704030.1
NW_024467862.1	2430614	2431924	XP_040704031.1
NW_024467862.1	2432225	2434338	XP_040704032.1
NW_024467862.1	2434544	2435902	XP_040704033.1
NW_024467862.1	2436216	2437610	XP_040704034.1
NW_024467862.1	2438901	2440706	XP_040704035.1
NW_024467862.1	2443679	2444629	XP_040704036.1
NW_024467862.1	2444931	2445907	XP_040704037.1
NW_024467862.1	2446149	2447375	XP_040704038.1
NW_024467862.1	2451435	2453226	XP_040704039.1
NW_024467862.1	2453460	2454555	XP_040704040.1
NW_024467862.1	2455123	2458426	XP_040704041.1
NW_024467862.1	2459111	2460836	XP_040704042.1
NW_024467862.1	2462593	2463727	XP_040704043.1
NW_024467862.1	2463588	2464733	XP_040704044.1
NW_024467862.1	2464455	2465509	XP_040704045.1
NW_024467862.1	2465545	2466895	XP_040704046.1
NW_024467862.1	2467227	2469756	XP_040704047.1
NW_024467862.1	2470788	2471222	XP_040704048.1
NW_024467862.1	2471332	2473418	XP_040704049.1
NW_024467862.1	2473679	2474814	XP_040704050.1
NW_024467862.1	2475003	2476510	XP_040704051.1
NW_024467862.1	2477052	2480054	XP_040704052.1
NW_024467862.1	2479682	2482261	XP_040704053.1
NW_024467862.1	2483459	2485349	XP_040704054.1
NW_024467862.1	2486226	2487701	XP_040704055.1
NW_024467862.1	2488041	2489155	XP_040704056.1
NW_024467862.1	2489350	2490895	XP_040704057.1
NW_024467862.1	2492894	2494631	XP_040704058.1
NW_024467862.1	2494311	2496563	XP_040704059.1
NW_024467862.1	2498025	2499705	XP_040704060.1
NW_024467862.1	2501074	2503051	XP_040704061.1
NW_024467862.1	2503179	2504481	XP_040704062.1
NW_024467862.1	2504426	2504863	XP_040704063.1
NW_024467862.1	2504947	2508100	XP_040704064.1
NW_024467862.1	2508855	2510521	XP_040704065.1
NW_024467862.1	2510286	2513403	XP_040704066.1
NW_024467862.1	2514089	2514837	XP_040704067.1
NW_024467862.1	2515569	2517048	XP_040704068.1
NW_024467862.1	2516916	2518117	XP_040704069.1
NW_024467862.1	2518455	2519121	XP_040704070.1
NW_024467862.1	2519308	2519863	XP_040704071.1
NW_024467862.1	2519886	2520737	XP_040704072.1
NW_024467862.1	2520789	2522500	XP_040704073.1
NW_024467862.1	2522535	2524315	XP_040704074.1
NW_024467862.1	2524047	2525878	XP_040704075.1
NW_024467862.1	2528308	2529674	XP_040704076.1
NW_024467862.1	2531300	2532715	XP_040704077.1
NW_024467862.1	2535642	2536217	XP_040704078.1
NW_024467862.1	2537419	2538923	XP_040704079.1
NW_024467862.1	2540029	2540943	XP_040704080.1
NW_024467862.1	2541464	2544318	XP_040704081.1
NW_024467862.1	2545552	2546808	XP_040704082.1
NW_024467862.1	2548167	2549693	XP_040704083.1
NW_024467862.1	2550504	2552113	XP_040704084.1
NW_024467862.1	2552266	2554689	XP_040704085.1
NW_024467863.1	14471	16815	XP_040702204.1
NW_024467863.1	16949	19126	XP_040702205.1
NW_024467863.1	18666	19728	XP_040702206.1
NW_024467863.1	20320	21619	XP_040702207.1
NW_024467863.1	22694	23824	XP_040702208.1
NW_024467863.1	25083	27807	XP_040702209.1
NW_024467863.1	28808	31659	XP_040702210.1
NW_024467863.1	31991	35102	XP_040702211.1
NW_024467863.1	35255	36240	XP_040702212.1
NW_024467863.1	36523	37104	XP_040702213.1
NW_024467863.1	38994	42337	XP_040702214.1
NW_024467863.1	43130	45373	XP_040702215.1
NW_024467863.1	46673	48347	XP_040702216.1
NW_024467863.1	48537	50087	XP_040702217.1
NW_024467863.1	50387	51411	XP_040702218.1
NW_024467863.1	52321	54695	XP_040702219.1
NW_024467863.1	54974	56137	XP_040702220.1
NW_024467863.1	56648	57599	XP_040702221.1
NW_024467863.1	58050	59329	XP_040702222.1
NW_024467863.1	59589	60647	XP_040702223.1
NW_024467863.1	60704	62192	XP_040702224.1
NW_024467863.1	62563	63111	XP_040702225.1
NW_024467863.1	63281	64664	XP_040702226.1
NW_024467863.1	64727	65108	XP_040702227.1
NW_024467863.1	65005	66779	XP_040702228.1
NW_024467863.1	68617	70203	XP_040702229.1
NW_024467863.1	71067	74336	XP_040702230.1
NW_024467863.1	80096	82996	XP_040702231.1
NW_024467863.1	84340	86840	XP_040702232.1
NW_024467863.1	87640	90476	XP_040702233.1
NW_024467863.1	92251	94376	XP_040702234.1
NW_024467863.1	98351	98726	XP_040702235.1
NW_024467863.1	99073	102965	XP_040702236.1
NW_024467863.1	103182	104087	XP_040702237.1
NW_024467863.1	106166	106967	XP_040702238.1
NW_024467863.1	107299	108425	XP_040702239.1
NW_024467863.1	113018	113804	XP_040702240.1
NW_024467863.1	113812	114806	XP_040702241.1
NW_024467863.1	115457	117726	XP_040702242.1
NW_024467863.1	118190	118783	XP_040702243.1
NW_024467863.1	120606	126213	XP_040702244.1
NW_024467863.1	136076	138190	XP_040702245.1
NW_024467863.1	139227	140854	XP_040702246.1
NW_024467863.1	141679	143806	XP_040702247.1
NW_024467863.1	144000	148868	XP_040702248.1
NW_024467863.1	149037	157806	XP_040702249.1
NW_024467863.1	158283	158971	XP_040702250.1
NW_024467863.1	160684	161806	XP_040702251.1
NW_024467863.1	162861	165438	XP_040702252.1
NW_024467863.1	172920	173530	XP_040702253.1
NW_024467863.1	174400	175599	XP_040702254.1
NW_024467863.1	175679	179246	XP_040702255.1
NW_024467863.1	180227	181330	XP_040702256.1
NW_024467863.1	182363	187889	XP_040702257.1
NW_024467863.1	187800	194418	XP_040702258.1
NW_024467863.1	198435	199908	XP_040702259.1
NW_024467863.1	200401	201344	XP_040702260.1
NW_024467863.1	201394	202663	XP_040702261.1
NW_024467863.1	202983	204944	XP_040702262.1
NW_024467863.1	205191	206559	XP_040702263.1
NW_024467863.1	206768	207569	XP_040702264.1
NW_024467863.1	207558	208973	XP_040702265.1
NW_024467863.1	209078	211471	XP_040702266.1
NW_024467863.1	211978	214786	XP_040702267.1
NW_024467863.1	216380	219116	XP_040702268.1
NW_024467863.1	218931	219510	XP_040702269.1
NW_024467863.1	220370	222964	XP_040702270.1
NW_024467863.1	225816	228001	XP_040702271.1
NW_024467863.1	228795	230890	XP_040702272.1
NW_024467863.1	232126	233156	XP_040702273.1
NW_024467863.1	232989	234093	XP_040702274.1
NW_024467863.1	236344	238447	XP_040702275.1
NW_024467863.1	239634	242399	XP_040702276.1
NW_024467863.1	242861	243844	XP_040702277.1
NW_024467863.1	246018	248274	XP_040702278.1
NW_024467863.1	248511	249885	XP_040702279.1
NW_024467863.1	251269	252807	XP_040702280.1
NW_024467863.1	252808	254953	XP_040702281.1
NW_024467863.1	255400	258622	XP_040702282.1
NW_024467863.1	258897	260837	XP_040702283.1
NW_024467863.1	261007	262116	XP_040702284.1
NW_024467863.1	261955	262405	XP_040702285.1
NW_024467863.1	262494	265162	XP_040702286.1
NW_024467863.1	268240	269625	XP_040702287.1
NW_024467863.1	271271	273059	XP_040702288.1
NW_024467863.1	272803	275127	XP_040702289.1
NW_024467863.1	275317	277658	XP_040702290.1
NW_024467863.1	278420	280498	XP_040702291.1
NW_024467863.1	280854	281518	XP_040702292.1
NW_024467863.1	282087	282704	XP_040702293.1
NW_024467863.1	283137	284522	XP_040702294.1
NW_024467863.1	285217	287932	XP_040702295.1
NW_024467863.1	288964	290942	XP_040702296.1
NW_024467863.1	291722	292448	XP_040702297.1
NW_024467863.1	293472	294414	XP_040702298.1
NW_024467863.1	296960	304485	XP_040702299.1
NW_024467863.1	305623	308588	XP_040702300.1
NW_024467863.1	308921	310744	XP_040702301.1
NW_024467863.1	310901	312460	XP_040702302.1
NW_024467863.1	312792	314055	XP_040702303.1
NW_024467863.1	314612	321614	XP_040702304.1
NW_024467863.1	322214	325063	XP_040702305.1
NW_024467863.1	327122	328201	XP_040702306.1
NW_024467863.1	332760	333243	XP_040702307.1
NW_024467863.1	333833	336171	XP_040702308.1
NW_024467863.1	336908	338902	XP_040702309.1
NW_024467863.1	339768	340572	XP_040702310.1
NW_024467863.1	341087	341737	XP_040702311.1
NW_024467863.1	342053	343823	XP_040702312.1
NW_024467863.1	344654	345170	XP_040702313.1
NW_024467863.1	345362	346096	XP_040702314.1
NW_024467863.1	346103	346833	XP_040702315.1
NW_024467863.1	346940	348151	XP_040702316.1
NW_024467863.1	348577	351158	XP_040702317.1
NW_024467863.1	351503	352543	XP_040702318.1
NW_024467863.1	353422	357205	XP_040702319.1
NW_024467863.1	357884	358569	XP_040702320.1
NW_024467863.1	358983	359915	XP_040702321.1
NW_024467863.1	360177	362057	XP_040702322.1
NW_024467863.1	362257	364154	XP_040702323.1
NW_024467863.1	364344	364976	XP_040702324.1
NW_024467863.1	366059	367051	XP_040702325.1
NW_024467863.1	368072	368546	XP_040702326.1
NW_024467863.1	370518	371373	XP_040702327.1
NW_024467863.1	371866	373989	XP_040702328.1
NW_024467863.1	374446	375986	XP_040702329.1
NW_024467863.1	376458	379425	XP_040702330.1
NW_024467863.1	379557	380991	XP_040702331.1
NW_024467863.1	381342	382911	XP_040702332.1
NW_024467863.1	384169	387076	XP_040702333.1
NW_024467863.1	387430	388869	XP_040702334.1
NW_024467863.1	388889	390673	XP_040702335.1
NW_024467863.1	390304	392633	XP_040702336.1
NW_024467863.1	394710	396316	XP_040702337.1
NW_024467863.1	396556	398966	XP_040702338.1
NW_024467863.1	399221	401399	XP_040702339.1
NW_024467863.1	401580	403659	XP_040702340.1
NW_024467863.1	403749	405614	XP_040702341.1
NW_024467863.1	406786	411052	XP_040702342.1
NW_024467863.1	411718	412404	XP_040702343.1
NW_024467863.1	414175	417292	XP_040702344.1
NW_024467863.1	417446	423246	XP_040702345.1
NW_024467863.1	423962	425531	XP_040702346.1
NW_024467863.1	425692	428508	XP_040702347.1
NW_024467863.1	428671	429059	XP_040702348.1
NW_024467863.1	430684	432650	XP_040702349.1
NW_024467863.1	434841	435906	XP_040702350.1
NW_024467863.1	435906	436417	XP_040702351.1
NW_024467863.1	436728	437048	XP_040702352.1
NW_024467863.1	438805	440154	XP_040702353.1
NW_024467863.1	440527	443063	XP_040702354.1
NW_024467863.1	443616	454211	XP_040702355.1
NW_024467863.1	454482	456693	XP_040702356.1
NW_024467863.1	456934	458559	XP_040702357.1
NW_024467863.1	458275	459575	XP_040702358.1
NW_024467863.1	460550	462670	XP_040702359.1
NW_024467863.1	462809	463737	XP_040702360.1
NW_024467863.1	465925	466209	XP_040702361.1
NW_024467863.1	466801	468070	XP_040702362.1
NW_024467863.1	469953	470955	XP_040702363.1
NW_024467863.1	471893	473893	XP_040702364.1
NW_024467863.1	474772	476628	XP_040702365.1
NW_024467863.1	476608	477172	XP_040702366.1
NW_024467863.1	477272	478394	XP_040702367.1
NW_024467863.1	479339	480342	XP_040702368.1
NW_024467863.1	480534	481878	XP_040702369.1
NW_024467863.1	482138	484912	XP_040702370.1
NW_024467863.1	487167	488069	XP_040702371.1
NW_024467863.1	488336	489258	XP_040702372.1
NW_024467863.1	490067	492830	XP_040702373.1
NW_024467863.1	492998	494967	XP_040702374.1
NW_024467863.1	494696	495822	XP_040702375.1
NW_024467863.1	496776	497130	XP_040702376.1
NW_024467863.1	497581	498550	XP_040702377.1
NW_024467863.1	499227	500797	XP_040702378.1
NW_024467863.1	500993	501951	XP_040702379.1
NW_024467863.1	502380	504126	XP_040702380.1
NW_024467863.1	504540	505794	XP_040702381.1
NW_024467863.1	509765	510614	XP_040702382.1
NW_024467863.1	510308	511869	XP_040702383.1
NW_024467863.1	512185	513561	XP_040702384.1
NW_024467863.1	513698	516407	XP_040702385.1
NW_024467863.1	516627	517821	XP_040702386.1
NW_024467863.1	517889	519505	XP_040702387.1
NW_024467863.1	520005	521077	XP_040702388.1
NW_024467863.1	521338	523527	XP_040702389.1
NW_024467863.1	524940	527122	XP_040702390.1
NW_024467863.1	529747	531059	XP_040702391.1
NW_024467863.1	530939	532889	XP_040702392.1
NW_024467863.1	533299	533948	XP_040702393.1
NW_024467863.1	534219	536480	XP_040702394.1
NW_024467863.1	537372	540889	XP_040702395.1
NW_024467863.1	541892	542487	XP_040702396.1
NW_024467863.1	542513	542987	XP_040702397.1
NW_024467863.1	543495	547639	XP_040702398.1
NW_024467863.1	548594	550784	XP_040702399.1
NW_024467863.1	552397	553719	XP_040702400.1
NW_024467863.1	554451	555528	XP_040702401.1
NW_024467863.1	555756	556747	XP_040702402.1
NW_024467863.1	556791	557829	XP_040702403.1
NW_024467863.1	558127	558796	XP_040702404.1
NW_024467863.1	559057	561197	XP_040702405.1
NW_024467863.1	561768	562374	XP_040702406.1
NW_024467863.1	564072	565765	XP_040702407.1
NW_024467863.1	568110	568808	XP_040702408.1
NW_024467863.1	573873	576085	XP_040702409.1
NW_024467863.1	576428	578242	XP_040702410.1
NW_024467863.1	578647	579664	XP_040702411.1
NW_024467863.1	580003	582322	XP_040702412.1
NW_024467863.1	582652	583892	XP_040702413.1
NW_024467863.1	584291	587183	XP_040702414.1
NW_024467863.1	589742	591972	XP_040702415.1
NW_024467863.1	593043	596116	XP_040702416.1
NW_024467863.1	596532	597693	XP_040702417.1
NW_024467863.1	600869	602151	XP_040702418.1
NW_024467863.1	605230	607579	XP_040702419.1
NW_024467863.1	607734	609347	XP_040702420.1
NW_024467863.1	609509	611143	XP_040702421.1
NW_024467863.1	611306	612005	XP_040702422.1
NW_024467863.1	611999	613867	XP_040702423.1
NW_024467863.1	614265	617988	XP_040702424.1
NW_024467863.1	619848	627182	XP_040702425.1
NW_024467863.1	627749	629505	XP_040702426.1
NW_024467863.1	629917	631050	XP_040702427.1
NW_024467863.1	631409	632141	XP_040702428.1
NW_024467863.1	632374	633307	XP_040702429.1
NW_024467863.1	633815	634877	XP_040702430.1
NW_024467863.1	635128	637852	XP_040702431.1
NW_024467863.1	639113	642584	XP_040702432.1
NW_024467863.1	645524	646489	XP_040702433.1
NW_024467863.1	646695	648490	XP_040702434.1
NW_024467863.1	649116	652959	XP_040702435.1
NW_024467863.1	653274	656460	XP_040702436.1
NW_024467863.1	656513	656993	XP_040702437.1
NW_024467863.1	657941	659497	XP_040702438.1
NW_024467863.1	660147	661202	XP_040702439.1
NW_024467863.1	661634	662496	XP_040702440.1
NW_024467863.1	662774	663608	XP_040702441.1
NW_024467863.1	664027	665928	XP_040702442.1
NW_024467863.1	666054	670615	XP_040702443.1
NW_024467863.1	671337	676904	XP_040702444.1
NW_024467863.1	677347	678351	XP_040702445.1
NW_024467863.1	678587	680218	XP_040702446.1
NW_024467863.1	680383	680931	XP_040702447.1
NW_024467863.1	681062	682700	XP_040702448.1
NW_024467863.1	683952	684751	XP_040702449.1
NW_024467863.1	685184	686137	XP_040702450.1
NW_024467863.1	686571	686906	XP_040702451.1
NW_024467863.1	687891	691515	XP_040702452.1
NW_024467863.1	692008	696008	XP_040702453.1
NW_024467863.1	696779	699292	XP_040702454.1
NW_024467863.1	700642	703213	XP_040702455.1
NW_024467863.1	706179	707621	XP_040702456.1
NW_024467863.1	708044	709275	XP_040702457.1
NW_024467863.1	710486	712773	XP_040702458.1
NW_024467863.1	717288	719025	XP_040702459.1
NW_024467863.1	719117	720519	XP_040702460.1
NW_024467863.1	723308	723704	XP_040702461.1
NW_024467863.1	726699	728325	XP_040702462.1
NW_024467863.1	728753	730759	XP_040702463.1
NW_024467863.1	732074	732814	XP_040702464.1
NW_024467863.1	732831	734672	XP_040702465.1
NW_024467863.1	735291	736320	XP_040702466.1
NW_024467863.1	736954	737971	XP_040702467.1
NW_024467863.1	738007	739552	XP_040702468.1
NW_024467863.1	740609	741773	XP_040702469.1
NW_024467863.1	741818	742411	XP_040702470.1
NW_024467863.1	742844	746264	XP_040702471.1
NW_024467863.1	746698	748194	XP_040702472.1
NW_024467863.1	750063	751821	XP_040702473.1
NW_024467863.1	751973	752606	XP_040702474.1
NW_024467863.1	752983	753511	XP_040702475.1
NW_024467863.1	753991	754774	XP_040702476.1
NW_024467863.1	754404	755979	XP_040702477.1
NW_024467863.1	756372	757365	XP_040702478.1
NW_024467863.1	758202	759401	XP_040702479.1
NW_024467863.1	760111	762082	XP_040702480.1
NW_024467863.1	762242	764574	XP_040702481.1
NW_024467863.1	766213	767944	XP_040702482.1
NW_024467863.1	768217	768646	XP_040702483.1
NW_024467863.1	769067	770548	XP_040702484.1
NW_024467863.1	771402	773073	XP_040702485.1
NW_024467863.1	774441	775717	XP_040702486.1
NW_024467863.1	775708	777133	XP_040702487.1
NW_024467863.1	777470	778403	XP_040702488.1
NW_024467863.1	778683	779902	XP_040702489.1
NW_024467863.1	780474	783584	XP_040702490.1
NW_024467863.1	783639	785692	XP_040702491.1
NW_024467863.1	785945	787048	XP_040702492.1
NW_024467863.1	787963	791387	XP_040702493.1
NW_024467863.1	793049	794735	XP_040702494.1
NW_024467863.1	795283	796107	XP_040702495.1
NW_024467863.1	798944	799798	XP_040702496.1
NW_024467863.1	800426	802337	XP_040702497.1
NW_024467863.1	802692	803129	XP_040702498.1
NW_024467863.1	804530	805533	XP_040702499.1
NW_024467863.1	805554	806610	XP_040702500.1
NW_024467863.1	806876	807436	XP_040702501.1
NW_024467863.1	808333	809452	XP_040702502.1
NW_024467863.1	809812	810785	XP_040702503.1
NW_024467863.1	812807	813985	XP_040702504.1
NW_024467863.1	815131	816672	XP_040702505.1
NW_024467863.1	816994	818363	XP_040702506.1
NW_024467863.1	818672	820501	XP_040702507.1
NW_024467863.1	821753	822364	XP_040702508.1
NW_024467863.1	824260	826114	XP_040702509.1
NW_024467863.1	826654	828630	XP_040702510.1
NW_024467863.1	828881	829766	XP_040702511.1
NW_024467863.1	829895	830790	XP_040702512.1
NW_024467863.1	832652	834731	XP_040702513.1
NW_024467863.1	835075	836028	XP_040702514.1
NW_024467863.1	835921	836299	XP_040702515.1
NW_024467863.1	837672	839190	XP_040702516.1
NW_024467863.1	839579	841069	XP_040702517.1
NW_024467863.1	841111	842779	XP_040702518.1
NW_024467863.1	843075	844706	XP_040702519.1
NW_024467863.1	844873	845842	XP_040702520.1
NW_024467863.1	845936	848331	XP_040702521.1
NW_024467863.1	849687	851391	XP_040702522.1
NW_024467863.1	851746	853950	XP_040702523.1
NW_024467863.1	853930	855670	XP_040702524.1
NW_024467863.1	856142	857368	XP_040702525.1
NW_024467863.1	857422	858946	XP_040702526.1
NW_024467863.1	859249	862248	XP_040702527.1
NW_024467863.1	863484	865204	XP_040702528.1
NW_024467863.1	865437	866968	XP_040702529.1
NW_024467863.1	867209	867902	XP_040702530.1
NW_024467863.1	868121	868673	XP_040702531.1
NW_024467863.1	868890	870521	XP_040702532.1
NW_024467863.1	870737	872528	XP_040702533.1
NW_024467863.1	873241	874651	XP_040702534.1
NW_024467863.1	874994	876596	XP_040702535.1
NW_024467863.1	876861	877804	XP_040702536.1
NW_024467863.1	878339	879455	XP_040702537.1
NW_024467863.1	879439	881240	XP_040702538.1
NW_024467863.1	881519	882669	XP_040702539.1
NW_024467863.1	883299	884828	XP_040702540.1
NW_024467863.1	886349	888237	XP_040702541.1
NW_024467863.1	891353	892525	XP_040702542.1
NW_024467863.1	893009	895120	XP_040702543.1
NW_024467863.1	895824	897075	XP_040702544.1
NW_024467863.1	897929	898964	XP_040702545.1
NW_024467863.1	899641	900400	XP_040702546.1
NW_024467863.1	901392	904230	XP_040702547.1
NW_024467863.1	904657	905600	XP_040702548.1
NW_024467863.1	905835	906302	XP_040702549.1
NW_024467863.1	906411	908660	XP_040702550.1
NW_024467863.1	908885	910507	XP_040702551.1
NW_024467863.1	911118	912731	XP_040702552.1
NW_024467863.1	913294	914394	XP_040702553.1
NW_024467863.1	915117	916473	XP_040702554.1
NW_024467863.1	917978	922902	XP_040702555.1
NW_024467863.1	923946	926285	XP_040702556.1
NW_024467863.1	926223	926859	XP_040702557.1
NW_024467863.1	926696	928810	XP_040702558.1
NW_024467863.1	931002	932730	XP_040702559.1
NW_024467863.1	933030	934479	XP_040702560.1
NW_024467863.1	935442	937138	XP_040702561.1
NW_024467863.1	937375	938216	XP_040702562.1
NW_024467863.1	939239	940502	XP_040702563.1
NW_024467863.1	940943	944533	XP_040702564.1
NW_024467863.1	945189	948032	XP_040702565.1
NW_024467863.1	948380	951057	XP_040702566.1
NW_024467863.1	952596	956692	XP_040702567.1
NW_024467863.1	957738	961436	XP_040702568.1
NW_024467863.1	961948	962529	XP_040702569.1
NW_024467863.1	962762	963758	XP_040702570.1
NW_024467863.1	963676	965321	XP_040702571.1
NW_024467863.1	965671	966805	XP_040702572.1
NW_024467863.1	967166	968120	XP_040702573.1
NW_024467863.1	969711	971939	XP_040702574.1
NW_024467863.1	972851	979704	XP_040702575.1
NW_024467863.1	979600	980979	XP_040702576.1
NW_024467863.1	981171	982581	XP_040702577.1
NW_024467863.1	982911	988370	XP_040702578.1
NW_024467863.1	988535	989596	XP_040702579.1
NW_024467863.1	993034	993775	XP_040702580.1
NW_024467863.1	994002	995506	XP_040702581.1
NW_024467863.1	996189	997983	XP_040702582.1
NW_024467863.1	998985	1001504	XP_040702583.1
NW_024467863.1	1001789	1003868	XP_040702584.1
NW_024467863.1	1004102	1005565	XP_040702585.1
NW_024467863.1	1006459	1010513	XP_040702586.1
NW_024467863.1	1011050	1013021	XP_040702587.1
NW_024467863.1	1013358	1014857	XP_040702588.1
NW_024467863.1	1015734	1016074	XP_040702589.1
NW_024467863.1	1016431	1019706	XP_040702590.1
NW_024467863.1	1020318	1022766	XP_040702591.1
NW_024467863.1	1023389	1024148	XP_040702592.1
NW_024467863.1	1024626	1025944	XP_040702593.1
NW_024467863.1	1026092	1027624	XP_040702594.1
NW_024467863.1	1027379	1029120	XP_040702595.1
NW_024467863.1	1032249	1032622	XP_040702596.1
NW_024467863.1	1032621	1033031	XP_040702597.1
NW_024467863.1	1035245	1036067	XP_040702598.1
NW_024467863.1	1037363	1038059	XP_040702599.1
NW_024467863.1	1042534	1043344	XP_040702600.1
NW_024467863.1	1044450	1047716	XP_040702601.1
NW_024467863.1	1047519	1047817	XP_040702602.1
NW_024467863.1	1047863	1048703	XP_040702603.1
NW_024467863.1	1049057	1049913	XP_040702604.1
NW_024467863.1	1050062	1051263	XP_040702605.1
NW_024467863.1	1051471	1052473	XP_040702606.1
NW_024467863.1	1053153	1057315	XP_040702607.1
NW_024467863.1	1057978	1059338	XP_040702608.1
NW_024467863.1	1059065	1061908	XP_040702609.1
NW_024467863.1	1061914	1064147	XP_040702610.1
NW_024467863.1	1064807	1066499	XP_040702611.1
NW_024467863.1	1067245	1067755	XP_040702612.1
NW_024467863.1	1069180	1071120	XP_040702613.1
NW_024467863.1	1072838	1074663	XP_040702614.1
NW_024467863.1	1076351	1080576	XP_040702615.1
NW_024467863.1	1081289	1084257	XP_040702616.1
NW_024467863.1	1085120	1086605	XP_040702617.1
NW_024467863.1	1086941	1088519	XP_040702618.1
NW_024467863.1	1088577	1089319	XP_040702619.1
NW_024467863.1	1089583	1090943	XP_040702620.1
NW_024467863.1	1092447	1094313	XP_040702621.1
NW_024467863.1	1095442	1097628	XP_040702622.1
NW_024467863.1	1098925	1105930	XP_040702623.1
NW_024467863.1	1106680	1107766	XP_040702624.1
NW_024467863.1	1108133	1112006	XP_040702625.1
NW_024467863.1	1112509	1114629	XP_040702626.1
NW_024467863.1	1115106	1119201	XP_040702627.1
NW_024467863.1	1119972	1121032	XP_040702628.1
NW_024467863.1	1121621	1126525	XP_040702629.1
NW_024467863.1	1127681	1128766	XP_040702630.1
NW_024467863.1	1128929	1129489	XP_040702631.1
NW_024467863.1	1130249	1130495	XP_040702632.1
NW_024467863.1	1131545	1134046	XP_040702633.1
NW_024467863.1	1134353	1135381	XP_040702634.1
NW_024467863.1	1136109	1138759	XP_040702635.1
NW_024467863.1	1139513	1141304	XP_040702636.1
NW_024467863.1	1141360	1142404	XP_040702637.1
NW_024467863.1	1142805	1143693	XP_040702638.1
NW_024467863.1	1143874	1144630	XP_040702639.1
NW_024467863.1	1144930	1147732	XP_040702640.1
NW_024467863.1	1148182	1148995	XP_040702641.1
NW_024467863.1	1149506	1149905	XP_040702642.1
NW_024467863.1	1150523	1151144	XP_040702643.1
NW_024467863.1	1151217	1152440	XP_040702644.1
NW_024467863.1	1152581	1153701	XP_040702645.1
NW_024467863.1	1153569	1154215	XP_040702646.1
NW_024467863.1	1154692	1159020	XP_040702647.1
NW_024467863.1	1159298	1161200	XP_040702648.1
NW_024467863.1	1162152	1166504	XP_040702649.1
NW_024467863.1	1167452	1168573	XP_040702650.1
NW_024467863.1	1171990	1173411	XP_040702651.1
NW_024467863.1	1173636	1174533	XP_040702652.1
NW_024467863.1	1174860	1175759	XP_040702653.1
NW_024467863.1	1176011	1176641	XP_040702654.1
NW_024467863.1	1177063	1178608	XP_040702655.1
NW_024467863.1	1179521	1181478	XP_040702656.1
NW_024467863.1	1181604	1182544	XP_040702657.1
NW_024467863.1	1182510	1184797	XP_040702658.1
NW_024467863.1	1184978	1185897	XP_040702659.1
NW_024467863.1	1186455	1187248	XP_040702660.1
NW_024467863.1	1188169	1196003	XP_040702661.1
NW_024467863.1	1196644	1198686	XP_040702662.1
NW_024467863.1	1198829	1200753	XP_040702663.1
NW_024467863.1	1201105	1202986	XP_040702664.1
NW_024467863.1	1203315	1204829	XP_040702665.1
NW_024467863.1	1204844	1207217	XP_040702666.1
NW_024467863.1	1207892	1210210	XP_040702667.1
NW_024467863.1	1212869	1215143	XP_040702668.1
NW_024467863.1	1215720	1217084	XP_040702669.1
NW_024467863.1	1217302	1218044	XP_040702670.1
NW_024467863.1	1218304	1219405	XP_040702671.1
NW_024467863.1	1220629	1223163	XP_040702672.1
NW_024467863.1	1225769	1226821	XP_040702673.1
NW_024467863.1	1226981	1227449	XP_040702674.1
NW_024467863.1	1228616	1230243	XP_040702675.1
NW_024467863.1	1231599	1232845	XP_040702676.1
NW_024467863.1	1233430	1234200	XP_040702677.1
NW_024467863.1	1234806	1236612	XP_040702678.1
NW_024467863.1	1236672	1237615	XP_040702679.1
NW_024467863.1	1237597	1239481	XP_040702680.1
NW_024467863.1	1239139	1240155	XP_040702681.1
NW_024467863.1	1240099	1241178	XP_040702682.1
NW_024467863.1	1242386	1245449	XP_040702683.1
NW_024467863.1	1246544	1248372	XP_040702684.1
NW_024467863.1	1248597	1251294	XP_040702685.1
NW_024467863.1	1251530	1253472	XP_040702686.1
NW_024467863.1	1253784	1254512	XP_040702687.1
NW_024467863.1	1254747	1255390	XP_040702688.1
NW_024467863.1	1255930	1257482	XP_040702689.1
NW_024467863.1	1257436	1259564	XP_040702690.1
NW_024467863.1	1259436	1260013	XP_040702691.1
NW_024467863.1	1260093	1263414	XP_040702692.1
NW_024467863.1	1265580	1269024	XP_040702693.1
NW_024467863.1	1269278	1271078	XP_040702694.1
NW_024467863.1	1271827	1274957	XP_040702695.1
NW_024467863.1	1275591	1276826	XP_040702696.1
NW_024467863.1	1287810	1289070	XP_040702697.1
NW_024467863.1	1290437	1291901	XP_040702698.1
NW_024467863.1	1292947	1293706	XP_040702699.1
NW_024467863.1	1294963	1295604	XP_040702700.1
NW_024467863.1	1296274	1300788	XP_040702701.1
NW_024467863.1	1301650	1302729	XP_040702702.1
NW_024467863.1	1303636	1304747	XP_040702703.1
NW_024467863.1	1313032	1315930	XP_040702704.1
NW_024467863.1	1316545	1318221	XP_040702705.1
NW_024467863.1	1318647	1319581	XP_040702706.1
NW_024467863.1	1320759	1322984	XP_040702707.1
NW_024467863.1	1322819	1323273	XP_040702708.1
NW_024467863.1	1323265	1325544	XP_040702709.1
NW_024467863.1	1326102	1329613	XP_040702710.1
NW_024467863.1	1329473	1331734	XP_040702711.1
NW_024467863.1	1332362	1333011	XP_040702712.1
NW_024467863.1	1334072	1335461	XP_040702713.1
NW_024467863.1	1338280	1339736	XP_040702714.1
NW_024467863.1	1340422	1342735	XP_040702715.1
NW_024467863.1	1342928	1344938	XP_040702716.1
NW_024467863.1	1345453	1347976	XP_040702717.1
NW_024467863.1	1348113	1350211	XP_040702718.1
NW_024467863.1	1350669	1351134	XP_040702719.1
NW_024467863.1	1352229	1354236	XP_040702720.1
NW_024467863.1	1354419	1355443	XP_040702721.1
NW_024467863.1	1355080	1356862	XP_040702722.1
NW_024467863.1	1357038	1359068	XP_040702723.1
NW_024467863.1	1359323	1360298	XP_040702724.1
NW_024467863.1	1360797	1362711	XP_040702725.1
NW_024467863.1	1363495	1365467	XP_040702726.1
NW_024467863.1	1366362	1368000	XP_040702727.1
NW_024467863.1	1368796	1369957	XP_040702728.1
NW_024467863.1	1370270	1371058	XP_040702729.1
NW_024467863.1	1372169	1374080	XP_040702730.1
NW_024467863.1	1374478	1376498	XP_040702731.1
NW_024467863.1	1376169	1377706	XP_040702732.1
NW_024467863.1	1377945	1381503	XP_040702733.1
NW_024467863.1	1381652	1382713	XP_040702734.1
NW_024467863.1	1382897	1386131	XP_040702735.1
NW_024467863.1	1386281	1401327	XP_040702736.1
NW_024467863.1	1401443	1403304	XP_040702737.1
NW_024467863.1	1403491	1404580	XP_040702738.1
NW_024467863.1	1404737	1406535	XP_040702739.1
NW_024467863.1	1406858	1407297	XP_040702740.1
NW_024467863.1	1408118	1409659	XP_040702741.1
NW_024467863.1	1410688	1413282	XP_040702742.1
NW_024467863.1	1413906	1417346	XP_040702743.1
NW_024467863.1	1417600	1418826	XP_040702744.1
NW_024467863.1	1418560	1419102	XP_040702745.1
NW_024467863.1	1419653	1422189	XP_040702746.1
NW_024467863.1	1422175	1423675	XP_040702747.1
NW_024467863.1	1425000	1427119	XP_040702748.1
NW_024467863.1	1427241	1428441	XP_040702749.1
NW_024467863.1	1429298	1430639	XP_040702750.1
NW_024467863.1	1430936	1432800	XP_040702751.1
NW_024467863.1	1433560	1434396	XP_040702752.1
NW_024467863.1	1434358	1435972	XP_040702753.1
NW_024467863.1	1435972	1437430	XP_040702754.1
NW_024467863.1	1437982	1440815	XP_040702755.1
NW_024467863.1	1441365	1442206	XP_040702756.1
NW_024467863.1	1441975	1444846	XP_040702757.1
NW_024467863.1	1445541	1448913	XP_040702758.1
NW_024467863.1	1450624	1452084	XP_040702759.1
NW_024467863.1	1452497	1455099	XP_040702760.1
NW_024467863.1	1455751	1456788	XP_040702761.1
NW_024467863.1	1456974	1458339	XP_040702762.1
NW_024467863.1	1458701	1462419	XP_040702763.1
NW_024467863.1	1463409	1464036	XP_040702764.1
NW_024467863.1	1465689	1468766	XP_040702765.1
NW_024467863.1	1468853	1470204	XP_040702766.1
NW_024467863.1	1470511	1476599	XP_040702767.1
NW_024467863.1	1478484	1479430	XP_040702768.1
NW_024467863.1	1481149	1484181	XP_040702769.1
NW_024467863.1	1485225	1487831	XP_040702770.1
NW_024467863.1	1489345	1490509	XP_040702771.1
NW_024467863.1	1492868	1494781	XP_040702772.1
NW_024467863.1	1495155	1496377	XP_040702773.1
NW_024467863.1	1497787	1500169	XP_040702774.1
NW_024467863.1	1500693	1501584	XP_040702775.1
NW_024467863.1	1503945	1504425	XP_040702776.1
NW_024467863.1	1505106	1506920	XP_040702777.1
NW_024467863.1	1507382	1509576	XP_040702778.1
NW_024467863.1	1509872	1511716	XP_040702779.1
NW_024467863.1	1512060	1513321	XP_040702780.1
NW_024467863.1	1513675	1516680	XP_040702781.1
NW_024467863.1	1517019	1518170	XP_040702782.1
NW_024467863.1	1518661	1521238	XP_040702783.1
NW_024467863.1	1521553	1523482	XP_040702784.1
NW_024467863.1	1524400	1527001	XP_040702785.1
NW_024467863.1	1529152	1532029	XP_040702786.1
NW_024467863.1	1532589	1533924	XP_040702787.1
NW_024467863.1	1534557	1536452	XP_040702788.1
NW_024467863.1	1536657	1544126	XP_040702789.1
NW_024467863.1	1544073	1544299	XP_040702790.1
NW_024467863.1	1544814	1546395	XP_040702791.1
NW_024467863.1	1547682	1548234	XP_040702792.1
NW_024467863.1	1549518	1551479	XP_040702793.1
NW_024467863.1	1553125	1555862	XP_040702794.1
NW_024467863.1	1556608	1563285	XP_040702795.1
NW_024467863.1	1563396	1564303	XP_040702796.1
NW_024467863.1	1564543	1565359	XP_040702797.1
NW_024467863.1	1565493	1566188	XP_040702798.1
NW_024467863.1	1566354	1567297	XP_040702799.1
NW_024467863.1	1567738	1569192	XP_040702800.1
NW_024467863.1	1569441	1571089	XP_040702801.1
NW_024467863.1	1571149	1572621	XP_040702802.1
NW_024467863.1	1572774	1577625	XP_040702803.1
NW_024467863.1	1580293	1581810	XP_040702804.1
NW_024467863.1	1582005	1585260	XP_040702805.1
NW_024467863.1	1592593	1594717	XP_040702806.1
NW_024467863.1	1595853	1598219	XP_040702807.1
NW_024467863.1	1598867	1601069	XP_040702808.1
NW_024467863.1	1601135	1602481	XP_040702809.1
NW_024467863.1	1602294	1603888	XP_040702810.1
NW_024467863.1	1604701	1606047	XP_040702811.1
NW_024467863.1	1606392	1608531	XP_040702812.1
NW_024467863.1	1612680	1614089	XP_040702813.1
NW_024467863.1	1614373	1615244	XP_040702814.1
NW_024467863.1	1615733	1622038	XP_040702815.1
NW_024467863.1	1622224	1624036	XP_040702816.1
NW_024467863.1	1624106	1628679	XP_040702817.1
NW_024467863.1	1629133	1631030	XP_040702818.1
NW_024467863.1	1631218	1632809	XP_040702819.1
NW_024467863.1	1633228	1634590	XP_040702820.1
NW_024467863.1	1634809	1636915	XP_040702821.1
NW_024467863.1	1637579	1638752	XP_040702822.1
NW_024467863.1	1640130	1640952	XP_040702823.1
NW_024467863.1	1645184	1647631	XP_040702824.1
NW_024467863.1	1648792	1650060	XP_040702825.1
NW_024467863.1	1650438	1651271	XP_040702826.1
NW_024467863.1	1651453	1652101	XP_040702827.1
NW_024467863.1	1652244	1653263	XP_040702828.1
NW_024467863.1	1654589	1656518	XP_040702829.1
NW_024467863.1	1657631	1658922	XP_040702830.1
NW_024467863.1	1661372	1662254	XP_040702831.1
NW_024467863.1	1662600	1664931	XP_040702832.1
NW_024467863.1	1668229	1668821	XP_040702833.1
NW_024467863.1	1669743	1671430	XP_040702834.1
NW_024467863.1	1671599	1673309	XP_040702835.1
NW_024467863.1	1673710	1674862	XP_040702836.1
NW_024467863.1	1675746	1676391	XP_040702837.1
NW_024467863.1	1676719	1677306	XP_040702838.1
NW_024467863.1	1677576	1678100	XP_040702839.1
NW_024467863.1	1678505	1682745	XP_040702840.1
NW_024467863.1	1683195	1684925	XP_040702841.1
NW_024467863.1	1686868	1687303	XP_040702842.1
NW_024467863.1	1691110	1691798	XP_040702843.1
NW_024467863.1	1691985	1693004	XP_040702844.1
NW_024467863.1	1695023	1697338	XP_040702845.1
NW_024467863.1	1697679	1699291	XP_040702846.1
NW_024467863.1	1699346	1701069	XP_040702847.1
NW_024467863.1	1701069	1705635	XP_040702848.1
NW_024467863.1	1705921	1711667	XP_040702849.1
NW_024467863.1	1714306	1719708	XP_040702850.1
NW_024467863.1	1720000	1724624	XP_040702851.1
NW_024467863.1	1724784	1726761	XP_040702852.1
NW_024467863.1	1726838	1728301	XP_040702853.1
NW_024467863.1	1728568	1732651	XP_040702854.1
NW_024467863.1	1733466	1735338	XP_040702855.1
NW_024467863.1	1735314	1736772	XP_040702856.1
NW_024467863.1	1737113	1739585	XP_040702857.1
NW_024467863.1	1740462	1741155	XP_040702858.1
NW_024467863.1	1741553	1744923	XP_040702859.1
NW_024467863.1	1746108	1747654	XP_040702860.1
NW_024467863.1	1748423	1750697	XP_040702861.1
NW_024467863.1	1751246	1760925	XP_040702862.1
NW_024467863.1	1762044	1765096	XP_040702863.1
NW_024467863.1	1765488	1768678	XP_040702864.1
NW_024467863.1	1768944	1769680	XP_040702865.1
NW_024467863.1	1770208	1771717	XP_040702866.1
NW_024467863.1	1772440	1776523	XP_040702867.1
NW_024467863.1	1776914	1779721	XP_040702868.1
NW_024467863.1	1781330	1783229	XP_040702869.1
NW_024467863.1	1784018	1786170	XP_040702870.1
NW_024467863.1	1786493	1787967	XP_040702871.1
NW_024467863.1	1788707	1791029	XP_040702872.1
NW_024467863.1	1791377	1792687	XP_040702873.1
NW_024467863.1	1792721	1796326	XP_040702874.1
NW_024467863.1	1796540	1799545	XP_040702875.1
NW_024467863.1	1799796	1803015	XP_040702876.1
NW_024467863.1	1804304	1805718	XP_040702877.1
NW_024467863.1	1805840	1808631	XP_040702878.1
NW_024467863.1	1809925	1811727	XP_040702879.1
NW_024467863.1	1811976	1813544	XP_040702880.1
NW_024467863.1	1813489	1815799	XP_040702881.1
NW_024467863.1	1815977	1818678	XP_040702882.1
NW_024467863.1	1819897	1820554	XP_040702883.1
NW_024467863.1	1820839	1826820	XP_040702884.1
NW_024467863.1	1826813	1827623	XP_040702885.1
NW_024467863.1	1827737	1830484	XP_040702886.1
NW_024467863.1	1831208	1832446	XP_040702887.1
NW_024467863.1	1832605	1833958	XP_040702888.1
NW_024467863.1	1834417	1835086	XP_040702889.1
NW_024467863.1	1835674	1840108	XP_040702890.1
NW_024467863.1	1840817	1842638	XP_040702891.1
NW_024467863.1	1844112	1844726	XP_040702892.1
NW_024467863.1	1845009	1845357	XP_040702893.1
NW_024467863.1	1845318	1846021	XP_040702894.1
NW_024467863.1	1846090	1847836	XP_040702895.1
NW_024467863.1	1849411	1851428	XP_040702896.1
NW_024467863.1	1851901	1854187	XP_040702897.1
NW_024467863.1	1854076	1854388	XP_040702898.1
NW_024467863.1	1854685	1855961	XP_040702899.1
NW_024467863.1	1856083	1857420	XP_040702900.1
NW_024467863.1	1858365	1858963	XP_040702901.1
NW_024467863.1	1860386	1862197	XP_040702902.1
NW_024467863.1	1862444	1863841	XP_040702903.1
NW_024467863.1	1864359	1865765	XP_040702904.1
NW_024467863.1	1866026	1868582	XP_040702905.1
NW_024467863.1	1868713	1870701	XP_040702906.1
NW_024467863.1	1871057	1872209	XP_040702907.1
NW_024467863.1	1872301	1873465	XP_040702908.1
NW_024467863.1	1873564	1874507	XP_040702909.1
NW_024467863.1	1875021	1875851	XP_040702910.1
NW_024467863.1	1876832	1878467	XP_040702911.1
NW_024467863.1	1878505	1880075	XP_040702912.1
NW_024467863.1	1880678	1882503	XP_040702913.1
NW_024467863.1	1882711	1885637	XP_040702914.1
NW_024467863.1	1885786	1886732	XP_040702915.1
NW_024467863.1	1886829	1888622	XP_040702916.1
NW_024467863.1	1889755	1891831	XP_040702917.1
NW_024467863.1	1891872	1894382	XP_040702918.1
NW_024467863.1	1895080	1895783	XP_040702919.1
NW_024467863.1	1896273	1897089	XP_040702920.1
NW_024467863.1	1897423	1897861	XP_040702921.1
NW_024467863.1	1899148	1900761	XP_040702922.1
NW_024467863.1	1902066	1904213	XP_040702923.1
NW_024467863.1	1904436	1905467	XP_040702924.1
NW_024467863.1	1905575	1907270	XP_040702925.1
NW_024467863.1	1907584	1908337	XP_040702926.1
NW_024467863.1	1908840	1909383	XP_040702927.1
NW_024467863.1	1909548	1911479	XP_040702928.1
NW_024467863.1	1911777	1915595	XP_040702929.1
NW_024467863.1	1915846	1916612	XP_040702930.1
NW_024467863.1	1916687	1917307	XP_040702931.1
NW_024467863.1	1917233	1918300	XP_040702932.1
NW_024467863.1	1918564	1919671	XP_040702933.1
NW_024467863.1	1920142	1922205	XP_040702934.1
NW_024467863.1	1923208	1925752	XP_040702935.1
NW_024467863.1	1927071	1929048	XP_040702936.1
NW_024467863.1	1932269	1932840	XP_040702937.1
NW_024467863.1	1933482	1934613	XP_040702938.1
NW_024467863.1	1934998	1937228	XP_040702939.1
NW_024467863.1	1938059	1939830	XP_040702940.1
NW_024467863.1	1940012	1942032	XP_040702941.1
NW_024467863.1	1942277	1945730	XP_040702942.1
NW_024467863.1	1945910	1946470	XP_040702943.1
NW_024467863.1	1947302	1947997	XP_040702944.1
NW_024467863.1	1947943	1950115	XP_040702945.1
NW_024467863.1	1953530	1954244	XP_040702946.1
NW_024467863.1	1957283	1957829	XP_040702947.1
NW_024467863.1	1958997	1962448	XP_040702948.1
NW_024467863.1	1963734	1964478	XP_040702949.1
NW_024467863.1	1964661	1965686	XP_040702950.1
NW_024467863.1	1965882	1966956	XP_040702951.1
NW_024467863.1	1966624	1968273	XP_040702952.1
NW_024467863.1	1968844	1970724	XP_040702953.1
NW_024467863.1	1970644	1972832	XP_040702954.1
NW_024467863.1	1974425	1976231	XP_040702955.1
NW_024467863.1	1976580	1977955	XP_040702956.1
NW_024467863.1	1978768	1980540	XP_040702957.1
NW_024467863.1	1980795	1981854	XP_040702958.1
NW_024467863.1	1982314	1984644	XP_040702959.1
NW_024467863.1	1985057	1986829	XP_040702960.1
NW_024467863.1	1987536	1989333	XP_040702961.1
NW_024467863.1	1989796	1991149	XP_040702962.1
NW_024467863.1	1991630	1992785	XP_040702963.1
NW_024467863.1	1993671	1996935	XP_040702964.1
NW_024467863.1	1997151	1998594	XP_040702965.1
NW_024467863.1	1999522	2002188	XP_040702966.1
NW_024467863.1	2002321	2003555	XP_040702967.1
NW_024467863.1	2003434	2005623	XP_040702968.1
NW_024467863.1	2005747	2006509	XP_040702969.1
NW_024467863.1	2006938	2008655	XP_040702970.1
NW_024467863.1	2009383	2011520	XP_040702971.1
NW_024467863.1	2012077	2014717	XP_040702972.1
NW_024467863.1	2015489	2016519	XP_040702973.1
NW_024467863.1	2016824	2018458	XP_040702974.1
NW_024467863.1	2019023	2019631	XP_040702975.1
NW_024467863.1	2020363	2023523	XP_040702976.1
NW_024467863.1	2025226	2027113	XP_040702977.1
NW_024467863.1	2027834	2031911	XP_040702978.1
NW_024467863.1	2033337	2035493	XP_040702979.1
NW_024467863.1	2036256	2036850	XP_040702980.1
NW_024467863.1	2037308	2039351	XP_040702981.1
NW_024467863.1	2039326	2041830	XP_040702982.1
NW_024467863.1	2042037	2044361	XP_040702983.1
NW_024467863.1	2045935	2047303	XP_040702984.1
NW_024467863.1	2047370	2048420	XP_040702985.1
NW_024467863.1	2048642	2050217	XP_040702986.1
NW_024467863.1	2050458	2052554	XP_040702987.1
NW_024467863.1	2053015	2053422	XP_040702988.1
NW_024467863.1	2053680	2054346	XP_040702989.1
NW_024467863.1	2054764	2056297	XP_040702990.1
NW_024467863.1	2056687	2059712	XP_040702991.1
NW_024467863.1	2059948	2060957	XP_040702992.1
NW_024467863.1	2061095	2061969	XP_040702993.1
NW_024467863.1	2062062	2063342	XP_040702994.1
NW_024467863.1	2063914	2064679	XP_040702995.1
NW_024467863.1	2064289	2065369	XP_040702996.1
NW_024467863.1	2065811	2066705	XP_040702997.1
NW_024467863.1	2067178	2068220	XP_040702998.1
NW_024467863.1	2068846	2070022	XP_040702999.1
NW_024467863.1	2070694	2072906	XP_040703000.1
NW_024467863.1	2073270	2073818	XP_040703001.1
NW_024467863.1	2075512	2076335	XP_040703002.1
NW_024467863.1	2076437	2078646	XP_040703003.1
NW_024467863.1	2078959	2079626	XP_040703004.1
NW_024467863.1	2079952	2081796	XP_040703005.1
NW_024467863.1	2086389	2088128	XP_040703006.1
NW_024467863.1	2089164	2091094	XP_040703007.1
NW_024467863.1	2091416	2091907	XP_040703008.1
NW_024467863.1	2092001	2093439	XP_040703009.1
NW_024467863.1	2094193	2094649	XP_040703010.1
NW_024467863.1	2094772	2095342	XP_040703011.1
NW_024467863.1	2095850	2097404	XP_040703012.1
NW_024467863.1	2097859	2099170	XP_040703013.1
NW_024467863.1	2100003	2101614	XP_040703014.1
NW_024467863.1	2101950	2103315	XP_040703015.1
NW_024467863.1	2104349	2105445	XP_040703016.1
NW_024467863.1	2105851	2108011	XP_040703017.1
NW_024467863.1	2108747	2110894	XP_040703018.1
NW_024467863.1	2110961	2112545	XP_040703019.1
NW_024467863.1	2114147	2117329	XP_040703020.1
NW_024467863.1	2117711	2119515	XP_040703021.1
NW_024467863.1	2120097	2121379	XP_040703022.1
NW_024467863.1	2123374	2125258	XP_040703023.1
NW_024467863.1	2125627	2127034	XP_040703024.1
NW_024467863.1	2127301	2129360	XP_040703025.1
NW_024467863.1	2129542	2130675	XP_040703026.1
NW_024467863.1	2131033	2132513	XP_040703027.1
NW_024467863.1	2133159	2133938	XP_040703028.1
NW_024467863.1	2134249	2135777	XP_040703029.1
NW_024467863.1	2135885	2137439	XP_040703030.1
NW_024467863.1	2138023	2139198	XP_040703031.1
NW_024467863.1	2139933	2140563	XP_040703032.1
NW_024467863.1	2141277	2141799	XP_040703033.1
NW_024467863.1	2141885	2143928	XP_040703034.1
NW_024467863.1	2144638	2145392	XP_040703035.1
NW_024467863.1	2145717	2146495	XP_040703036.1
NW_024467863.1	2147089	2147937	XP_040703037.1
NW_024467863.1	2148510	2150075	XP_040703038.1
NW_024467863.1	2150064	2152299	XP_040703039.1
NW_024467863.1	2152476	2153217	XP_040703040.1
NW_024467863.1	2153592	2154602	XP_040703041.1
NW_024467863.1	2155316	2156695	XP_040703042.1
NW_024467863.1	2157496	2158585	XP_040703043.1
NW_024467863.1	2158590	2160012	XP_040703044.1
NW_024467863.1	2161832	2163192	XP_040703045.1
NW_024467863.1	2163453	2169172	XP_040703046.1
NW_024467863.1	2170200	2171469	XP_040703047.1
NW_024467863.1	2172030	2173147	XP_040703048.1
NW_024467863.1	2173344	2177354	XP_040703049.1
NW_024467863.1	2177813	2178215	XP_040703050.1
NW_024467863.1	2179277	2180434	XP_040703051.1
NW_024467863.1	2181443	2182502	XP_040703052.1
NW_024467863.1	2182646	2183090	XP_040703053.1
NW_024467863.1	2183807	2184750	XP_040703054.1
NW_024467863.1	2184690	2185411	XP_040703055.1
NW_024467863.1	2186250	2187114	XP_040703056.1
NW_024467863.1	2187370	2189154	XP_040703057.1
NW_024467863.1	2189524	2191595	XP_040703058.1
NW_024467863.1	2192544	2192928	XP_040703059.1
NW_024467863.1	2193605	2196717	XP_040703060.1
NW_024467863.1	2197260	2199144	XP_040703061.1
NW_024467863.1	2199631	2201023	XP_040703062.1
NW_024467863.1	2201844	2202588	XP_040703063.1
NW_024467863.1	2203126	2204881	XP_040703064.1
NW_024467863.1	2205771	2207445	XP_040703065.1
NW_024467863.1	2207266	2208350	XP_040703066.1
NW_024467863.1	2208638	2208927	XP_040703067.1
NW_024467863.1	2209256	2210129	XP_040703068.1
NW_024467863.1	2212811	2214961	XP_040703069.1
NW_024467863.1	2215225	2217408	XP_040703070.1
NW_024467863.1	2218133	2220810	XP_040703071.1
NW_024467863.1	2223482	2225848	XP_040703072.1
NW_024467863.1	2226063	2228332	XP_040703073.1
NW_024467863.1	2229353	2230167	XP_040703074.1
NW_024467863.1	2234098	2235101	XP_040703075.1
NW_024467863.1	2236329	2240285	XP_040703076.1
NW_024467863.1	2242557	2243605	XP_040703077.1
NW_024467863.1	2244121	2246175	XP_040703078.1
NW_024467863.1	2246780	2249487	XP_040703079.1
NW_024467863.1	2249577	2250715	XP_040703080.1
NW_024467863.1	2251170	2252571	XP_040703081.1
NW_024467863.1	2255556	2259031	XP_040703082.1
NW_024467863.1	2258988	2263674	XP_040703083.1
NW_024467863.1	2264521	2265223	XP_040703084.1
NW_024467863.1	2265547	2267118	XP_040703085.1
NW_024467863.1	2267926	2268230	XP_040703086.1
NW_024467863.1	2269818	2270938	XP_040703087.1
NW_024467863.1	2271445	2272075	XP_040703088.1
NW_024467863.1	2273186	2273786	XP_040703089.1
NW_024467863.1	2274005	2275922	XP_040703090.1
NW_024467863.1	2277661	2279104	XP_040703091.1
NW_024467863.1	2287317	2288251	XP_040703092.1
NW_024467864.1	24824	28056	XP_040701604.1
NW_024467864.1	28122	30826	XP_040701605.1
NW_024467864.1	31654	33292	XP_040701606.1
NW_024467864.1	32833	35221	XP_040701607.1
NW_024467864.1	35469	37441	XP_040701608.1
NW_024467864.1	37210	39110	XP_040701609.1
NW_024467864.1	39361	40565	XP_040701610.1
NW_024467864.1	40376	43485	XP_040701611.1
NW_024467864.1	44219	45641	XP_040701612.1
NW_024467864.1	45778	47927	XP_040701613.1
NW_024467864.1	49015	51060	XP_040701614.1
NW_024467864.1	51611	52537	XP_040701615.1
NW_024467864.1	52715	54325	XP_040701616.1
NW_024467864.1	54067	55636	XP_040701617.1
NW_024467864.1	55958	58385	XP_040701618.1
NW_024467864.1	58384	62210	XP_040701619.1
NW_024467864.1	63180	65033	XP_040701620.1
NW_024467864.1	65612	68082	XP_040701621.1
NW_024467864.1	68029	70071	XP_040701622.1
NW_024467864.1	70018	72071	XP_040701623.1
NW_024467864.1	73647	75724	XP_040701624.1
NW_024467864.1	76956	78535	XP_040701625.1
NW_024467864.1	78864	80002	XP_040701626.1
NW_024467864.1	82263	84454	XP_040701627.1
NW_024467864.1	85435	87130	XP_040701628.1
NW_024467864.1	87221	87809	XP_040701629.1
NW_024467864.1	88368	89156	XP_040701630.1
NW_024467864.1	90049	91573	XP_040701631.1
NW_024467864.1	92445	95448	XP_040701632.1
NW_024467864.1	96473	104008	XP_040701633.1
NW_024467864.1	104221	105261	XP_040701634.1
NW_024467864.1	105216	108030	XP_040701635.1
NW_024467864.1	108486	111987	XP_040701636.1
NW_024467864.1	119912	120903	XP_040701637.1
NW_024467864.1	121775	123819	XP_040701638.1
NW_024467864.1	125009	129310	XP_040701639.1
NW_024467864.1	130252	130950	XP_040701640.1
NW_024467864.1	132273	133476	XP_040701641.1
NW_024467864.1	133697	135922	XP_040701642.1
NW_024467864.1	136101	137791	XP_040701643.1
NW_024467864.1	138114	139262	XP_040701644.1
NW_024467864.1	139397	140546	XP_040701645.1
NW_024467864.1	140853	143755	XP_040701646.1
NW_024467864.1	143793	146066	XP_040701647.1
NW_024467864.1	147377	148280	XP_040701648.1
NW_024467864.1	148033	148512	XP_040701649.1
NW_024467864.1	149401	151239	XP_040701650.1
NW_024467864.1	151752	155755	XP_040701651.1
NW_024467864.1	155937	159433	XP_040701652.1
NW_024467864.1	160843	163016	XP_040701653.1
NW_024467864.1	163326	164583	XP_040701654.1
NW_024467864.1	164768	166197	XP_040701655.1
NW_024467864.1	166255	168956	XP_040701656.1
NW_024467864.1	169291	170950	XP_040701657.1
NW_024467864.1	171350	174642	XP_040701658.1
NW_024467864.1	175414	179064	XP_040701659.1
NW_024467864.1	181533	183827	XP_040701660.1
NW_024467864.1	186258	186914	XP_040701661.1
NW_024467864.1	186999	188311	XP_040701662.1
NW_024467864.1	188896	189256	XP_040701663.1
NW_024467864.1	193730	195510	XP_040701664.1
NW_024467864.1	197909	200405	XP_040701665.1
NW_024467864.1	201353	203115	XP_040701666.1
NW_024467864.1	205300	206062	XP_040701667.1
NW_024467864.1	212107	212815	XP_040701668.1
NW_024467864.1	215663	217280	XP_040701669.1
NW_024467864.1	217767	219339	XP_040701670.1
NW_024467864.1	220224	220827	XP_040701671.1
NW_024467864.1	221887	222947	XP_040701672.1
NW_024467864.1	223253	225211	XP_040701673.1
NW_024467864.1	225237	225775	XP_040701674.1
NW_024467864.1	227250	228209	XP_040701675.1
NW_024467864.1	229192	230576	XP_040701676.1
NW_024467864.1	230885	232990	XP_040701677.1
NW_024467864.1	233178	234696	XP_040701678.1
NW_024467864.1	234778	235883	XP_040701679.1
NW_024467864.1	235960	237100	XP_040701680.1
NW_024467864.1	237630	238268	XP_040701681.1
NW_024467864.1	238711	241755	XP_040701682.1
NW_024467864.1	241895	247099	XP_040701683.1
NW_024467864.1	247580	251767	XP_040701684.1
NW_024467864.1	252552	253373	XP_040701685.1
NW_024467864.1	253555	254315	XP_040701686.1
NW_024467864.1	255387	256456	XP_040701687.1
NW_024467864.1	256546	257041	XP_040701688.1
NW_024467864.1	257191	263468	XP_040701689.1
NW_024467864.1	263833	266154	XP_040701690.1
NW_024467864.1	266829	268202	XP_040701691.1
NW_024467864.1	268553	271099	XP_040701692.1
NW_024467864.1	271033	273287	XP_040701693.1
NW_024467864.1	274366	277966	XP_040701694.1
NW_024467864.1	278385	280980	XP_040701695.1
NW_024467864.1	281612	287075	XP_040701696.1
NW_024467864.1	289173	291672	XP_040701697.1
NW_024467864.1	293639	294357	XP_040701698.1
NW_024467864.1	295166	298076	XP_040701699.1
NW_024467864.1	302999	305391	XP_040701700.1
NW_024467864.1	307148	308830	XP_040701701.1
NW_024467864.1	309208	310968	XP_040701702.1
NW_024467864.1	311178	313655	XP_040701703.1
NW_024467864.1	314156	315121	XP_040701704.1
NW_024467864.1	316860	318721	XP_040701705.1
NW_024467864.1	320058	325064	XP_040701706.1
NW_024467864.1	325467	328194	XP_040701707.1
NW_024467864.1	328261	329643	XP_040701708.1
NW_024467864.1	329948	331021	XP_040701709.1
NW_024467864.1	331346	333693	XP_040701710.1
NW_024467864.1	333790	335697	XP_040701711.1
NW_024467864.1	339096	341536	XP_040701712.1
NW_024467864.1	341947	343012	XP_040701713.1
NW_024467864.1	346001	346628	XP_040701714.1
NW_024467864.1	346691	347522	XP_040701715.1
NW_024467864.1	349479	349862	XP_040701716.1
NW_024467864.1	350347	352257	XP_040701717.1
NW_024467864.1	351963	352829	XP_040701718.1
NW_024467864.1	353832	355273	XP_040701719.1
NW_024467864.1	355366	357135	XP_040701720.1
NW_024467864.1	357292	358451	XP_040701721.1
NW_024467864.1	358838	359449	XP_040701722.1
NW_024467864.1	359877	360906	XP_040701723.1
NW_024467864.1	362086	362995	XP_040701724.1
NW_024467864.1	362887	364257	XP_040701725.1
NW_024467864.1	364953	367809	XP_040701726.1
NW_024467864.1	369492	370762	XP_040701727.1
NW_024467864.1	371457	373453	XP_040701728.1
NW_024467864.1	373721	374773	XP_040701729.1
NW_024467864.1	375650	378369	XP_040701730.1
NW_024467864.1	378695	380271	XP_040701731.1
NW_024467864.1	380884	381981	XP_040701732.1
NW_024467864.1	382228	383860	XP_040701733.1
NW_024467864.1	384278	385166	XP_040701734.1
NW_024467864.1	385445	387781	XP_040701735.1
NW_024467864.1	388755	389178	XP_040701736.1
NW_024467864.1	389310	391367	XP_040701737.1
NW_024467864.1	391840	393298	XP_040701738.1
NW_024467864.1	393302	395298	XP_040701739.1
NW_024467864.1	395878	396775	XP_040701740.1
NW_024467864.1	396890	398523	XP_040701741.1
NW_024467864.1	399389	403451	XP_040701742.1
NW_024467864.1	404343	405775	XP_040701743.1
NW_024467864.1	407717	409680	XP_040701744.1
NW_024467864.1	412177	416186	XP_040701745.1
NW_024467864.1	417929	418981	XP_040701746.1
NW_024467864.1	419711	420488	XP_040701747.1
NW_024467864.1	420530	422160	XP_040701748.1
NW_024467864.1	422972	424064	XP_040701749.1
NW_024467864.1	424244	425959	XP_040701750.1
NW_024467864.1	426798	427200	XP_040701751.1
NW_024467864.1	427386	428025	XP_040701752.1
NW_024467864.1	430964	431492	XP_040701753.1
NW_024467864.1	432354	434404	XP_040701754.1
NW_024467864.1	434479	436620	XP_040701755.1
NW_024467864.1	437159	438936	XP_040701756.1
NW_024467864.1	442913	443637	XP_040701757.1
NW_024467864.1	444236	444856	XP_040701758.1
NW_024467864.1	445593	446522	XP_040701759.1
NW_024467864.1	447701	449508	XP_040701760.1
NW_024467864.1	450890	451376	XP_040701761.1
NW_024467864.1	452072	453912	XP_040701762.1
NW_024467864.1	455102	455697	XP_040701763.1
NW_024467864.1	458085	458824	XP_040701764.1
NW_024467864.1	460365	463209	XP_040701765.1
NW_024467864.1	463971	465119	XP_040701766.1
NW_024467864.1	465307	467209	XP_040701767.1
NW_024467864.1	470893	471874	XP_040701768.1
NW_024467864.1	472053	473121	XP_040701769.1
NW_024467864.1	473146	475006	XP_040701770.1
NW_024467864.1	475190	476285	XP_040701771.1
NW_024467864.1	476328	478516	XP_040701772.1
NW_024467864.1	479161	480604	XP_040701773.1
NW_024467864.1	480715	482340	XP_040701774.1
NW_024467864.1	483101	483915	XP_040701775.1
NW_024467864.1	484315	485099	XP_040701776.1
NW_024467864.1	484863	489949	XP_040701777.1
NW_024467864.1	490823	491402	XP_040701778.1
NW_024467864.1	492038	493736	XP_040701779.1
NW_024467864.1	494399	496681	XP_040701780.1
NW_024467864.1	496138	498185	XP_040701781.1
NW_024467864.1	498915	499660	XP_040701782.1
NW_024467864.1	500660	503829	XP_040701783.1
NW_024467864.1	504783	505932	XP_040701784.1
NW_024467864.1	506550	508003	XP_040701785.1
NW_024467864.1	509238	510149	XP_040701786.1
NW_024467864.1	511336	513343	XP_040701787.1
NW_024467864.1	513169	514363	XP_040701788.1
NW_024467864.1	514363	518196	XP_040701789.1
NW_024467864.1	518963	519462	XP_040701790.1
NW_024467864.1	521415	523242	XP_040701791.1
NW_024467864.1	523798	524597	XP_040701792.1
NW_024467864.1	524716	525547	XP_040701793.1
NW_024467864.1	525329	526100	XP_040701794.1
NW_024467864.1	526815	527279	XP_040701795.1
NW_024467864.1	527330	529146	XP_040701796.1
NW_024467864.1	531954	533214	XP_040701797.1
NW_024467864.1	533748	536598	XP_040701798.1
NW_024467864.1	538369	539912	XP_040701799.1
NW_024467864.1	548956	553950	XP_040701800.1
NW_024467864.1	554530	556571	XP_040701801.1
NW_024467864.1	556426	557872	XP_040701802.1
NW_024467864.1	559012	559243	XP_040701803.1
NW_024467864.1	560577	562780	XP_040701804.1
NW_024467864.1	563333	565181	XP_040701805.1
NW_024467864.1	565535	569724	XP_040701806.1
NW_024467864.1	570996	572073	XP_040701807.1
NW_024467864.1	577396	578695	XP_040701808.1
NW_024467864.1	581024	583090	XP_040701809.1
NW_024467864.1	583401	584711	XP_040701810.1
NW_024467864.1	584592	585527	XP_040701811.1
NW_024467864.1	586054	587012	XP_040701812.1
NW_024467864.1	587443	589787	XP_040701813.1
NW_024467864.1	591122	592209	XP_040701814.1
NW_024467864.1	592587	593193	XP_040701815.1
NW_024467864.1	593321	594824	XP_040701816.1
NW_024467864.1	595136	595784	XP_040701817.1
NW_024467864.1	596069	598170	XP_040701818.1
NW_024467864.1	598265	598739	XP_040701819.1
NW_024467864.1	599116	601033	XP_040701820.1
NW_024467864.1	601709	605239	XP_040701821.1
NW_024467864.1	605803	607739	XP_040701822.1
NW_024467864.1	607811	609928	XP_040701823.1
NW_024467864.1	609928	612578	XP_040701824.1
NW_024467864.1	612924	613829	XP_040701825.1
NW_024467864.1	614345	615707	XP_040701826.1
NW_024467864.1	615957	617281	XP_040701827.1
NW_024467864.1	617604	619959	XP_040701828.1
NW_024467864.1	620690	621642	XP_040701829.1
NW_024467864.1	621360	624716	XP_040701830.1
NW_024467864.1	625520	632289	XP_040701831.1
NW_024467864.1	635621	636917	XP_040701832.1
NW_024467864.1	637481	638185	XP_040701833.1
NW_024467864.1	638356	640141	XP_040701834.1
NW_024467864.1	642269	646145	XP_040701835.1
NW_024467864.1	647503	648855	XP_040701836.1
NW_024467864.1	649121	650146	XP_040701837.1
NW_024467864.1	650382	651326	XP_040701838.1
NW_024467864.1	651827	653817	XP_040701839.1
NW_024467864.1	656678	661935	XP_040701840.1
NW_024467864.1	662813	664592	XP_040701841.1
NW_024467864.1	665702	666314	XP_040701842.1
NW_024467864.1	666833	667664	XP_040701843.1
NW_024467864.1	669420	671479	XP_040701844.1
NW_024467864.1	671390	672343	XP_040701845.1
NW_024467864.1	674016	676208	XP_040701846.1
NW_024467864.1	676257	679144	XP_040701847.1
NW_024467864.1	679272	681052	XP_040701848.1
NW_024467864.1	681238	683120	XP_040701849.1
NW_024467864.1	683685	686478	XP_040701850.1
NW_024467864.1	686735	687558	XP_040701851.1
NW_024467864.1	688536	689565	XP_040701852.1
NW_024467864.1	689961	690932	XP_040701853.1
NW_024467864.1	692361	702142	XP_040701854.1
NW_024467864.1	702626	703427	XP_040701855.1
NW_024467864.1	704185	706073	XP_040701856.1
NW_024467864.1	706481	706721	XP_040701857.1
NW_024467864.1	707176	712091	XP_040701858.1
NW_024467864.1	712157	714296	XP_040701859.1
NW_024467864.1	714093	715876	XP_040701860.1
NW_024467864.1	716533	717791	XP_040701861.1
NW_024467864.1	718818	719463	XP_040701862.1
NW_024467864.1	721591	724304	XP_040701863.1
NW_024467864.1	724748	727902	XP_040701864.1
NW_024467864.1	727999	729604	XP_040701865.1
NW_024467864.1	730921	731822	XP_040701866.1
NW_024467864.1	731783	732231	XP_040701867.1
NW_024467864.1	735890	736673	XP_040701868.1
NW_024467864.1	744924	745587	XP_040701869.1
NW_024467864.1	745899	746116	XP_040701870.1
NW_024467864.1	746677	747194	XP_040701871.1
NW_024467864.1	756920	759742	XP_040701872.1
NW_024467864.1	760871	762514	XP_040701873.1
NW_024467864.1	762835	765106	XP_040701874.1
NW_024467864.1	765469	767547	XP_040701875.1
NW_024467864.1	767916	769605	XP_040701876.1
NW_024467864.1	769694	770680	XP_040701877.1
NW_024467864.1	771083	772000	XP_040701878.1
NW_024467864.1	772347	774371	XP_040701879.1
NW_024467864.1	776143	777484	XP_040701880.1
NW_024467864.1	778134	781189	XP_040701881.1
NW_024467864.1	781767	782406	XP_040701882.1
NW_024467864.1	782422	783723	XP_040701883.1
NW_024467864.1	784085	785379	XP_040701884.1
NW_024467864.1	786121	787832	XP_040701885.1
NW_024467864.1	788199	793552	XP_040701886.1
NW_024467864.1	794439	795198	XP_040701887.1
NW_024467864.1	796380	798130	XP_040701888.1
NW_024467864.1	798651	802857	XP_040701889.1
NW_024467864.1	803836	806765	XP_040701890.1
NW_024467864.1	807219	808652	XP_040701891.1
NW_024467864.1	808961	810147	XP_040701892.1
NW_024467864.1	810523	813213	XP_040701893.1
NW_024467864.1	814070	815647	XP_040701894.1
NW_024467864.1	816946	818626	XP_040701895.1
NW_024467864.1	818381	818965	XP_040701896.1
NW_024467864.1	819990	821220	XP_040701897.1
NW_024467864.1	821422	822580	XP_040701898.1
NW_024467864.1	823820	824658	XP_040701899.1
NW_024467864.1	824963	826631	XP_040701900.1
NW_024467864.1	827335	830042	XP_040701901.1
NW_024467864.1	830179	831486	XP_040701902.1
NW_024467864.1	834053	834432	XP_040701903.1
NW_024467864.1	834505	837112	XP_040701904.1
NW_024467864.1	837967	838474	XP_040701905.1
NW_024467864.1	842074	844862	XP_040701906.1
NW_024467864.1	846480	848512	XP_040701907.1
NW_024467864.1	849054	850548	XP_040701908.1
NW_024467864.1	851269	852685	XP_040701909.1
NW_024467864.1	852783	853747	XP_040701910.1
NW_024467864.1	854071	855046	XP_040701911.1
NW_024467864.1	855834	856756	XP_040701912.1
NW_024467864.1	857654	859683	XP_040701913.1
NW_024467864.1	861325	863182	XP_040701914.1
NW_024467864.1	863599	864305	XP_040701915.1
NW_024467864.1	865006	867441	XP_040701916.1
NW_024467864.1	869088	870004	XP_040701917.1
NW_024467864.1	871345	873001	XP_040701918.1
NW_024467864.1	874160	876136	XP_040701919.1
NW_024467864.1	877821	879275	XP_040701920.1
NW_024467864.1	881313	882387	XP_040701921.1
NW_024467864.1	882799	885118	XP_040701922.1
NW_024467864.1	885291	885975	XP_040701923.1
NW_024467864.1	886306	887454	XP_040701924.1
NW_024467864.1	889468	891032	XP_040701925.1
NW_024467864.1	891341	892094	XP_040701926.1
NW_024467864.1	891802	893901	XP_040701927.1
NW_024467864.1	894077	896113	XP_040701928.1
NW_024467864.1	897085	898978	XP_040701929.1
NW_024467864.1	899812	900247	XP_040701930.1
NW_024467864.1	900334	901524	XP_040701931.1
NW_024467864.1	901852	911639	XP_040701932.1
NW_024467864.1	913529	914728	XP_040701933.1
NW_024467864.1	915075	916287	XP_040701934.1
NW_024467864.1	918567	921336	XP_040701935.1
NW_024467864.1	922908	923987	XP_040701936.1
NW_024467864.1	924416	926610	XP_040701937.1
NW_024467864.1	927235	928504	XP_040701938.1
NW_024467864.1	928356	929461	XP_040701939.1
NW_024467864.1	929499	931018	XP_040701940.1
NW_024467864.1	931042	932780	XP_040701941.1
NW_024467864.1	933205	935197	XP_040701942.1
NW_024467864.1	935787	937419	XP_040701943.1
NW_024467864.1	938084	940974	XP_040701944.1
NW_024467864.1	942296	943395	XP_040701945.1
NW_024467864.1	944973	945980	XP_040701946.1
NW_024467864.1	946321	948642	XP_040701947.1
NW_024467864.1	950722	957333	XP_040701948.1
NW_024467864.1	957599	958199	XP_040701949.1
NW_024467864.1	958587	960196	XP_040701950.1
NW_024467864.1	961646	962762	XP_040701951.1
NW_024467864.1	962935	965031	XP_040701952.1
NW_024467864.1	965552	966875	XP_040701953.1
NW_024467864.1	970686	972109	XP_040701954.1
NW_024467864.1	972433	974477	XP_040701955.1
NW_024467864.1	974801	975903	XP_040701956.1
NW_024467864.1	977179	977433	XP_040701957.1
NW_024467864.1	978999	981584	XP_040701958.1
NW_024467864.1	982301	984006	XP_040701959.1
NW_024467864.1	985659	987271	XP_040701960.1
NW_024467864.1	988423	991371	XP_040701961.1
NW_024467864.1	992382	995427	XP_040701962.1
NW_024467864.1	996708	998824	XP_040701963.1
NW_024467864.1	998944	1000097	XP_040701964.1
NW_024467864.1	1000478	1005485	XP_040701965.1
NW_024467864.1	1007289	1008099	XP_040701966.1
NW_024467864.1	1009088	1011094	XP_040701967.1
NW_024467864.1	1011551	1012565	XP_040701968.1
NW_024467864.1	1012277	1013546	XP_040701969.1
NW_024467864.1	1013644	1014847	XP_040701970.1
NW_024467864.1	1015037	1016549	XP_040701971.1
NW_024467864.1	1020238	1021192	XP_040701972.1
NW_024467864.1	1022304	1023622	XP_040701973.1
NW_024467864.1	1024265	1025483	XP_040701974.1
NW_024467864.1	1026121	1027435	XP_040701975.1
NW_024467864.1	1027847	1028622	XP_040701976.1
NW_024467864.1	1028762	1030416	XP_040701977.1
NW_024467864.1	1030226	1035179	XP_040701978.1
NW_024467864.1	1035740	1037400	XP_040701979.1
NW_024467864.1	1038494	1042954	XP_040701980.1
NW_024467864.1	1043872	1045212	XP_040701981.1
NW_024467864.1	1045589	1047880	XP_040701982.1
NW_024467864.1	1048055	1049662	XP_040701983.1
NW_024467864.1	1050139	1051358	XP_040701984.1
NW_024467864.1	1052054	1053593	XP_040701985.1
NW_024467864.1	1053578	1054348	XP_040701986.1
NW_024467864.1	1054184	1055195	XP_040701987.1
NW_024467864.1	1055796	1056456	XP_040701988.1
NW_024467864.1	1057346	1059500	XP_040701989.1
NW_024467864.1	1059475	1063666	XP_040701990.1
NW_024467864.1	1064026	1065009	XP_040701991.1
NW_024467864.1	1068203	1070452	XP_040701992.1
NW_024467864.1	1071628	1073766	XP_040701993.1
NW_024467864.1	1074107	1075309	XP_040701994.1
NW_024467864.1	1075623	1076729	XP_040701995.1
NW_024467864.1	1079682	1080523	XP_040701996.1
NW_024467864.1	1082109	1083532	XP_040701997.1
NW_024467864.1	1083780	1085583	XP_040701998.1
NW_024467864.1	1085851	1087077	XP_040701999.1
NW_024467864.1	1087744	1088521	XP_040702000.1
NW_024467864.1	1089363	1090253	XP_040702001.1
NW_024467864.1	1090617	1091516	XP_040702002.1
NW_024467864.1	1091769	1092951	XP_040702003.1
NW_024467864.1	1092996	1093427	XP_040702004.1
NW_024467864.1	1093546	1094365	XP_040702005.1
NW_024467864.1	1094821	1097366	XP_040702006.1
NW_024467864.1	1098252	1099031	XP_040702007.1
NW_024467864.1	1099016	1107763	XP_040702008.1
NW_024467864.1	1108188	1110921	XP_040702009.1
NW_024467864.1	1112096	1113173	XP_040702010.1
NW_024467864.1	1115464	1117474	XP_040702011.1
NW_024467864.1	1118775	1120659	XP_040702012.1
NW_024467864.1	1123658	1124273	XP_040702013.1
NW_024467864.1	1124797	1127722	XP_040702014.1
NW_024467864.1	1129052	1130853	XP_040702015.1
NW_024467864.1	1131180	1132395	XP_040702016.1
NW_024467864.1	1132386	1135134	XP_040702017.1
NW_024467864.1	1135909	1137254	XP_040702018.1
NW_024467864.1	1137600	1139189	XP_040702019.1
NW_024467864.1	1139414	1141966	XP_040702020.1
NW_024467864.1	1143420	1144335	XP_040702021.1
NW_024467864.1	1144380	1146020	XP_040702022.1
NW_024467864.1	1147382	1148347	XP_040702023.1
NW_024467864.1	1151016	1151955	XP_040702024.1
NW_024467864.1	1152042	1152949	XP_040702025.1
NW_024467864.1	1154714	1156566	XP_040702026.1
NW_024467864.1	1159031	1162061	XP_040702027.1
NW_024467864.1	1162385	1164124	XP_040702028.1
NW_024467864.1	1164444	1165744	XP_040702029.1
NW_024467864.1	1165986	1167634	XP_040702030.1
NW_024467864.1	1168125	1168945	XP_040702031.1
NW_024467864.1	1168978	1169815	XP_040702032.1
NW_024467864.1	1169974	1171775	XP_040702033.1
NW_024467864.1	1171808	1173284	XP_040702034.1
NW_024467864.1	1174576	1175911	XP_040702035.1
NW_024467864.1	1176269	1178156	XP_040702036.1
NW_024467864.1	1178554	1179979	XP_040702037.1
NW_024467864.1	1180109	1182658	XP_040702038.1
NW_024467864.1	1182388	1182956	XP_040702039.1
NW_024467864.1	1182613	1183841	XP_040702040.1
NW_024467864.1	1183872	1184913	XP_040702041.1
NW_024467864.1	1185071	1186206	XP_040702042.1
NW_024467864.1	1186275	1187484	XP_040702043.1
NW_024467864.1	1188017	1191235	XP_040702044.1
NW_024467864.1	1191959	1198734	XP_040702045.1
NW_024467864.1	1199402	1205080	XP_040702046.1
NW_024467864.1	1205873	1207070	XP_040702047.1
NW_024467864.1	1209890	1210882	XP_040702048.1
NW_024467864.1	1210944	1212369	XP_040702049.1
NW_024467864.1	1214911	1215616	XP_040702050.1
NW_024467864.1	1217907	1219730	XP_040702051.1
NW_024467864.1	1220798	1225756	XP_040702052.1
NW_024467864.1	1225823	1227533	XP_040702053.1
NW_024467864.1	1230606	1231546	XP_040702054.1
NW_024467864.1	1232198	1233393	XP_040702055.1
NW_024467864.1	1234657	1237133	XP_040702056.1
NW_024467864.1	1237202	1239572	XP_040702057.1
NW_024467864.1	1239591	1240181	XP_040702058.1
NW_024467864.1	1242117	1244052	XP_040702059.1
NW_024467864.1	1245351	1245732	XP_040702060.1
NW_024467864.1	1246132	1247167	XP_040702061.1
NW_024467864.1	1249983	1250808	XP_040702062.1
NW_024467864.1	1251660	1253534	XP_040702063.1
NW_024467864.1	1253534	1254590	XP_040702064.1
NW_024467864.1	1254591	1255593	XP_040702065.1
NW_024467864.1	1255972	1259594	XP_040702066.1
NW_024467864.1	1261754	1262357	XP_040702067.1
NW_024467864.1	1263748	1264844	XP_040702068.1
NW_024467864.1	1266165	1267655	XP_040702069.1
NW_024467864.1	1268106	1271247	XP_040702070.1
NW_024467864.1	1271932	1273193	XP_040702071.1
NW_024467864.1	1273341	1274758	XP_040702072.1
NW_024467864.1	1275071	1275967	XP_040702073.1
NW_024467864.1	1276165	1279684	XP_040702074.1
NW_024467864.1	1285579	1287246	XP_040702075.1
NW_024467864.1	1287326	1287991	XP_040702076.1
NW_024467864.1	1289150	1292489	XP_040702077.1
NW_024467864.1	1293910	1298632	XP_040702078.1
NW_024467864.1	1298967	1300726	XP_040702079.1
NW_024467864.1	1300811	1303333	XP_040702080.1
NW_024467864.1	1304008	1305098	XP_040702081.1
NW_024467864.1	1306171	1307668	XP_040702082.1
NW_024467864.1	1308839	1313718	XP_040702083.1
NW_024467864.1	1314471	1315688	XP_040702084.1
NW_024467864.1	1315826	1317393	XP_040702085.1
NW_024467864.1	1318037	1319623	XP_040702086.1
NW_024467864.1	1319939	1322486	XP_040702087.1
NW_024467864.1	1323094	1324468	XP_040702088.1
NW_024467864.1	1324695	1325647	XP_040702089.1
NW_024467864.1	1326321	1327376	XP_040702090.1
NW_024467864.1	1330347	1331679	XP_040702091.1
NW_024467864.1	1331878	1334211	XP_040702092.1
NW_024467864.1	1334188	1335978	XP_040702093.1
NW_024467864.1	1335889	1337409	XP_040702094.1
NW_024467864.1	1337409	1339545	XP_040702095.1
NW_024467864.1	1339428	1341351	XP_040702096.1
NW_024467864.1	1341425	1342304	XP_040702097.1
NW_024467864.1	1342583	1344288	XP_040702098.1
NW_024467864.1	1344437	1345566	XP_040702099.1
NW_024467864.1	1346032	1347243	XP_040702100.1
NW_024467864.1	1348524	1350441	XP_040702101.1
NW_024467864.1	1351124	1352275	XP_040702102.1
NW_024467864.1	1352557	1356733	XP_040702103.1
NW_024467864.1	1357277	1357868	XP_040702104.1
NW_024467864.1	1358073	1364133	XP_040702105.1
NW_024467864.1	1365002	1366186	XP_040702106.1
NW_024467864.1	1366587	1367753	XP_040702107.1
NW_024467864.1	1367938	1368393	XP_040702108.1
NW_024467864.1	1370042	1371790	XP_040702109.1
NW_024467864.1	1372163	1372604	XP_040702110.1
NW_024467864.1	1373526	1375278	XP_040702111.1
NW_024467864.1	1375437	1377547	XP_040702112.1
NW_024467864.1	1377617	1378610	XP_040702113.1
NW_024467864.1	1378881	1380505	XP_040702114.1
NW_024467864.1	1380648	1382495	XP_040702115.1
NW_024467864.1	1384136	1385888	XP_040702116.1
NW_024467864.1	1386160	1387126	XP_040702117.1
NW_024467864.1	1387347	1388442	XP_040702118.1
NW_024467864.1	1388469	1389963	XP_040702119.1
NW_024467864.1	1390558	1393219	XP_040702120.1
NW_024467864.1	1393240	1394181	XP_040702121.1
NW_024467864.1	1394401	1394943	XP_040702122.1
NW_024467864.1	1397934	1399546	XP_040702123.1
NW_024467864.1	1403656	1404693	XP_040702124.1
NW_024467864.1	1404855	1405944	XP_040702125.1
NW_024467864.1	1407564	1408573	XP_040702126.1
NW_024467864.1	1408492	1409168	XP_040702127.1
NW_024467864.1	1409707	1411311	XP_040702128.1
NW_024467864.1	1411311	1411843	XP_040702129.1
NW_024467864.1	1411866	1413184	XP_040702130.1
NW_024467864.1	1413499	1415272	XP_040702131.1
NW_024467864.1	1415560	1417560	XP_040702132.1
NW_024467864.1	1417562	1419323	XP_040702133.1
NW_024467864.1	1419449	1420675	XP_040702134.1
NW_024467864.1	1420757	1421609	XP_040702135.1
NW_024467864.1	1421381	1423491	XP_040702136.1
NW_024467864.1	1424332	1425543	XP_040702137.1
NW_024467864.1	1425769	1427287	XP_040702138.1
NW_024467864.1	1428297	1428987	XP_040702139.1
NW_024467864.1	1429131	1430718	XP_040702140.1
NW_024467864.1	1431780	1432245	XP_040702141.1
NW_024467864.1	1433045	1434629	XP_040702142.1
NW_024467864.1	1435529	1436401	XP_040702143.1
NW_024467864.1	1436377	1438503	XP_040702144.1
NW_024467864.1	1439245	1439891	XP_040702145.1
NW_024467864.1	1441269	1442883	XP_040702146.1
NW_024467864.1	1443536	1444187	XP_040702147.1
NW_024467864.1	1447333	1449068	XP_040702148.1
NW_024467864.1	1449444	1451037	XP_040702149.1
NW_024467864.1	1451199	1451639	XP_040702150.1
NW_024467864.1	1451726	1453442	XP_040702151.1
NW_024467864.1	1453439	1454529	XP_040702152.1
NW_024467864.1	1455183	1456729	XP_040702153.1
NW_024467864.1	1457126	1459231	XP_040702154.1
NW_024467864.1	1459253	1461336	XP_040702155.1
NW_024467864.1	1461181	1463380	XP_040702156.1
NW_024467864.1	1463551	1464699	XP_040702157.1
NW_024467864.1	1465128	1466056	XP_040702158.1
NW_024467864.1	1467216	1468340	XP_040702159.1
NW_024467864.1	1468869	1470306	XP_040702160.1
NW_024467864.1	1470478	1470670	XP_040702161.1
NW_024467864.1	1471899	1472480	XP_040702162.1
NW_024467864.1	1473202	1476938	XP_040702163.1
NW_024467864.1	1477059	1478958	XP_040702164.1
NW_024467864.1	1479273	1481452	XP_040702165.1
NW_024467864.1	1481440	1483630	XP_040702166.1
NW_024467864.1	1484791	1486417	XP_040702167.1
NW_024467864.1	1487253	1488498	XP_040702168.1
NW_024467864.1	1488804	1489878	XP_040702169.1
NW_024467864.1	1490422	1492064	XP_040702170.1
NW_024467864.1	1492392	1494647	XP_040702171.1
NW_024467864.1	1494935	1495520	XP_040702172.1
NW_024467864.1	1495847	1496598	XP_040702173.1
NW_024467864.1	1496743	1497348	XP_040702174.1
NW_024467864.1	1497566	1500295	XP_040702175.1
NW_024467864.1	1500677	1501863	XP_040702176.1
NW_024467864.1	1502354	1504254	XP_040702177.1
NW_024467864.1	1504832	1505534	XP_040702178.1
NW_024467864.1	1506286	1507848	XP_040702179.1
NW_024467864.1	1508086	1509879	XP_040702180.1
NW_024467864.1	1510199	1511110	XP_040702181.1
NW_024467864.1	1512036	1513653	XP_040702182.1
NW_024467864.1	1513630	1515946	XP_040702183.1
NW_024467864.1	1516455	1517783	XP_040702184.1
NW_024467864.1	1518114	1519520	XP_040702185.1
NW_024467864.1	1521619	1523529	XP_040702186.1
NW_024467864.1	1524397	1527676	XP_040702187.1
NW_024467864.1	1528098	1530265	XP_040702188.1
NW_024467864.1	1531111	1534272	XP_040702189.1
NW_024467864.1	1534632	1535667	XP_040702190.1
NW_024467864.1	1536363	1536811	XP_040702191.1
NW_024467864.1	1537083	1538401	XP_040702192.1
NW_024467864.1	1538438	1540128	XP_040702193.1
NW_024467864.1	1540788	1542222	XP_040702194.1
NW_024467864.1	1542592	1544235	XP_040702195.1
NW_024467864.1	1544701	1548018	XP_040702196.1
NW_024467864.1	1548110	1549398	XP_040702197.1
NW_024467864.1	1549670	1552111	XP_040702198.1
NW_024467864.1	1553216	1553906	XP_040702199.1
NW_024467864.1	1555706	1558746	XP_040702200.1
NW_024467864.1	1560357	1562087	XP_040702201.1
NW_024467864.1	1563469	1564043	XP_040702202.1
NW_024467864.1	1564796	1566291	XP_040702203.1
NW_024467865.1	7636	8845	XP_040701075.1
NW_024467865.1	9711	10406	XP_040701076.1
NW_024467865.1	12994	13735	XP_040701077.1
NW_024467865.1	13951	14110	XP_040701078.1
NW_024467865.1	14581	16353	XP_040701079.1
NW_024467865.1	17083	18050	XP_040701080.1
NW_024467865.1	21694	22661	XP_040701081.1
NW_024467865.1	22756	28436	XP_040701082.1
NW_024467865.1	29934	30477	XP_040701083.1
NW_024467865.1	31832	33876	XP_040701084.1
NW_024467865.1	34228	34924	XP_040701085.1
NW_024467865.1	35358	36611	XP_040701086.1
NW_024467865.1	36983	38126	XP_040701087.1
NW_024467865.1	38422	39903	XP_040701088.1
NW_024467865.1	39982	41227	XP_040701089.1
NW_024467865.1	42245	43689	XP_040701090.1
NW_024467865.1	45019	46845	XP_040701091.1
NW_024467865.1	46991	47737	XP_040701092.1
NW_024467865.1	48803	50214	XP_040701093.1
NW_024467865.1	50267	52890	XP_040701094.1
NW_024467865.1	54613	55528	XP_040701095.1
NW_024467865.1	56052	57463	XP_040701096.1
NW_024467865.1	57401	58915	XP_040701097.1
NW_024467865.1	60681	62543	XP_040701098.1
NW_024467865.1	66278	71055	XP_040701099.1
NW_024467865.1	71237	72825	XP_040701100.1
NW_024467865.1	72902	74324	XP_040701101.1
NW_024467865.1	74785	76138	XP_040701102.1
NW_024467865.1	77252	78218	XP_040701103.1
NW_024467865.1	79173	80736	XP_040701104.1
NW_024467865.1	80789	82709	XP_040701105.1
NW_024467865.1	82836	83166	XP_040701106.1
NW_024467865.1	83719	85788	XP_040701107.1
NW_024467865.1	87512	89390	XP_040701108.1
NW_024467865.1	91452	92939	XP_040701109.1
NW_024467865.1	94110	96590	XP_040701110.1
NW_024467865.1	97189	97827	XP_040701111.1
NW_024467865.1	98105	100079	XP_040701112.1
NW_024467865.1	102138	104227	XP_040701113.1
NW_024467865.1	105729	106157	XP_040701114.1
NW_024467865.1	107233	107453	XP_040701115.1
NW_024467865.1	110203	111130	XP_040701116.1
NW_024467865.1	113224	113998	XP_040701117.1
NW_024467865.1	114095	116217	XP_040701118.1
NW_024467865.1	117563	118591	XP_040701119.1
NW_024467865.1	119083	120755	XP_040701120.1
NW_024467865.1	120980	123037	XP_040701121.1
NW_024467865.1	123416	124526	XP_040701122.1
NW_024467865.1	124724	127081	XP_040701123.1
NW_024467865.1	126918	128806	XP_040701124.1
NW_024467865.1	128806	131198	XP_040701125.1
NW_024467865.1	131204	132683	XP_040701126.1
NW_024467865.1	132903	134058	XP_040701127.1
NW_024467865.1	135212	137021	XP_040701128.1
NW_024467865.1	137173	139819	XP_040701129.1
NW_024467865.1	139821	141134	XP_040701130.1
NW_024467865.1	141652	143775	XP_040701131.1
NW_024467865.1	143764	145612	XP_040701132.1
NW_024467865.1	146334	147606	XP_040701133.1
NW_024467865.1	147753	149063	XP_040701134.1
NW_024467865.1	149075	151174	XP_040701135.1
NW_024467865.1	151464	152641	XP_040701136.1
NW_024467865.1	152491	155434	XP_040701137.1
NW_024467865.1	155754	157375	XP_040701138.1
NW_024467865.1	159444	162188	XP_040701139.1
NW_024467865.1	162649	164492	XP_040701140.1
NW_024467865.1	164457	165090	XP_040701141.1
NW_024467865.1	165511	167459	XP_040701142.1
NW_024467865.1	167756	169053	XP_040701143.1
NW_024467865.1	169209	170262	XP_040701144.1
NW_024467865.1	171000	172776	XP_040701145.1
NW_024467865.1	173945	174621	XP_040701146.1
NW_024467865.1	175032	176329	XP_040701147.1
NW_024467865.1	176929	178254	XP_040701148.1
NW_024467865.1	179429	181538	XP_040701149.1
NW_024467865.1	182232	183528	XP_040701150.1
NW_024467865.1	184169	186099	XP_040701151.1
NW_024467865.1	186818	187392	XP_040701152.1
NW_024467865.1	187519	190093	XP_040701153.1
NW_024467865.1	189434	190880	XP_040701154.1
NW_024467865.1	191497	192552	XP_040701155.1
NW_024467865.1	193058	194060	XP_040701156.1
NW_024467865.1	194133	195378	XP_040701157.1
NW_024467865.1	195956	197519	XP_040701158.1
NW_024467865.1	197562	198705	XP_040701159.1
NW_024467865.1	198994	203574	XP_040701160.1
NW_024467865.1	204434	206368	XP_040701161.1
NW_024467865.1	206368	207322	XP_040701162.1
NW_024467865.1	209681	212127	XP_040701163.1
NW_024467865.1	212277	218079	XP_040701164.1
NW_024467865.1	219601	222393	XP_040701165.1
NW_024467865.1	222644	223106	XP_040701166.1
NW_024467865.1	223249	224661	XP_040701167.1
NW_024467865.1	224390	224769	XP_040701168.1
NW_024467865.1	226326	226819	XP_040701169.1
NW_024467865.1	227257	228695	XP_040701170.1
NW_024467865.1	230258	232097	XP_040701171.1
NW_024467865.1	232755	234229	XP_040701172.1
NW_024467865.1	235047	236053	XP_040701173.1
NW_024467865.1	237128	238639	XP_040701174.1
NW_024467865.1	239200	240416	XP_040701175.1
NW_024467865.1	240571	242681	XP_040701176.1
NW_024467865.1	242745	244273	XP_040701177.1
NW_024467865.1	244332	245644	XP_040701178.1
NW_024467865.1	246227	248539	XP_040701179.1
NW_024467865.1	248568	251162	XP_040701180.1
NW_024467865.1	251615	253651	XP_040701181.1
NW_024467865.1	253655	254692	XP_040701182.1
NW_024467865.1	255457	257952	XP_040701183.1
NW_024467865.1	258060	261086	XP_040701184.1
NW_024467865.1	261105	262050	XP_040701185.1
NW_024467865.1	262714	265498	XP_040701186.1
NW_024467865.1	266746	267142	XP_040701187.1
NW_024467865.1	267717	269809	XP_040701188.1
NW_024467865.1	269795	271042	XP_040701189.1
NW_024467865.1	273447	275118	XP_040701190.1
NW_024467865.1	275111	275686	XP_040701191.1
NW_024467865.1	275926	276607	XP_040701192.1
NW_024467865.1	276840	278089	XP_040701193.1
NW_024467865.1	278343	279339	XP_040701194.1
NW_024467865.1	279542	280674	XP_040701195.1
NW_024467865.1	280750	282197	XP_040701196.1
NW_024467865.1	282662	284132	XP_040701197.1
NW_024467865.1	285326	287319	XP_040701198.1
NW_024467865.1	287697	288844	XP_040701199.1
NW_024467865.1	289017	289590	XP_040701200.1
NW_024467865.1	290057	291767	XP_040701201.1
NW_024467865.1	291989	292602	XP_040701202.1
NW_024467865.1	292884	293682	XP_040701203.1
NW_024467865.1	293914	294727	XP_040701204.1
NW_024467865.1	294962	295467	XP_040701205.1
NW_024467865.1	295692	296610	XP_040701206.1
NW_024467865.1	296917	302422	XP_040701207.1
NW_024467865.1	304524	306995	XP_040701208.1
NW_024467865.1	308181	311759	XP_040701209.1
NW_024467865.1	312042	314287	XP_040701210.1
NW_024467865.1	315100	316981	XP_040701211.1
NW_024467865.1	321240	322053	XP_040701212.1
NW_024467865.1	324017	324931	XP_040701213.1
NW_024467865.1	325747	327282	XP_040701214.1
NW_024467865.1	327263	329117	XP_040701215.1
NW_024467865.1	329498	331202	XP_040701216.1
NW_024467865.1	331290	334046	XP_040701217.1
NW_024467865.1	334618	335717	XP_040701218.1
NW_024467865.1	338384	340847	XP_040701219.1
NW_024467865.1	340943	342832	XP_040701220.1
NW_024467865.1	343140	344727	XP_040701221.1
NW_024467865.1	345365	347272	XP_040701222.1
NW_024467865.1	347863	348900	XP_040701223.1
NW_024467865.1	348576	350656	XP_040701224.1
NW_024467865.1	350279	352682	XP_040701225.1
NW_024467865.1	353587	354574	XP_040701226.1
NW_024467865.1	354733	355552	XP_040701227.1
NW_024467865.1	355627	357292	XP_040701228.1
NW_024467865.1	357562	358755	XP_040701229.1
NW_024467865.1	359563	360525	XP_040701230.1
NW_024467865.1	360676	362285	XP_040701231.1
NW_024467865.1	363079	364483	XP_040701232.1
NW_024467865.1	364786	365595	XP_040701233.1
NW_024467865.1	365860	366523	XP_040701234.1
NW_024467865.1	368215	370520	XP_040701235.1
NW_024467865.1	370747	371826	XP_040701236.1
NW_024467865.1	372436	373612	XP_040701237.1
NW_024467865.1	373684	374659	XP_040701238.1
NW_024467865.1	375240	378556	XP_040701239.1
NW_024467865.1	379487	380656	XP_040701240.1
NW_024467865.1	380946	381804	XP_040701241.1
NW_024467865.1	382113	384066	XP_040701242.1
NW_024467865.1	384692	387614	XP_040701243.1
NW_024467865.1	387869	389510	XP_040701244.1
NW_024467865.1	389641	393779	XP_040701245.1
NW_024467865.1	394292	396191	XP_040701246.1
NW_024467865.1	396766	400414	XP_040701247.1
NW_024467865.1	400720	401987	XP_040701248.1
NW_024467865.1	402266	403186	XP_040701249.1
NW_024467865.1	402843	403276	XP_040701250.1
NW_024467865.1	403481	404209	XP_040701251.1
NW_024467865.1	404103	407823	XP_040701252.1
NW_024467865.1	407574	409182	XP_040701253.1
NW_024467865.1	410877	413719	XP_040701254.1
NW_024467865.1	414640	417544	XP_040701255.1
NW_024467865.1	418506	420392	XP_040701256.1
NW_024467865.1	420646	422111	XP_040701257.1
NW_024467865.1	422648	424715	XP_040701258.1
NW_024467865.1	426446	429105	XP_040701259.1
NW_024467865.1	429405	431587	XP_040701260.1
NW_024467865.1	431946	432642	XP_040701261.1
NW_024467865.1	432839	433910	XP_040701262.1
NW_024467865.1	434175	434744	XP_040701263.1
NW_024467865.1	436375	437504	XP_040701264.1
NW_024467865.1	438689	441656	XP_040701265.1
NW_024467865.1	441943	443774	XP_040701266.1
NW_024467865.1	445292	446537	XP_040701267.1
NW_024467865.1	449138	451005	XP_040701268.1
NW_024467865.1	453897	458153	XP_040701269.1
NW_024467865.1	458472	459318	XP_040701270.1
NW_024467865.1	459805	460224	XP_040701271.1
NW_024467865.1	460048	462341	XP_040701272.1
NW_024467865.1	463354	464542	XP_040701273.1
NW_024467865.1	465359	466436	XP_040701274.1
NW_024467865.1	470034	471512	XP_040701275.1
NW_024467865.1	472758	475562	XP_040701276.1
NW_024467865.1	475928	476406	XP_040701277.1
NW_024467865.1	476512	477886	XP_040701278.1
NW_024467865.1	478933	479977	XP_040701279.1
NW_024467865.1	481165	481879	XP_040701280.1
NW_024467865.1	482452	483605	XP_040701281.1
NW_024467865.1	484102	484668	XP_040701282.1
NW_024467865.1	486339	488256	XP_040701283.1
NW_024467865.1	488234	489889	XP_040701284.1
NW_024467865.1	490248	491412	XP_040701285.1
NW_024467865.1	491749	493309	XP_040701286.1
NW_024467865.1	493490	496771	XP_040701287.1
NW_024467865.1	496539	497562	XP_040701288.1
NW_024467865.1	497466	499114	XP_040701289.1
NW_024467865.1	499310	501814	XP_040701290.1
NW_024467865.1	503084	504665	XP_040701291.1
NW_024467865.1	504940	508079	XP_040701292.1
NW_024467865.1	508348	509929	XP_040701293.1
NW_024467865.1	509779	510210	XP_040701294.1
NW_024467865.1	510611	512627	XP_040701295.1
NW_024467865.1	516192	518091	XP_040701296.1
NW_024467865.1	518573	519799	XP_040701297.1
NW_024467865.1	520210	523136	XP_040701298.1
NW_024467865.1	523605	525334	XP_040701299.1
NW_024467865.1	526635	528178	XP_040701300.1
NW_024467865.1	528730	529632	XP_040701301.1
NW_024467865.1	529809	535312	XP_040701302.1
NW_024467865.1	535752	536515	XP_040701303.1
NW_024467865.1	537096	538046	XP_040701304.1
NW_024467865.1	538166	539420	XP_040701305.1
NW_024467865.1	539629	545467	XP_040701306.1
NW_024467865.1	545643	546415	XP_040701307.1
NW_024467865.1	548731	550520	XP_040701308.1
NW_024467865.1	551686	553266	XP_040701309.1
NW_024467865.1	553868	554925	XP_040701310.1
NW_024467865.1	554973	557029	XP_040701311.1
NW_024467865.1	557714	559265	XP_040701312.1
NW_024467865.1	559519	560581	XP_040701313.1
NW_024467865.1	560995	562338	XP_040701314.1
NW_024467865.1	562722	563016	XP_040701315.1
NW_024467865.1	563133	563485	XP_040701316.1
NW_024467865.1	563509	566034	XP_040701317.1
NW_024467865.1	566580	568428	XP_040701318.1
NW_024467865.1	569077	569728	XP_040701319.1
NW_024467865.1	570331	571357	XP_040701320.1
NW_024467865.1	571351	572825	XP_040701321.1
NW_024467865.1	572861	574368	XP_040701322.1
NW_024467865.1	574080	575229	XP_040701323.1
NW_024467865.1	575667	576337	XP_040701324.1
NW_024467865.1	577580	580559	XP_040701325.1
NW_024467865.1	581795	584804	XP_040701326.1
NW_024467865.1	585131	587053	XP_040701327.1
NW_024467865.1	587330	589108	XP_040701328.1
NW_024467865.1	589489	593041	XP_040701329.1
NW_024467865.1	594612	595596	XP_040701330.1
NW_024467865.1	596014	597257	XP_040701331.1
NW_024467865.1	598234	599831	XP_040701332.1
NW_024467865.1	600016	601887	XP_040701333.1
NW_024467865.1	603211	605494	XP_040701334.1
NW_024467865.1	605770	607772	XP_040701335.1
NW_024467865.1	608191	611334	XP_040701336.1
NW_024467865.1	612101	613285	XP_040701337.1
NW_024467865.1	614362	615470	XP_040701338.1
NW_024467865.1	615966	617611	XP_040701339.1
NW_024467865.1	618138	618538	XP_040701340.1
NW_024467865.1	619307	624670	XP_040701341.1
NW_024467865.1	624935	626317	XP_040701342.1
NW_024467865.1	627632	628853	XP_040701343.1
NW_024467865.1	629077	629486	XP_040701344.1
NW_024467865.1	630052	631253	XP_040701345.1
NW_024467865.1	631800	632450	XP_040701346.1
NW_024467865.1	637124	640222	XP_040701347.1
NW_024467865.1	640594	641550	XP_040701348.1
NW_024467865.1	641943	642420	XP_040701349.1
NW_024467865.1	642737	644721	XP_040701350.1
NW_024467865.1	644979	646304	XP_040701351.1
NW_024467865.1	647110	649023	XP_040701352.1
NW_024467865.1	650019	651860	XP_040701353.1
NW_024467865.1	652164	652963	XP_040701354.1
NW_024467865.1	653969	655502	XP_040701355.1
NW_024467865.1	655791	657648	XP_040701356.1
NW_024467865.1	657773	658873	XP_040701357.1
NW_024467865.1	659521	661831	XP_040701358.1
NW_024467865.1	665583	667770	XP_040701359.1
NW_024467865.1	668588	669222	XP_040701360.1
NW_024467865.1	669112	671354	XP_040701361.1
NW_024467865.1	671730	674250	XP_040701362.1
NW_024467865.1	675540	679846	XP_040701363.1
NW_024467865.1	680175	681536	XP_040701364.1
NW_024467865.1	681812	682952	XP_040701365.1
NW_024467865.1	683247	687382	XP_040701366.1
NW_024467865.1	687251	689570	XP_040701367.1
NW_024467865.1	690632	692945	XP_040701368.1
NW_024467865.1	693339	695360	XP_040701369.1
NW_024467865.1	695132	697780	XP_040701370.1
NW_024467865.1	698488	699210	XP_040701371.1
NW_024467865.1	699394	700732	XP_040701372.1
NW_024467865.1	701597	703786	XP_040701373.1
NW_024467865.1	704202	706010	XP_040701374.1
NW_024467865.1	706016	706749	XP_040701375.1
NW_024467865.1	708369	708948	XP_040701376.1
NW_024467865.1	709102	710152	XP_040701377.1
NW_024467865.1	710677	711393	XP_040701378.1
NW_024467865.1	711485	713444	XP_040701379.1
NW_024467865.1	713457	714385	XP_040701380.1
NW_024467865.1	715241	717295	XP_040701381.1
NW_024467865.1	717349	719121	XP_040701382.1
NW_024467865.1	719531	720867	XP_040701383.1
NW_024467865.1	721739	723599	XP_040701384.1
NW_024467865.1	723776	725544	XP_040701385.1
NW_024467865.1	725952	726612	XP_040701386.1
NW_024467865.1	728228	728925	XP_040701387.1
NW_024467865.1	732375	734617	XP_040701388.1
NW_024467865.1	734741	735452	XP_040701389.1
NW_024467865.1	735866	737004	XP_040701390.1
NW_024467865.1	737373	738742	XP_040701391.1
NW_024467865.1	738970	740242	XP_040701392.1
NW_024467865.1	740974	742882	XP_040701393.1
NW_024467865.1	743084	744685	XP_040701394.1
NW_024467865.1	744597	745813	XP_040701395.1
NW_024467865.1	746187	747117	XP_040701396.1
NW_024467865.1	749930	751221	XP_040701397.1
NW_024467865.1	752017	752788	XP_040701398.1
NW_024467865.1	753779	754911	XP_040701399.1
NW_024467865.1	756835	757915	XP_040701400.1
NW_024467865.1	759676	760789	XP_040701401.1
NW_024467865.1	762988	763577	XP_040701402.1
NW_024467865.1	763738	765489	XP_040701403.1
NW_024467865.1	766051	767931	XP_040701404.1
NW_024467865.1	770361	772340	XP_040701405.1
NW_024467865.1	772546	775368	XP_040701406.1
NW_024467865.1	776108	778112	XP_040701407.1
NW_024467865.1	778551	780497	XP_040701408.1
NW_024467865.1	780577	781123	XP_040701409.1
NW_024467865.1	782566	783883	XP_040701410.1
NW_024467865.1	783961	785257	XP_040701411.1
NW_024467865.1	786160	788420	XP_040701412.1
NW_024467865.1	789340	791215	XP_040701413.1
NW_024467865.1	791928	793825	XP_040701414.1
NW_024467865.1	793577	794833	XP_040701415.1
NW_024467865.1	797003	797426	XP_040701416.1
NW_024467865.1	797772	798882	XP_040701417.1
NW_024467865.1	799706	801701	XP_040701418.1
NW_024467865.1	801492	804399	XP_040701419.1
NW_024467865.1	805176	806309	XP_040701420.1
NW_024467865.1	806486	807392	XP_040701421.1
NW_024467865.1	807432	809789	XP_040701422.1
NW_024467865.1	809478	810779	XP_040701423.1
NW_024467865.1	810994	813215	XP_040701424.1
NW_024467865.1	814001	815459	XP_040701425.1
NW_024467865.1	815453	817304	XP_040701426.1
NW_024467865.1	817547	819412	XP_040701427.1
NW_024467865.1	820366	822792	XP_040701428.1
NW_024467865.1	822870	824432	XP_040701429.1
NW_024467865.1	824674	826216	XP_040701430.1
NW_024467865.1	826193	828116	XP_040701431.1
NW_024467865.1	828549	830335	XP_040701432.1
NW_024467865.1	830675	832037	XP_040701433.1
NW_024467865.1	832416	833875	XP_040701434.1
NW_024467865.1	834022	835616	XP_040701435.1
NW_024467865.1	837059	838886	XP_040701436.1
NW_024467865.1	839171	841298	XP_040701437.1
NW_024467865.1	841996	843277	XP_040701438.1
NW_024467865.1	844439	845480	XP_040701439.1
NW_024467865.1	845469	846570	XP_040701440.1
NW_024467865.1	846739	849102	XP_040701441.1
NW_024467865.1	850346	854263	XP_040701442.1
NW_024467865.1	855342	857909	XP_040701443.1
NW_024467865.1	858902	860412	XP_040701444.1
NW_024467865.1	861063	863065	XP_040701445.1
NW_024467865.1	864118	865759	XP_040701446.1
NW_024467865.1	866528	868228	XP_040701447.1
NW_024467865.1	871418	874929	XP_040701448.1
NW_024467865.1	875403	875804	XP_040701449.1
NW_024467865.1	875785	877524	XP_040701450.1
NW_024467865.1	881665	882800	XP_040701451.1
NW_024467865.1	883539	885280	XP_040701452.1
NW_024467865.1	886744	888782	XP_040701453.1
NW_024467865.1	893455	894109	XP_040701454.1
NW_024467865.1	894978	897645	XP_040701455.1
NW_024467865.1	899933	902065	XP_040701456.1
NW_024467865.1	902182	907665	XP_040701457.1
NW_024467865.1	907877	912189	XP_040701458.1
NW_024467865.1	912745	914302	XP_040701459.1
NW_024467865.1	914687	915891	XP_040701460.1
NW_024467865.1	916030	916916	XP_040701461.1
NW_024467865.1	917371	924895	XP_040701462.1
NW_024467865.1	926435	928307	XP_040701463.1
NW_024467865.1	929097	929889	XP_040701464.1
NW_024467865.1	934515	936496	XP_040701465.1
NW_024467865.1	938460	941673	XP_040701466.1
NW_024467865.1	942960	944283	XP_040701467.1
NW_024467865.1	945031	947048	XP_040701468.1
NW_024467865.1	948048	950111	XP_040701469.1
NW_024467865.1	950268	951348	XP_040701470.1
NW_024467865.1	951306	953717	XP_040701471.1
NW_024467865.1	953924	957206	XP_040701472.1
NW_024467865.1	957287	959711	XP_040701473.1
NW_024467865.1	959710	961621	XP_040701474.1
NW_024467865.1	961959	964737	XP_040701475.1
NW_024467865.1	968440	968671	XP_040701477.1
NW_024467865.1	969500	970350	XP_040701478.1
NW_024467865.1	971004	971753	XP_040701479.1
NW_024467865.1	972564	976095	XP_040701480.1
NW_024467865.1	980395	981036	XP_040701481.1
NW_024467865.1	981535	982693	XP_040701482.1
NW_024467865.1	983083	983738	XP_040701483.1
NW_024467865.1	984256	985343	XP_040701484.1
NW_024467865.1	985464	986004	XP_040701485.1
NW_024467865.1	986021	987812	XP_040701486.1
NW_024467865.1	990205	990784	XP_040701487.1
NW_024467865.1	992591	994126	XP_040701488.1
NW_024467865.1	994713	997317	XP_040701489.1
NW_024467865.1	998081	999983	XP_040701490.1
NW_024467865.1	1000497	1001817	XP_040701491.1
NW_024467865.1	1002097	1003243	XP_040701492.1
NW_024467865.1	1003364	1006707	XP_040701493.1
NW_024467865.1	1007382	1009696	XP_040701494.1
NW_024467865.1	1010082	1012380	XP_040701495.1
NW_024467865.1	1012054	1013847	XP_040701496.1
NW_024467865.1	1014208	1015042	XP_040701497.1
NW_024467865.1	1015743	1016327	XP_040701498.1
NW_024467865.1	1016374	1018379	XP_040701499.1
NW_024467865.1	1018967	1020152	XP_040701500.1
NW_024467865.1	1021745	1026515	XP_040701501.1
NW_024467865.1	1026768	1028243	XP_040701502.1
NW_024467865.1	1031034	1032218	XP_040701503.1
NW_024467865.1	1032839	1034156	XP_040701504.1
NW_024467865.1	1034478	1034986	XP_040701505.1
NW_024467865.1	1035753	1037443	XP_040701506.1
NW_024467865.1	1039862	1041352	XP_040701507.1
NW_024467865.1	1043174	1045123	XP_040701508.1
NW_024467865.1	1045626	1046832	XP_040701509.1
NW_024467865.1	1047518	1049628	XP_040701510.1
NW_024467865.1	1051784	1056967	XP_040701511.1
NW_024467865.1	1057089	1059223	XP_040701512.1
NW_024467865.1	1059557	1061460	XP_040701513.1
NW_024467865.1	1062378	1065177	XP_040701514.1
NW_024467865.1	1065363	1066187	XP_040701515.1
NW_024467865.1	1066339	1067893	XP_040701516.1
NW_024467865.1	1069181	1070462	XP_040701517.1
NW_024467865.1	1072928	1074129	XP_040701518.1
NW_024467865.1	1074015	1076447	XP_040701519.1
NW_024467865.1	1076518	1076878	XP_040701520.1
NW_024467865.1	1076640	1078320	XP_040701521.1
NW_024467865.1	1078771	1080614	XP_040701522.1
NW_024467865.1	1080922	1082144	XP_040701523.1
NW_024467865.1	1083337	1085316	XP_040701524.1
NW_024467865.1	1086129	1088616	XP_040701525.1
NW_024467865.1	1088936	1091798	XP_040701526.1
NW_024467865.1	1092798	1093908	XP_040701527.1
NW_024467865.1	1095875	1097276	XP_040701528.1
NW_024467865.1	1096970	1097822	XP_040701529.1
NW_024467865.1	1099730	1101349	XP_040701530.1
NW_024467865.1	1101751	1104041	XP_040701531.1
NW_024467865.1	1104136	1104832	XP_040701532.1
NW_024467865.1	1104786	1106972	XP_040701533.1
NW_024467865.1	1106868	1109231	XP_040701534.1
NW_024467865.1	1110371	1111050	XP_040701535.1
NW_024467865.1	1111779	1114846	XP_040701536.1
NW_024467865.1	1116750	1119171	XP_040701537.1
NW_024467865.1	1120015	1127111	XP_040701538.1
NW_024467865.1	1131207	1132862	XP_040701539.1
NW_024467865.1	1133699	1136655	XP_040701540.1
NW_024467865.1	1136731	1137629	XP_040701541.1
NW_024467865.1	1138824	1144725	XP_040701542.1
NW_024467865.1	1144924	1146165	XP_040701543.1
NW_024467865.1	1147124	1148016	XP_040701544.1
NW_024467865.1	1148437	1149413	XP_040701545.1
NW_024467865.1	1150044	1156925	XP_040701546.1
NW_024467865.1	1157782	1159023	XP_040701547.1
NW_024467865.1	1159523	1162907	XP_040701548.1
NW_024467865.1	1163282	1164738	XP_040701549.1
NW_024467865.1	1164923	1166195	XP_040701550.1
NW_024467865.1	1166698	1168135	XP_040701551.1
NW_024467865.1	1168381	1170673	XP_040701552.1
NW_024467865.1	1170960	1172997	XP_040701553.1
NW_024467865.1	1173174	1173996	XP_040701554.1
NW_024467865.1	1174410	1175795	XP_040701555.1
NW_024467865.1	1176027	1177481	XP_040701556.1
NW_024467865.1	1177824	1179852	XP_040701557.1
NW_024467865.1	1180199	1181854	XP_040701558.1
NW_024467865.1	1182030	1184062	XP_040701559.1
NW_024467865.1	1184567	1186747	XP_040701560.1
NW_024467865.1	1187169	1188766	XP_040701561.1
NW_024467865.1	1189685	1192120	XP_040701562.1
NW_024467865.1	1195083	1198375	XP_040701563.1
NW_024467865.1	1201450	1203656	XP_040701564.1
NW_024467865.1	1204588	1205313	XP_040701565.1
NW_024467865.1	1205818	1206422	XP_040701566.1
NW_024467865.1	1206718	1208618	XP_040701567.1
NW_024467865.1	1211166	1212750	XP_040701568.1
NW_024467865.1	1213331	1214032	XP_040701569.1
NW_024467865.1	1214755	1217554	XP_040701570.1
NW_024467865.1	1217585	1219980	XP_040701571.1
NW_024467865.1	1220714	1222761	XP_040701572.1
NW_024467865.1	1224387	1225315	XP_040701573.1
NW_024467865.1	1225577	1226924	XP_040701574.1
NW_024467865.1	1226913	1230685	XP_040701575.1
NW_024467865.1	1230949	1232226	XP_040701576.1
NW_024467865.1	1232616	1233792	XP_040701577.1
NW_024467865.1	1234537	1235172	XP_040701578.1
NW_024467865.1	1236526	1237417	XP_040701579.1
NW_024467865.1	1237684	1238763	XP_040701580.1
NW_024467865.1	1239013	1240678	XP_040701581.1
NW_024467865.1	1243130	1243756	XP_040701582.1
NW_024467865.1	1244307	1245600	XP_040701583.1
NW_024467865.1	1246927	1249216	XP_040701584.1
NW_024467865.1	1249275	1250064	XP_040701585.1
NW_024467865.1	1250597	1251257	XP_040701586.1
NW_024467865.1	1251494	1252932	XP_040701587.1
NW_024467865.1	1253229	1253933	XP_040701588.1
NW_024467865.1	1254508	1255144	XP_040701589.1
NW_024467865.1	1255224	1259571	XP_040701590.1
NW_024467865.1	1260903	1262832	XP_040701591.1
NW_024467865.1	1265429	1266189	XP_040701592.1
NW_024467865.1	1266731	1268330	XP_040701593.1
NW_024467865.1	1269170	1271932	XP_040701594.1
NW_024467865.1	1272569	1275645	XP_040701595.1
NW_024467865.1	1276081	1280865	XP_040701596.1
NW_024467865.1	1281108	1283022	XP_040701597.1
NW_024467865.1	1283442	1284568	XP_040701598.1
NW_024467865.1	1284872	1287868	XP_040701599.1
NW_024467865.1	1292355	1295082	XP_040701600.1
NW_024467865.1	1294834	1298939	XP_040701601.1
NW_024467865.1	1298969	1301515	XP_040701602.1
NW_024467865.1	1302535	1304570	XP_040701603.1
NW_024467866.1	50	5618	XP_040700568.1
NW_024467866.1	5734	6162	XP_040700569.1
NW_024467866.1	6773	7464	XP_040700570.1
NW_024467866.1	7406	8751	XP_040700571.1
NW_024467866.1	8996	10122	XP_040700572.1
NW_024467866.1	10737	12225	XP_040700573.1
NW_024467866.1	12511	15253	XP_040700574.1
NW_024467866.1	15348	17250	XP_040700575.1
NW_024467866.1	19066	20908	XP_040700576.1
NW_024467866.1	23541	25157	XP_040700577.1
NW_024467866.1	26274	27614	XP_040700578.1
NW_024467866.1	28032	30064	XP_040700579.1
NW_024467866.1	30301	31679	XP_040700580.1
NW_024467866.1	31809	32888	XP_040700581.1
NW_024467866.1	33275	36691	XP_040700582.1
NW_024467866.1	36902	37918	XP_040700583.1
NW_024467866.1	38578	40753	XP_040700584.1
NW_024467866.1	42961	46450	XP_040700585.1
NW_024467866.1	48425	50830	XP_040700586.1
NW_024467866.1	51057	52470	XP_040700587.1
NW_024467866.1	53554	53963	XP_040700588.1
NW_024467866.1	54978	56506	XP_040700589.1
NW_024467866.1	57552	59233	XP_040700590.1
NW_024467866.1	61770	62493	XP_040700591.1
NW_024467866.1	62898	64852	XP_040700592.1
NW_024467866.1	66739	68132	XP_040700593.1
NW_024467866.1	68806	69958	XP_040700594.1
NW_024467866.1	70094	71339	XP_040700595.1
NW_024467866.1	71960	74078	XP_040700596.1
NW_024467866.1	79043	82069	XP_040700597.1
NW_024467866.1	84430	85568	XP_040700598.1
NW_024467866.1	86747	90173	XP_040700599.1
NW_024467866.1	90925	92041	XP_040700600.1
NW_024467866.1	92330	93892	XP_040700601.1
NW_024467866.1	94097	95836	XP_040700602.1
NW_024467866.1	96147	99144	XP_040700603.1
NW_024467866.1	99359	101970	XP_040700604.1
NW_024467866.1	102208	103129	XP_040700605.1
NW_024467866.1	102823	104531	XP_040700606.1
NW_024467866.1	104871	107098	XP_040700607.1
NW_024467866.1	107448	108540	XP_040700608.1
NW_024467866.1	109239	111912	XP_040700609.1
NW_024467866.1	112764	115794	XP_040700610.1
NW_024467866.1	116752	117639	XP_040700611.1
NW_024467866.1	117840	118861	XP_040700612.1
NW_024467866.1	119132	120103	XP_040700613.1
NW_024467866.1	120668	121753	XP_040700614.1
NW_024467866.1	123394	124849	XP_040700615.1
NW_024467866.1	127382	132066	XP_040700616.1
NW_024467866.1	134532	135203	XP_040700617.1
NW_024467866.1	136622	140242	XP_040700618.1
NW_024467866.1	141567	142247	XP_040700619.1
NW_024467866.1	142420	143167	XP_040700620.1
NW_024467866.1	143325	145921	XP_040700621.1
NW_024467866.1	146211	149830	XP_040700622.1
NW_024467866.1	150358	151315	XP_040700623.1
NW_024467866.1	151909	153430	XP_040700624.1
NW_024467866.1	154620	155679	XP_040700625.1
NW_024467866.1	156201	157655	XP_040700626.1
NW_024467866.1	157749	159414	XP_040700627.1
NW_024467866.1	159545	160835	XP_040700628.1
NW_024467866.1	161063	163289	XP_040700629.1
NW_024467866.1	163371	164204	XP_040700630.1
NW_024467866.1	164142	166770	XP_040700631.1
NW_024467866.1	166916	168463	XP_040700632.1
NW_024467866.1	168962	169247	XP_040700633.1
NW_024467866.1	169945	170374	XP_040700634.1
NW_024467866.1	171140	172497	XP_040700635.1
NW_024467866.1	172772	174020	XP_040700636.1
NW_024467866.1	174110	176527	XP_040700637.1
NW_024467866.1	176164	177054	XP_040700638.1
NW_024467866.1	178579	179452	XP_040700639.1
NW_024467866.1	179792	180302	XP_040700640.1
NW_024467866.1	182105	182475	XP_040700641.1
NW_024467866.1	183165	185124	XP_040700642.1
NW_024467866.1	188001	189772	XP_040700643.1
NW_024467866.1	190055	191178	XP_040700644.1
NW_024467866.1	191382	193671	XP_040700645.1
NW_024467866.1	194020	195721	XP_040700646.1
NW_024467866.1	196088	198206	XP_040700647.1
NW_024467866.1	198912	199459	XP_040700648.1
NW_024467866.1	199828	201672	XP_040700649.1
NW_024467866.1	202288	203350	XP_040700650.1
NW_024467866.1	203631	208130	XP_040700651.1
NW_024467866.1	210151	210718	XP_040700652.1
NW_024467866.1	212638	214561	XP_040700653.1
NW_024467866.1	218322	221420	XP_040700654.1
NW_024467866.1	221482	223068	XP_040700655.1
NW_024467866.1	225037	226359	XP_040700656.1
NW_024467866.1	227719	231963	XP_040700657.1
NW_024467866.1	232361	233341	XP_040700658.1
NW_024467866.1	233540	234627	XP_040700659.1
NW_024467866.1	235155	236739	XP_040700660.1
NW_024467866.1	238169	239537	XP_040700661.1
NW_024467866.1	240408	241470	XP_040700662.1
NW_024467866.1	243358	245852	XP_040700663.1
NW_024467866.1	245933	246604	XP_040700664.1
NW_024467866.1	247070	248401	XP_040700665.1
NW_024467866.1	250067	251106	XP_040700666.1
NW_024467866.1	251069	253572	XP_040700667.1
NW_024467866.1	253916	256217	XP_040700668.1
NW_024467866.1	256450	257857	XP_040700669.1
NW_024467866.1	257793	260071	XP_040700670.1
NW_024467866.1	260510	260990	XP_040700671.1
NW_024467866.1	261045	262958	XP_040700672.1
NW_024467866.1	263382	264599	XP_040700673.1
NW_024467866.1	264768	270920	XP_040700674.1
NW_024467866.1	271170	272808	XP_040700675.1
NW_024467866.1	273307	275210	XP_040700676.1
NW_024467866.1	275250	276761	XP_040700677.1
NW_024467866.1	278221	279177	XP_040700678.1
NW_024467866.1	281950	283981	XP_040700679.1
NW_024467866.1	284490	286550	XP_040700680.1
NW_024467866.1	287157	288849	XP_040700681.1
NW_024467866.1	292198	294397	XP_040700682.1
NW_024467866.1	294754	295406	XP_040700683.1
NW_024467866.1	295424	296274	XP_040700684.1
NW_024467866.1	296588	298824	XP_040700685.1
NW_024467866.1	298976	301275	XP_040700686.1
NW_024467866.1	302882	303986	XP_040700687.1
NW_024467866.1	304560	306935	XP_040700688.1
NW_024467866.1	307486	309251	XP_040700689.1
NW_024467866.1	310371	312002	XP_040700690.1
NW_024467866.1	312799	316028	XP_040700691.1
NW_024467866.1	317996	320024	XP_040700692.1
NW_024467866.1	319962	321934	XP_040700693.1
NW_024467866.1	323940	326583	XP_040700694.1
NW_024467866.1	328803	329280	XP_040700695.1
NW_024467866.1	330895	331794	XP_040700696.1
NW_024467866.1	332848	334471	XP_040700697.1
NW_024467866.1	336169	336899	XP_040700698.1
NW_024467866.1	336864	337534	XP_040700699.1
NW_024467866.1	337807	339894	XP_040700700.1
NW_024467866.1	340245	342117	XP_040700701.1
NW_024467866.1	342464	344319	XP_040700702.1
NW_024467866.1	344419	345780	XP_040700703.1
NW_024467866.1	345848	346951	XP_040700704.1
NW_024467866.1	347072	348426	XP_040700705.1
NW_024467866.1	348454	351554	XP_040700706.1
NW_024467866.1	352073	353072	XP_040700707.1
NW_024467866.1	353770	354500	XP_040700708.1
NW_024467866.1	354529	355882	XP_040700709.1
NW_024467866.1	355600	356157	XP_040700710.1
NW_024467866.1	357128	358775	XP_040700711.1
NW_024467866.1	359058	363598	XP_040700712.1
NW_024467866.1	363667	365521	XP_040700713.1
NW_024467866.1	365556	366307	XP_040700714.1
NW_024467866.1	366876	367345	XP_040700715.1
NW_024467866.1	367633	368206	XP_040700716.1
NW_024467866.1	368717	372704	XP_040700717.1
NW_024467866.1	373441	374362	XP_040700718.1
NW_024467866.1	375089	377566	XP_040700719.1
NW_024467866.1	377759	378794	XP_040700720.1
NW_024467866.1	378924	381677	XP_040700721.1
NW_024467866.1	381729	383235	XP_040700722.1
NW_024467866.1	383685	384692	XP_040700723.1
NW_024467866.1	385150	386082	XP_040700724.1
NW_024467866.1	386135	387367	XP_040700725.1
NW_024467866.1	387992	389104	XP_040700726.1
NW_024467866.1	390605	392306	XP_040700727.1
NW_024467866.1	392537	392889	XP_040700728.1
NW_024467866.1	392892	393153	XP_040700729.1
NW_024467866.1	393359	394489	XP_040700730.1
NW_024467866.1	394642	395470	XP_040700731.1
NW_024467866.1	395663	396167	XP_040700732.1
NW_024467866.1	396417	397687	XP_040700733.1
NW_024467866.1	398501	402767	XP_040700734.1
NW_024467866.1	403802	406517	XP_040700735.1
NW_024467866.1	408352	410621	XP_040700736.1
NW_024467866.1	410854	411740	XP_040700737.1
NW_024467866.1	411707	412841	XP_040700738.1
NW_024467866.1	414990	419724	XP_040700739.1
NW_024467866.1	419987	421355	XP_040700740.1
NW_024467866.1	421766	424075	XP_040700741.1
NW_024467866.1	424118	424592	XP_040700742.1
NW_024467866.1	425156	425743	XP_040700743.1
NW_024467866.1	426312	428149	XP_040700744.1
NW_024467866.1	428256	430160	XP_040700745.1
NW_024467866.1	430350	435612	XP_040700746.1
NW_024467866.1	436047	437398	XP_040700747.1
NW_024467866.1	441458	443513	XP_040700748.1
NW_024467866.1	444206	444585	XP_040700749.1
NW_024467866.1	445180	447172	XP_040700750.1
NW_024467866.1	449510	449828	XP_040700751.1
NW_024467866.1	450277	451264	XP_040700752.1
NW_024467866.1	451383	452900	XP_040700753.1
NW_024467866.1	453114	454072	XP_040700754.1
NW_024467866.1	455160	457459	XP_040700755.1
NW_024467866.1	458360	458973	XP_040700756.1
NW_024467866.1	460032	460990	XP_040700757.1
NW_024467866.1	461359	463298	XP_040700758.1
NW_024467866.1	464521	464866	XP_040700759.1
NW_024467866.1	465834	467394	XP_040700760.1
NW_024467866.1	467534	468504	XP_040700761.1
NW_024467866.1	468753	471552	XP_040700762.1
NW_024467866.1	472636	473211	XP_040700763.1
NW_024467866.1	473659	476005	XP_040700764.1
NW_024467866.1	476439	481079	XP_040700765.1
NW_024467866.1	481678	483855	XP_040700766.1
NW_024467866.1	484388	486011	XP_040700767.1
NW_024467866.1	486740	488993	XP_040700768.1
NW_024467866.1	490446	491963	XP_040700769.1
NW_024467866.1	492713	493313	XP_040700770.1
NW_024467866.1	493301	494391	XP_040700771.1
NW_024467866.1	494676	495891	XP_040700772.1
NW_024467866.1	496278	497049	XP_040700773.1
NW_024467866.1	497434	499633	XP_040700774.1
NW_024467866.1	499808	500955	XP_040700775.1
NW_024467866.1	501229	502140	XP_040700776.1
NW_024467866.1	502842	505170	XP_040700777.1
NW_024467866.1	505041	507284	XP_040700778.1
NW_024467866.1	507017	508587	XP_040700779.1
NW_024467866.1	508537	509077	XP_040700780.1
NW_024467866.1	509490	511566	XP_040700781.1
NW_024467866.1	511530	512037	XP_040700782.1
NW_024467866.1	512875	514207	XP_040700783.1
NW_024467866.1	514644	517338	XP_040700784.1
NW_024467866.1	517671	518749	XP_040700785.1
NW_024467866.1	519210	521009	XP_040700786.1
NW_024467866.1	521832	523434	XP_040700787.1
NW_024467866.1	524246	525953	XP_040700788.1
NW_024467866.1	526122	527430	XP_040700789.1
NW_024467866.1	527614	527926	XP_040700790.1
NW_024467866.1	528148	529384	XP_040700791.1
NW_024467866.1	529145	531211	XP_040700792.1
NW_024467866.1	533815	536438	XP_040700793.1
NW_024467866.1	537411	538246	XP_040700794.1
NW_024467866.1	538936	543709	XP_040700795.1
NW_024467866.1	544771	545921	XP_040700796.1
NW_024467866.1	546151	547394	XP_040700797.1
NW_024467866.1	547856	549619	XP_040700798.1
NW_024467866.1	550844	551862	XP_040700799.1
NW_024467866.1	552535	554613	XP_040700800.1
NW_024467866.1	554844	556388	XP_040700801.1
NW_024467866.1	556774	558989	XP_040700802.1
NW_024467866.1	559634	560376	XP_040700803.1
NW_024467866.1	560516	562753	XP_040700804.1
NW_024467866.1	562742	565496	XP_040700805.1
NW_024467866.1	565480	566385	XP_040700806.1
NW_024467866.1	566682	568045	XP_040700807.1
NW_024467866.1	569651	571203	XP_040700808.1
NW_024467866.1	571847	572798	XP_040700809.1
NW_024467866.1	572804	574842	XP_040700810.1
NW_024467866.1	574948	577201	XP_040700811.1
NW_024467866.1	577447	579014	XP_040700812.1
NW_024467866.1	578726	581299	XP_040700813.1
NW_024467866.1	581625	585316	XP_040700814.1
NW_024467866.1	585975	588377	XP_040700815.1
NW_024467866.1	588568	589630	XP_040700816.1
NW_024467866.1	590015	590762	XP_040700817.1
NW_024467866.1	591221	593214	XP_040700818.1
NW_024467866.1	594475	595602	XP_040700819.1
NW_024467866.1	597768	598187	XP_040700820.1
NW_024467866.1	600433	602532	XP_040700821.1
NW_024467866.1	602703	603511	XP_040700822.1
NW_024467866.1	603683	605666	XP_040700823.1
NW_024467866.1	609412	610386	XP_040700824.1
NW_024467866.1	611687	613826	XP_040700825.1
NW_024467866.1	613956	614255	XP_040700826.1
NW_024467866.1	614683	616247	XP_040700827.1
NW_024467866.1	616611	617361	XP_040700828.1
NW_024467866.1	617492	618952	XP_040700829.1
NW_024467866.1	619240	619850	XP_040700830.1
NW_024467866.1	621544	623268	XP_040700831.1
NW_024467866.1	623588	624580	XP_040700832.1
NW_024467866.1	624991	626837	XP_040700833.1
NW_024467866.1	627109	628864	XP_040700834.1
NW_024467866.1	628931	629965	XP_040700835.1
NW_024467866.1	630323	633160	XP_040700836.1
NW_024467866.1	633995	634969	XP_040700837.1
NW_024467866.1	634834	636526	XP_040700838.1
NW_024467866.1	638602	639076	XP_040700839.1
NW_024467866.1	639634	641545	XP_040700840.1
NW_024467866.1	641800	645492	XP_040700841.1
NW_024467866.1	647779	649956	XP_040700842.1
NW_024467866.1	651259	654025	XP_040700843.1
NW_024467866.1	655127	659215	XP_040700844.1
NW_024467866.1	661020	661892	XP_040700845.1
NW_024467866.1	661895	662876	XP_040700846.1
NW_024467866.1	662609	663988	XP_040700847.1
NW_024467866.1	664410	666432	XP_040700848.1
NW_024467866.1	667778	669740	XP_040700849.1
NW_024467866.1	679758	681045	XP_040700850.1
NW_024467866.1	681146	682030	XP_040700851.1
NW_024467866.1	682794	684758	XP_040700852.1
NW_024467866.1	686192	686753	XP_040700853.1
NW_024467866.1	686752	687797	XP_040700854.1
NW_024467866.1	691950	692226	XP_040700855.1
NW_024467866.1	693951	696086	XP_040700856.1
NW_024467866.1	697792	697972	XP_040700857.1
NW_024467866.1	698160	701093	XP_040700858.1
NW_024467866.1	700973	702243	XP_040700859.1
NW_024467866.1	710783	711661	XP_040700860.1
NW_024467866.1	711826	712916	XP_040700861.1
NW_024467866.1	713377	715591	XP_040700862.1
NW_024467866.1	715616	718627	XP_040700863.1
NW_024467866.1	718942	720383	XP_040700864.1
NW_024467866.1	720672	722305	XP_040700865.1
NW_024467866.1	722696	723413	XP_040700866.1
NW_024467866.1	723863	726196	XP_040700867.1
NW_024467866.1	726286	728044	XP_040700868.1
NW_024467866.1	728273	729883	XP_040700869.1
NW_024467866.1	732476	733631	XP_040700870.1
NW_024467866.1	735353	736726	XP_040700871.1
NW_024467866.1	737371	738267	XP_040700872.1
NW_024467866.1	739170	742938	XP_040700873.1
NW_024467866.1	744389	745443	XP_040700874.1
NW_024467866.1	747766	751471	XP_040700875.1
NW_024467866.1	751703	753492	XP_040700876.1
NW_024467866.1	755573	758063	XP_040700877.1
NW_024467866.1	758581	761005	XP_040700878.1
NW_024467866.1	761267	762026	XP_040700879.1
NW_024467866.1	762291	764029	XP_040700880.1
NW_024467866.1	764635	764973	XP_040700881.1
NW_024467866.1	765079	765572	XP_040700882.1
NW_024467866.1	766882	767453	XP_040700883.1
NW_024467866.1	768181	769006	XP_040700884.1
NW_024467866.1	769233	770592	XP_040700885.1
NW_024467866.1	770892	772196	XP_040700886.1
NW_024467866.1	773539	776155	XP_040700887.1
NW_024467866.1	777041	778617	XP_040700888.1
NW_024467866.1	778952	779903	XP_040700889.1
NW_024467866.1	779982	780879	XP_040700890.1
NW_024467866.1	781919	782601	XP_040700891.1
NW_024467866.1	789416	790996	XP_040700892.1
NW_024467866.1	791292	792220	XP_040700893.1
NW_024467866.1	793277	796549	XP_040700894.1
NW_024467866.1	798868	803500	XP_040700895.1
NW_024467866.1	803707	805485	XP_040700896.1
NW_024467866.1	805960	810502	XP_040700897.1
NW_024467866.1	813006	814570	XP_040700898.1
NW_024467866.1	815945	817775	XP_040700899.1
NW_024467866.1	817986	819096	XP_040700900.1
NW_024467866.1	820440	821812	XP_040700901.1
NW_024467866.1	822209	822926	XP_040700902.1
NW_024467866.1	823424	824746	XP_040700903.1
NW_024467866.1	825820	829120	XP_040700904.1
NW_024467866.1	830613	831023	XP_040700905.1
NW_024467866.1	832085	832819	XP_040700906.1
NW_024467866.1	833914	834571	XP_040700907.1
NW_024467866.1	835507	838596	XP_040700908.1
NW_024467866.1	841324	846644	XP_040700909.1
NW_024467866.1	851188	854352	XP_040700910.1
NW_024467866.1	854704	856954	XP_040700911.1
NW_024467866.1	857456	859689	XP_040700912.1
NW_024467866.1	860167	862883	XP_040700913.1
NW_024467866.1	863171	864782	XP_040700914.1
NW_024467866.1	865126	866179	XP_040700915.1
NW_024467866.1	866773	868471	XP_040700916.1
NW_024467866.1	868212	869214	XP_040700917.1
NW_024467866.1	870379	871797	XP_040700918.1
NW_024467866.1	874557	875301	XP_040700919.1
NW_024467866.1	876932	879530	XP_040700920.1
NW_024467866.1	880236	884092	XP_040700921.1
NW_024467866.1	884185	885607	XP_040700922.1
NW_024467866.1	886519	887493	XP_040700923.1
NW_024467866.1	887557	890209	XP_040700924.1
NW_024467866.1	890286	892657	XP_040700925.1
NW_024467866.1	893149	893722	XP_040700926.1
NW_024467866.1	893933	894831	XP_040700927.1
NW_024467866.1	895381	896856	XP_040700928.1
NW_024467866.1	897878	898783	XP_040700929.1
NW_024467866.1	899421	900514	XP_040700930.1
NW_024467866.1	900639	901729	XP_040700931.1
NW_024467866.1	901853	902679	XP_040700932.1
NW_024467866.1	903113	903865	XP_040700933.1
NW_024467866.1	904792	906425	XP_040700934.1
NW_024467866.1	907133	908939	XP_040700935.1
NW_024467866.1	909854	911734	XP_040700936.1
NW_024467866.1	912155	914238	XP_040700937.1
NW_024467866.1	914175	915605	XP_040700938.1
NW_024467866.1	915743	917464	XP_040700939.1
NW_024467866.1	917628	918825	XP_040700940.1
NW_024467866.1	918891	920729	XP_040700941.1
NW_024467866.1	922098	924227	XP_040700942.1
NW_024467866.1	924536	925504	XP_040700943.1
NW_024467866.1	926175	927405	XP_040700944.1
NW_024467866.1	927658	928188	XP_040700945.1
NW_024467866.1	928477	929543	XP_040700946.1
NW_024467866.1	930202	932231	XP_040700947.1
NW_024467866.1	934981	939930	XP_040700948.1
NW_024467866.1	940918	941772	XP_040700949.1
NW_024467866.1	946842	947979	XP_040700950.1
NW_024467866.1	948196	949318	XP_040700951.1
NW_024467866.1	949478	952318	XP_040700952.1
NW_024467866.1	952753	954300	XP_040700953.1
NW_024467866.1	954710	957619	XP_040700954.1
NW_024467866.1	957583	959798	XP_040700955.1
NW_024467866.1	959978	962786	XP_040700956.1
NW_024467866.1	962821	963991	XP_040700957.1
NW_024467866.1	965139	966428	XP_040700958.1
NW_024467866.1	967277	969336	XP_040700959.1
NW_024467866.1	969498	970505	XP_040700960.1
NW_024467866.1	970772	973046	XP_040700961.1
NW_024467866.1	973885	974908	XP_040700962.1
NW_024467866.1	975228	976989	XP_040700963.1
NW_024467866.1	977722	978958	XP_040700964.1
NW_024467866.1	979378	980454	XP_040700965.1
NW_024467866.1	980791	981706	XP_040700966.1
NW_024467866.1	982151	983543	XP_040700967.1
NW_024467866.1	984703	986257	XP_040700968.1
NW_024467866.1	987166	991611	XP_040700969.1
NW_024467866.1	991767	992074	XP_040700970.1
NW_024467866.1	992438	993572	XP_040700971.1
NW_024467866.1	994297	994993	XP_040700972.1
NW_024467866.1	998692	1001046	XP_040700973.1
NW_024467866.1	1002291	1003246	XP_040700974.1
NW_024467866.1	1003819	1004587	XP_040700975.1
NW_024467866.1	1005788	1006319	XP_040700976.1
NW_024467866.1	1006847	1007141	XP_040700977.1
NW_024467866.1	1008733	1010448	XP_040700978.1
NW_024467866.1	1011508	1013769	XP_040700979.1
NW_024467866.1	1013566	1014968	XP_040700980.1
NW_024467866.1	1017657	1019382	XP_040700981.1
NW_024467866.1	1019485	1021765	XP_040700982.1
NW_024467866.1	1021855	1023802	XP_040700983.1
NW_024467866.1	1024831	1025365	XP_040700984.1
NW_024467866.1	1026057	1028056	XP_040700985.1
NW_024467866.1	1030921	1033238	XP_040700986.1
NW_024467866.1	1033315	1036393	XP_040700987.1
NW_024467866.1	1036822	1037689	XP_040700988.1
NW_024467866.1	1038347	1040492	XP_040700989.1
NW_024467866.1	1040549	1042404	XP_040700990.1
NW_024467866.1	1042364	1043979	XP_040700991.1
NW_024467866.1	1045469	1046030	XP_040700992.1
NW_024467866.1	1047203	1049534	XP_040700993.1
NW_024467866.1	1051744	1052226	XP_040700994.1
NW_024467866.1	1052946	1053311	XP_040700995.1
NW_024467866.1	1053226	1054090	XP_040700996.1
NW_024467866.1	1054125	1055332	XP_040700997.1
NW_024467866.1	1055710	1057048	XP_040700998.1
NW_024467866.1	1058649	1060528	XP_040700999.1
NW_024467866.1	1060995	1062565	XP_040701000.1
NW_024467866.1	1062987	1066451	XP_040701001.1
NW_024467866.1	1067171	1068801	XP_040701002.1
NW_024467866.1	1069252	1070295	XP_040701003.1
NW_024467866.1	1070405	1071780	XP_040701004.1
NW_024467866.1	1071934	1073728	XP_040701005.1
NW_024467866.1	1074240	1075476	XP_040701006.1
NW_024467866.1	1075562	1078075	XP_040701007.1
NW_024467866.1	1078297	1080457	XP_040701008.1
NW_024467866.1	1080932	1082653	XP_040701009.1
NW_024467866.1	1082862	1084857	XP_040701010.1
NW_024467866.1	1085362	1087336	XP_040701011.1
NW_024467866.1	1088687	1089919	XP_040701012.1
NW_024467866.1	1090749	1092351	XP_040701013.1
NW_024467866.1	1092485	1095092	XP_040701014.1
NW_024467866.1	1095257	1096012	XP_040701015.1
NW_024467866.1	1096959	1098864	XP_040701016.1
NW_024467866.1	1099355	1101877	XP_040701017.1
NW_024467866.1	1102365	1102686	XP_040701018.1
NW_024467866.1	1102896	1105875	XP_040701019.1
NW_024467866.1	1105992	1107827	XP_040701020.1
NW_024467866.1	1108463	1110917	XP_040701021.1
NW_024467866.1	1110898	1112242	XP_040701022.1
NW_024467866.1	1112960	1114439	XP_040701023.1
NW_024467866.1	1115560	1116793	XP_040701024.1
NW_024467866.1	1117010	1117531	XP_040701025.1
NW_024467866.1	1118716	1119799	XP_040701026.1
NW_024467866.1	1120126	1121382	XP_040701027.1
NW_024467866.1	1121336	1122621	XP_040701028.1
NW_024467866.1	1123242	1125510	XP_040701029.1
NW_024467866.1	1128018	1130077	XP_040701030.1
NW_024467866.1	1130294	1131702	XP_040701031.1
NW_024467866.1	1132774	1136018	XP_040701032.1
NW_024467866.1	1136521	1140491	XP_040701033.1
NW_024467866.1	1140351	1142846	XP_040701034.1
NW_024467866.1	1142660	1144282	XP_040701035.1
NW_024467866.1	1144463	1147595	XP_040701036.1
NW_024467866.1	1147646	1148108	XP_040701037.1
NW_024467866.1	1148218	1150126	XP_040701038.1
NW_024467866.1	1150590	1152432	XP_040701039.1
NW_024467866.1	1153978	1159988	XP_040701040.1
NW_024467866.1	1160657	1161816	XP_040701041.1
NW_024467866.1	1162020	1162869	XP_040701042.1
NW_024467866.1	1163700	1165859	XP_040701043.1
NW_024467866.1	1166221	1167271	XP_040701044.1
NW_024467866.1	1167660	1169536	XP_040701045.1
NW_024467866.1	1169894	1170347	XP_040701046.1
NW_024467866.1	1170843	1171993	XP_040701047.1
NW_024467866.1	1172090	1173524	XP_040701048.1
NW_024467866.1	1173938	1175914	XP_040701049.1
NW_024467866.1	1176003	1178053	XP_040701050.1
NW_024467866.1	1178404	1181167	XP_040701051.1
NW_024467866.1	1181883	1189762	XP_040701052.1
NW_024467866.1	1191804	1192867	XP_040701053.1
NW_024467866.1	1192963	1194749	XP_040701054.1
NW_024467866.1	1195351	1197213	XP_040701055.1
NW_024467866.1	1197088	1198329	XP_040701056.1
NW_024467866.1	1198888	1199626	XP_040701057.1
NW_024467866.1	1199790	1200606	XP_040701058.1
NW_024467866.1	1201433	1201741	XP_040701059.1
NW_024467866.1	1202209	1203091	XP_040701060.1
NW_024467866.1	1204799	1206783	XP_040701061.1
NW_024467866.1	1207400	1208813	XP_040701062.1
NW_024467866.1	1209627	1210146	XP_040701063.1
NW_024467866.1	1210361	1211384	XP_040701064.1
NW_024467866.1	1213118	1214952	XP_040701065.1
NW_024467866.1	1216485	1218120	XP_040701066.1
NW_024467866.1	1218535	1220347	XP_040701067.1
NW_024467866.1	1222470	1223895	XP_040701068.1
NW_024467866.1	1224056	1224543	XP_040701069.1
NW_024467866.1	1225079	1225445	XP_040701070.1
NW_024467866.1	1226262	1227108	XP_040701071.1
NW_024467866.1	1227473	1228605	XP_040701072.1
NW_024467866.1	1229312	1230243	XP_040701073.1
NW_024467866.1	1230699	1231979	XP_040701074.1
NW_024467867.1	9953	11666	XP_040700096.1
NW_024467867.1	14310	15486	XP_040700097.1
NW_024467867.1	16754	18206	XP_040700098.1
NW_024467867.1	18303	19822	XP_040700099.1
NW_024467867.1	20145	23548	XP_040700100.1
NW_024467867.1	24173	25616	XP_040700101.1
NW_024467867.1	28337	30377	XP_040700102.1
NW_024467867.1	31362	33817	XP_040700103.1
NW_024467867.1	34115	35029	XP_040700104.1
NW_024467867.1	35377	38416	XP_040700105.1
NW_024467867.1	38467	40876	XP_040700106.1
NW_024467867.1	41729	43033	XP_040700107.1
NW_024467867.1	43722	45875	XP_040700108.1
NW_024467867.1	50058	52890	XP_040700109.1
NW_024467867.1	53376	54687	XP_040700110.1
NW_024467867.1	54563	56073	XP_040700111.1
NW_024467867.1	57490	59346	XP_040700112.1
NW_024467867.1	59905	60942	XP_040700113.1
NW_024467867.1	61610	62690	XP_040700114.1
NW_024467867.1	72351	73344	XP_040700115.1
NW_024467867.1	73584	74526	XP_040700116.1
NW_024467867.1	75040	75967	XP_040700117.1
NW_024467867.1	76675	78090	XP_040700118.1
NW_024467867.1	78371	79549	XP_040700119.1
NW_024467867.1	79763	82844	XP_040700120.1
NW_024467867.1	83011	84909	XP_040700121.1
NW_024467867.1	85266	89976	XP_040700122.1
NW_024467867.1	90809	91721	XP_040700123.1
NW_024467867.1	91496	93154	XP_040700124.1
NW_024467867.1	93243	94744	XP_040700125.1
NW_024467867.1	95142	101776	XP_040700126.1
NW_024467867.1	107155	108436	XP_040700127.1
NW_024467867.1	109067	110335	XP_040700128.1
NW_024467867.1	110966	111765	XP_040700129.1
NW_024467867.1	112511	113887	XP_040700130.1
NW_024467867.1	114117	114864	XP_040700131.1
NW_024467867.1	115126	117189	XP_040700132.1
NW_024467867.1	118532	119003	XP_040700133.1
NW_024467867.1	119523	120241	XP_040700134.1
NW_024467867.1	120759	121673	XP_040700135.1
NW_024467867.1	122151	124554	XP_040700136.1
NW_024467867.1	125238	125692	XP_040700137.1
NW_024467867.1	126655	128905	XP_040700138.1
NW_024467867.1	129317	130801	XP_040700139.1
NW_024467867.1	131101	132059	XP_040700140.1
NW_024467867.1	132370	133950	XP_040700141.1
NW_024467867.1	136171	137576	XP_040700142.1
NW_024467867.1	138257	138741	XP_040700143.1
NW_024467867.1	138653	140575	XP_040700144.1
NW_024467867.1	140781	143762	XP_040700145.1
NW_024467867.1	143819	144654	XP_040700146.1
NW_024467867.1	145079	147448	XP_040700147.1
NW_024467867.1	148734	149240	XP_040700148.1
NW_024467867.1	150046	151712	XP_040700149.1
NW_024467867.1	152106	154702	XP_040700150.1
NW_024467867.1	155067	155868	XP_040700151.1
NW_024467867.1	156098	157189	XP_040700152.1
NW_024467867.1	157880	159254	XP_040700153.1
NW_024467867.1	159563	162461	XP_040700154.1
NW_024467867.1	163075	164634	XP_040700155.1
NW_024467867.1	165484	174926	XP_040700156.1
NW_024467867.1	176431	177314	XP_040700157.1
NW_024467867.1	178708	179978	XP_040700158.1
NW_024467867.1	181039	182325	XP_040700159.1
NW_024467867.1	182455	187420	XP_040700160.1
NW_024467867.1	187709	189315	XP_040700161.1
NW_024467867.1	189595	191406	XP_040700162.1
NW_024467867.1	192416	195500	XP_040700163.1
NW_024467867.1	195880	198671	XP_040700164.1
NW_024467867.1	200693	204228	XP_040700165.1
NW_024467867.1	205631	207879	XP_040700166.1
NW_024467867.1	208098	209730	XP_040700167.1
NW_024467867.1	209941	212497	XP_040700168.1
NW_024467867.1	212839	214435	XP_040700169.1
NW_024467867.1	215511	216448	XP_040700170.1
NW_024467867.1	217595	219185	XP_040700171.1
NW_024467867.1	219838	221423	XP_040700172.1
NW_024467867.1	222519	227384	XP_040700173.1
NW_024467867.1	227656	229084	XP_040700174.1
NW_024467867.1	229157	231523	XP_040700175.1
NW_024467867.1	231718	233498	XP_040700176.1
NW_024467867.1	234164	236576	XP_040700177.1
NW_024467867.1	237105	238608	XP_040700178.1
NW_024467867.1	245492	248713	XP_040700179.1
NW_024467867.1	252344	254163	XP_040700180.1
NW_024467867.1	254946	256411	XP_040700181.1
NW_024467867.1	256659	257250	XP_040700182.1
NW_024467867.1	258064	260349	XP_040700183.1
NW_024467867.1	264367	266847	XP_040700184.1
NW_024467867.1	267595	269142	XP_040700185.1
NW_024467867.1	273076	274166	XP_040700186.1
NW_024467867.1	274282	274718	XP_040700187.1
NW_024467867.1	274957	276235	XP_040700188.1
NW_024467867.1	278325	279823	XP_040700189.1
NW_024467867.1	280333	281667	XP_040700190.1
NW_024467867.1	282223	283359	XP_040700191.1
NW_024467867.1	283559	285411	XP_040700192.1
NW_024467867.1	286076	288743	XP_040700193.1
NW_024467867.1	289389	290240	XP_040700194.1
NW_024467867.1	290459	291985	XP_040700195.1
NW_024467867.1	292259	294156	XP_040700196.1
NW_024467867.1	293981	297592	XP_040700197.1
NW_024467867.1	297837	300722	XP_040700198.1
NW_024467867.1	301099	303767	XP_040700199.1
NW_024467867.1	304658	306102	XP_040700200.1
NW_024467867.1	307009	309607	XP_040700201.1
NW_024467867.1	310152	311408	XP_040700202.1
NW_024467867.1	313787	316234	XP_040700203.1
NW_024467867.1	318778	321574	XP_040700204.1
NW_024467867.1	321980	322321	XP_040700205.1
NW_024467867.1	324059	325626	XP_040700206.1
NW_024467867.1	325872	326811	XP_040700207.1
NW_024467867.1	327055	328381	XP_040700208.1
NW_024467867.1	328638	330204	XP_040700209.1
NW_024467867.1	330427	331363	XP_040700210.1
NW_024467867.1	331975	333562	XP_040700211.1
NW_024467867.1	334529	346599	XP_040700212.1
NW_024467867.1	354500	355348	XP_040700213.1
NW_024467867.1	356212	357270	XP_040700214.1
NW_024467867.1	358433	359796	XP_040700215.1
NW_024467867.1	360293	362066	XP_040700216.1
NW_024467867.1	362229	363093	XP_040700217.1
NW_024467867.1	363526	364477	XP_040700218.1
NW_024467867.1	365256	366727	XP_040700219.1
NW_024467867.1	368159	369266	XP_040700220.1
NW_024467867.1	369455	370155	XP_040700221.1
NW_024467867.1	370185	371368	XP_040700222.1
NW_024467867.1	371463	372154	XP_040700223.1
NW_024467867.1	372780	373260	XP_040700224.1
NW_024467867.1	373582	375118	XP_040700225.1
NW_024467867.1	375083	377760	XP_040700226.1
NW_024467867.1	377962	379516	XP_040700227.1
NW_024467867.1	380978	381362	XP_040700228.1
NW_024467867.1	381708	382566	XP_040700229.1
NW_024467867.1	383847	385686	XP_040700230.1
NW_024467867.1	386755	388667	XP_040700231.1
NW_024467867.1	388802	390499	XP_040700232.1
NW_024467867.1	390810	393222	XP_040700233.1
NW_024467867.1	393957	395274	XP_040700234.1
NW_024467867.1	395239	396520	XP_040700235.1
NW_024467867.1	396827	399498	XP_040700236.1
NW_024467867.1	400941	403286	XP_040700237.1
NW_024467867.1	403505	405426	XP_040700238.1
NW_024467867.1	405519	407047	XP_040700239.1
NW_024467867.1	408705	409639	XP_040700240.1
NW_024467867.1	410069	410420	XP_040700241.1
NW_024467867.1	411095	412306	XP_040700242.1
NW_024467867.1	412676	414029	XP_040700243.1
NW_024467867.1	414359	415944	XP_040700244.1
NW_024467867.1	416289	417306	XP_040700245.1
NW_024467867.1	419074	420288	XP_040700246.1
NW_024467867.1	421075	423038	XP_040700247.1
NW_024467867.1	423495	424555	XP_040700248.1
NW_024467867.1	424774	426723	XP_040700249.1
NW_024467867.1	427325	428734	XP_040700250.1
NW_024467867.1	428865	430722	XP_040700251.1
NW_024467867.1	430851	432102	XP_040700252.1
NW_024467867.1	432568	434263	XP_040700253.1
NW_024467867.1	434400	435985	XP_040700254.1
NW_024467867.1	436454	437556	XP_040700255.1
NW_024467867.1	437966	441941	XP_040700256.1
NW_024467867.1	442340	446021	XP_040700257.1
NW_024467867.1	446021	446592	XP_040700258.1
NW_024467867.1	446547	447231	XP_040700259.1
NW_024467867.1	448007	449791	XP_040700260.1
NW_024467867.1	450073	453436	XP_040700261.1
NW_024467867.1	453673	455823	XP_040700262.1
NW_024467867.1	456033	457665	XP_040700263.1
NW_024467867.1	457804	460013	XP_040700264.1
NW_024467867.1	461287	462521	XP_040700265.1
NW_024467867.1	464602	465855	XP_040700266.1
NW_024467867.1	466416	466929	XP_040700267.1
NW_024467867.1	467470	469144	XP_040700268.1
NW_024467867.1	474070	475340	XP_040700269.1
NW_024467867.1	476217	477670	XP_040700270.1
NW_024467867.1	480988	482401	XP_040700271.1
NW_024467867.1	483188	483642	XP_040700272.1
NW_024467867.1	484861	486855	XP_040700273.1
NW_024467867.1	488102	495602	XP_040700274.1
NW_024467867.1	496368	499949	XP_040700275.1
NW_024467867.1	500295	501711	XP_040700276.1
NW_024467867.1	502591	504162	XP_040700277.1
NW_024467867.1	505097	506266	XP_040700278.1
NW_024467867.1	508496	509758	XP_040700279.1
NW_024467867.1	510204	510801	XP_040700280.1
NW_024467867.1	510829	512460	XP_040700281.1
NW_024467867.1	512671	516228	XP_040700282.1
NW_024467867.1	516321	520125	XP_040700283.1
NW_024467867.1	521105	522353	XP_040700284.1
NW_024467867.1	525698	527215	XP_040700285.1
NW_024467867.1	528568	529123	XP_040700286.1
NW_024467867.1	530088	533945	XP_040700287.1
NW_024467867.1	533714	534391	XP_040700288.1
NW_024467867.1	534383	539789	XP_040700289.1
NW_024467867.1	540268	541136	XP_040700290.1
NW_024467867.1	541043	543202	XP_040700291.1
NW_024467867.1	544383	546486	XP_040700292.1
NW_024467867.1	547302	549639	XP_040700293.1
NW_024467867.1	551276	552319	XP_040700294.1
NW_024467867.1	557738	558869	XP_040700295.1
NW_024467867.1	561226	564227	XP_040700296.1
NW_024467867.1	564447	565435	XP_040700297.1
NW_024467867.1	565915	568443	XP_040700298.1
NW_024467867.1	568955	569711	XP_040700299.1
NW_024467867.1	570115	571515	XP_040700300.1
NW_024467867.1	571989	573286	XP_040700301.1
NW_024467867.1	573401	575140	XP_040700302.1
NW_024467867.1	575386	577556	XP_040700303.1
NW_024467867.1	577698	578873	XP_040700304.1
NW_024467867.1	579088	580395	XP_040700305.1
NW_024467867.1	580853	581951	XP_040700306.1
NW_024467867.1	582048	582741	XP_040700307.1
NW_024467867.1	585178	586527	XP_040700308.1
NW_024467867.1	586729	587479	XP_040700309.1
NW_024467867.1	588143	589718	XP_040700310.1
NW_024467867.1	590031	591262	XP_040700311.1
NW_024467867.1	591668	592694	XP_040700312.1
NW_024467867.1	592839	594261	XP_040700313.1
NW_024467867.1	594795	596117	XP_040700314.1
NW_024467867.1	596277	597398	XP_040700315.1
NW_024467867.1	597780	599203	XP_040700316.1
NW_024467867.1	599761	600429	XP_040700317.1
NW_024467867.1	601113	610645	XP_040700318.1
NW_024467867.1	611088	611955	XP_040700319.1
NW_024467867.1	611966	614054	XP_040700320.1
NW_024467867.1	614064	615681	XP_040700321.1
NW_024467867.1	615977	618305	XP_040700322.1
NW_024467867.1	618417	620957	XP_040700323.1
NW_024467867.1	621489	622192	XP_040700324.1
NW_024467867.1	623129	625295	XP_040700325.1
NW_024467867.1	625539	627638	XP_040700326.1
NW_024467867.1	628073	632163	XP_040700327.1
NW_024467867.1	634560	635732	XP_040700328.1
NW_024467867.1	636200	639805	XP_040700329.1
NW_024467867.1	640779	642159	XP_040700330.1
NW_024467867.1	643288	643847	XP_040700331.1
NW_024467867.1	644023	645059	XP_040700332.1
NW_024467867.1	645214	647407	XP_040700333.1
NW_024467867.1	647770	648748	XP_040700334.1
NW_024467867.1	649045	650264	XP_040700335.1
NW_024467867.1	650764	652781	XP_040700336.1
NW_024467867.1	653338	654597	XP_040700337.1
NW_024467867.1	654616	656265	XP_040700338.1
NW_024467867.1	656810	658828	XP_040700339.1
NW_024467867.1	660069	661642	XP_040700340.1
NW_024467867.1	662093	663116	XP_040700341.1
NW_024467867.1	663591	665406	XP_040700342.1
NW_024467867.1	665826	667143	XP_040700343.1
NW_024467867.1	667377	667755	XP_040700344.1
NW_024467867.1	668512	669481	XP_040700345.1
NW_024467867.1	669938	670588	XP_040700346.1
NW_024467867.1	671021	672010	XP_040700347.1
NW_024467867.1	672043	673247	XP_040700348.1
NW_024467867.1	674989	679723	XP_040700349.1
NW_024467867.1	680982	682137	XP_040700350.1
NW_024467867.1	683195	685211	XP_040700351.1
NW_024467867.1	686999	689144	XP_040700352.1
NW_024467867.1	690555	692361	XP_040700353.1
NW_024467867.1	692618	694676	XP_040700354.1
NW_024467867.1	695298	697261	XP_040700355.1
NW_024467867.1	697529	699573	XP_040700356.1
NW_024467867.1	699606	700863	XP_040700357.1
NW_024467867.1	702734	704650	XP_040700358.1
NW_024467867.1	704814	705649	XP_040700359.1
NW_024467867.1	705776	707023	XP_040700360.1
NW_024467867.1	707696	708916	XP_040700361.1
NW_024467867.1	709765	712006	XP_040700362.1
NW_024467867.1	712575	714299	XP_040700363.1
NW_024467867.1	714876	716505	XP_040700364.1
NW_024467867.1	717948	724108	XP_040700365.1
NW_024467867.1	725733	726180	XP_040700366.1
NW_024467867.1	726816	727997	XP_040700367.1
NW_024467867.1	729343	733593	XP_040700368.1
NW_024467867.1	734086	736414	XP_040700369.1
NW_024467867.1	736792	737577	XP_040700370.1
NW_024467867.1	737642	738094	XP_040700371.1
NW_024467867.1	738110	740766	XP_040700372.1
NW_024467867.1	741515	742646	XP_040700373.1
NW_024467867.1	743957	745090	XP_040700374.1
NW_024467867.1	745035	747926	XP_040700375.1
NW_024467867.1	748313	749730	XP_040700376.1
NW_024467867.1	749519	750172	XP_040700377.1
NW_024467867.1	750316	752551	XP_040700378.1
NW_024467867.1	753530	756189	XP_040700379.1
NW_024467867.1	757020	758734	XP_040700380.1
NW_024467867.1	758879	760024	XP_040700381.1
NW_024467867.1	760234	761651	XP_040700382.1
NW_024467867.1	762467	763874	XP_040700383.1
NW_024467867.1	764054	764999	XP_040700384.1
NW_024467867.1	765968	767666	XP_040700385.1
NW_024467867.1	768445	770902	XP_040700386.1
NW_024467867.1	771715	772921	XP_040700387.1
NW_024467867.1	773927	774429	XP_040700388.1
NW_024467867.1	774138	775317	XP_040700389.1
NW_024467867.1	779507	781465	XP_040700390.1
NW_024467867.1	783377	784607	XP_040700391.1
NW_024467867.1	785072	786328	XP_040700392.1
NW_024467867.1	787601	789171	XP_040700393.1
NW_024467867.1	789621	793531	XP_040700394.1
NW_024467867.1	794151	795041	XP_040700395.1
NW_024467867.1	796447	799599	XP_040700396.1
NW_024467867.1	799964	801582	XP_040700397.1
NW_024467867.1	803033	804164	XP_040700398.1
NW_024467867.1	804283	805741	XP_040700399.1
NW_024467867.1	806341	807160	XP_040700400.1
NW_024467867.1	807607	808437	XP_040700401.1
NW_024467867.1	808462	809195	XP_040700402.1
NW_024467867.1	809506	810305	XP_040700403.1
NW_024467867.1	810619	811143	XP_040700404.1
NW_024467867.1	811533	812229	XP_040700405.1
NW_024467867.1	813140	814845	XP_040700406.1
NW_024467867.1	815224	816247	XP_040700407.1
NW_024467867.1	816675	820534	XP_040700408.1
NW_024467867.1	821277	821895	XP_040700409.1
NW_024467867.1	822127	823207	XP_040700410.1
NW_024467867.1	824568	826716	XP_040700411.1
NW_024467867.1	827759	829458	XP_040700412.1
NW_024467867.1	829283	831821	XP_040700413.1
NW_024467867.1	832026	833197	XP_040700414.1
NW_024467867.1	833289	835370	XP_040700415.1
NW_024467867.1	837786	839866	XP_040700416.1
NW_024467867.1	840378	842332	XP_040700417.1
NW_024467867.1	843425	845155	XP_040700418.1
NW_024467867.1	846218	847482	XP_040700419.1
NW_024467867.1	847742	849448	XP_040700420.1
NW_024467867.1	849923	850611	XP_040700421.1
NW_024467867.1	850947	851826	XP_040700422.1
NW_024467867.1	852216	853938	XP_040700423.1
NW_024467867.1	853974	855385	XP_040700424.1
NW_024467867.1	855533	856084	XP_040700425.1
NW_024467867.1	855992	857310	XP_040700426.1
NW_024467867.1	857895	858863	XP_040700427.1
NW_024467867.1	859341	861091	XP_040700428.1
NW_024467867.1	862168	866406	XP_040700429.1
NW_024467867.1	867523	871099	XP_040700430.1
NW_024467867.1	872097	873304	XP_040700431.1
NW_024467867.1	874483	877021	XP_040700432.1
NW_024467867.1	877146	877797	XP_040700433.1
NW_024467867.1	878831	880080	XP_040700434.1
NW_024467867.1	880410	881219	XP_040700435.1
NW_024467867.1	882278	884860	XP_040700436.1
NW_024467867.1	886314	887368	XP_040700437.1
NW_024467867.1	888604	890461	XP_040700438.1
NW_024467867.1	890723	891968	XP_040700439.1
NW_024467867.1	892371	893454	XP_040700440.1
NW_024467867.1	893304	894607	XP_040700441.1
NW_024467867.1	894761	896112	XP_040700442.1
NW_024467867.1	896752	897220	XP_040700443.1
NW_024467867.1	897981	900838	XP_040700444.1
NW_024467867.1	901145	903243	XP_040700445.1
NW_024467867.1	904365	905891	XP_040700446.1
NW_024467867.1	906227	907826	XP_040700447.1
NW_024467867.1	910202	912995	XP_040700448.1
NW_024467867.1	913189	915033	XP_040700449.1
NW_024467867.1	915162	917049	XP_040700450.1
NW_024467867.1	918014	921259	XP_040700451.1
NW_024467867.1	921162	923918	XP_040700452.1
NW_024467867.1	924202	925305	XP_040700453.1
NW_024467867.1	925835	927895	XP_040700454.1
NW_024467867.1	928885	931237	XP_040700455.1
NW_024467867.1	932131	933491	XP_040700456.1
NW_024467867.1	933861	935503	XP_040700457.1
NW_024467867.1	936014	936779	XP_040700458.1
NW_024467867.1	941996	943220	XP_040700459.1
NW_024467867.1	943772	945188	XP_040700460.1
NW_024467867.1	945706	947132	XP_040700461.1
NW_024467867.1	948061	950413	XP_040700462.1
NW_024467867.1	950934	951818	XP_040700463.1
NW_024467867.1	951988	964221	XP_040700464.1
NW_024467867.1	965164	967304	XP_040700465.1
NW_024467867.1	969710	971157	XP_040700466.1
NW_024467867.1	972154	974365	XP_040700467.1
NW_024467867.1	975291	977547	XP_040700468.1
NW_024467867.1	977817	978981	XP_040700469.1
NW_024467867.1	980728	981886	XP_040700470.1
NW_024467867.1	982171	984768	XP_040700471.1
NW_024467867.1	985226	988524	XP_040700472.1
NW_024467867.1	988710	989255	XP_040700473.1
NW_024467867.1	989626	990122	XP_040700474.1
NW_024467867.1	991195	991957	XP_040700475.1
NW_024467867.1	992132	993341	XP_040700476.1
NW_024467867.1	994468	994867	XP_040700477.1
NW_024467867.1	994525	996141	XP_040700478.1
NW_024467867.1	996434	997789	XP_040700479.1
NW_024467867.1	998108	999573	XP_040700480.1
NW_024467867.1	999911	1001586	XP_040700481.1
NW_024467867.1	1002021	1004369	XP_040700482.1
NW_024467867.1	1006562	1007882	XP_040700483.1
NW_024467867.1	1008024	1008579	XP_040700484.1
NW_024467867.1	1008722	1009723	XP_040700485.1
NW_024467867.1	1009856	1010277	XP_040700486.1
NW_024467867.1	1010662	1011829	XP_040700487.1
NW_024467867.1	1012145	1014502	XP_040700488.1
NW_024467867.1	1014810	1016246	XP_040700489.1
NW_024467867.1	1017968	1019520	XP_040700490.1
NW_024467867.1	1020497	1023311	XP_040700491.1
NW_024467867.1	1023865	1025080	XP_040700492.1
NW_024467867.1	1026010	1027193	XP_040700493.1
NW_024467867.1	1027285	1029271	XP_040700494.1
NW_024467867.1	1029811	1030632	XP_040700495.1
NW_024467867.1	1031949	1033487	XP_040700496.1
NW_024467867.1	1033846	1035205	XP_040700497.1
NW_024467867.1	1036088	1037712	XP_040700498.1
NW_024467867.1	1037951	1038362	XP_040700499.1
NW_024467867.1	1038345	1040203	XP_040700500.1
NW_024467867.1	1040620	1042082	XP_040700501.1
NW_024467867.1	1042494	1044125	XP_040700502.1
NW_024467867.1	1044415	1045012	XP_040700503.1
NW_024467867.1	1046629	1047702	XP_040700504.1
NW_024467867.1	1048230	1048897	XP_040700505.1
NW_024467867.1	1050615	1051791	XP_040700506.1
NW_024467867.1	1052582	1053125	XP_040700507.1
NW_024467867.1	1053293	1054292	XP_040700508.1
NW_024467867.1	1054661	1055268	XP_040700509.1
NW_024467867.1	1055307	1057361	XP_040700510.1
NW_024467867.1	1058079	1059702	XP_040700511.1
NW_024467867.1	1060200	1061214	XP_040700512.1
NW_024467867.1	1061225	1063282	XP_040700513.1
NW_024467867.1	1063641	1064686	XP_040700514.1
NW_024467867.1	1064769	1066365	XP_040700515.1
NW_024467867.1	1066331	1069467	XP_040700516.1
NW_024467867.1	1069795	1071433	XP_040700517.1
NW_024467867.1	1070911	1073433	XP_040700518.1
NW_024467867.1	1073804	1074908	XP_040700519.1
NW_024467867.1	1074965	1076342	XP_040700520.1
NW_024467867.1	1077118	1078883	XP_040700521.1
NW_024467867.1	1079067	1080636	XP_040700522.1
NW_024467867.1	1080777	1082400	XP_040700523.1
NW_024467867.1	1082945	1084308	XP_040700524.1
NW_024467867.1	1084384	1085323	XP_040700525.1
NW_024467867.1	1085772	1086866	XP_040700526.1
NW_024467867.1	1087011	1088750	XP_040700527.1
NW_024467867.1	1089131	1091043	XP_040700528.1
NW_024467867.1	1090822	1091682	XP_040700529.1
NW_024467867.1	1092003	1093295	XP_040700530.1
NW_024467867.1	1095972	1098054	XP_040700531.1
NW_024467867.1	1098258	1099416	XP_040700532.1
NW_024467867.1	1100074	1100922	XP_040700533.1
NW_024467867.1	1100880	1102027	XP_040700534.1
NW_024467867.1	1102391	1103651	XP_040700535.1
NW_024467867.1	1104436	1104936	XP_040700536.1
NW_024467867.1	1105280	1106438	XP_040700537.1
NW_024467867.1	1107247	1109065	XP_040700538.1
NW_024467867.1	1110910	1112701	XP_040700539.1
NW_024467867.1	1112986	1114899	XP_040700540.1
NW_024467867.1	1115418	1118698	XP_040700541.1
NW_024467867.1	1119354	1120498	XP_040700542.1
NW_024467867.1	1121282	1122927	XP_040700543.1
NW_024467867.1	1123277	1124591	XP_040700544.1
NW_024467867.1	1124917	1126700	XP_040700545.1
NW_024467867.1	1128469	1130653	XP_040700546.1
NW_024467867.1	1131648	1132601	XP_040700547.1
NW_024467867.1	1132519	1134867	XP_040700548.1
NW_024467867.1	1135581	1137403	XP_040700549.1
NW_024467867.1	1137865	1139155	XP_040700550.1
NW_024467867.1	1139492	1140886	XP_040700551.1
NW_024467867.1	1140667	1142067	XP_040700552.1
NW_024467867.1	1142127	1143827	XP_040700553.1
NW_024467867.1	1143924	1144629	XP_040700554.1
NW_024467867.1	1145058	1146017	XP_040700555.1
NW_024467867.1	1146204	1149033	XP_040700556.1
NW_024467867.1	1148697	1149975	XP_040700557.1
NW_024467867.1	1151636	1155667	XP_040700558.1
NW_024467867.1	1156090	1158246	XP_040700559.1
NW_024467867.1	1158442	1159457	XP_040700560.1
NW_024467867.1	1159365	1160430	XP_040700561.1
NW_024467867.1	1163422	1166572	XP_040700562.1
NW_024467867.1	1167264	1169934	XP_040700563.1
NW_024467867.1	1170671	1171069	XP_040700564.1
NW_024467867.1	1174395	1175618	XP_040700565.1
NW_024467867.1	1176901	1178345	XP_040700566.1
NW_024467867.1	1178397	1179141	XP_040700567.1
NW_024467868.1	6679	7374	XP_040699605.1
NW_024467868.1	9191	11075	XP_040699606.1
NW_024467868.1	10984	11392	XP_040699607.1
NW_024467868.1	11509	12115	XP_040699608.1
NW_024467868.1	12175	13057	XP_040699609.1
NW_024467868.1	13775	15925	XP_040699610.1
NW_024467868.1	17655	18342	XP_040699611.1
NW_024467868.1	19527	20594	XP_040699612.1
NW_024467868.1	20939	22715	XP_040699613.1
NW_024467868.1	23086	24187	XP_040699614.1
NW_024467868.1	24543	26055	XP_040699615.1
NW_024467868.1	26210	27395	XP_040699616.1
NW_024467868.1	27836	28987	XP_040699617.1
NW_024467868.1	28960	29629	XP_040699618.1
NW_024467868.1	30255	36803	XP_040699619.1
NW_024467868.1	36987	37373	XP_040699620.1
NW_024467868.1	37975	40050	XP_040699621.1
NW_024467868.1	40262	41131	XP_040699622.1
NW_024467868.1	41918	43219	XP_040699623.1
NW_024467868.1	43269	44617	XP_040699624.1
NW_024467868.1	45249	46108	XP_040699625.1
NW_024467868.1	46308	47690	XP_040699626.1
NW_024467868.1	47698	48221	XP_040699627.1
NW_024467868.1	48611	49859	XP_040699628.1
NW_024467868.1	50703	51960	XP_040699629.1
NW_024467868.1	53021	54467	XP_040699630.1
NW_024467868.1	56248	59755	XP_040699631.1
NW_024467868.1	61606	65861	XP_040699632.1
NW_024467868.1	66155	68646	XP_040699633.1
NW_024467868.1	69010	71075	XP_040699634.1
NW_024467868.1	71183	72752	XP_040699635.1
NW_024467868.1	73808	74986	XP_040699636.1
NW_024467868.1	75076	76367	XP_040699637.1
NW_024467868.1	76556	77688	XP_040699638.1
NW_024467868.1	78163	78911	XP_040699639.1
NW_024467868.1	79499	80124	XP_040699640.1
NW_024467868.1	80949	82395	XP_040699641.1
NW_024467868.1	83188	85442	XP_040699642.1
NW_024467868.1	85716	89827	XP_040699643.1
NW_024467868.1	90792	92626	XP_040699644.1
NW_024467868.1	93124	95443	XP_040699645.1
NW_024467868.1	95286	96735	XP_040699646.1
NW_024467868.1	99927	100723	XP_040699647.1
NW_024467868.1	101664	105064	XP_040699648.1
NW_024467868.1	105794	107767	XP_040699649.1
NW_024467868.1	107767	111109	XP_040699650.1
NW_024467868.1	111110	112854	XP_040699651.1
NW_024467868.1	112566	113760	XP_040699652.1
NW_024467868.1	113933	115297	XP_040699653.1
NW_024467868.1	115826	117195	XP_040699654.1
NW_024467868.1	117760	119409	XP_040699655.1
NW_024467868.1	121418	122218	XP_040699656.1
NW_024467868.1	122716	123682	XP_040699657.1
NW_024467868.1	124184	126209	XP_040699658.1
NW_024467868.1	126409	127918	XP_040699659.1
NW_024467868.1	128986	132795	XP_040699660.1
NW_024467868.1	134848	136723	XP_040699661.1
NW_024467868.1	137357	137847	XP_040699662.1
NW_024467868.1	137923	138628	XP_040699663.1
NW_024467868.1	139685	140080	XP_040699664.1
NW_024467868.1	141269	142610	XP_040699665.1
NW_024467868.1	142805	143815	XP_040699666.1
NW_024467868.1	144277	145953	XP_040699667.1
NW_024467868.1	147036	148864	XP_040699668.1
NW_024467868.1	149275	152484	XP_040699669.1
NW_024467868.1	153145	154266	XP_040699670.1
NW_024467868.1	157421	159371	XP_040699671.1
NW_024467868.1	160132	160492	XP_040699672.1
NW_024467868.1	160850	163017	XP_040699673.1
NW_024467868.1	166317	181443	XP_040699674.1
NW_024467868.1	182390	185215	XP_040699675.1
NW_024467868.1	186307	187838	XP_040699676.1
NW_024467868.1	188550	190180	XP_040699677.1
NW_024467868.1	194204	194680	XP_040699678.1
NW_024467868.1	196871	199416	XP_040699679.1
NW_024467868.1	199875	201751	XP_040699680.1
NW_024467868.1	201633	202279	XP_040699681.1
NW_024467868.1	202411	203529	XP_040699682.1
NW_024467868.1	203897	205627	XP_040699683.1
NW_024467868.1	205913	207769	XP_040699684.1
NW_024467868.1	208553	209793	XP_040699685.1
NW_024467868.1	209893	212068	XP_040699686.1
NW_024467868.1	213004	215185	XP_040699687.1
NW_024467868.1	217180	219683	XP_040699688.1
NW_024467868.1	219834	221849	XP_040699689.1
NW_024467868.1	222118	223574	XP_040699690.1
NW_024467868.1	225702	227974	XP_040699691.1
NW_024467868.1	230497	232868	XP_040699692.1
NW_024467868.1	232900	233947	XP_040699693.1
NW_024467868.1	234731	235239	XP_040699694.1
NW_024467868.1	236366	238432	XP_040699695.1
NW_024467868.1	238669	239540	XP_040699696.1
NW_024467868.1	239499	241799	XP_040699697.1
NW_024467868.1	242281	242879	XP_040699698.1
NW_024467868.1	243300	244070	XP_040699699.1
NW_024467868.1	245005	246563	XP_040699700.1
NW_024467868.1	246757	247838	XP_040699701.1
NW_024467868.1	248019	248870	XP_040699702.1
NW_024467868.1	249471	250061	XP_040699703.1
NW_024467868.1	249722	251001	XP_040699704.1
NW_024467868.1	251528	256830	XP_040699705.1
NW_024467868.1	258016	259430	XP_040699706.1
NW_024467868.1	259870	263391	XP_040699707.1
NW_024467868.1	263986	264349	XP_040699708.1
NW_024467868.1	264541	268777	XP_040699709.1
NW_024467868.1	269798	270800	XP_040699710.1
NW_024467868.1	272867	274067	XP_040699711.1
NW_024467868.1	274186	274999	XP_040699712.1
NW_024467868.1	277293	278042	XP_040699713.1
NW_024467868.1	278411	279395	XP_040699714.1
NW_024467868.1	281714	282352	XP_040699715.1
NW_024467868.1	282347	283383	XP_040699716.1
NW_024467868.1	283654	285690	XP_040699717.1
NW_024467868.1	286297	288543	XP_040699718.1
NW_024467868.1	289393	291937	XP_040699719.1
NW_024467868.1	291982	293617	XP_040699720.1
NW_024467868.1	293936	296262	XP_040699721.1
NW_024467868.1	296852	299167	XP_040699722.1
NW_024467868.1	299455	302794	XP_040699723.1
NW_024467868.1	303512	305938	XP_040699724.1
NW_024467868.1	306896	308168	XP_040699725.1
NW_024467868.1	308776	317907	XP_040699726.1
NW_024467868.1	318110	318890	XP_040699727.1
NW_024467868.1	319451	321621	XP_040699728.1
NW_024467868.1	322414	323308	XP_040699729.1
NW_024467868.1	324888	325872	XP_040699730.1
NW_024467868.1	326636	328019	XP_040699731.1
NW_024467868.1	329255	331255	XP_040699732.1
NW_024467868.1	332460	333841	XP_040699733.1
NW_024467868.1	334610	336907	XP_040699734.1
NW_024467868.1	336720	337811	XP_040699735.1
NW_024467868.1	338201	340550	XP_040699736.1
NW_024467868.1	340748	342101	XP_040699737.1
NW_024467868.1	343318	345277	XP_040699738.1
NW_024467868.1	346996	348241	XP_040699739.1
NW_024467868.1	348536	349392	XP_040699740.1
NW_024467868.1	349949	350571	XP_040699741.1
NW_024467868.1	351273	351937	XP_040699742.1
NW_024467868.1	352179	353430	XP_040699743.1
NW_024467868.1	353637	355070	XP_040699744.1
NW_024467868.1	356146	358340	XP_040699745.1
NW_024467868.1	358382	360866	XP_040699746.1
NW_024467868.1	361472	363243	XP_040699747.1
NW_024467868.1	363333	365153	XP_040699748.1
NW_024467868.1	365648	367320	XP_040699749.1
NW_024467868.1	367542	368576	XP_040699750.1
NW_024467868.1	369048	370903	XP_040699751.1
NW_024467868.1	370911	371600	XP_040699752.1
NW_024467868.1	372569	374108	XP_040699753.1
NW_024467868.1	374919	376509	XP_040699754.1
NW_024467868.1	376419	377322	XP_040699755.1
NW_024467868.1	378387	379235	XP_040699756.1
NW_024467868.1	382115	383884	XP_040699757.1
NW_024467868.1	384290	386349	XP_040699758.1
NW_024467868.1	386306	387844	XP_040699759.1
NW_024467868.1	388219	390094	XP_040699760.1
NW_024467868.1	390954	392008	XP_040699761.1
NW_024467868.1	392093	394568	XP_040699762.1
NW_024467868.1	395013	395669	XP_040699763.1
NW_024467868.1	395853	398048	XP_040699764.1
NW_024467868.1	398668	399915	XP_040699765.1
NW_024467868.1	399901	401335	XP_040699766.1
NW_024467868.1	401302	402368	XP_040699767.1
NW_024467868.1	402534	403187	XP_040699768.1
NW_024467868.1	404502	405057	XP_040699769.1
NW_024467868.1	405201	407701	XP_040699770.1
NW_024467868.1	408099	409467	XP_040699771.1
NW_024467868.1	412822	415429	XP_040699772.1
NW_024467868.1	416526	416910	XP_040699773.1
NW_024467868.1	417454	418772	XP_040699774.1
NW_024467868.1	418824	420888	XP_040699775.1
NW_024467868.1	421257	423159	XP_040699776.1
NW_024467868.1	423687	425730	XP_040699777.1
NW_024467868.1	426644	426906	XP_040699778.1
NW_024467868.1	427282	430628	XP_040699779.1
NW_024467868.1	431219	431894	XP_040699780.1
NW_024467868.1	431997	433157	XP_040699781.1
NW_024467868.1	433100	435155	XP_040699782.1
NW_024467868.1	435344	436716	XP_040699783.1
NW_024467868.1	437741	438954	XP_040699784.1
NW_024467868.1	439333	441290	XP_040699785.1
NW_024467868.1	442035	442621	XP_040699786.1
NW_024467868.1	442660	443462	XP_040699787.1
NW_024467868.1	443546	444027	XP_040699788.1
NW_024467868.1	444589	445910	XP_040699789.1
NW_024467868.1	446354	447968	XP_040699790.1
NW_024467868.1	448485	449053	XP_040699791.1
NW_024467868.1	449705	454215	XP_040699792.1
NW_024467868.1	454291	457758	XP_040699793.1
NW_024467868.1	458659	459617	XP_040699794.1
NW_024467868.1	459758	461969	XP_040699795.1
NW_024467868.1	462091	463499	XP_040699796.1
NW_024467868.1	464129	466174	XP_040699797.1
NW_024467868.1	466629	467810	XP_040699798.1
NW_024467868.1	467957	468463	XP_040699799.1
NW_024467868.1	468466	471006	XP_040699800.1
NW_024467868.1	481666	483049	XP_040699801.1
NW_024467868.1	483088	483603	XP_040699802.1
NW_024467868.1	484982	489013	XP_040699803.1
NW_024467868.1	489059	489750	XP_040699804.1
NW_024467868.1	489926	491143	XP_040699805.1
NW_024467868.1	492958	493591	XP_040699806.1
NW_024467868.1	494151	496913	XP_040699807.1
NW_024467868.1	497225	498106	XP_040699808.1
NW_024467868.1	498373	499018	XP_040699809.1
NW_024467868.1	500067	502016	XP_040699810.1
NW_024467868.1	501994	503454	XP_040699811.1
NW_024467868.1	503422	505473	XP_040699812.1
NW_024467868.1	506024	507036	XP_040699813.1
NW_024467868.1	508285	509200	XP_040699814.1
NW_024467868.1	509597	512012	XP_040699815.1
NW_024467868.1	513080	514754	XP_040699816.1
NW_024467868.1	515903	517145	XP_040699817.1
NW_024467868.1	517336	519202	XP_040699818.1
NW_024467868.1	519484	520093	XP_040699819.1
NW_024467868.1	521110	522962	XP_040699820.1
NW_024467868.1	527070	528660	XP_040699821.1
NW_024467868.1	531042	532182	XP_040699822.1
NW_024467868.1	533286	535276	XP_040699823.1
NW_024467868.1	535824	536646	XP_040699824.1
NW_024467868.1	537517	539810	XP_040699825.1
NW_024467868.1	542831	547521	XP_040699826.1
NW_024467868.1	548268	555536	XP_040699827.1
NW_024467868.1	558597	561375	XP_040699828.1
NW_024467868.1	562015	562763	XP_040699829.1
NW_024467868.1	565998	568758	XP_040699830.1
NW_024467868.1	570290	571190	XP_040699831.1
NW_024467868.1	571583	573373	XP_040699832.1
NW_024467868.1	573442	575158	XP_040699833.1
NW_024467868.1	575864	578598	XP_040699834.1
NW_024467868.1	581577	582013	XP_040699835.1
NW_024467868.1	582101	583556	XP_040699836.1
NW_024467868.1	586180	587386	XP_040699837.1
NW_024467868.1	589794	590763	XP_040699838.1
NW_024467868.1	594818	595753	XP_040699839.1
NW_024467868.1	597019	599662	XP_040699840.1
NW_024467868.1	600527	601795	XP_040699841.1
NW_024467868.1	601914	603762	XP_040699842.1
NW_024467868.1	604423	606284	XP_040699843.1
NW_024467868.1	606436	606835	XP_040699844.1
NW_024467868.1	607190	609264	XP_040699845.1
NW_024467868.1	609356	611266	XP_040699846.1
NW_024467868.1	611375	613776	XP_040699847.1
NW_024467868.1	613799	615381	XP_040699848.1
NW_024467868.1	615363	616303	XP_040699849.1
NW_024467868.1	616740	618274	XP_040699850.1
NW_024467868.1	621513	623793	XP_040699851.1
NW_024467868.1	624172	625584	XP_040699852.1
NW_024467868.1	627310	628620	XP_040699853.1
NW_024467868.1	630495	631557	XP_040699854.1
NW_024467868.1	631902	632878	XP_040699855.1
NW_024467868.1	633119	634379	XP_040699856.1
NW_024467868.1	634775	636291	XP_040699857.1
NW_024467868.1	636511	638305	XP_040699858.1
NW_024467868.1	638431	639830	XP_040699859.1
NW_024467868.1	640392	642437	XP_040699860.1
NW_024467868.1	642769	643744	XP_040699861.1
NW_024467868.1	644433	646050	XP_040699862.1
NW_024467868.1	646193	647741	XP_040699863.1
NW_024467868.1	648278	649938	XP_040699864.1
NW_024467868.1	650430	651874	XP_040699865.1
NW_024467868.1	651799	652039	XP_040699866.1
NW_024467868.1	653411	654446	XP_040699867.1
NW_024467868.1	654630	655806	XP_040699868.1
NW_024467868.1	657068	658037	XP_040699869.1
NW_024467868.1	658912	661306	XP_040699870.1
NW_024467868.1	661449	662800	XP_040699871.1
NW_024467868.1	663806	665045	XP_040699872.1
NW_024467868.1	665035	666454	XP_040699873.1
NW_024467868.1	672989	675478	XP_040699874.1
NW_024467868.1	676240	678497	XP_040699875.1
NW_024467868.1	679541	681400	XP_040699876.1
NW_024467868.1	681534	684214	XP_040699877.1
NW_024467868.1	684334	686864	XP_040699878.1
NW_024467868.1	687174	688065	XP_040699879.1
NW_024467868.1	688522	690037	XP_040699880.1
NW_024467868.1	691089	691842	XP_040699881.1
NW_024467868.1	692775	693759	XP_040699882.1
NW_024467868.1	695279	696322	XP_040699883.1
NW_024467868.1	697755	698899	XP_040699884.1
NW_024467868.1	701816	703199	XP_040699885.1
NW_024467868.1	708300	709224	XP_040699886.1
NW_024467868.1	709662	710151	XP_040699887.1
NW_024467868.1	710692	711750	XP_040699888.1
NW_024467868.1	712144	713359	XP_040699889.1
NW_024467868.1	714277	715274	XP_040699890.1
NW_024467868.1	715584	717930	XP_040699891.1
NW_024467868.1	718358	719384	XP_040699892.1
NW_024467868.1	719525	720013	XP_040699893.1
NW_024467868.1	720744	721629	XP_040699894.1
NW_024467868.1	721933	723137	XP_040699895.1
NW_024467868.1	723217	724342	XP_040699896.1
NW_024467868.1	725252	725741	XP_040699897.1
NW_024467868.1	726497	728608	XP_040699898.1
NW_024467868.1	728795	730986	XP_040699899.1
NW_024467868.1	732625	733694	XP_040699900.1
NW_024467868.1	736177	737744	XP_040699901.1
NW_024467868.1	738289	740384	XP_040699902.1
NW_024467868.1	742244	744278	XP_040699903.1
NW_024467868.1	746288	747186	XP_040699904.1
NW_024467868.1	748005	748974	XP_040699905.1
NW_024467868.1	748973	750449	XP_040699906.1
NW_024467868.1	750449	751989	XP_040699907.1
NW_024467868.1	752391	754155	XP_040699908.1
NW_024467868.1	754633	755821	XP_040699909.1
NW_024467868.1	756757	757708	XP_040699910.1
NW_024467868.1	758294	758832	XP_040699911.1
NW_024467868.1	759333	759786	XP_040699912.1
NW_024467868.1	761660	762318	XP_040699913.1
NW_024467868.1	763429	765608	XP_040699914.1
NW_024467868.1	766703	767928	XP_040699915.1
NW_024467868.1	768279	769439	XP_040699916.1
NW_024467868.1	769512	770602	XP_040699917.1
NW_024467868.1	771401	775464	XP_040699918.1
NW_024467868.1	777149	778420	XP_040699919.1
NW_024467868.1	778427	779458	XP_040699920.1
NW_024467868.1	783193	784791	XP_040699921.1
NW_024467868.1	786145	789563	XP_040699922.1
NW_024467868.1	789705	791489	XP_040699923.1
NW_024467868.1	791845	793699	XP_040699924.1
NW_024467868.1	794518	796705	XP_040699925.1
NW_024467868.1	796652	797551	XP_040699926.1
NW_024467868.1	798019	799371	XP_040699927.1
NW_024467868.1	799081	800953	XP_040699928.1
NW_024467868.1	802433	804108	XP_040699929.1
NW_024467868.1	804095	806474	XP_040699930.1
NW_024467868.1	808908	810540	XP_040699931.1
NW_024467868.1	811887	812673	XP_040699932.1
NW_024467868.1	813308	814944	XP_040699933.1
NW_024467868.1	815217	815559	XP_040699934.1
NW_024467868.1	815902	816166	XP_040699935.1
NW_024467868.1	816757	817360	XP_040699936.1
NW_024467868.1	817610	818588	XP_040699937.1
NW_024467868.1	818831	819493	XP_040699938.1
NW_024467868.1	819159	820057	XP_040699939.1
NW_024467868.1	821339	821914	XP_040699940.1
NW_024467868.1	822880	823933	XP_040699941.1
NW_024467868.1	824352	826078	XP_040699942.1
NW_024467868.1	826896	828649	XP_040699943.1
NW_024467868.1	829536	831221	XP_040699944.1
NW_024467868.1	832426	833084	XP_040699945.1
NW_024467868.1	833741	834155	XP_040699946.1
NW_024467868.1	834577	835300	XP_040699947.1
NW_024467868.1	835657	837292	XP_040699948.1
NW_024467868.1	837723	839088	XP_040699949.1
NW_024467868.1	840247	841859	XP_040699950.1
NW_024467868.1	842173	846339	XP_040699951.1
NW_024467868.1	846408	846810	XP_040699952.1
NW_024467868.1	846926	862200	XP_040699953.1
NW_024467868.1	864475	869583	XP_040699954.1
NW_024467868.1	869624	870022	XP_040699955.1
NW_024467868.1	870433	871594	XP_040699956.1
NW_024467868.1	871897	872476	XP_040699957.1
NW_024467868.1	872711	874252	XP_040699958.1
NW_024467868.1	874767	877436	XP_040699959.1
NW_024467868.1	877596	881476	XP_040699960.1
NW_024467868.1	882020	882452	XP_040699961.1
NW_024467868.1	883221	885463	XP_040699962.1
NW_024467868.1	887479	888672	XP_040699963.1
NW_024467868.1	888992	890082	XP_040699964.1
NW_024467868.1	890366	892461	XP_040699965.1
NW_024467868.1	892438	893619	XP_040699966.1
NW_024467868.1	893947	895528	XP_040699967.1
NW_024467868.1	896249	897569	XP_040699968.1
NW_024467868.1	897568	899982	XP_040699969.1
NW_024467868.1	900414	902501	XP_040699970.1
NW_024467868.1	902832	903489	XP_040699971.1
NW_024467868.1	903638	904987	XP_040699972.1
NW_024467868.1	905690	907171	XP_040699973.1
NW_024467868.1	907866	909204	XP_040699974.1
NW_024467868.1	909596	912151	XP_040699975.1
NW_024467868.1	912260	913843	XP_040699976.1
NW_024467868.1	914117	915097	XP_040699977.1
NW_024467868.1	915422	916451	XP_040699978.1
NW_024467868.1	917155	919086	XP_040699979.1
NW_024467868.1	919810	920296	XP_040699980.1
NW_024467868.1	920774	921557	XP_040699981.1
NW_024467868.1	922134	922940	XP_040699982.1
NW_024467868.1	923441	924641	XP_040699983.1
NW_024467868.1	925681	926874	XP_040699984.1
NW_024467868.1	927059	928252	XP_040699985.1
NW_024467868.1	928282	928828	XP_040699986.1
NW_024467868.1	929256	930248	XP_040699987.1
NW_024467868.1	931220	933274	XP_040699988.1
NW_024467868.1	934013	934940	XP_040699989.1
NW_024467868.1	935548	936535	XP_040699990.1
NW_024467868.1	937218	937719	XP_040699991.1
NW_024467868.1	938302	939081	XP_040699992.1
NW_024467868.1	939555	941450	XP_040699993.1
NW_024467868.1	942661	944893	XP_040699994.1
NW_024467868.1	945045	945993	XP_040699995.1
NW_024467868.1	946522	950274	XP_040699996.1
NW_024467868.1	950560	952059	XP_040699997.1
NW_024467868.1	952243	954796	XP_040699998.1
NW_024467868.1	955129	956061	XP_040699999.1
NW_024467868.1	956026	956544	XP_040700000.1
NW_024467868.1	956309	959118	XP_040700001.1
NW_024467868.1	959354	960676	XP_040700002.1
NW_024467868.1	961339	963652	XP_040700003.1
NW_024467868.1	963988	965318	XP_040700004.1
NW_024467868.1	966648	967533	XP_040700005.1
NW_024467868.1	967759	969364	XP_040700006.1
NW_024467868.1	969456	970625	XP_040700007.1
NW_024467868.1	970670	973052	XP_040700008.1
NW_024467868.1	973231	975448	XP_040700009.1
NW_024467868.1	975797	977117	XP_040700010.1
NW_024467868.1	977371	978418	XP_040700011.1
NW_024467868.1	979390	980430	XP_040700012.1
NW_024467868.1	980577	983050	XP_040700013.1
NW_024467868.1	984042	984895	XP_040700014.1
NW_024467868.1	986231	988046	XP_040700015.1
NW_024467868.1	989750	991426	XP_040700016.1
NW_024467868.1	991516	993687	XP_040700017.1
NW_024467868.1	993556	995199	XP_040700018.1
NW_024467868.1	995532	998030	XP_040700019.1
NW_024467868.1	998342	999735	XP_040700020.1
NW_024467868.1	1000020	1000414	XP_040700021.1
NW_024467868.1	1000092	1003577	XP_040700022.1
NW_024467868.1	1003853	1004944	XP_040700023.1
NW_024467868.1	1005050	1006166	XP_040700024.1
NW_024467868.1	1006462	1008890	XP_040700025.1
NW_024467868.1	1009272	1011614	XP_040700026.1
NW_024467868.1	1011875	1012652	XP_040700027.1
NW_024467868.1	1012754	1013306	XP_040700028.1
NW_024467868.1	1013013	1015332	XP_040700029.1
NW_024467868.1	1015647	1016486	XP_040700030.1
NW_024467868.1	1017069	1019149	XP_040700031.1
NW_024467868.1	1020600	1021389	XP_040700032.1
NW_024467868.1	1022628	1025168	XP_040700033.1
NW_024467868.1	1026528	1027572	XP_040700034.1
NW_024467868.1	1027615	1028895	XP_040700035.1
NW_024467868.1	1030032	1031632	XP_040700036.1
NW_024467868.1	1031941	1034009	XP_040700037.1
NW_024467868.1	1033519	1034858	XP_040700038.1
NW_024467868.1	1035760	1036272	XP_040700039.1
NW_024467868.1	1038459	1039884	XP_040700040.1
NW_024467868.1	1040304	1043197	XP_040700041.1
NW_024467868.1	1043053	1044667	XP_040700042.1
NW_024467868.1	1044589	1046752	XP_040700043.1
NW_024467868.1	1046991	1048575	XP_040700044.1
NW_024467868.1	1049134	1050497	XP_040700045.1
NW_024467868.1	1051065	1051707	XP_040700046.1
NW_024467868.1	1052417	1054896	XP_040700047.1
NW_024467868.1	1055002	1056450	XP_040700048.1
NW_024467868.1	1057255	1058325	XP_040700049.1
NW_024467868.1	1058561	1060548	XP_040700050.1
NW_024467868.1	1060361	1061568	XP_040700051.1
NW_024467868.1	1062281	1063567	XP_040700052.1
NW_024467868.1	1067567	1068952	XP_040700053.1
NW_024467868.1	1069359	1071188	XP_040700054.1
NW_024467868.1	1070968	1073071	XP_040700055.1
NW_024467868.1	1073423	1073811	XP_040700056.1
NW_024467868.1	1073865	1076128	XP_040700057.1
NW_024467868.1	1076224	1076793	XP_040700058.1
NW_024467868.1	1076362	1078322	XP_040700059.1
NW_024467868.1	1078230	1078491	XP_040700060.1
NW_024467868.1	1078974	1080091	XP_040700061.1
NW_024467868.1	1080627	1081389	XP_040700062.1
NW_024467868.1	1081606	1083926	XP_040700063.1
NW_024467868.1	1083900	1084621	XP_040700064.1
NW_024467868.1	1085117	1086389	XP_040700065.1
NW_024467868.1	1086501	1087603	XP_040700066.1
NW_024467868.1	1089901	1090483	XP_040700067.1
NW_024467868.1	1090649	1091540	XP_040700068.1
NW_024467868.1	1092955	1094787	XP_040700069.1
NW_024467868.1	1094830	1096573	XP_040700070.1
NW_024467868.1	1097045	1098713	XP_040700071.1
NW_024467868.1	1099753	1100282	XP_040700072.1
NW_024467868.1	1100926	1102128	XP_040700073.1
NW_024467868.1	1102509	1104970	XP_040700074.1
NW_024467868.1	1105406	1107733	XP_040700075.1
NW_024467868.1	1107957	1108674	XP_040700076.1
NW_024467868.1	1108971	1109982	XP_040700077.1
NW_024467868.1	1110235	1113024	XP_040700078.1
NW_024467868.1	1113268	1114834	XP_040700079.1
NW_024467868.1	1115257	1116928	XP_040700080.1
NW_024467868.1	1117234	1122784	XP_040700081.1
NW_024467868.1	1123162	1126609	XP_040700082.1
NW_024467868.1	1126801	1128910	XP_040700083.1
NW_024467868.1	1129018	1133027	XP_040700084.1
NW_024467868.1	1135501	1135840	XP_040700085.1
NW_024467868.1	1137830	1139229	XP_040700086.1
NW_024467868.1	1140438	1142181	XP_040700087.1
NW_024467868.1	1143454	1144761	XP_040700088.1
NW_024467868.1	1145008	1148069	XP_040700089.1
NW_024467868.1	1149406	1153124	XP_040700090.1
NW_024467868.1	1153214	1153623	XP_040700091.1
NW_024467868.1	1153611	1154939	XP_040700092.1
NW_024467868.1	1156692	1158450	XP_040700093.1
NW_024467868.1	1159641	1160164	XP_040700094.1
NW_024467868.1	1160370	1161525	XP_040700095.1
NW_024467869.1	0	1952	XP_040699145.1
NW_024467869.1	3054	4302	XP_040699146.1
NW_024467869.1	5408	6193	XP_040699147.1
NW_024467869.1	7318	9103	XP_040699148.1
NW_024467869.1	9580	11515	XP_040699149.1
NW_024467869.1	11638	13095	XP_040699150.1
NW_024467869.1	13672	15108	XP_040699151.1
NW_024467869.1	16007	17811	XP_040699152.1
NW_024467869.1	18167	19737	XP_040699153.1
NW_024467869.1	20254	22408	XP_040699154.1
NW_024467869.1	23062	25018	XP_040699155.1
NW_024467869.1	25965	28260	XP_040699156.1
NW_024467869.1	29401	30544	XP_040699157.1
NW_024467869.1	31948	33713	XP_040699158.1
NW_024467869.1	34475	35342	XP_040699159.1
NW_024467869.1	37095	39008	XP_040699160.1
NW_024467869.1	40533	40840	XP_040699161.1
NW_024467869.1	40941	41349	XP_040699162.1
NW_024467869.1	41968	43166	XP_040699163.1
NW_024467869.1	44132	46812	XP_040699164.1
NW_024467869.1	47384	48140	XP_040699165.1
NW_024467869.1	48791	51519	XP_040699166.1
NW_024467869.1	51927	53603	XP_040699167.1
NW_024467869.1	54199	55928	XP_040699168.1
NW_024467869.1	56011	57886	XP_040699169.1
NW_024467869.1	58423	60963	XP_040699170.1
NW_024467869.1	61273	63386	XP_040699171.1
NW_024467869.1	63689	65114	XP_040699172.1
NW_024467869.1	65243	66478	XP_040699173.1
NW_024467869.1	67171	68287	XP_040699174.1
NW_024467869.1	68727	69649	XP_040699175.1
NW_024467869.1	70201	72948	XP_040699176.1
NW_024467869.1	73123	74849	XP_040699177.1
NW_024467869.1	75380	77202	XP_040699178.1
NW_024467869.1	77870	79601	XP_040699179.1
NW_024467869.1	80590	81614	XP_040699180.1
NW_024467869.1	82339	83424	XP_040699181.1
NW_024467869.1	84349	86267	XP_040699182.1
NW_024467869.1	86896	88014	XP_040699183.1
NW_024467869.1	88335	89568	XP_040699184.1
NW_024467869.1	90256	92372	XP_040699185.1
NW_024467869.1	92638	93952	XP_040699186.1
NW_024467869.1	94141	96469	XP_040699187.1
NW_024467869.1	96505	97692	XP_040699188.1
NW_024467869.1	98042	99837	XP_040699189.1
NW_024467869.1	99968	101061	XP_040699190.1
NW_024467869.1	101536	103433	XP_040699191.1
NW_024467869.1	103862	105942	XP_040699192.1
NW_024467869.1	106127	108184	XP_040699193.1
NW_024467869.1	108499	110467	XP_040699194.1
NW_024467869.1	110845	112643	XP_040699195.1
NW_024467869.1	112909	114561	XP_040699196.1
NW_024467869.1	114593	115709	XP_040699197.1
NW_024467869.1	115813	117549	XP_040699198.1
NW_024467869.1	117527	118556	XP_040699199.1
NW_024467869.1	118501	119249	XP_040699200.1
NW_024467869.1	119453	122053	XP_040699201.1
NW_024467869.1	122404	123456	XP_040699202.1
NW_024467869.1	123665	124645	XP_040699203.1
NW_024467869.1	124705	126292	XP_040699204.1
NW_024467869.1	126925	127903	XP_040699205.1
NW_024467869.1	128308	130155	XP_040699206.1
NW_024467869.1	130397	131296	XP_040699207.1
NW_024467869.1	131443	132942	XP_040699208.1
NW_024467869.1	132961	133847	XP_040699209.1
NW_024467869.1	134045	134929	XP_040699210.1
NW_024467869.1	135127	137021	XP_040699211.1
NW_024467869.1	137205	138027	XP_040699212.1
NW_024467869.1	138098	139659	XP_040699213.1
NW_024467869.1	140282	141266	XP_040699214.1
NW_024467869.1	141172	142373	XP_040699215.1
NW_024467869.1	142771	144538	XP_040699216.1
NW_024467869.1	144812	145519	XP_040699217.1
NW_024467869.1	146005	147295	XP_040699218.1
NW_024467869.1	147605	151453	XP_040699219.1
NW_024467869.1	151699	152600	XP_040699220.1
NW_024467869.1	152811	154270	XP_040699221.1
NW_024467869.1	154268	154869	XP_040699222.1
NW_024467869.1	155067	156487	XP_040699223.1
NW_024467869.1	156680	157961	XP_040699224.1
NW_024467869.1	158142	158647	XP_040699225.1
NW_024467869.1	159049	160784	XP_040699226.1
NW_024467869.1	160761	161718	XP_040699227.1
NW_024467869.1	161753	164566	XP_040699228.1
NW_024467869.1	165356	165947	XP_040699229.1
NW_024467869.1	166314	168865	XP_040699230.1
NW_024467869.1	170171	171633	XP_040699231.1
NW_024467869.1	171971	173688	XP_040699232.1
NW_024467869.1	174030	175495	XP_040699233.1
NW_024467869.1	175584	177979	XP_040699234.1
NW_024467869.1	178582	180294	XP_040699235.1
NW_024467869.1	180874	181921	XP_040699236.1
NW_024467869.1	182218	182716	XP_040699237.1
NW_024467869.1	182998	183899	XP_040699238.1
NW_024467869.1	183879	184649	XP_040699239.1
NW_024467869.1	185312	189425	XP_040699240.1
NW_024467869.1	190086	192002	XP_040699241.1
NW_024467869.1	191867	193683	XP_040699242.1
NW_024467869.1	193519	194739	XP_040699243.1
NW_024467869.1	194943	196021	XP_040699244.1
NW_024467869.1	196589	200424	XP_040699245.1
NW_024467869.1	202772	204945	XP_040699246.1
NW_024467869.1	206083	208600	XP_040699247.1
NW_024467869.1	209765	211435	XP_040699248.1
NW_024467869.1	211788	214350	XP_040699249.1
NW_024467869.1	215252	217036	XP_040699250.1
NW_024467869.1	217060	217544	XP_040699251.1
NW_024467869.1	217944	220409	XP_040699252.1
NW_024467869.1	221356	222655	XP_040699253.1
NW_024467869.1	222811	224930	XP_040699254.1
NW_024467869.1	225296	227241	XP_040699255.1
NW_024467869.1	227585	230823	XP_040699256.1
NW_024467869.1	231432	233631	XP_040699257.1
NW_024467869.1	234006	236355	XP_040699258.1
NW_024467869.1	236985	248265	XP_040699259.1
NW_024467869.1	249035	250302	XP_040699260.1
NW_024467869.1	250819	252565	XP_040699261.1
NW_024467869.1	253505	258367	XP_040699262.1
NW_024467869.1	259528	261286	XP_040699263.1
NW_024467869.1	262257	264388	XP_040699264.1
NW_024467869.1	264568	266668	XP_040699265.1
NW_024467869.1	272341	273045	XP_040699266.1
NW_024467869.1	272885	274165	XP_040699267.1
NW_024467869.1	274790	275738	XP_040699268.1
NW_024467869.1	276222	277921	XP_040699269.1
NW_024467869.1	278151	278823	XP_040699270.1
NW_024467869.1	279814	281191	XP_040699271.1
NW_024467869.1	283679	284641	XP_040699272.1
NW_024467869.1	285733	288313	XP_040699273.1
NW_024467869.1	289429	291343	XP_040699274.1
NW_024467869.1	293330	296182	XP_040699275.1
NW_024467869.1	297019	297864	XP_040699276.1
NW_024467869.1	298453	300055	XP_040699277.1
NW_024467869.1	302410	304436	XP_040699278.1
NW_024467869.1	307034	311546	XP_040699279.1
NW_024467869.1	312020	313940	XP_040699280.1
NW_024467869.1	315757	318981	XP_040699281.1
NW_024467869.1	319510	321220	XP_040699282.1
NW_024467869.1	322155	322944	XP_040699283.1
NW_024467869.1	323012	325601	XP_040699284.1
NW_024467869.1	326430	328602	XP_040699285.1
NW_024467869.1	328696	333474	XP_040699286.1
NW_024467869.1	334198	336206	XP_040699287.1
NW_024467869.1	336639	337954	XP_040699288.1
NW_024467869.1	338429	339669	XP_040699289.1
NW_024467869.1	340017	341432	XP_040699290.1
NW_024467869.1	341478	343218	XP_040699291.1
NW_024467869.1	343790	344610	XP_040699292.1
NW_024467869.1	345059	346270	XP_040699293.1
NW_024467869.1	347269	349864	XP_040699294.1
NW_024467869.1	350205	351205	XP_040699295.1
NW_024467869.1	351301	352761	XP_040699296.1
NW_024467869.1	353009	354902	XP_040699297.1
NW_024467869.1	355424	356492	XP_040699298.1
NW_024467869.1	356542	357500	XP_040699299.1
NW_024467869.1	360072	360787	XP_040699300.1
NW_024467869.1	360887	361492	XP_040699301.1
NW_024467869.1	361269	362430	XP_040699302.1
NW_024467869.1	362989	365025	XP_040699303.1
NW_024467869.1	365566	368280	XP_040699304.1
NW_024467869.1	368383	369235	XP_040699305.1
NW_024467869.1	369985	371425	XP_040699306.1
NW_024467869.1	371767	373070	XP_040699307.1
NW_024467869.1	373774	376104	XP_040699308.1
NW_024467869.1	377293	377950	XP_040699309.1
NW_024467869.1	379245	379853	XP_040699310.1
NW_024467869.1	380704	382584	XP_040699311.1
NW_024467869.1	382688	385017	XP_040699312.1
NW_024467869.1	385845	389084	XP_040699313.1
NW_024467869.1	394688	396468	XP_040699314.1
NW_024467869.1	396653	398686	XP_040699315.1
NW_024467869.1	399931	403600	XP_040699316.1
NW_024467869.1	404947	406509	XP_040699317.1
NW_024467869.1	407416	409283	XP_040699318.1
NW_024467869.1	408964	410874	XP_040699319.1
NW_024467869.1	411046	412844	XP_040699320.1
NW_024467869.1	413127	415631	XP_040699321.1
NW_024467869.1	416609	418588	XP_040699322.1
NW_024467869.1	418917	422180	XP_040699323.1
NW_024467869.1	423175	424083	XP_040699324.1
NW_024467869.1	423940	425100	XP_040699325.1
NW_024467869.1	426177	428153	XP_040699326.1
NW_024467869.1	429752	434658	XP_040699327.1
NW_024467869.1	435271	436712	XP_040699328.1
NW_024467869.1	437222	438022	XP_040699329.1
NW_024467869.1	438402	439336	XP_040699330.1
NW_024467869.1	440055	441024	XP_040699331.1
NW_024467869.1	441173	442869	XP_040699332.1
NW_024467869.1	443216	444225	XP_040699333.1
NW_024467869.1	445238	446729	XP_040699334.1
NW_024467869.1	448862	450656	XP_040699335.1
NW_024467869.1	450857	452033	XP_040699336.1
NW_024467869.1	454147	455815	XP_040699337.1
NW_024467869.1	456384	457424	XP_040699338.1
NW_024467869.1	457974	459690	XP_040699339.1
NW_024467869.1	460211	462255	XP_040699340.1
NW_024467869.1	462330	464162	XP_040699341.1
NW_024467869.1	464849	466074	XP_040699342.1
NW_024467869.1	466608	469146	XP_040699343.1
NW_024467869.1	469758	471291	XP_040699344.1
NW_024467869.1	472310	472705	XP_040699345.1
NW_024467869.1	472960	473775	XP_040699346.1
NW_024467869.1	474186	475115	XP_040699347.1
NW_024467869.1	475653	477510	XP_040699348.1
NW_024467869.1	477845	479235	XP_040699349.1
NW_024467869.1	479555	481317	XP_040699350.1
NW_024467869.1	481575	482151	XP_040699351.1
NW_024467869.1	482200	485753	XP_040699352.1
NW_024467869.1	486351	488936	XP_040699353.1
NW_024467869.1	488937	489840	XP_040699354.1
NW_024467869.1	489624	492341	XP_040699355.1
NW_024467869.1	492949	495377	XP_040699356.1
NW_024467869.1	497205	499445	XP_040699357.1
NW_024467869.1	499249	501653	XP_040699358.1
NW_024467869.1	501740	503770	XP_040699359.1
NW_024467869.1	504137	505711	XP_040699360.1
NW_024467869.1	506306	509870	XP_040699361.1
NW_024467869.1	509868	511222	XP_040699362.1
NW_024467869.1	511876	513427	XP_040699363.1
NW_024467869.1	514116	514992	XP_040699364.1
NW_024467869.1	515106	516840	XP_040699365.1
NW_024467869.1	517257	519493	XP_040699366.1
NW_024467869.1	519197	520079	XP_040699367.1
NW_024467869.1	520553	522117	XP_040699368.1
NW_024467869.1	522433	523791	XP_040699369.1
NW_024467869.1	523855	525576	XP_040699370.1
NW_024467869.1	525978	527628	XP_040699371.1
NW_024467869.1	528687	531508	XP_040699372.1
NW_024467869.1	532310	533004	XP_040699373.1
NW_024467869.1	533004	534418	XP_040699374.1
NW_024467869.1	534600	536130	XP_040699375.1
NW_024467869.1	536875	538306	XP_040699376.1
NW_024467869.1	538585	539602	XP_040699377.1
NW_024467869.1	540092	541271	XP_040699378.1
NW_024467869.1	541525	542438	XP_040699379.1
NW_024467869.1	542478	543804	XP_040699380.1
NW_024467869.1	543900	545892	XP_040699381.1
NW_024467869.1	546332	548469	XP_040699382.1
NW_024467869.1	548530	550230	XP_040699383.1
NW_024467869.1	550579	551818	XP_040699384.1
NW_024467869.1	552033	554077	XP_040699385.1
NW_024467869.1	554347	555968	XP_040699386.1
NW_024467869.1	556048	560790	XP_040699387.1
NW_024467869.1	561091	563075	XP_040699388.1
NW_024467869.1	563164	564816	XP_040699389.1
NW_024467869.1	565039	567755	XP_040699390.1
NW_024467869.1	568440	573638	XP_040699391.1
NW_024467869.1	574168	574850	XP_040699392.1
NW_024467869.1	575170	578279	XP_040699393.1
NW_024467869.1	578342	578980	XP_040699394.1
NW_024467869.1	578834	580436	XP_040699395.1
NW_024467869.1	581090	587153	XP_040699396.1
NW_024467869.1	587506	589212	XP_040699397.1
NW_024467869.1	591232	591934	XP_040699398.1
NW_024467869.1	592233	593624	XP_040699399.1
NW_024467869.1	594427	594988	XP_040699400.1
NW_024467869.1	595230	595791	XP_040699401.1
NW_024467869.1	595906	599069	XP_040699402.1
NW_024467869.1	599822	601187	XP_040699403.1
NW_024467869.1	602354	603452	XP_040699404.1
NW_024467869.1	605895	607599	XP_040699405.1
NW_024467869.1	608783	609793	XP_040699406.1
NW_024467869.1	610893	611976	XP_040699407.1
NW_024467869.1	615036	616357	XP_040699408.1
NW_024467869.1	616623	617404	XP_040699409.1
NW_024467869.1	618392	618809	XP_040699410.1
NW_024467869.1	619398	620422	XP_040699411.1
NW_024467869.1	620969	621406	XP_040699412.1
NW_024467869.1	622660	622938	XP_040699413.1
NW_024467869.1	623567	625304	XP_040699414.1
NW_024467869.1	625336	626633	XP_040699415.1
NW_024467869.1	628485	630442	XP_040699416.1
NW_024467869.1	630965	631714	XP_040699417.1
NW_024467869.1	632217	633276	XP_040699418.1
NW_024467869.1	633446	634292	XP_040699419.1
NW_024467869.1	634349	634943	XP_040699420.1
NW_024467869.1	635587	637024	XP_040699421.1
NW_024467869.1	638006	639512	XP_040699422.1
NW_024467869.1	640304	641592	XP_040699423.1
NW_024467869.1	642438	643078	XP_040699424.1
NW_024467869.1	644499	645495	XP_040699425.1
NW_024467869.1	645647	646869	XP_040699426.1
NW_024467869.1	647757	649608	XP_040699427.1
NW_024467869.1	649811	651927	XP_040699428.1
NW_024467869.1	653492	654287	XP_040699429.1
NW_024467869.1	656099	656465	XP_040699430.1
NW_024467869.1	658608	660217	XP_040699431.1
NW_024467869.1	660559	662167	XP_040699432.1
NW_024467869.1	662881	663589	XP_040699433.1
NW_024467869.1	664162	665011	XP_040699434.1
NW_024467869.1	664927	665981	XP_040699435.1
NW_024467869.1	666128	667454	XP_040699436.1
NW_024467869.1	667616	669786	XP_040699437.1
NW_024467869.1	670157	671090	XP_040699438.1
NW_024467869.1	671542	673553	XP_040699439.1
NW_024467869.1	676617	677814	XP_040699440.1
NW_024467869.1	679568	680060	XP_040699441.1
NW_024467869.1	680704	681280	XP_040699442.1
NW_024467869.1	681445	682179	XP_040699443.1
NW_024467869.1	682466	684621	XP_040699444.1
NW_024467869.1	684657	685518	XP_040699445.1
NW_024467869.1	685980	687859	XP_040699446.1
NW_024467869.1	688071	690589	XP_040699447.1
NW_024467869.1	691115	693930	XP_040699448.1
NW_024467869.1	695568	696251	XP_040699449.1
NW_024467869.1	698075	699085	XP_040699450.1
NW_024467869.1	702340	703582	XP_040699451.1
NW_024467869.1	704413	708022	XP_040699452.1
NW_024467869.1	708760	709910	XP_040699453.1
NW_024467869.1	710819	712379	XP_040699454.1
NW_024467869.1	712405	713644	XP_040699455.1
NW_024467869.1	714507	715767	XP_040699456.1
NW_024467869.1	716487	718916	XP_040699457.1
NW_024467869.1	718957	720128	XP_040699458.1
NW_024467869.1	720426	722109	XP_040699459.1
NW_024467869.1	722623	724695	XP_040699460.1
NW_024467869.1	725178	725838	XP_040699461.1
NW_024467869.1	725984	726748	XP_040699462.1
NW_024467869.1	726869	727249	XP_040699463.1
NW_024467869.1	727859	730005	XP_040699464.1
NW_024467869.1	730070	731199	XP_040699465.1
NW_024467869.1	731525	732241	XP_040699466.1
NW_024467869.1	735127	738427	XP_040699467.1
NW_024467869.1	738853	742350	XP_040699468.1
NW_024467869.1	743978	745590	XP_040699469.1
NW_024467869.1	746786	749138	XP_040699470.1
NW_024467869.1	749966	751313	XP_040699471.1
NW_024467869.1	752663	755017	XP_040699472.1
NW_024467869.1	756717	758245	XP_040699473.1
NW_024467869.1	758685	760727	XP_040699474.1
NW_024467869.1	760831	763525	XP_040699475.1
NW_024467869.1	763697	764174	XP_040699476.1
NW_024467869.1	764128	764967	XP_040699477.1
NW_024467869.1	766622	767866	XP_040699478.1
NW_024467869.1	770958	773379	XP_040699479.1
NW_024467869.1	773681	775292	XP_040699480.1
NW_024467869.1	776758	778186	XP_040699481.1
NW_024467869.1	779003	779483	XP_040699482.1
NW_024467869.1	779583	781770	XP_040699483.1
NW_024467869.1	781924	783992	XP_040699484.1
NW_024467869.1	784142	785885	XP_040699485.1
NW_024467869.1	785935	787619	XP_040699486.1
NW_024467869.1	787745	788820	XP_040699487.1
NW_024467869.1	789034	790523	XP_040699488.1
NW_024467869.1	791199	792524	XP_040699489.1
NW_024467869.1	792638	794189	XP_040699490.1
NW_024467869.1	795188	796689	XP_040699491.1
NW_024467869.1	797357	799255	XP_040699492.1
NW_024467869.1	800287	802127	XP_040699493.1
NW_024467869.1	802568	806219	XP_040699494.1
NW_024467869.1	806720	808384	XP_040699495.1
NW_024467869.1	808705	810866	XP_040699496.1
NW_024467869.1	812605	814814	XP_040699497.1
NW_024467869.1	814585	816731	XP_040699498.1
NW_024467869.1	816788	818456	XP_040699499.1
NW_024467869.1	819347	821543	XP_040699500.1
NW_024467869.1	821759	823541	XP_040699501.1
NW_024467869.1	823959	826279	XP_040699502.1
NW_024467869.1	826303	827461	XP_040699503.1
NW_024467869.1	828313	830188	XP_040699504.1
NW_024467869.1	830822	831461	XP_040699505.1
NW_024467869.1	831617	832505	XP_040699506.1
NW_024467869.1	832505	836271	XP_040699507.1
NW_024467869.1	838252	841336	XP_040699508.1
NW_024467869.1	842985	845668	XP_040699509.1
NW_024467869.1	846250	847114	XP_040699510.1
NW_024467869.1	847421	849417	XP_040699511.1
NW_024467869.1	849471	851056	XP_040699512.1
NW_024467869.1	852253	855293	XP_040699513.1
NW_024467869.1	855697	857793	XP_040699514.1
NW_024467869.1	858703	860370	XP_040699515.1
NW_024467869.1	861177	863431	XP_040699516.1
NW_024467869.1	863726	866621	XP_040699517.1
NW_024467869.1	867600	868628	XP_040699518.1
NW_024467869.1	868922	871068	XP_040699519.1
NW_024467869.1	872416	875311	XP_040699520.1
NW_024467869.1	876123	879522	XP_040699521.1
NW_024467869.1	882451	885681	XP_040699522.1
NW_024467869.1	885970	888068	XP_040699523.1
NW_024467869.1	888191	889999	XP_040699524.1
NW_024467869.1	890853	892737	XP_040699525.1
NW_024467869.1	893307	895734	XP_040699526.1
NW_024467869.1	895879	896591	XP_040699527.1
NW_024467869.1	897247	899015	XP_040699528.1
NW_024467869.1	899514	900003	XP_040699529.1
NW_024467869.1	900529	900980	XP_040699530.1
NW_024467869.1	901571	903317	XP_040699531.1
NW_024467869.1	903809	906320	XP_040699532.1
NW_024467869.1	909660	910248	XP_040699533.1
NW_024467869.1	911792	913165	XP_040699534.1
NW_024467869.1	913016	915089	XP_040699535.1
NW_024467869.1	915430	920026	XP_040699536.1
NW_024467869.1	920290	922532	XP_040699537.1
NW_024467869.1	922887	925358	XP_040699538.1
NW_024467869.1	925918	928141	XP_040699539.1
NW_024467869.1	930567	932249	XP_040699540.1
NW_024467869.1	932825	937174	XP_040699541.1
NW_024467869.1	937750	939270	XP_040699542.1
NW_024467869.1	939619	943222	XP_040699543.1
NW_024467869.1	944439	945697	XP_040699544.1
NW_024467869.1	945766	948607	XP_040699545.1
NW_024467869.1	949578	951585	XP_040699546.1
NW_024467869.1	952868	953569	XP_040699547.1
NW_024467869.1	956567	957712	XP_040699548.1
NW_024467869.1	960763	962057	XP_040699549.1
NW_024467869.1	963250	966706	XP_040699550.1
NW_024467869.1	967420	967768	XP_040699551.1
NW_024467869.1	969556	970351	XP_040699552.1
NW_024467869.1	970518	973547	XP_040699553.1
NW_024467869.1	974107	976013	XP_040699554.1
NW_024467869.1	976194	977312	XP_040699555.1
NW_024467869.1	977513	981953	XP_040699556.1
NW_024467869.1	982205	984542	XP_040699557.1
NW_024467869.1	986219	987135	XP_040699558.1
NW_024467869.1	987648	988870	XP_040699559.1
NW_024467869.1	990094	991982	XP_040699560.1
NW_024467869.1	992479	993373	XP_040699561.1
NW_024467869.1	993600	995115	XP_040699562.1
NW_024467869.1	995208	996562	XP_040699563.1
NW_024467869.1	996534	1000301	XP_040699564.1
NW_024467869.1	1000523	1001588	XP_040699565.1
NW_024467869.1	1002931	1004525	XP_040699566.1
NW_024467869.1	1005214	1006348	XP_040699567.1
NW_024467869.1	1006541	1009514	XP_040699568.1
NW_024467869.1	1010953	1012369	XP_040699569.1
NW_024467869.1	1013229	1014374	XP_040699570.1
NW_024467869.1	1014796	1016713	XP_040699571.1
NW_024467869.1	1016975	1018045	XP_040699572.1
NW_024467869.1	1018158	1019434	XP_040699573.1
NW_024467869.1	1019538	1021806	XP_040699574.1
NW_024467869.1	1022985	1024564	XP_040699575.1
NW_024467869.1	1025254	1027049	XP_040699576.1
NW_024467869.1	1027625	1029292	XP_040699577.1
NW_024467869.1	1030019	1031213	XP_040699578.1
NW_024467869.1	1031711	1033087	XP_040699579.1
NW_024467869.1	1033299	1033720	XP_040699580.1
NW_024467869.1	1034456	1041965	XP_040699581.1
NW_024467869.1	1043306	1044265	XP_040699582.1
NW_024467869.1	1044590	1047775	XP_040699583.1
NW_024467869.1	1048919	1050797	XP_040699584.1
NW_024467869.1	1050928	1052789	XP_040699585.1
NW_024467869.1	1054824	1056367	XP_040699586.1
NW_024467869.1	1057440	1060974	XP_040699587.1
NW_024467869.1	1061467	1063473	XP_040699588.1
NW_024467869.1	1064330	1065474	XP_040699589.1
NW_024467869.1	1065551	1070169	XP_040699590.1
NW_024467869.1	1071789	1072280	XP_040699591.1
NW_024467869.1	1072502	1076154	XP_040699592.1
NW_024467869.1	1076302	1078772	XP_040699593.1
NW_024467869.1	1079264	1080953	XP_040699594.1
NW_024467869.1	1081365	1082507	XP_040699595.1
NW_024467869.1	1082771	1084106	XP_040699596.1
NW_024467869.1	1084159	1085295	XP_040699597.1
NW_024467869.1	1085696	1094276	XP_040699598.1
NW_024467869.1	1094182	1094688	XP_040699599.1
NW_024467869.1	1094555	1095433	XP_040699600.1
NW_024467869.1	1096354	1098678	XP_040699601.1
NW_024467869.1	1099977	1100715	XP_040699602.1
NW_024467869.1	1101772	1104193	XP_040699603.1
NW_024467869.1	1105471	1106864	XP_040699604.1
NW_024467870.1	1855	3332	XP_040698685.1
NW_024467870.1	3800	4241	XP_040698686.1
NW_024467870.1	4900	5457	XP_040698687.1
NW_024467870.1	5899	6802	XP_040698688.1
NW_024467870.1	8938	10934	XP_040698689.1
NW_024467870.1	10673	11365	XP_040698690.1
NW_024467870.1	11661	12612	XP_040698691.1
NW_024467870.1	12992	15331	XP_040698692.1
NW_024467870.1	16227	18975	XP_040698693.1
NW_024467870.1	19522	21254	XP_040698694.1
NW_024467870.1	21775	23080	XP_040698695.1
NW_024467870.1	23660	25284	XP_040698696.1
NW_024467870.1	25704	27661	XP_040698697.1
NW_024467870.1	28112	28985	XP_040698698.1
NW_024467870.1	29764	30726	XP_040698699.1
NW_024467870.1	31140	32013	XP_040698700.1
NW_024467870.1	32768	34532	XP_040698701.1
NW_024467870.1	34830	36377	XP_040698702.1
NW_024467870.1	37322	39097	XP_040698703.1
NW_024467870.1	39557	40052	XP_040698704.1
NW_024467870.1	40524	42060	XP_040698705.1
NW_024467870.1	42119	43976	XP_040698706.1
NW_024467870.1	44152	45629	XP_040698707.1
NW_024467870.1	45940	47164	XP_040698708.1
NW_024467870.1	47563	48587	XP_040698709.1
NW_024467870.1	52793	54538	XP_040698710.1
NW_024467870.1	55714	57318	XP_040698711.1
NW_024467870.1	58726	59430	XP_040698712.1
NW_024467870.1	61694	63276	XP_040698713.1
NW_024467870.1	64598	65132	XP_040698714.1
NW_024467870.1	66972	68011	XP_040698715.1
NW_024467870.1	67985	69551	XP_040698716.1
NW_024467870.1	70755	71108	XP_040698717.1
NW_024467870.1	71778	73461	XP_040698718.1
NW_024467870.1	73658	75090	XP_040698719.1
NW_024467870.1	75681	77464	XP_040698720.1
NW_024467870.1	78292	79741	XP_040698721.1
NW_024467870.1	80318	81430	XP_040698722.1
NW_024467870.1	81745	83550	XP_040698723.1
NW_024467870.1	84260	85420	XP_040698724.1
NW_024467870.1	85584	85831	XP_040698725.1
NW_024467870.1	86543	90024	XP_040698726.1
NW_024467870.1	90248	92072	XP_040698727.1
NW_024467870.1	92173	94042	XP_040698728.1
NW_024467870.1	94440	96137	XP_040698729.1
NW_024467870.1	96274	97619	XP_040698730.1
NW_024467870.1	97604	103873	XP_040698731.1
NW_024467870.1	104730	105299	XP_040698732.1
NW_024467870.1	105733	107384	XP_040698733.1
NW_024467870.1	107961	109312	XP_040698734.1
NW_024467870.1	110202	111098	XP_040698735.1
NW_024467870.1	111358	113361	XP_040698736.1
NW_024467870.1	113761	115741	XP_040698737.1
NW_024467870.1	115558	116158	XP_040698738.1
NW_024467870.1	116592	117009	XP_040698739.1
NW_024467870.1	118625	120836	XP_040698740.1
NW_024467870.1	123312	125660	XP_040698741.1
NW_024467870.1	127269	128297	XP_040698742.1
NW_024467870.1	128919	130903	XP_040698743.1
NW_024467870.1	131409	132212	XP_040698744.1
NW_024467870.1	132340	133339	XP_040698745.1
NW_024467870.1	133996	134665	XP_040698746.1
NW_024467870.1	135148	135643	XP_040698747.1
NW_024467870.1	137769	138385	XP_040698748.1
NW_024467870.1	139155	139995	XP_040698749.1
NW_024467870.1	140073	141092	XP_040698750.1
NW_024467870.1	141643	143123	XP_040698751.1
NW_024467870.1	143391	144966	XP_040698752.1
NW_024467870.1	144641	147131	XP_040698753.1
NW_024467870.1	147624	149396	XP_040698754.1
NW_024467870.1	151337	152139	XP_040698755.1
NW_024467870.1	152506	154175	XP_040698756.1
NW_024467870.1	154290	154811	XP_040698757.1
NW_024467870.1	155438	157178	XP_040698758.1
NW_024467870.1	157629	158667	XP_040698759.1
NW_024467870.1	158769	163361	XP_040698760.1
NW_024467870.1	165286	167104	XP_040698761.1
NW_024467870.1	167577	169347	XP_040698762.1
NW_024467870.1	171225	173344	XP_040698763.1
NW_024467870.1	174498	174955	XP_040698764.1
NW_024467870.1	175230	176849	XP_040698765.1
NW_024467870.1	177398	179109	XP_040698766.1
NW_024467870.1	179890	181850	XP_040698767.1
NW_024467870.1	181939	183734	XP_040698768.1
NW_024467870.1	184341	184818	XP_040698769.1
NW_024467870.1	185512	186066	XP_040698770.1
NW_024467870.1	186594	187184	XP_040698771.1
NW_024467870.1	187349	188868	XP_040698772.1
NW_024467870.1	189207	191035	XP_040698773.1
NW_024467870.1	191105	192025	XP_040698774.1
NW_024467870.1	192079	193312	XP_040698775.1
NW_024467870.1	194342	196123	XP_040698776.1
NW_024467870.1	197894	199672	XP_040698777.1
NW_024467870.1	200059	201862	XP_040698778.1
NW_024467870.1	204204	205317	XP_040698779.1
NW_024467870.1	205865	206792	XP_040698780.1
NW_024467870.1	207202	207950	XP_040698781.1
NW_024467870.1	209199	211875	XP_040698782.1
NW_024467870.1	212393	213296	XP_040698783.1
NW_024467870.1	214157	215490	XP_040698784.1
NW_024467870.1	215845	217233	XP_040698785.1
NW_024467870.1	219273	221325	XP_040698786.1
NW_024467870.1	221969	222656	XP_040698787.1
NW_024467870.1	222702	224025	XP_040698788.1
NW_024467870.1	224888	226795	XP_040698789.1
NW_024467870.1	226791	229420	XP_040698790.1
NW_024467870.1	230454	231595	XP_040698791.1
NW_024467870.1	231858	234100	XP_040698792.1
NW_024467870.1	234202	236727	XP_040698793.1
NW_024467870.1	236979	238820	XP_040698794.1
NW_024467870.1	238882	239980	XP_040698795.1
NW_024467870.1	240131	242332	XP_040698796.1
NW_024467870.1	243490	246633	XP_040698797.1
NW_024467870.1	246567	248245	XP_040698798.1
NW_024467870.1	248486	249223	XP_040698799.1
NW_024467870.1	249493	252213	XP_040698800.1
NW_024467870.1	251789	255399	XP_040698801.1
NW_024467870.1	256211	257462	XP_040698802.1
NW_024467870.1	258910	260247	XP_040698803.1
NW_024467870.1	260448	261533	XP_040698804.1
NW_024467870.1	261915	263202	XP_040698805.1
NW_024467870.1	266096	266591	XP_040698806.1
NW_024467870.1	268331	269100	XP_040698807.1
NW_024467870.1	269099	269971	XP_040698808.1
NW_024467870.1	271487	272393	XP_040698809.1
NW_024467870.1	272893	273839	XP_040698810.1
NW_024467870.1	274085	275688	XP_040698811.1
NW_024467870.1	276189	276796	XP_040698812.1
NW_024467870.1	276796	278000	XP_040698813.1
NW_024467870.1	278450	279122	XP_040698814.1
NW_024467870.1	279947	281435	XP_040698815.1
NW_024467870.1	281750	283457	XP_040698816.1
NW_024467870.1	284344	285696	XP_040698817.1
NW_024467870.1	286241	288159	XP_040698818.1
NW_024467870.1	288154	290787	XP_040698819.1
NW_024467870.1	290962	292216	XP_040698820.1
NW_024467870.1	292528	294067	XP_040698821.1
NW_024467870.1	295551	297423	XP_040698822.1
NW_024467870.1	298078	299008	XP_040698823.1
NW_024467870.1	299393	301900	XP_040698824.1
NW_024467870.1	301852	304007	XP_040698825.1
NW_024467870.1	304287	305361	XP_040698826.1
NW_024467870.1	305560	307962	XP_040698827.1
NW_024467870.1	308399	309222	XP_040698828.1
NW_024467870.1	309287	310202	XP_040698829.1
NW_024467870.1	310261	312393	XP_040698830.1
NW_024467870.1	313323	315859	XP_040698831.1
NW_024467870.1	316702	319797	XP_040698832.1
NW_024467870.1	320661	322716	XP_040698833.1
NW_024467870.1	322747	324285	XP_040698834.1
NW_024467870.1	325361	327715	XP_040698835.1
NW_024467870.1	328754	329547	XP_040698836.1
NW_024467870.1	329885	331484	XP_040698837.1
NW_024467870.1	332259	332894	XP_040698838.1
NW_024467870.1	332959	334415	XP_040698839.1
NW_024467870.1	336253	338220	XP_040698840.1
NW_024467870.1	338942	340407	XP_040698841.1
NW_024467870.1	341218	342776	XP_040698842.1
NW_024467870.1	342737	343980	XP_040698843.1
NW_024467870.1	344142	346417	XP_040698844.1
NW_024467870.1	346718	348431	XP_040698845.1
NW_024467870.1	348577	349152	XP_040698846.1
NW_024467870.1	349215	350572	XP_040698847.1
NW_024467870.1	351396	353647	XP_040698848.1
NW_024467870.1	354696	355657	XP_040698849.1
NW_024467870.1	357136	357883	XP_040698850.1
NW_024467870.1	358056	358884	XP_040698851.1
NW_024467870.1	361379	362359	XP_040698852.1
NW_024467870.1	362440	364000	XP_040698853.1
NW_024467870.1	366523	367587	XP_040698854.1
NW_024467870.1	368917	372407	XP_040698855.1
NW_024467870.1	372743	374633	XP_040698856.1
NW_024467870.1	374785	376348	XP_040698857.1
NW_024467870.1	377434	378569	XP_040698858.1
NW_024467870.1	378841	380005	XP_040698859.1
NW_024467870.1	380467	381469	XP_040698860.1
NW_024467870.1	381580	383425	XP_040698861.1
NW_024467870.1	383760	385127	XP_040698862.1
NW_024467870.1	386446	387980	XP_040698863.1
NW_024467870.1	388510	389966	XP_040698864.1
NW_024467870.1	391455	392714	XP_040698865.1
NW_024467870.1	393047	393856	XP_040698866.1
NW_024467870.1	394021	395128	XP_040698867.1
NW_024467870.1	395525	397653	XP_040698868.1
NW_024467870.1	397947	400160	XP_040698869.1
NW_024467870.1	400137	401399	XP_040698870.1
NW_024467870.1	401563	403621	XP_040698871.1
NW_024467870.1	404033	405233	XP_040698872.1
NW_024467870.1	405803	407186	XP_040698873.1
NW_024467870.1	407257	409048	XP_040698874.1
NW_024467870.1	409335	411789	XP_040698875.1
NW_024467870.1	414015	415919	XP_040698876.1
NW_024467870.1	416077	417877	XP_040698877.1
NW_024467870.1	419198	420973	XP_040698878.1
NW_024467870.1	421327	424030	XP_040698879.1
NW_024467870.1	424180	426425	XP_040698880.1
NW_024467870.1	426971	429990	XP_040698881.1
NW_024467870.1	430317	431809	XP_040698882.1
NW_024467870.1	431860	433412	XP_040698883.1
NW_024467870.1	433720	434576	XP_040698884.1
NW_024467870.1	434019	434996	XP_040698885.1
NW_024467870.1	435226	437115	XP_040698886.1
NW_024467870.1	437442	439738	XP_040698887.1
NW_024467870.1	444215	445158	XP_040698888.1
NW_024467870.1	448905	450280	XP_040698889.1
NW_024467870.1	451212	455523	XP_040698890.1
NW_024467870.1	455950	456568	XP_040698891.1
NW_024467870.1	456824	457698	XP_040698892.1
NW_024467870.1	458026	458867	XP_040698893.1
NW_024467870.1	459041	459445	XP_040698894.1
NW_024467870.1	459892	463262	XP_040698895.1
NW_024467870.1	465856	466708	XP_040698896.1
NW_024467870.1	467531	471175	XP_040698897.1
NW_024467870.1	471175	472504	XP_040698898.1
NW_024467870.1	472595	473246	XP_040698899.1
NW_024467870.1	474290	475784	XP_040698900.1
NW_024467870.1	476387	477539	XP_040698901.1
NW_024467870.1	478704	480358	XP_040698902.1
NW_024467870.1	481586	483708	XP_040698903.1
NW_024467870.1	483738	485504	XP_040698904.1
NW_024467870.1	486150	487098	XP_040698905.1
NW_024467870.1	487586	488279	XP_040698906.1
NW_024467870.1	489332	489903	XP_040698907.1
NW_024467870.1	489954	491005	XP_040698908.1
NW_024467870.1	491068	492810	XP_040698909.1
NW_024467870.1	493557	496279	XP_040698910.1
NW_024467870.1	496868	498136	XP_040698911.1
NW_024467870.1	499495	501581	XP_040698912.1
NW_024467870.1	502214	504172	XP_040698913.1
NW_024467870.1	504053	506111	XP_040698914.1
NW_024467870.1	507041	512636	XP_040698915.1
NW_024467870.1	513006	513297	XP_040698916.1
NW_024467870.1	513497	516417	XP_040698917.1
NW_024467870.1	516386	517717	XP_040698918.1
NW_024467870.1	519947	523841	XP_040698919.1
NW_024467870.1	524104	525404	XP_040698920.1
NW_024467870.1	525675	526900	XP_040698921.1
NW_024467870.1	527446	528104	XP_040698922.1
NW_024467870.1	529003	531150	XP_040698923.1
NW_024467870.1	531353	537645	XP_040698924.1
NW_024467870.1	537921	538763	XP_040698925.1
NW_024467870.1	539043	540784	XP_040698926.1
NW_024467870.1	547810	550647	XP_040698927.1
NW_024467870.1	551260	553009	XP_040698928.1
NW_024467870.1	552917	556437	XP_040698929.1
NW_024467870.1	556461	557051	XP_040698930.1
NW_024467870.1	556992	557989	XP_040698931.1
NW_024467870.1	558384	561185	XP_040698932.1
NW_024467870.1	561392	563075	XP_040698933.1
NW_024467870.1	562954	565479	XP_040698934.1
NW_024467870.1	567631	570212	XP_040698935.1
NW_024467870.1	570606	571526	XP_040698936.1
NW_024467870.1	572022	573640	XP_040698937.1
NW_024467870.1	573762	574565	XP_040698938.1
NW_024467870.1	574934	578634	XP_040698939.1
NW_024467870.1	579424	580734	XP_040698940.1
NW_024467870.1	580776	582313	XP_040698941.1
NW_024467870.1	583244	584074	XP_040698942.1
NW_024467870.1	584081	584747	XP_040698943.1
NW_024467870.1	585624	586647	XP_040698944.1
NW_024467870.1	587076	590680	XP_040698945.1
NW_024467870.1	593192	594000	XP_040698946.1
NW_024467870.1	595804	596026	XP_040698947.1
NW_024467870.1	597554	598355	XP_040698948.1
NW_024467870.1	599615	600623	XP_040698949.1
NW_024467870.1	601954	605549	XP_040698950.1
NW_024467870.1	605781	607292	XP_040698951.1
NW_024467870.1	607891	609488	XP_040698952.1
NW_024467870.1	611234	612540	XP_040698953.1
NW_024467870.1	616080	617341	XP_040698954.1
NW_024467870.1	617771	618956	XP_040698955.1
NW_024467870.1	619210	622072	XP_040698956.1
NW_024467870.1	625052	626187	XP_040698957.1
NW_024467870.1	626901	628166	XP_040698958.1
NW_024467870.1	628478	630499	XP_040698959.1
NW_024467870.1	630613	631123	XP_040698960.1
NW_024467870.1	631188	632342	XP_040698961.1
NW_024467870.1	633535	635228	XP_040698962.1
NW_024467870.1	637302	639961	XP_040698963.1
NW_024467870.1	640283	641867	XP_040698964.1
NW_024467870.1	643897	647606	XP_040698965.1
NW_024467870.1	649020	651153	XP_040698966.1
NW_024467870.1	652566	654366	XP_040698967.1
NW_024467870.1	654177	655973	XP_040698968.1
NW_024467870.1	656642	657995	XP_040698969.1
NW_024467870.1	658184	660528	XP_040698970.1
NW_024467870.1	663027	664640	XP_040698971.1
NW_024467870.1	670024	671420	XP_040698972.1
NW_024467870.1	670876	674557	XP_040698973.1
NW_024467870.1	674973	675284	XP_040698974.1
NW_024467870.1	675335	676674	XP_040698975.1
NW_024467870.1	676945	678078	XP_040698976.1
NW_024467870.1	678742	682353	XP_040698977.1
NW_024467870.1	682686	683906	XP_040698978.1
NW_024467870.1	684013	686649	XP_040698979.1
NW_024467870.1	687240	688568	XP_040698980.1
NW_024467870.1	688925	690161	XP_040698981.1
NW_024467870.1	690117	691030	XP_040698982.1
NW_024467870.1	691216	691430	XP_040698983.1
NW_024467870.1	692102	693580	XP_040698984.1
NW_024467870.1	693701	694733	XP_040698985.1
NW_024467870.1	695069	696565	XP_040698986.1
NW_024467870.1	697504	698510	XP_040698987.1
NW_024467870.1	698748	700106	XP_040698988.1
NW_024467870.1	700467	701502	XP_040698989.1
NW_024467870.1	701445	703284	XP_040698990.1
NW_024467870.1	704359	705428	XP_040698991.1
NW_024467870.1	705124	707814	XP_040698992.1
NW_024467870.1	708462	710563	XP_040698993.1
NW_024467870.1	710631	713651	XP_040698994.1
NW_024467870.1	714072	716113	XP_040698995.1
NW_024467870.1	716407	718459	XP_040698996.1
NW_024467870.1	718176	718524	XP_040698997.1
NW_024467870.1	718882	719599	XP_040698998.1
NW_024467870.1	720460	722567	XP_040698999.1
NW_024467870.1	723638	724672	XP_040699000.1
NW_024467870.1	726009	727582	XP_040699001.1
NW_024467870.1	728246	730415	XP_040699002.1
NW_024467870.1	730469	731263	XP_040699003.1
NW_024467870.1	731795	733077	XP_040699004.1
NW_024467870.1	733142	735191	XP_040699005.1
NW_024467870.1	735221	735671	XP_040699006.1
NW_024467870.1	736353	737044	XP_040699007.1
NW_024467870.1	737400	739371	XP_040699008.1
NW_024467870.1	740201	742348	XP_040699009.1
NW_024467870.1	742589	744364	XP_040699010.1
NW_024467870.1	744604	746396	XP_040699011.1
NW_024467870.1	747053	749003	XP_040699012.1
NW_024467870.1	749043	752783	XP_040699013.1
NW_024467870.1	752926	753247	XP_040699014.1
NW_024467870.1	755707	758543	XP_040699015.1
NW_024467870.1	759257	761472	XP_040699016.1
NW_024467870.1	762350	762800	XP_040699017.1
NW_024467870.1	765010	766457	XP_040699018.1
NW_024467870.1	766543	767809	XP_040699019.1
NW_024467870.1	767969	768408	XP_040699020.1
NW_024467870.1	768458	770317	XP_040699021.1
NW_024467870.1	771349	772879	XP_040699022.1
NW_024467870.1	773234	774888	XP_040699023.1
NW_024467870.1	776079	776359	XP_040699024.1
NW_024467870.1	776877	778532	XP_040699025.1
NW_024467870.1	778847	779496	XP_040699026.1
NW_024467870.1	780916	781785	XP_040699027.1
NW_024467870.1	785462	787069	XP_040699028.1
NW_024467870.1	787101	791107	XP_040699029.1
NW_024467870.1	791491	795790	XP_040699030.1
NW_024467870.1	796016	797239	XP_040699031.1
NW_024467870.1	798906	799299	XP_040699032.1
NW_024467870.1	799564	800997	XP_040699033.1
NW_024467870.1	801788	803031	XP_040699034.1
NW_024467870.1	801877	802255	XP_040699035.1
NW_024467870.1	803777	804759	XP_040699036.1
NW_024467870.1	805033	811276	XP_040699037.1
NW_024467870.1	811543	812719	XP_040699038.1
NW_024467870.1	813314	815528	XP_040699039.1
NW_024467870.1	817239	818324	XP_040699040.1
NW_024467870.1	819647	823100	XP_040699041.1
NW_024467870.1	823664	825107	XP_040699042.1
NW_024467870.1	825683	826643	XP_040699043.1
NW_024467870.1	826944	829228	XP_040699044.1
NW_024467870.1	829021	830822	XP_040699045.1
NW_024467870.1	831893	833440	XP_040699046.1
NW_024467870.1	835130	835766	XP_040699047.1
NW_024467870.1	836082	836867	XP_040699048.1
NW_024467870.1	839874	840388	XP_040699049.1
NW_024467870.1	840387	841745	XP_040699050.1
NW_024467870.1	842069	844483	XP_040699051.1
NW_024467870.1	844978	846067	XP_040699052.1
NW_024467870.1	846758	848476	XP_040699053.1
NW_024467870.1	851404	854175	XP_040699054.1
NW_024467870.1	854598	856156	XP_040699055.1
NW_024467870.1	856494	859060	XP_040699056.1
NW_024467870.1	859157	859841	XP_040699057.1
NW_024467870.1	859367	861281	XP_040699058.1
NW_024467870.1	861667	863410	XP_040699059.1
NW_024467870.1	863935	864505	XP_040699060.1
NW_024467870.1	866394	867834	XP_040699061.1
NW_024467870.1	868992	869724	XP_040699062.1
NW_024467870.1	869572	871762	XP_040699063.1
NW_024467870.1	872155	873983	XP_040699064.1
NW_024467870.1	874035	875518	XP_040699065.1
NW_024467870.1	875742	879058	XP_040699066.1
NW_024467870.1	879193	880469	XP_040699067.1
NW_024467870.1	880700	882582	XP_040699068.1
NW_024467870.1	882821	883949	XP_040699069.1
NW_024467870.1	884178	885147	XP_040699070.1
NW_024467870.1	885970	890988	XP_040699071.1
NW_024467870.1	892626	897523	XP_040699072.1
NW_024467870.1	898124	898354	XP_040699073.1
NW_024467870.1	898322	900562	XP_040699074.1
NW_024467870.1	903424	904991	XP_040699075.1
NW_024467870.1	905399	907290	XP_040699076.1
NW_024467870.1	907675	912260	XP_040699077.1
NW_024467870.1	913136	914526	XP_040699078.1
NW_024467870.1	914776	915985	XP_040699079.1
NW_024467870.1	916176	916980	XP_040699080.1
NW_024467870.1	918453	920985	XP_040699081.1
NW_024467870.1	921224	922264	XP_040699082.1
NW_024467870.1	922771	923361	XP_040699083.1
NW_024467870.1	924030	925828	XP_040699084.1
NW_024467870.1	926493	928591	XP_040699085.1
NW_024467870.1	928624	929680	XP_040699086.1
NW_024467870.1	931717	932443	XP_040699087.1
NW_024467870.1	932562	935269	XP_040699088.1
NW_024467870.1	935713	937016	XP_040699089.1
NW_024467870.1	937329	940959	XP_040699090.1
NW_024467870.1	945987	947185	XP_040699091.1
NW_024467870.1	948509	951220	XP_040699092.1
NW_024467870.1	951960	952691	XP_040699093.1
NW_024467870.1	953102	953847	XP_040699094.1
NW_024467870.1	956587	956996	XP_040699095.1
NW_024467870.1	958800	960714	XP_040699096.1
NW_024467870.1	965787	966944	XP_040699097.1
NW_024467870.1	967177	967771	XP_040699098.1
NW_024467870.1	969550	970756	XP_040699099.1
NW_024467870.1	971124	972417	XP_040699100.1
NW_024467870.1	972953	977718	XP_040699101.1
NW_024467870.1	978148	980816	XP_040699102.1
NW_024467870.1	982521	984406	XP_040699103.1
NW_024467870.1	984965	990549	XP_040699104.1
NW_024467870.1	994752	997294	XP_040699105.1
NW_024467870.1	998038	999454	XP_040699106.1
NW_024467870.1	999948	1001718	XP_040699107.1
NW_024467870.1	1002250	1004283	XP_040699108.1
NW_024467870.1	1006051	1007228	XP_040699109.1
NW_024467870.1	1007836	1008855	XP_040699110.1
NW_024467870.1	1008077	1009412	XP_040699111.1
NW_024467870.1	1010020	1011424	XP_040699112.1
NW_024467870.1	1013006	1015152	XP_040699113.1
NW_024467870.1	1015500	1016199	XP_040699114.1
NW_024467870.1	1016859	1018175	XP_040699115.1
NW_024467870.1	1018939	1020430	XP_040699116.1
NW_024467870.1	1020559	1021956	XP_040699117.1
NW_024467870.1	1021993	1024180	XP_040699118.1
NW_024467870.1	1024580	1027606	XP_040699119.1
NW_024467870.1	1027717	1028945	XP_040699120.1
NW_024467870.1	1028999	1031465	XP_040699121.1
NW_024467870.1	1032528	1033125	XP_040699122.1
NW_024467870.1	1034670	1035282	XP_040699123.1
NW_024467870.1	1035361	1036234	XP_040699124.1
NW_024467870.1	1036534	1037470	XP_040699125.1
NW_024467870.1	1037675	1038448	XP_040699126.1
NW_024467870.1	1038612	1039204	XP_040699127.1
NW_024467870.1	1040141	1042295	XP_040699128.1
NW_024467870.1	1043870	1046016	XP_040699129.1
NW_024467870.1	1046042	1048414	XP_040699130.1
NW_024467870.1	1048630	1049363	XP_040699131.1
NW_024467870.1	1049427	1050315	XP_040699132.1
NW_024467870.1	1050504	1055978	XP_040699133.1
NW_024467870.1	1057022	1058522	XP_040699134.1
NW_024467870.1	1059995	1065037	XP_040699135.1
NW_024467870.1	1065262	1065484	XP_040699136.1
NW_024467870.1	1065704	1068107	XP_040699137.1
NW_024467870.1	1068589	1070429	XP_040699138.1
NW_024467870.1	1071073	1073306	XP_040699139.1
NW_024467870.1	1075014	1075737	XP_040699140.1
NW_024467870.1	1076734	1078958	XP_040699141.1
NW_024467870.1	1079640	1081230	XP_040699142.1
NW_024467870.1	1081045	1081532	XP_040699143.1
NW_024467870.1	1082447	1083987	XP_040699144.1
NW_024467871.1	684	1884	XP_040698206.1
NW_024467871.1	2385	3103	XP_040698207.1
NW_024467871.1	2973	3433	XP_040698208.1
NW_024467871.1	3773	5189	XP_040698209.1
NW_024467871.1	7149	9663	XP_040698210.1
NW_024467871.1	9726	10396	XP_040698211.1
NW_024467871.1	10811	18104	XP_040698212.1
NW_024467871.1	21117	22843	XP_040698213.1
NW_024467871.1	23876	25857	XP_040698214.1
NW_024467871.1	25734	26115	XP_040698215.1
NW_024467871.1	26423	28775	XP_040698216.1
NW_024467871.1	29750	30066	XP_040698217.1
NW_024467871.1	30376	31430	XP_040698218.1
NW_024467871.1	32427	34102	XP_040698219.1
NW_024467871.1	34461	36130	XP_040698220.1
NW_024467871.1	36451	36754	XP_040698221.1
NW_024467871.1	36916	39041	XP_040698222.1
NW_024467871.1	39022	40297	XP_040698223.1
NW_024467871.1	40824	41236	XP_040698224.1
NW_024467871.1	42074	43825	XP_040698225.1
NW_024467871.1	44608	45906	XP_040698226.1
NW_024467871.1	46597	47571	XP_040698227.1
NW_024467871.1	50296	52065	XP_040698228.1
NW_024467871.1	52614	53639	XP_040698229.1
NW_024467871.1	53703	54622	XP_040698230.1
NW_024467871.1	55143	55710	XP_040698231.1
NW_024467871.1	55725	57689	XP_040698232.1
NW_024467871.1	57822	59924	XP_040698233.1
NW_024467871.1	60099	61666	XP_040698234.1
NW_024467871.1	61836	64331	XP_040698235.1
NW_024467871.1	64611	66306	XP_040698236.1
NW_024467871.1	66246	68108	XP_040698237.1
NW_024467871.1	68512	70098	XP_040698238.1
NW_024467871.1	70196	71932	XP_040698239.1
NW_024467871.1	72464	73389	XP_040698240.1
NW_024467871.1	73721	74596	XP_040698241.1
NW_024467871.1	75239	77592	XP_040698242.1
NW_024467871.1	77843	78335	XP_040698243.1
NW_024467871.1	79058	80269	XP_040698244.1
NW_024467871.1	80790	82586	XP_040698245.1
NW_024467871.1	83900	85784	XP_040698246.1
NW_024467871.1	87558	88882	XP_040698247.1
NW_024467871.1	90211	91471	XP_040698248.1
NW_024467871.1	92288	94298	XP_040698249.1
NW_024467871.1	96910	98130	XP_040698250.1
NW_024467871.1	98771	99819	XP_040698251.1
NW_024467871.1	100871	104202	XP_040698252.1
NW_024467871.1	104430	106237	XP_040698253.1
NW_024467871.1	108183	108907	XP_040698254.1
NW_024467871.1	109287	110322	XP_040698255.1
NW_024467871.1	110420	112330	XP_040698256.1
NW_024467871.1	112415	113873	XP_040698257.1
NW_024467871.1	114073	115097	XP_040698258.1
NW_024467871.1	115203	116503	XP_040698259.1
NW_024467871.1	116712	117531	XP_040698260.1
NW_024467871.1	118013	118487	XP_040698261.1
NW_024467871.1	118696	119095	XP_040698262.1
NW_024467871.1	119388	120138	XP_040698263.1
NW_024467871.1	120385	121595	XP_040698264.1
NW_024467871.1	122103	124018	XP_040698265.1
NW_024467871.1	124330	126997	XP_040698266.1
NW_024467871.1	127461	130930	XP_040698267.1
NW_024467871.1	130782	131085	XP_040698268.1
NW_024467871.1	131676	133629	XP_040698269.1
NW_024467871.1	133707	134389	XP_040698270.1
NW_024467871.1	134852	135695	XP_040698271.1
NW_024467871.1	136565	137811	XP_040698272.1
NW_024467871.1	138123	139725	XP_040698273.1
NW_024467871.1	139549	141478	XP_040698274.1
NW_024467871.1	141649	144738	XP_040698275.1
NW_024467871.1	145897	147582	XP_040698276.1
NW_024467871.1	149331	151030	XP_040698277.1
NW_024467871.1	153201	154261	XP_040698278.1
NW_024467871.1	154353	155076	XP_040698279.1
NW_024467871.1	155621	157178	XP_040698280.1
NW_024467871.1	158127	159540	XP_040698281.1
NW_024467871.1	160612	161851	XP_040698282.1
NW_024467871.1	162254	163076	XP_040698283.1
NW_024467871.1	163524	165308	XP_040698284.1
NW_024467871.1	165909	168020	XP_040698285.1
NW_024467871.1	168646	169651	XP_040698286.1
NW_024467871.1	169950	171826	XP_040698287.1
NW_024467871.1	172675	175025	XP_040698288.1
NW_024467871.1	175749	177428	XP_040698289.1
NW_024467871.1	177803	179721	XP_040698290.1
NW_024467871.1	180745	186216	XP_040698291.1
NW_024467871.1	186521	187512	XP_040698292.1
NW_024467871.1	187453	189846	XP_040698293.1
NW_024467871.1	190518	191796	XP_040698294.1
NW_024467871.1	191726	192810	XP_040698295.1
NW_024467871.1	192906	194801	XP_040698296.1
NW_024467871.1	195929	198589	XP_040698297.1
NW_024467871.1	198511	200485	XP_040698298.1
NW_024467871.1	200808	201725	XP_040698299.1
NW_024467871.1	201863	203653	XP_040698300.1
NW_024467871.1	203732	205957	XP_040698301.1
NW_024467871.1	206254	207454	XP_040698302.1
NW_024467871.1	207881	210045	XP_040698303.1
NW_024467871.1	210792	211401	XP_040698304.1
NW_024467871.1	212417	213470	XP_040698305.1
NW_024467871.1	214381	216361	XP_040698306.1
NW_024467871.1	216544	217003	XP_040698307.1
NW_024467871.1	217694	219686	XP_040698308.1
NW_024467871.1	220859	221796	XP_040698309.1
NW_024467871.1	221049	223274	XP_040698310.1
NW_024467871.1	223555	225216	XP_040698311.1
NW_024467871.1	225418	226087	XP_040698312.1
NW_024467871.1	227338	228372	XP_040698313.1
NW_024467871.1	228297	230183	XP_040698314.1
NW_024467871.1	231058	234418	XP_040698315.1
NW_024467871.1	234457	235734	XP_040698316.1
NW_024467871.1	235414	238591	XP_040698317.1
NW_024467871.1	239189	240425	XP_040698318.1
NW_024467871.1	240584	241610	XP_040698319.1
NW_024467871.1	242396	244841	XP_040698320.1
NW_024467871.1	244889	245534	XP_040698321.1
NW_024467871.1	245893	246701	XP_040698322.1
NW_024467871.1	246921	247746	XP_040698323.1
NW_024467871.1	247957	248865	XP_040698324.1
NW_024467871.1	249339	251057	XP_040698325.1
NW_024467871.1	251496	252665	XP_040698326.1
NW_024467871.1	253100	255671	XP_040698327.1
NW_024467871.1	257315	258285	XP_040698328.1
NW_024467871.1	258475	260179	XP_040698329.1
NW_024467871.1	260716	262074	XP_040698330.1
NW_024467871.1	264724	265506	XP_040698331.1
NW_024467871.1	266348	267025	XP_040698332.1
NW_024467871.1	267089	268961	XP_040698333.1
NW_024467871.1	272221	274135	XP_040698334.1
NW_024467871.1	274769	276849	XP_040698335.1
NW_024467871.1	276917	277427	XP_040698336.1
NW_024467871.1	278330	279252	XP_040698337.1
NW_024467871.1	279372	280942	XP_040698338.1
NW_024467871.1	281224	282075	XP_040698339.1
NW_024467871.1	282358	283792	XP_040698340.1
NW_024467871.1	284499	285862	XP_040698341.1
NW_024467871.1	286298	288567	XP_040698342.1
NW_024467871.1	289353	289974	XP_040698343.1
NW_024467871.1	293815	295225	XP_040698344.1
NW_024467871.1	295426	297597	XP_040698345.1
NW_024467871.1	298320	300288	XP_040698346.1
NW_024467871.1	302489	304706	XP_040698347.1
NW_024467871.1	305545	306487	XP_040698348.1
NW_024467871.1	306715	308371	XP_040698349.1
NW_024467871.1	308898	310266	XP_040698350.1
NW_024467871.1	310191	311618	XP_040698351.1
NW_024467871.1	311847	314487	XP_040698352.1
NW_024467871.1	314702	316413	XP_040698353.1
NW_024467871.1	318455	320538	XP_040698354.1
NW_024467871.1	320938	323320	XP_040698355.1
NW_024467871.1	325079	327530	XP_040698356.1
NW_024467871.1	331331	334722	XP_040698357.1
NW_024467871.1	335550	336159	XP_040698358.1
NW_024467871.1	336332	337193	XP_040698359.1
NW_024467871.1	338592	340617	XP_040698360.1
NW_024467871.1	341170	343330	XP_040698361.1
NW_024467871.1	344292	345394	XP_040698362.1
NW_024467871.1	345789	347154	XP_040698363.1
NW_024467871.1	348203	349055	XP_040698364.1
NW_024467871.1	349285	350243	XP_040698365.1
NW_024467871.1	350653	352173	XP_040698366.1
NW_024467871.1	353626	354197	XP_040698367.1
NW_024467871.1	354496	356827	XP_040698368.1
NW_024467871.1	356853	358230	XP_040698369.1
NW_024467871.1	359540	361841	XP_040698370.1
NW_024467871.1	362149	362791	XP_040698371.1
NW_024467871.1	364265	366434	XP_040698372.1
NW_024467871.1	366540	368037	XP_040698373.1
NW_024467871.1	368106	369367	XP_040698374.1
NW_024467871.1	369362	371176	XP_040698375.1
NW_024467871.1	373068	374486	XP_040698376.1
NW_024467871.1	375130	376837	XP_040698377.1
NW_024467871.1	377323	379185	XP_040698378.1
NW_024467871.1	379477	381356	XP_040698379.1
NW_024467871.1	381261	382611	XP_040698380.1
NW_024467871.1	382854	383746	XP_040698381.1
NW_024467871.1	384258	385308	XP_040698382.1
NW_024467871.1	385893	386908	XP_040698383.1
NW_024467871.1	387833	389369	XP_040698384.1
NW_024467871.1	389861	391440	XP_040698385.1
NW_024467871.1	391450	392372	XP_040698386.1
NW_024467871.1	393875	394899	XP_040698387.1
NW_024467871.1	395354	396030	XP_040698388.1
NW_024467871.1	397436	398490	XP_040698389.1
NW_024467871.1	398617	399267	XP_040698390.1
NW_024467871.1	399535	406765	XP_040698391.1
NW_024467871.1	407240	408327	XP_040698392.1
NW_024467871.1	408615	409139	XP_040698393.1
NW_024467871.1	409353	411589	XP_040698394.1
NW_024467871.1	414021	416096	XP_040698395.1
NW_024467871.1	416177	417017	XP_040698396.1
NW_024467871.1	419736	421854	XP_040698397.1
NW_024467871.1	423486	425039	XP_040698398.1
NW_024467871.1	425546	426610	XP_040698399.1
NW_024467871.1	427309	427719	XP_040698400.1
NW_024467871.1	428347	429297	XP_040698401.1
NW_024467871.1	429649	431252	XP_040698402.1
NW_024467871.1	431275	433272	XP_040698403.1
NW_024467871.1	434029	436800	XP_040698404.1
NW_024467871.1	436904	438561	XP_040698405.1
NW_024467871.1	439902	441285	XP_040698406.1
NW_024467871.1	442033	443343	XP_040698407.1
NW_024467871.1	443932	444940	XP_040698408.1
NW_024467871.1	445393	447467	XP_040698409.1
NW_024467871.1	447710	449698	XP_040698410.1
NW_024467871.1	449896	452231	XP_040698411.1
NW_024467871.1	452349	452957	XP_040698412.1
NW_024467871.1	453862	454958	XP_040698413.1
NW_024467871.1	455449	456062	XP_040698414.1
NW_024467871.1	456411	457994	XP_040698415.1
NW_024467871.1	458157	459880	XP_040698416.1
NW_024467871.1	460681	462396	XP_040698417.1
NW_024467871.1	465053	469421	XP_040698418.1
NW_024467871.1	470065	470901	XP_040698419.1
NW_024467871.1	471399	471765	XP_040698420.1
NW_024467871.1	472475	473171	XP_040698421.1
NW_024467871.1	474487	475495	XP_040698422.1
NW_024467871.1	476349	477065	XP_040698423.1
NW_024467871.1	478224	483666	XP_040698424.1
NW_024467871.1	483165	483817	XP_040698425.1
NW_024467871.1	484539	484844	XP_040698426.1
NW_024467871.1	486450	487310	XP_040698427.1
NW_024467871.1	489659	492296	XP_040698428.1
NW_024467871.1	492479	494042	XP_040698429.1
NW_024467871.1	495088	497786	XP_040698430.1
NW_024467871.1	498252	499220	XP_040698431.1
NW_024467871.1	499836	501932	XP_040698432.1
NW_024467871.1	501936	503239	XP_040698433.1
NW_024467871.1	503545	504927	XP_040698434.1
NW_024467871.1	505144	506266	XP_040698435.1
NW_024467871.1	506372	508943	XP_040698436.1
NW_024467871.1	509768	511630	XP_040698437.1
NW_024467871.1	511952	513258	XP_040698438.1
NW_024467871.1	513703	515586	XP_040698439.1
NW_024467871.1	515964	517275	XP_040698440.1
NW_024467871.1	517289	519258	XP_040698441.1
NW_024467871.1	519209	519899	XP_040698442.1
NW_024467871.1	520421	521321	XP_040698443.1
NW_024467871.1	521777	522631	XP_040698444.1
NW_024467871.1	522433	523605	XP_040698445.1
NW_024467871.1	524051	527782	XP_040698446.1
NW_024467871.1	527953	528388	XP_040698447.1
NW_024467871.1	528198	529589	XP_040698448.1
NW_024467871.1	531321	532565	XP_040698449.1
NW_024467871.1	532879	534174	XP_040698450.1
NW_024467871.1	534975	536105	XP_040698451.1
NW_024467871.1	539219	540505	XP_040698452.1
NW_024467871.1	541107	541622	XP_040698453.1
NW_024467871.1	541840	543734	XP_040698454.1
NW_024467871.1	543977	545598	XP_040698455.1
NW_024467871.1	546925	548444	XP_040698456.1
NW_024467871.1	548581	550155	XP_040698457.1
NW_024467871.1	550254	551039	XP_040698458.1
NW_024467871.1	551805	552879	XP_040698459.1
NW_024467871.1	553216	554270	XP_040698460.1
NW_024467871.1	554312	556257	XP_040698461.1
NW_024467871.1	556032	558775	XP_040698462.1
NW_024467871.1	559340	559835	XP_040698463.1
NW_024467871.1	560951	563447	XP_040698464.1
NW_024467871.1	563419	564559	XP_040698465.1
NW_024467871.1	564730	566669	XP_040698466.1
NW_024467871.1	567017	568431	XP_040698467.1
NW_024467871.1	568941	570814	XP_040698468.1
NW_024467871.1	571160	572457	XP_040698469.1
NW_024467871.1	573638	574499	XP_040698470.1
NW_024467871.1	574915	575616	XP_040698471.1
NW_024467871.1	575635	577220	XP_040698472.1
NW_024467871.1	577401	579175	XP_040698473.1
NW_024467871.1	579498	581735	XP_040698474.1
NW_024467871.1	581984	582986	XP_040698475.1
NW_024467871.1	583849	585714	XP_040698476.1
NW_024467871.1	586364	587575	XP_040698477.1
NW_024467871.1	588179	589152	XP_040698478.1
NW_024467871.1	589494	592053	XP_040698479.1
NW_024467871.1	592128	594915	XP_040698480.1
NW_024467871.1	595660	597673	XP_040698481.1
NW_024467871.1	598769	600532	XP_040698482.1
NW_024467871.1	601229	604240	XP_040698483.1
NW_024467871.1	604349	605282	XP_040698484.1
NW_024467871.1	605214	606750	XP_040698485.1
NW_024467871.1	606851	607807	XP_040698486.1
NW_024467871.1	608583	609963	XP_040698487.1
NW_024467871.1	612036	617203	XP_040698488.1
NW_024467871.1	617540	618557	XP_040698489.1
NW_024467871.1	618659	621228	XP_040698490.1
NW_024467871.1	621421	623210	XP_040698491.1
NW_024467871.1	623499	623836	XP_040698492.1
NW_024467871.1	624154	625967	XP_040698493.1
NW_024467871.1	625646	627763	XP_040698494.1
NW_024467871.1	627829	630070	XP_040698495.1
NW_024467871.1	630978	635001	XP_040698496.1
NW_024467871.1	635827	636955	XP_040698497.1
NW_024467871.1	637157	638139	XP_040698498.1
NW_024467871.1	638721	639142	XP_040698499.1
NW_024467871.1	640163	642850	XP_040698500.1
NW_024467871.1	643248	644442	XP_040698501.1
NW_024467871.1	645475	646948	XP_040698502.1
NW_024467871.1	648040	651316	XP_040698503.1
NW_024467871.1	652771	654461	XP_040698504.1
NW_024467871.1	656877	658417	XP_040698505.1
NW_024467871.1	659445	660273	XP_040698506.1
NW_024467871.1	663015	664257	XP_040698507.1
NW_024467871.1	664501	665908	XP_040698508.1
NW_024467871.1	667614	668676	XP_040698509.1
NW_024467871.1	668519	669555	XP_040698510.1
NW_024467871.1	669342	670343	XP_040698511.1
NW_024467871.1	672288	674007	XP_040698512.1
NW_024467871.1	674403	677210	XP_040698513.1
NW_024467871.1	677470	678381	XP_040698514.1
NW_024467871.1	678481	679119	XP_040698515.1
NW_024467871.1	679134	680229	XP_040698516.1
NW_024467871.1	680660	682354	XP_040698517.1
NW_024467871.1	682341	683238	XP_040698518.1
NW_024467871.1	684945	686866	XP_040698519.1
NW_024467871.1	687368	689699	XP_040698520.1
NW_024467871.1	689865	691051	XP_040698521.1
NW_024467871.1	691524	693023	XP_040698522.1
NW_024467871.1	694005	694551	XP_040698523.1
NW_024467871.1	695313	698473	XP_040698524.1
NW_024467871.1	698853	701479	XP_040698525.1
NW_024467871.1	703463	705405	XP_040698526.1
NW_024467871.1	706252	707450	XP_040698527.1
NW_024467871.1	707355	708355	XP_040698528.1
NW_024467871.1	710313	710838	XP_040698529.1
NW_024467871.1	713935	715203	XP_040698530.1
NW_024467871.1	715299	716241	XP_040698531.1
NW_024467871.1	716515	719009	XP_040698532.1
NW_024467871.1	719407	720958	XP_040698533.1
NW_024467871.1	723926	724884	XP_040698534.1
NW_024467871.1	726092	727735	XP_040698535.1
NW_024467871.1	728280	729998	XP_040698536.1
NW_024467871.1	730500	732538	XP_040698537.1
NW_024467871.1	732469	734668	XP_040698538.1
NW_024467871.1	735290	736060	XP_040698539.1
NW_024467871.1	737821	738763	XP_040698540.1
NW_024467871.1	739117	739975	XP_040698541.1
NW_024467871.1	741897	743748	XP_040698542.1
NW_024467871.1	743953	745223	XP_040698543.1
NW_024467871.1	745576	746189	XP_040698544.1
NW_024467871.1	746167	747296	XP_040698545.1
NW_024467871.1	748584	749405	XP_040698546.1
NW_024467871.1	750058	751453	XP_040698547.1
NW_024467871.1	752462	753744	XP_040698548.1
NW_024467871.1	753801	755665	XP_040698549.1
NW_024467871.1	756350	757350	XP_040698550.1
NW_024467871.1	757897	758571	XP_040698551.1
NW_024467871.1	758937	760347	XP_040698552.1
NW_024467871.1	760366	761918	XP_040698553.1
NW_024467871.1	762582	764709	XP_040698554.1
NW_024467871.1	765156	766756	XP_040698555.1
NW_024467871.1	767029	769523	XP_040698556.1
NW_024467871.1	769798	770269	XP_040698557.1
NW_024467871.1	770341	771267	XP_040698558.1
NW_024467871.1	771612	773422	XP_040698559.1
NW_024467871.1	774006	776242	XP_040698560.1
NW_024467871.1	775332	777042	XP_040698561.1
NW_024467871.1	778409	778850	XP_040698562.1
NW_024467871.1	779006	781395	XP_040698563.1
NW_024467871.1	781949	783193	XP_040698564.1
NW_024467871.1	783385	787311	XP_040698565.1
NW_024467871.1	788461	791465	XP_040698566.1
NW_024467871.1	791619	800695	XP_040698567.1
NW_024467871.1	801394	802047	XP_040698568.1
NW_024467871.1	802050	803580	XP_040698569.1
NW_024467871.1	803920	805867	XP_040698570.1
NW_024467871.1	806266	807326	XP_040698571.1
NW_024467871.1	807677	810620	XP_040698572.1
NW_024467871.1	810632	811676	XP_040698573.1
NW_024467871.1	811889	813962	XP_040698574.1
NW_024467871.1	814040	815471	XP_040698575.1
NW_024467871.1	816798	819186	XP_040698576.1
NW_024467871.1	819684	820371	XP_040698577.1
NW_024467871.1	820658	821632	XP_040698578.1
NW_024467871.1	821976	822806	XP_040698579.1
NW_024467871.1	823014	825524	XP_040698580.1
NW_024467871.1	826761	827629	XP_040698581.1
NW_024467871.1	828090	829790	XP_040698582.1
NW_024467871.1	831139	831607	XP_040698583.1
NW_024467871.1	832026	832584	XP_040698584.1
NW_024467871.1	833129	833910	XP_040698585.1
NW_024467871.1	834377	835664	XP_040698586.1
NW_024467871.1	835641	836307	XP_040698587.1
NW_024467871.1	838700	839313	XP_040698588.1
NW_024467871.1	840665	842221	XP_040698589.1
NW_024467871.1	842291	843683	XP_040698590.1
NW_024467871.1	846450	848564	XP_040698591.1
NW_024467871.1	848757	851905	XP_040698592.1
NW_024467871.1	851826	852898	XP_040698593.1
NW_024467871.1	853452	855401	XP_040698594.1
NW_024467871.1	857635	858621	XP_040698595.1
NW_024467871.1	859800	861132	XP_040698596.1
NW_024467871.1	861166	862522	XP_040698597.1
NW_024467871.1	863310	865313	XP_040698598.1
NW_024467871.1	866185	867679	XP_040698599.1
NW_024467871.1	868871	869862	XP_040698600.1
NW_024467871.1	870465	872696	XP_040698601.1
NW_024467871.1	872728	876158	XP_040698602.1
NW_024467871.1	876588	878557	XP_040698603.1
NW_024467871.1	879706	882134	XP_040698604.1
NW_024467871.1	882425	884525	XP_040698605.1
NW_024467871.1	885317	887213	XP_040698606.1
NW_024467871.1	887736	889374	XP_040698607.1
NW_024467871.1	889877	890967	XP_040698608.1
NW_024467871.1	891645	893706	XP_040698609.1
NW_024467871.1	893780	895358	XP_040698610.1
NW_024467871.1	895746	897425	XP_040698611.1
NW_024467871.1	898142	900040	XP_040698612.1
NW_024467871.1	900349	902459	XP_040698613.1
NW_024467871.1	902774	903235	XP_040698614.1
NW_024467871.1	903809	905416	XP_040698615.1
NW_024467871.1	905584	908239	XP_040698616.1
NW_024467871.1	908557	910391	XP_040698617.1
NW_024467871.1	910822	912035	XP_040698618.1
NW_024467871.1	912087	912895	XP_040698619.1
NW_024467871.1	913280	914981	XP_040698620.1
NW_024467871.1	915275	916292	XP_040698621.1
NW_024467871.1	917054	918551	XP_040698622.1
NW_024467871.1	918867	919560	XP_040698623.1
NW_024467871.1	919692	921488	XP_040698624.1
NW_024467871.1	921769	924036	XP_040698625.1
NW_024467871.1	924323	926736	XP_040698626.1
NW_024467871.1	927125	928485	XP_040698627.1
NW_024467871.1	928108	928548	XP_040698628.1
NW_024467871.1	928975	931027	XP_040698629.1
NW_024467871.1	931521	934521	XP_040698630.1
NW_024467871.1	935082	936931	XP_040698631.1
NW_024467871.1	937928	939079	XP_040698632.1
NW_024467871.1	939135	941266	XP_040698633.1
NW_024467871.1	942127	944442	XP_040698634.1
NW_024467871.1	944379	945049	XP_040698635.1
NW_024467871.1	945065	947407	XP_040698636.1
NW_024467871.1	947993	952527	XP_040698637.1
NW_024467871.1	953016	953779	XP_040698638.1
NW_024467871.1	953763	955393	XP_040698639.1
NW_024467871.1	955926	957897	XP_040698640.1
NW_024467871.1	958153	960147	XP_040698641.1
NW_024467871.1	960464	961169	XP_040698642.1
NW_024467871.1	961595	962798	XP_040698643.1
NW_024467871.1	963129	965078	XP_040698644.1
NW_024467871.1	965700	966915	XP_040698645.1
NW_024467871.1	966984	968304	XP_040698646.1
NW_024467871.1	969157	970201	XP_040698647.1
NW_024467871.1	970277	970769	XP_040698648.1
NW_024467871.1	970554	971437	XP_040698649.1
NW_024467871.1	971892	972488	XP_040698650.1
NW_024467871.1	973530	974010	XP_040698651.1
NW_024467871.1	974114	976907	XP_040698652.1
NW_024467871.1	977099	978299	XP_040698653.1
NW_024467871.1	978213	979826	XP_040698654.1
NW_024467871.1	980092	981325	XP_040698655.1
NW_024467871.1	981581	983451	XP_040698656.1
NW_024467871.1	983604	985676	XP_040698657.1
NW_024467871.1	986677	987749	XP_040698658.1
NW_024467871.1	987756	988997	XP_040698659.1
NW_024467871.1	989596	991323	XP_040698660.1
NW_024467871.1	991907	994659	XP_040698661.1
NW_024467871.1	995585	996308	XP_040698662.1
NW_024467871.1	997725	998215	XP_040698663.1
NW_024467871.1	1000027	1001599	XP_040698664.1
NW_024467871.1	1001588	1002949	XP_040698665.1
NW_024467871.1	1002978	1004336	XP_040698666.1
NW_024467871.1	1004554	1005037	XP_040698667.1
NW_024467871.1	1004891	1005913	XP_040698668.1
NW_024467871.1	1006851	1007382	XP_040698669.1
NW_024467871.1	1008994	1011387	XP_040698670.1
NW_024467871.1	1011864	1014414	XP_040698671.1
NW_024467871.1	1015026	1017250	XP_040698672.1
NW_024467871.1	1018730	1020621	XP_040698673.1
NW_024467871.1	1021156	1023148	XP_040698674.1
NW_024467871.1	1023159	1025021	XP_040698675.1
NW_024467871.1	1025236	1026015	XP_040698676.1
NW_024467871.1	1026441	1028598	XP_040698677.1
NW_024467871.1	1029135	1030174	XP_040698678.1
NW_024467871.1	1030232	1032198	XP_040698679.1
NW_024467871.1	1032505	1034431	XP_040698680.1
NW_024467871.1	1034937	1037614	XP_040698681.1
NW_024467871.1	1044334	1044670	XP_040698682.1
NW_024467871.1	1049313	1049698	XP_040698683.1
NW_024467871.1	1049817	1050659	XP_040698684.1
NW_024467872.1	27347	29247	XP_040697816.1
NW_024467872.1	29457	31125	XP_040697817.1
NW_024467872.1	31332	33019	XP_040697818.1
NW_024467872.1	33781	39530	XP_040697819.1
NW_024467872.1	39831	40821	XP_040697820.1
NW_024467872.1	40881	43135	XP_040697821.1
NW_024467872.1	43422	44445	XP_040697822.1
NW_024467872.1	46719	49962	XP_040697823.1
NW_024467872.1	49292	51980	XP_040697824.1
NW_024467872.1	52110	53766	XP_040697825.1
NW_024467872.1	54024	59642	XP_040697826.1
NW_024467872.1	60654	61862	XP_040697827.1
NW_024467872.1	63087	64894	XP_040697828.1
NW_024467872.1	67659	68429	XP_040697829.1
NW_024467872.1	73367	74282	XP_040697830.1
NW_024467872.1	75281	77885	XP_040697831.1
NW_024467872.1	78106	79931	XP_040697832.1
NW_024467872.1	80108	81085	XP_040697833.1
NW_024467872.1	82232	83078	XP_040697834.1
NW_024467872.1	84547	85664	XP_040697835.1
NW_024467872.1	86527	87636	XP_040697836.1
NW_024467872.1	93513	98688	XP_040697837.1
NW_024467872.1	99142	99731	XP_040697838.1
NW_024467872.1	100457	104756	XP_040697839.1
NW_024467872.1	104985	105783	XP_040697840.1
NW_024467872.1	105922	107813	XP_040697841.1
NW_024467872.1	108525	110325	XP_040697842.1
NW_024467872.1	112693	113392	XP_040697843.1
NW_024467872.1	113778	114564	XP_040697844.1
NW_024467872.1	114518	118423	XP_040697845.1
NW_024467872.1	118871	119788	XP_040697846.1
NW_024467872.1	120935	122238	XP_040697847.1
NW_024467872.1	122580	123438	XP_040697848.1
NW_024467872.1	124401	125521	XP_040697849.1
NW_024467872.1	125821	128458	XP_040697850.1
NW_024467872.1	129096	131463	XP_040697851.1
NW_024467872.1	130790	131752	XP_040697852.1
NW_024467872.1	131657	133493	XP_040697853.1
NW_024467872.1	135493	136814	XP_040697854.1
NW_024467872.1	141327	142262	XP_040697855.1
NW_024467872.1	142732	144197	XP_040697856.1
NW_024467872.1	148874	150514	XP_040697857.1
NW_024467872.1	151082	152842	XP_040697858.1
NW_024467872.1	152622	153542	XP_040697859.1
NW_024467872.1	155580	157529	XP_040697860.1
NW_024467872.1	158069	159189	XP_040697861.1
NW_024467872.1	159698	160373	XP_040697862.1
NW_024467872.1	160638	162003	XP_040697863.1
NW_024467872.1	162579	168466	XP_040697864.1
NW_024467872.1	169512	170535	XP_040697865.1
NW_024467872.1	170633	171527	XP_040697866.1
NW_024467872.1	173232	174374	XP_040697867.1
NW_024467872.1	174674	175931	XP_040697868.1
NW_024467872.1	176179	177980	XP_040697869.1
NW_024467872.1	178652	182865	XP_040697870.1
NW_024467872.1	182994	185969	XP_040697871.1
NW_024467872.1	186406	187902	XP_040697872.1
NW_024467872.1	188051	189034	XP_040697873.1
NW_024467872.1	189313	189650	XP_040697874.1
NW_024467872.1	190827	192495	XP_040697875.1
NW_024467872.1	192448	194805	XP_040697876.1
NW_024467872.1	194956	198184	XP_040697877.1
NW_024467872.1	198173	199667	XP_040697878.1
NW_024467872.1	199940	200908	XP_040697879.1
NW_024467872.1	201007	202348	XP_040697880.1
NW_024467872.1	202631	203324	XP_040697881.1
NW_024467872.1	203857	207960	XP_040697882.1
NW_024467872.1	209738	210970	XP_040697883.1
NW_024467872.1	211058	212240	XP_040697884.1
NW_024467872.1	212619	214072	XP_040697885.1
NW_024467872.1	215213	219544	XP_040697886.1
NW_024467872.1	219756	222148	XP_040697887.1
NW_024467872.1	222327	222552	XP_040697888.1
NW_024467872.1	224018	226433	XP_040697889.1
NW_024467872.1	226573	228883	XP_040697890.1
NW_024467872.1	228864	230476	XP_040697891.1
NW_024467872.1	230624	232817	XP_040697892.1
NW_024467872.1	232857	234655	XP_040697893.1
NW_024467872.1	236693	237944	XP_040697894.1
NW_024467872.1	238264	239407	XP_040697895.1
NW_024467872.1	242205	243984	XP_040697896.1
NW_024467872.1	244012	245130	XP_040697897.1
NW_024467872.1	246523	248342	XP_040697898.1
NW_024467872.1	248396	249107	XP_040697899.1
NW_024467872.1	249678	251350	XP_040697900.1
NW_024467872.1	251632	252719	XP_040697901.1
NW_024467872.1	254325	255789	XP_040697902.1
NW_024467872.1	256977	259188	XP_040697903.1
NW_024467872.1	261141	263730	XP_040697904.1
NW_024467872.1	264401	266377	XP_040697905.1
NW_024467872.1	267319	269606	XP_040697906.1
NW_024467872.1	270162	270484	XP_040697907.1
NW_024467872.1	273139	276980	XP_040697908.1
NW_024467872.1	277304	279008	XP_040697909.1
NW_024467872.1	280279	281681	XP_040697910.1
NW_024467872.1	282725	286748	XP_040697911.1
NW_024467872.1	287390	289091	XP_040697912.1
NW_024467872.1	290082	292254	XP_040697913.1
NW_024467872.1	293398	298778	XP_040697914.1
NW_024467872.1	299217	302049	XP_040697915.1
NW_024467872.1	301412	302340	XP_040697916.1
NW_024467872.1	303880	308698	XP_040697917.1
NW_024467872.1	311001	314247	XP_040697918.1
NW_024467872.1	314859	316450	XP_040697919.1
NW_024467872.1	317701	321156	XP_040697920.1
NW_024467872.1	325694	330741	XP_040697921.1
NW_024467872.1	330996	331266	XP_040697922.1
NW_024467872.1	332536	333312	XP_040697923.1
NW_024467872.1	333746	335544	XP_040697924.1
NW_024467872.1	337834	341368	XP_040697925.1
NW_024467872.1	342701	343139	XP_040697926.1
NW_024467872.1	343121	343864	XP_040697927.1
NW_024467872.1	344224	345728	XP_040697928.1
NW_024467872.1	347591	348253	XP_040697929.1
NW_024467872.1	348874	350811	XP_040697930.1
NW_024467872.1	354587	355823	XP_040697931.1
NW_024467872.1	357194	357827	XP_040697932.1
NW_024467872.1	358827	360757	XP_040697933.1
NW_024467872.1	360970	363443	XP_040697934.1
NW_024467872.1	364097	364955	XP_040697935.1
NW_024467872.1	366666	367776	XP_040697936.1
NW_024467872.1	369174	370252	XP_040697937.1
NW_024467872.1	370734	372231	XP_040697938.1
NW_024467872.1	372760	374461	XP_040697939.1
NW_024467872.1	374443	378288	XP_040697940.1
NW_024467872.1	378567	380291	XP_040697941.1
NW_024467872.1	380487	382993	XP_040697942.1
NW_024467872.1	383032	384415	XP_040697943.1
NW_024467872.1	384651	388975	XP_040697944.1
NW_024467872.1	389197	390477	XP_040697945.1
NW_024467872.1	391289	392781	XP_040697946.1
NW_024467872.1	392977	395052	XP_040697947.1
NW_024467872.1	394867	395460	XP_040697948.1
NW_024467872.1	395216	397535	XP_040697949.1
NW_024467872.1	397403	398057	XP_040697950.1
NW_024467872.1	398379	399959	XP_040697951.1
NW_024467872.1	400240	403323	XP_040697952.1
NW_024467872.1	404208	408275	XP_040697953.1
NW_024467872.1	409812	412490	XP_040697954.1
NW_024467872.1	412376	415656	XP_040697955.1
NW_024467872.1	415971	417675	XP_040697956.1
NW_024467872.1	418177	420248	XP_040697957.1
NW_024467872.1	420357	421397	XP_040697958.1
NW_024467872.1	421602	423340	XP_040697959.1
NW_024467872.1	423709	424250	XP_040697960.1
NW_024467872.1	425315	427246	XP_040697961.1
NW_024467872.1	427247	428900	XP_040697962.1
NW_024467872.1	429557	431313	XP_040697963.1
NW_024467872.1	432971	433915	XP_040697964.1
NW_024467872.1	433944	435720	XP_040697965.1
NW_024467872.1	436240	437560	XP_040697966.1
NW_024467872.1	438837	440397	XP_040697967.1
NW_024467872.1	444138	446378	XP_040697968.1
NW_024467872.1	448937	449552	XP_040697969.1
NW_024467872.1	450945	452317	XP_040697970.1
NW_024467872.1	452283	454329	XP_040697971.1
NW_024467872.1	454386	455334	XP_040697972.1
NW_024467872.1	455631	456906	XP_040697973.1
NW_024467872.1	457896	458940	XP_040697974.1
NW_024467872.1	459814	461914	XP_040697975.1
NW_024467872.1	462407	463911	XP_040697976.1
NW_024467872.1	464344	464986	XP_040697977.1
NW_024467872.1	465226	466810	XP_040697978.1
NW_024467872.1	467710	469142	XP_040697979.1
NW_024467872.1	469069	469861	XP_040697980.1
NW_024467872.1	470919	472894	XP_040697981.1
NW_024467872.1	473825	475986	XP_040697982.1
NW_024467872.1	476568	477495	XP_040697983.1
NW_024467872.1	477861	479457	XP_040697984.1
NW_024467872.1	480976	483013	XP_040697985.1
NW_024467872.1	483436	485389	XP_040697986.1
NW_024467872.1	485582	487571	XP_040697987.1
NW_024467872.1	487857	489864	XP_040697988.1
NW_024467872.1	489686	491404	XP_040697989.1
NW_024467872.1	491806	492839	XP_040697990.1
NW_024467872.1	493567	495622	XP_040697991.1
NW_024467872.1	496382	497200	XP_040697992.1
NW_024467872.1	497401	498997	XP_040697993.1
NW_024467872.1	499533	501457	XP_040697994.1
NW_024467872.1	501783	503972	XP_040697995.1
NW_024467872.1	504283	505735	XP_040697996.1
NW_024467872.1	506271	507406	XP_040697997.1
NW_024467872.1	508137	509041	XP_040697998.1
NW_024467872.1	509087	512977	XP_040697999.1
NW_024467872.1	513266	514271	XP_040698000.1
NW_024467872.1	514368	516291	XP_040698001.1
NW_024467872.1	516569	517654	XP_040698002.1
NW_024467872.1	518265	520192	XP_040698003.1
NW_024467872.1	520749	522537	XP_040698004.1
NW_024467872.1	523231	524195	XP_040698005.1
NW_024467872.1	524552	526796	XP_040698006.1
NW_024467872.1	527082	528694	XP_040698007.1
NW_024467872.1	529040	531404	XP_040698008.1
NW_024467872.1	532266	534942	XP_040698009.1
NW_024467872.1	536410	538029	XP_040698010.1
NW_024467872.1	538820	540318	XP_040698011.1
NW_024467872.1	540431	542766	XP_040698012.1
NW_024467872.1	543221	545184	XP_040698013.1
NW_024467872.1	545450	548137	XP_040698014.1
NW_024467872.1	548325	549645	XP_040698015.1
NW_024467872.1	550060	551659	XP_040698016.1
NW_024467872.1	552871	553954	XP_040698017.1
NW_024467872.1	555883	557780	XP_040698018.1
NW_024467872.1	558159	559171	XP_040698019.1
NW_024467872.1	559297	560415	XP_040698020.1
NW_024467872.1	560568	562176	XP_040698021.1
NW_024467872.1	562379	563892	XP_040698022.1
NW_024467872.1	563837	564839	XP_040698023.1
NW_024467872.1	568785	571668	XP_040698024.1
NW_024467872.1	571651	573754	XP_040698025.1
NW_024467872.1	574005	575097	XP_040698026.1
NW_024467872.1	575257	577050	XP_040698027.1
NW_024467872.1	577243	578643	XP_040698028.1
NW_024467872.1	579637	580560	XP_040698029.1
NW_024467872.1	582593	582901	XP_040698030.1
NW_024467872.1	583609	585442	XP_040698031.1
NW_024467872.1	585653	585947	XP_040698032.1
NW_024467872.1	586760	587546	XP_040698033.1
NW_024467872.1	589490	590606	XP_040698034.1
NW_024467872.1	590675	591712	XP_040698035.1
NW_024467872.1	591787	593157	XP_040698036.1
NW_024467872.1	593559	595223	XP_040698037.1
NW_024467872.1	596587	597664	XP_040698038.1
NW_024467872.1	598219	599069	XP_040698039.1
NW_024467872.1	599459	600814	XP_040698040.1
NW_024467872.1	601129	602247	XP_040698041.1
NW_024467872.1	602865	603956	XP_040698042.1
NW_024467872.1	603996	605542	XP_040698043.1
NW_024467872.1	606277	607572	XP_040698044.1
NW_024467872.1	607830	609057	XP_040698045.1
NW_024467872.1	609867	612724	XP_040698046.1
NW_024467872.1	613310	614819	XP_040698047.1
NW_024467872.1	615011	617300	XP_040698048.1
NW_024467872.1	617835	618540	XP_040698049.1
NW_024467872.1	619330	622384	XP_040698050.1
NW_024467872.1	623331	624721	XP_040698051.1
NW_024467872.1	626228	626998	XP_040698052.1
NW_024467872.1	627670	630254	XP_040698053.1
NW_024467872.1	630401	631926	XP_040698054.1
NW_024467872.1	631917	633050	XP_040698055.1
NW_024467872.1	633001	634613	XP_040698056.1
NW_024467872.1	635561	637572	XP_040698057.1
NW_024467872.1	637846	642445	XP_040698058.1
NW_024467872.1	643357	644247	XP_040698059.1
NW_024467872.1	644361	645034	XP_040698060.1
NW_024467872.1	645333	647022	XP_040698061.1
NW_024467872.1	647220	648627	XP_040698062.1
NW_024467872.1	648586	649634	XP_040698063.1
NW_024467872.1	651166	651942	XP_040698064.1
NW_024467872.1	651767	653670	XP_040698065.1
NW_024467872.1	654352	654996	XP_040698066.1
NW_024467872.1	655077	656356	XP_040698067.1
NW_024467872.1	656701	657756	XP_040698068.1
NW_024467872.1	659098	660377	XP_040698069.1
NW_024467872.1	660807	661410	XP_040698070.1
NW_024467872.1	661481	663785	XP_040698071.1
NW_024467872.1	663982	665638	XP_040698072.1
NW_024467872.1	666925	668354	XP_040698073.1
NW_024467872.1	668674	670210	XP_040698074.1
NW_024467872.1	671855	673762	XP_040698075.1
NW_024467872.1	675809	677984	XP_040698076.1
NW_024467872.1	678976	680820	XP_040698077.1
NW_024467872.1	680748	682775	XP_040698078.1
NW_024467872.1	683706	684913	XP_040698079.1
NW_024467872.1	685085	686725	XP_040698080.1
NW_024467872.1	686743	687503	XP_040698081.1
NW_024467872.1	688213	689303	XP_040698082.1
NW_024467872.1	692599	693824	XP_040698083.1
NW_024467872.1	693729	695387	XP_040698084.1
NW_024467872.1	696024	697250	XP_040698085.1
NW_024467872.1	697442	698335	XP_040698086.1
NW_024467872.1	698658	699647	XP_040698087.1
NW_024467872.1	699987	701545	XP_040698088.1
NW_024467872.1	702801	707313	XP_040698089.1
NW_024467872.1	708155	709597	XP_040698090.1
NW_024467872.1	710193	711135	XP_040698091.1
NW_024467872.1	711175	713211	XP_040698092.1
NW_024467872.1	713898	714465	XP_040698093.1
NW_024467872.1	715070	715994	XP_040698094.1
NW_024467872.1	716019	718595	XP_040698095.1
NW_024467872.1	719195	720952	XP_040698096.1
NW_024467872.1	724342	725990	XP_040698097.1
NW_024467872.1	726170	726822	XP_040698098.1
NW_024467872.1	728392	729703	XP_040698099.1
NW_024467872.1	729794	731339	XP_040698100.1
NW_024467872.1	732106	733119	XP_040698101.1
NW_024467872.1	733215	734151	XP_040698102.1
NW_024467872.1	734492	736070	XP_040698103.1
NW_024467872.1	736215	738068	XP_040698104.1
NW_024467872.1	738402	746850	XP_040698105.1
NW_024467872.1	747180	749011	XP_040698106.1
NW_024467872.1	749299	756057	XP_040698107.1
NW_024467872.1	757314	758289	XP_040698108.1
NW_024467872.1	758432	760260	XP_040698109.1
NW_024467872.1	760132	762053	XP_040698110.1
NW_024467872.1	762170	763455	XP_040698111.1
NW_024467872.1	763432	765005	XP_040698112.1
NW_024467872.1	765348	767396	XP_040698113.1
NW_024467872.1	768236	768725	XP_040698114.1
NW_024467872.1	768753	770233	XP_040698115.1
NW_024467872.1	770625	772571	XP_040698116.1
NW_024467872.1	772665	774405	XP_040698117.1
NW_024467872.1	775632	780630	XP_040698118.1
NW_024467872.1	780805	782749	XP_040698119.1
NW_024467872.1	783329	785242	XP_040698120.1
NW_024467872.1	785668	786127	XP_040698121.1
NW_024467872.1	787816	788368	XP_040698122.1
NW_024467872.1	789559	792192	XP_040698123.1
NW_024467872.1	792324	795108	XP_040698124.1
NW_024467872.1	795130	796565	XP_040698125.1
NW_024467872.1	796734	798801	XP_040698126.1
NW_024467872.1	798897	800884	XP_040698127.1
NW_024467872.1	801045	803519	XP_040698128.1
NW_024467872.1	803449	804685	XP_040698129.1
NW_024467872.1	804765	807164	XP_040698130.1
NW_024467872.1	807697	808682	XP_040698131.1
NW_024467872.1	808946	809990	XP_040698132.1
NW_024467872.1	810085	811248	XP_040698133.1
NW_024467872.1	811381	813841	XP_040698134.1
NW_024467872.1	814371	815274	XP_040698135.1
NW_024467872.1	814821	817631	XP_040698136.1
NW_024467872.1	817843	819820	XP_040698137.1
NW_024467872.1	819624	820703	XP_040698138.1
NW_024467872.1	820914	827103	XP_040698139.1
NW_024467872.1	827289	829051	XP_040698140.1
NW_024467872.1	829135	830863	XP_040698141.1
NW_024467872.1	830819	832596	XP_040698142.1
NW_024467872.1	833150	834873	XP_040698143.1
NW_024467872.1	835022	836506	XP_040698144.1
NW_024467872.1	836299	837955	XP_040698145.1
NW_024467872.1	839256	840578	XP_040698146.1
NW_024467872.1	840588	842089	XP_040698147.1
NW_024467872.1	842149	844251	XP_040698148.1
NW_024467872.1	844576	846557	XP_040698149.1
NW_024467872.1	846832	847833	XP_040698150.1
NW_024467872.1	848061	849462	XP_040698151.1
NW_024467872.1	849687	851399	XP_040698152.1
NW_024467872.1	851799	853804	XP_040698153.1
NW_024467872.1	854006	855031	XP_040698154.1
NW_024467872.1	855015	857799	XP_040698155.1
NW_024467872.1	858194	859664	XP_040698156.1
NW_024467872.1	860340	862213	XP_040698157.1
NW_024467872.1	862628	864236	XP_040698158.1
NW_024467872.1	865177	866036	XP_040698159.1
NW_024467872.1	866397	868495	XP_040698160.1
NW_024467872.1	868851	869927	XP_040698161.1
NW_024467872.1	870140	871089	XP_040698162.1
NW_024467872.1	871108	871944	XP_040698163.1
NW_024467872.1	872069	873957	XP_040698164.1
NW_024467872.1	873986	874493	XP_040698165.1
NW_024467872.1	874595	875587	XP_040698166.1
NW_024467872.1	875939	876670	XP_040698167.1
NW_024467872.1	876775	877639	XP_040698168.1
NW_024467872.1	878129	880290	XP_040698169.1
NW_024467872.1	880510	881607	XP_040698170.1
NW_024467872.1	881923	883520	XP_040698171.1
NW_024467872.1	884276	885604	XP_040698172.1
NW_024467872.1	885852	886991	XP_040698173.1
NW_024467872.1	887218	889264	XP_040698174.1
NW_024467872.1	889226	891609	XP_040698175.1
NW_024467872.1	891540	893344	XP_040698176.1
NW_024467872.1	893723	895139	XP_040698177.1
NW_024467872.1	895239	896280	XP_040698178.1
NW_024467872.1	897811	898228	XP_040698179.1
NW_024467872.1	898101	900807	XP_040698180.1
NW_024467872.1	901193	902822	XP_040698181.1
NW_024467872.1	904223	905295	XP_040698182.1
NW_024467872.1	906670	907313	XP_040698183.1
NW_024467872.1	907860	908892	XP_040698184.1
NW_024467872.1	909159	910198	XP_040698185.1
NW_024467872.1	910764	911607	XP_040698186.1
NW_024467872.1	912716	914885	XP_040698187.1
NW_024467872.1	914945	916977	XP_040698188.1
NW_024467872.1	916760	918619	XP_040698189.1
NW_024467872.1	919028	921232	XP_040698190.1
NW_024467872.1	921260	922739	XP_040698191.1
NW_024467872.1	922838	923371	XP_040698192.1
NW_024467872.1	923417	923813	XP_040698193.1
NW_024467872.1	924299	926214	XP_040698194.1
NW_024467872.1	926957	928642	XP_040698195.1
NW_024467872.1	928907	930046	XP_040698196.1
NW_024467872.1	932071	932948	XP_040698197.1
NW_024467872.1	933075	933420	XP_040698198.1
NW_024467872.1	934349	935234	XP_040698199.1
NW_024467872.1	936549	938958	XP_040698200.1
NW_024467872.1	939382	940640	XP_040698201.1
NW_024467872.1	941210	942250	XP_040698202.1
NW_024467872.1	942559	944773	XP_040698203.1
NW_024467872.1	945825	947672	XP_040698204.1
NW_024467872.1	948389	949551	XP_040698205.1
NW_024467873.1	0	1937	XP_040697449.1
NW_024467873.1	2611	3571	XP_040697450.1
NW_024467873.1	5328	10152	XP_040697451.1
NW_024467873.1	10385	14321	XP_040697452.1
NW_024467873.1	14374	15505	XP_040697453.1
NW_024467873.1	16019	17184	XP_040697454.1
NW_024467873.1	17377	18914	XP_040697455.1
NW_024467873.1	21318	22252	XP_040697456.1
NW_024467873.1	26009	26326	XP_040697457.1
NW_024467873.1	26437	28909	XP_040697458.1
NW_024467873.1	30737	31945	XP_040697459.1
NW_024467873.1	32482	33535	XP_040697460.1
NW_024467873.1	33883	34877	XP_040697461.1
NW_024467873.1	35490	36244	XP_040697462.1
NW_024467873.1	37432	39188	XP_040697463.1
NW_024467873.1	40535	42216	XP_040697464.1
NW_024467873.1	41938	43261	XP_040697465.1
NW_024467873.1	43612	44778	XP_040697466.1
NW_024467873.1	44797	46276	XP_040697467.1
NW_024467873.1	46413	47016	XP_040697468.1
NW_024467873.1	49033	49900	XP_040697469.1
NW_024467873.1	50944	53275	XP_040697470.1
NW_024467873.1	52863	54454	XP_040697471.1
NW_024467873.1	54004	55792	XP_040697472.1
NW_024467873.1	55971	57005	XP_040697473.1
NW_024467873.1	57184	58579	XP_040697474.1
NW_024467873.1	57896	60797	XP_040697475.1
NW_024467873.1	61054	63226	XP_040697476.1
NW_024467873.1	63628	64590	XP_040697477.1
NW_024467873.1	64642	67785	XP_040697478.1
NW_024467873.1	67980	70101	XP_040697479.1
NW_024467873.1	69725	70547	XP_040697480.1
NW_024467873.1	70633	72525	XP_040697481.1
NW_024467873.1	72394	74437	XP_040697482.1
NW_024467873.1	75194	79830	XP_040697483.1
NW_024467873.1	80047	82789	XP_040697484.1
NW_024467873.1	83069	84445	XP_040697485.1
NW_024467873.1	84832	85994	XP_040697486.1
NW_024467873.1	87215	88362	XP_040697487.1
NW_024467873.1	91155	93065	XP_040697488.1
NW_024467873.1	93027	94085	XP_040697489.1
NW_024467873.1	95008	95391	XP_040697490.1
NW_024467873.1	96241	97878	XP_040697491.1
NW_024467873.1	98324	99712	XP_040697492.1
NW_024467873.1	100050	100955	XP_040697493.1
NW_024467873.1	101873	102862	XP_040697494.1
NW_024467873.1	103255	106372	XP_040697495.1
NW_024467873.1	106702	107493	XP_040697496.1
NW_024467873.1	106860	109302	XP_040697497.1
NW_024467873.1	109710	111450	XP_040697498.1
NW_024467873.1	112014	112821	XP_040697499.1
NW_024467873.1	113639	115432	XP_040697500.1
NW_024467873.1	115692	117318	XP_040697501.1
NW_024467873.1	117505	119570	XP_040697502.1
NW_024467873.1	121245	125115	XP_040697503.1
NW_024467873.1	125608	128324	XP_040697504.1
NW_024467873.1	128154	129066	XP_040697505.1
NW_024467873.1	129370	130696	XP_040697506.1
NW_024467873.1	132121	133439	XP_040697507.1
NW_024467873.1	134169	135233	XP_040697508.1
NW_024467873.1	135693	136662	XP_040697509.1
NW_024467873.1	137758	138602	XP_040697510.1
NW_024467873.1	138588	140121	XP_040697511.1
NW_024467873.1	140729	142455	XP_040697512.1
NW_024467873.1	142545	144201	XP_040697513.1
NW_024467873.1	144673	146746	XP_040697514.1
NW_024467873.1	147511	148538	XP_040697515.1
NW_024467873.1	148615	153948	XP_040697516.1
NW_024467873.1	154345	156328	XP_040697517.1
NW_024467873.1	156752	158349	XP_040697518.1
NW_024467873.1	158740	160857	XP_040697519.1
NW_024467873.1	161124	162850	XP_040697520.1
NW_024467873.1	163236	165292	XP_040697521.1
NW_024467873.1	165902	166797	XP_040697522.1
NW_024467873.1	166527	168566	XP_040697523.1
NW_024467873.1	168826	170576	XP_040697524.1
NW_024467873.1	170572	172188	XP_040697525.1
NW_024467873.1	172623	173302	XP_040697526.1
NW_024467873.1	173568	175545	XP_040697527.1
NW_024467873.1	176754	177360	XP_040697528.1
NW_024467873.1	178257	183528	XP_040697529.1
NW_024467873.1	184433	185982	XP_040697530.1
NW_024467873.1	186834	187760	XP_040697531.1
NW_024467873.1	188656	190703	XP_040697532.1
NW_024467873.1	191632	192940	XP_040697533.1
NW_024467873.1	193456	193929	XP_040697534.1
NW_024467873.1	194520	195436	XP_040697535.1
NW_024467873.1	196262	197840	XP_040697536.1
NW_024467873.1	200256	202013	XP_040697537.1
NW_024467873.1	202231	203019	XP_040697538.1
NW_024467873.1	203798	205156	XP_040697539.1
NW_024467873.1	205733	207872	XP_040697540.1
NW_024467873.1	208931	210670	XP_040697541.1
NW_024467873.1	211204	212905	XP_040697542.1
NW_024467873.1	215576	216921	XP_040697543.1
NW_024467873.1	217235	219324	XP_040697544.1
NW_024467873.1	219986	221901	XP_040697545.1
NW_024467873.1	221608	223150	XP_040697546.1
NW_024467873.1	223448	225208	XP_040697547.1
NW_024467873.1	224984	226318	XP_040697548.1
NW_024467873.1	227319	230031	XP_040697549.1
NW_024467873.1	229777	231189	XP_040697550.1
NW_024467873.1	231464	233655	XP_040697551.1
NW_024467873.1	234921	236227	XP_040697552.1
NW_024467873.1	236124	237736	XP_040697553.1
NW_024467873.1	238266	239807	XP_040697554.1
NW_024467873.1	242080	242980	XP_040697555.1
NW_024467873.1	244696	248791	XP_040697556.1
NW_024467873.1	249528	250062	XP_040697557.1
NW_024467873.1	250815	251863	XP_040697558.1
NW_024467873.1	252250	254311	XP_040697559.1
NW_024467873.1	257122	259114	XP_040697560.1
NW_024467873.1	259548	261903	XP_040697561.1
NW_024467873.1	261832	263720	XP_040697562.1
NW_024467873.1	263933	264746	XP_040697563.1
NW_024467873.1	265982	266837	XP_040697564.1
NW_024467873.1	270553	272187	XP_040697565.1
NW_024467873.1	272603	273322	XP_040697566.1
NW_024467873.1	274063	277108	XP_040697567.1
NW_024467873.1	277078	277441	XP_040697568.1
NW_024467873.1	277626	278226	XP_040697569.1
NW_024467873.1	278136	279790	XP_040697570.1
NW_024467873.1	280261	282035	XP_040697571.1
NW_024467873.1	283477	283969	XP_040697572.1
NW_024467873.1	284778	285514	XP_040697573.1
NW_024467873.1	286168	286922	XP_040697574.1
NW_024467873.1	287150	288931	XP_040697575.1
NW_024467873.1	290592	292474	XP_040697576.1
NW_024467873.1	293144	295227	XP_040697577.1
NW_024467873.1	295609	296407	XP_040697578.1
NW_024467873.1	296555	297970	XP_040697579.1
NW_024467873.1	298489	300112	XP_040697580.1
NW_024467873.1	300531	302534	XP_040697581.1
NW_024467873.1	302790	304591	XP_040697582.1
NW_024467873.1	305891	307176	XP_040697583.1
NW_024467873.1	307473	308999	XP_040697584.1
NW_024467873.1	310214	311034	XP_040697585.1
NW_024467873.1	311779	312419	XP_040697586.1
NW_024467873.1	312309	312858	XP_040697587.1
NW_024467873.1	313430	315204	XP_040697588.1
NW_024467873.1	316092	318137	XP_040697589.1
NW_024467873.1	318458	320438	XP_040697590.1
NW_024467873.1	320803	323051	XP_040697591.1
NW_024467873.1	323241	326046	XP_040697592.1
NW_024467873.1	326352	328623	XP_040697593.1
NW_024467873.1	328710	330239	XP_040697594.1
NW_024467873.1	331176	335235	XP_040697595.1
NW_024467873.1	335369	336210	XP_040697596.1
NW_024467873.1	337392	338516	XP_040697597.1
NW_024467873.1	339890	340716	XP_040697598.1
NW_024467873.1	343480	345560	XP_040697599.1
NW_024467873.1	345684	347655	XP_040697600.1
NW_024467873.1	347972	350426	XP_040697601.1
NW_024467873.1	350590	352443	XP_040697602.1
NW_024467873.1	352308	353751	XP_040697603.1
NW_024467873.1	354322	355402	XP_040697604.1
NW_024467873.1	357480	357927	XP_040697605.1
NW_024467873.1	358079	359901	XP_040697606.1
NW_024467873.1	360550	364269	XP_040697607.1
NW_024467873.1	364660	367553	XP_040697608.1
NW_024467873.1	367607	369345	XP_040697609.1
NW_024467873.1	370802	371609	XP_040697610.1
NW_024467873.1	372473	373386	XP_040697611.1
NW_024467873.1	374008	374666	XP_040697612.1
NW_024467873.1	376123	376693	XP_040697613.1
NW_024467873.1	377339	379069	XP_040697614.1
NW_024467873.1	379295	381480	XP_040697615.1
NW_024467873.1	383392	386372	XP_040697616.1
NW_024467873.1	386474	387757	XP_040697617.1
NW_024467873.1	388454	389622	XP_040697618.1
NW_024467873.1	389569	391560	XP_040697619.1
NW_024467873.1	392434	394314	XP_040697620.1
NW_024467873.1	395856	397605	XP_040697621.1
NW_024467873.1	397959	399357	XP_040697622.1
NW_024467873.1	400595	403433	XP_040697623.1
NW_024467873.1	404531	405026	XP_040697624.1
NW_024467873.1	406995	409038	XP_040697625.1
NW_024467873.1	409772	411344	XP_040697626.1
NW_024467873.1	411596	413090	XP_040697627.1
NW_024467873.1	413422	414441	XP_040697628.1
NW_024467873.1	414634	417210	XP_040697629.1
NW_024467873.1	418052	418701	XP_040697630.1
NW_024467873.1	419305	420724	XP_040697631.1
NW_024467873.1	422554	423477	XP_040697632.1
NW_024467873.1	424683	426650	XP_040697633.1
NW_024467873.1	427086	428558	XP_040697634.1
NW_024467873.1	428910	429751	XP_040697635.1
NW_024467873.1	431279	433691	XP_040697636.1
NW_024467873.1	434042	435670	XP_040697637.1
NW_024467873.1	440677	442040	XP_040697638.1
NW_024467873.1	442578	444554	XP_040697639.1
NW_024467873.1	444961	446711	XP_040697640.1
NW_024467873.1	449509	451316	XP_040697641.1
NW_024467873.1	451258	453652	XP_040697642.1
NW_024467873.1	453909	455727	XP_040697643.1
NW_024467873.1	456565	458065	XP_040697644.1
NW_024467873.1	458673	460201	XP_040697645.1
NW_024467873.1	459927	462554	XP_040697646.1
NW_024467873.1	462803	464543	XP_040697647.1
NW_024467873.1	466049	467441	XP_040697648.1
NW_024467873.1	468696	470380	XP_040697649.1
NW_024467873.1	470404	470901	XP_040697650.1
NW_024467873.1	476530	477649	XP_040697651.1
NW_024467873.1	479512	481788	XP_040697652.1
NW_024467873.1	483423	484648	XP_040697653.1
NW_024467873.1	484688	485586	XP_040697654.1
NW_024467873.1	485996	488120	XP_040697655.1
NW_024467873.1	489028	492368	XP_040697656.1
NW_024467873.1	493280	496163	XP_040697657.1
NW_024467873.1	498999	500945	XP_040697658.1
NW_024467873.1	502245	502671	XP_040697659.1
NW_024467873.1	503273	504437	XP_040697660.1
NW_024467873.1	504833	506506	XP_040697661.1
NW_024467873.1	507633	508061	XP_040697662.1
NW_024467873.1	508381	511422	XP_040697663.1
NW_024467873.1	511957	512491	XP_040697664.1
NW_024467873.1	518485	519842	XP_040697665.1
NW_024467873.1	521530	522520	XP_040697666.1
NW_024467873.1	523144	523755	XP_040697667.1
NW_024467873.1	523455	526523	XP_040697668.1
NW_024467873.1	526749	528643	XP_040697669.1
NW_024467873.1	530518	531123	XP_040697670.1
NW_024467873.1	531454	533330	XP_040697671.1
NW_024467873.1	534122	535687	XP_040697672.1
NW_024467873.1	536037	538294	XP_040697673.1
NW_024467873.1	538443	541640	XP_040697674.1
NW_024467873.1	541991	544515	XP_040697675.1
NW_024467873.1	544464	545635	XP_040697676.1
NW_024467873.1	550809	552405	XP_040697677.1
NW_024467873.1	553085	554257	XP_040697678.1
NW_024467873.1	556865	557844	XP_040697679.1
NW_024467873.1	560251	563431	XP_040697680.1
NW_024467873.1	564350	566261	XP_040697681.1
NW_024467873.1	566387	570959	XP_040697682.1
NW_024467873.1	571146	571893	XP_040697683.1
NW_024467873.1	572304	573219	XP_040697684.1
NW_024467873.1	573427	573894	XP_040697685.1
NW_024467873.1	573983	575877	XP_040697686.1
NW_024467873.1	576518	580979	XP_040697687.1
NW_024467873.1	581318	582142	XP_040697688.1
NW_024467873.1	584668	586194	XP_040697689.1
NW_024467873.1	587558	587903	XP_040697690.1
NW_024467873.1	588886	590083	XP_040697691.1
NW_024467873.1	590211	591858	XP_040697692.1
NW_024467873.1	591998	594351	XP_040697693.1
NW_024467873.1	594819	597209	XP_040697694.1
NW_024467873.1	597560	598663	XP_040697695.1
NW_024467873.1	598885	600174	XP_040697696.1
NW_024467873.1	601049	603513	XP_040697697.1
NW_024467873.1	604097	606134	XP_040697698.1
NW_024467873.1	607663	608163	XP_040697699.1
NW_024467873.1	607697	608666	XP_040697700.1
NW_024467873.1	608869	609646	XP_040697701.1
NW_024467873.1	609685	612691	XP_040697702.1
NW_024467873.1	612946	614335	XP_040697703.1
NW_024467873.1	614741	617637	XP_040697704.1
NW_024467873.1	617982	619585	XP_040697705.1
NW_024467873.1	619636	623589	XP_040697706.1
NW_024467873.1	624051	625853	XP_040697707.1
NW_024467873.1	625863	630268	XP_040697708.1
NW_024467873.1	630607	637309	XP_040697709.1
NW_024467873.1	639586	646183	XP_040697710.1
NW_024467873.1	646727	652176	XP_040697711.1
NW_024467873.1	654216	655592	XP_040697712.1
NW_024467873.1	656294	657019	XP_040697713.1
NW_024467873.1	657323	658910	XP_040697714.1
NW_024467873.1	659293	661438	XP_040697715.1
NW_024467873.1	662171	662696	XP_040697716.1
NW_024467873.1	662738	664012	XP_040697717.1
NW_024467873.1	664078	667051	XP_040697718.1
NW_024467873.1	667210	668670	XP_040697719.1
NW_024467873.1	668670	670340	XP_040697720.1
NW_024467873.1	671191	672614	XP_040697721.1
NW_024467873.1	673195	674501	XP_040697722.1
NW_024467873.1	674850	678015	XP_040697723.1
NW_024467873.1	679106	681014	XP_040697724.1
NW_024467873.1	681903	682573	XP_040697725.1
NW_024467873.1	682633	684067	XP_040697726.1
NW_024467873.1	684396	686784	XP_040697727.1
NW_024467873.1	686944	687967	XP_040697728.1
NW_024467873.1	688091	689065	XP_040697729.1
NW_024467873.1	689219	691132	XP_040697730.1
NW_024467873.1	691106	693982	XP_040697731.1
NW_024467873.1	694596	695511	XP_040697732.1
NW_024467873.1	695678	697280	XP_040697733.1
NW_024467873.1	697918	699256	XP_040697734.1
NW_024467873.1	699857	700820	XP_040697735.1
NW_024467873.1	701500	703064	XP_040697736.1
NW_024467873.1	702709	703931	XP_040697737.1
NW_024467873.1	704248	705479	XP_040697738.1
NW_024467873.1	706139	707703	XP_040697739.1
NW_024467873.1	708983	710252	XP_040697740.1
NW_024467873.1	710490	712376	XP_040697741.1
NW_024467873.1	712781	714108	XP_040697742.1
NW_024467873.1	714827	715847	XP_040697743.1
NW_024467873.1	716705	721340	XP_040697744.1
NW_024467873.1	722703	723475	XP_040697745.1
NW_024467873.1	723425	725109	XP_040697746.1
NW_024467873.1	726445	727564	XP_040697747.1
NW_024467873.1	729027	730654	XP_040697748.1
NW_024467873.1	730422	731727	XP_040697749.1
NW_024467873.1	733569	735565	XP_040697750.1
NW_024467873.1	735514	736649	XP_040697751.1
NW_024467873.1	736924	739871	XP_040697752.1
NW_024467873.1	740895	741396	XP_040697753.1
NW_024467873.1	742007	743136	XP_040697754.1
NW_024467873.1	743649	744183	XP_040697755.1
NW_024467873.1	745469	747249	XP_040697756.1
NW_024467873.1	750662	753589	XP_040697757.1
NW_024467873.1	753713	755715	XP_040697758.1
NW_024467873.1	755764	756628	XP_040697759.1
NW_024467873.1	756846	757442	XP_040697760.1
NW_024467873.1	757837	759419	XP_040697761.1
NW_024467873.1	760440	761877	XP_040697762.1
NW_024467873.1	763417	767170	XP_040697763.1
NW_024467873.1	767103	769268	XP_040697764.1
NW_024467873.1	771750	773078	XP_040697765.1
NW_024467873.1	773244	774026	XP_040697766.1
NW_024467873.1	774616	780907	XP_040697767.1
NW_024467873.1	781235	782075	XP_040697768.1
NW_024467873.1	782349	782789	XP_040697769.1
NW_024467873.1	783120	785033	XP_040697770.1
NW_024467873.1	785446	786007	XP_040697771.1
NW_024467873.1	786277	787770	XP_040697772.1
NW_024467873.1	788397	792726	XP_040697773.1
NW_024467873.1	793126	795825	XP_040697774.1
NW_024467873.1	796112	797410	XP_040697775.1
NW_024467873.1	798598	801096	XP_040697776.1
NW_024467873.1	801144	802870	XP_040697777.1
NW_024467873.1	803247	804817	XP_040697778.1
NW_024467873.1	807081	807509	XP_040697779.1
NW_024467873.1	808701	810462	XP_040697780.1
NW_024467873.1	812199	814358	XP_040697781.1
NW_024467873.1	815395	817686	XP_040697782.1
NW_024467873.1	819777	822005	XP_040697783.1
NW_024467873.1	822564	824697	XP_040697784.1
NW_024467873.1	825150	827073	XP_040697785.1
NW_024467873.1	828507	829863	XP_040697786.1
NW_024467873.1	830971	832841	XP_040697787.1
NW_024467873.1	834287	837149	XP_040697788.1
NW_024467873.1	838168	839820	XP_040697789.1
NW_024467873.1	840385	841345	XP_040697790.1
NW_024467873.1	841092	842335	XP_040697791.1
NW_024467873.1	843582	845356	XP_040697792.1
NW_024467873.1	846527	848833	XP_040697793.1
NW_024467873.1	849009	850294	XP_040697794.1
NW_024467873.1	850401	851462	XP_040697795.1
NW_024467873.1	851801	855388	XP_040697796.1
NW_024467873.1	855785	857484	XP_040697797.1
NW_024467873.1	858691	859598	XP_040697798.1
NW_024467873.1	860552	863865	XP_040697799.1
NW_024467873.1	864453	865970	XP_040697800.1
NW_024467873.1	866377	867064	XP_040697801.1
NW_024467873.1	867797	870770	XP_040697802.1
NW_024467873.1	870915	871518	XP_040697803.1
NW_024467873.1	871620	874709	XP_040697804.1
NW_024467873.1	875105	877546	XP_040697805.1
NW_024467873.1	878161	880734	XP_040697806.1
NW_024467873.1	881173	882463	XP_040697807.1
NW_024467873.1	884052	887048	XP_040697808.1
NW_024467873.1	888226	889104	XP_040697809.1
NW_024467873.1	888241	888751	XP_040697810.1
NW_024467873.1	890009	891524	XP_040697811.1
NW_024467873.1	892035	893274	XP_040697812.1
NW_024467873.1	893381	895608	XP_040697813.1
NW_024467873.1	896117	897226	XP_040697814.1
NW_024467873.1	897375	897994	XP_040697815.1
NW_024467874.1	3959	5753	XP_040697089.1
NW_024467874.1	6584	8731	XP_040697090.1
NW_024467874.1	9339	12513	XP_040697091.1
NW_024467874.1	12849	15782	XP_040697092.1
NW_024467874.1	15568	17627	XP_040697093.1
NW_024467874.1	17704	20357	XP_040697094.1
NW_024467874.1	20954	23702	XP_040697095.1
NW_024467874.1	25291	26425	XP_040697096.1
NW_024467874.1	26678	29768	XP_040697097.1
NW_024467874.1	31188	32100	XP_040697098.1
NW_024467874.1	32754	37245	XP_040697099.1
NW_024467874.1	37596	38496	XP_040697100.1
NW_024467874.1	38794	40423	XP_040697101.1
NW_024467874.1	40424	41393	XP_040697102.1
NW_024467874.1	41905	43857	XP_040697103.1
NW_024467874.1	43597	44488	XP_040697104.1
NW_024467874.1	48238	48538	XP_040697105.1
NW_024467874.1	48394	50902	XP_040697106.1
NW_024467874.1	51440	52657	XP_040697107.1
NW_024467874.1	53035	55784	XP_040697108.1
NW_024467874.1	57439	60025	XP_040697109.1
NW_024467874.1	60157	61474	XP_040697110.1
NW_024467874.1	61958	63207	XP_040697111.1
NW_024467874.1	63379	63805	XP_040697112.1
NW_024467874.1	63917	66120	XP_040697113.1
NW_024467874.1	66600	67052	XP_040697114.1
NW_024467874.1	67767	69061	XP_040697115.1
NW_024467874.1	69524	70269	XP_040697116.1
NW_024467874.1	70381	71787	XP_040697117.1
NW_024467874.1	72427	77031	XP_040697118.1
NW_024467874.1	76691	77490	XP_040697119.1
NW_024467874.1	79955	81966	XP_040697120.1
NW_024467874.1	82256	85088	XP_040697121.1
NW_024467874.1	85341	85947	XP_040697122.1
NW_024467874.1	86864	87776	XP_040697123.1
NW_024467874.1	88020	89817	XP_040697124.1
NW_024467874.1	90049	91893	XP_040697125.1
NW_024467874.1	92260	93304	XP_040697126.1
NW_024467874.1	93593	95054	XP_040697127.1
NW_024467874.1	95536	96703	XP_040697128.1
NW_024467874.1	97097	98240	XP_040697129.1
NW_024467874.1	98684	100460	XP_040697130.1
NW_024467874.1	100586	101974	XP_040697131.1
NW_024467874.1	102627	105010	XP_040697132.1
NW_024467874.1	105646	106475	XP_040697133.1
NW_024467874.1	106742	111424	XP_040697134.1
NW_024467874.1	111581	113580	XP_040697135.1
NW_024467874.1	114038	115757	XP_040697136.1
NW_024467874.1	115967	116947	XP_040697137.1
NW_024467874.1	117743	118720	XP_040697138.1
NW_024467874.1	118759	119849	XP_040697139.1
NW_024467874.1	121766	122944	XP_040697140.1
NW_024467874.1	124733	128328	XP_040697141.1
NW_024467874.1	129002	136751	XP_040697142.1
NW_024467874.1	138553	139547	XP_040697143.1
NW_024467874.1	140100	140751	XP_040697144.1
NW_024467874.1	142091	143713	XP_040697145.1
NW_024467874.1	143879	146062	XP_040697146.1
NW_024467874.1	145971	147667	XP_040697147.1
NW_024467874.1	148905	150860	XP_040697148.1
NW_024467874.1	151024	151627	XP_040697149.1
NW_024467874.1	153332	156443	XP_040697150.1
NW_024467874.1	156594	158156	XP_040697151.1
NW_024467874.1	163633	164352	XP_040697152.1
NW_024467874.1	165842	167866	XP_040697153.1
NW_024467874.1	168302	169857	XP_040697154.1
NW_024467874.1	169956	171092	XP_040697155.1
NW_024467874.1	172068	172873	XP_040697156.1
NW_024467874.1	173277	173922	XP_040697157.1
NW_024467874.1	176287	178610	XP_040697158.1
NW_024467874.1	178648	180432	XP_040697159.1
NW_024467874.1	180775	181816	XP_040697160.1
NW_024467874.1	187844	188246	XP_040697161.1
NW_024467874.1	188554	190120	XP_040697162.1
NW_024467874.1	191644	193295	XP_040697163.1
NW_024467874.1	193425	194493	XP_040697164.1
NW_024467874.1	195185	196445	XP_040697165.1
NW_024467874.1	196706	198107	XP_040697166.1
NW_024467874.1	198433	199461	XP_040697167.1
NW_024467874.1	199584	201675	XP_040697168.1
NW_024467874.1	201998	202745	XP_040697169.1
NW_024467874.1	203066	203839	XP_040697170.1
NW_024467874.1	204635	205460	XP_040697171.1
NW_024467874.1	205933	210714	XP_040697172.1
NW_024467874.1	211213	213585	XP_040697173.1
NW_024467874.1	213727	214823	XP_040697174.1
NW_024467874.1	215061	218857	XP_040697175.1
NW_024467874.1	218695	222552	XP_040697176.1
NW_024467874.1	222926	225888	XP_040697177.1
NW_024467874.1	226418	227639	XP_040697178.1
NW_024467874.1	231000	232500	XP_040697179.1
NW_024467874.1	233326	235336	XP_040697180.1
NW_024467874.1	237247	238687	XP_040697181.1
NW_024467874.1	239977	241468	XP_040697182.1
NW_024467874.1	241640	242253	XP_040697183.1
NW_024467874.1	242159	242541	XP_040697184.1
NW_024467874.1	242980	244731	XP_040697185.1
NW_024467874.1	244926	246309	XP_040697186.1
NW_024467874.1	246517	248409	XP_040697187.1
NW_024467874.1	248844	249250	XP_040697188.1
NW_024467874.1	250513	252403	XP_040697189.1
NW_024467874.1	253049	255086	XP_040697190.1
NW_024467874.1	255658	257389	XP_040697191.1
NW_024467874.1	257506	257875	XP_040697192.1
NW_024467874.1	259254	260475	XP_040697193.1
NW_024467874.1	260747	261806	XP_040697194.1
NW_024467874.1	262130	266950	XP_040697195.1
NW_024467874.1	269114	270678	XP_040697196.1
NW_024467874.1	271679	273766	XP_040697197.1
NW_024467874.1	275364	277097	XP_040697198.1
NW_024467874.1	278410	279346	XP_040697199.1
NW_024467874.1	280359	281351	XP_040697200.1
NW_024467874.1	281532	281819	XP_040697201.1
NW_024467874.1	282479	283849	XP_040697202.1
NW_024467874.1	284338	286117	XP_040697203.1
NW_024467874.1	286362	287996	XP_040697204.1
NW_024467874.1	289253	290595	XP_040697205.1
NW_024467874.1	291056	293481	XP_040697206.1
NW_024467874.1	293610	294925	XP_040697207.1
NW_024467874.1	295302	296787	XP_040697208.1
NW_024467874.1	297684	298712	XP_040697209.1
NW_024467874.1	298996	300060	XP_040697210.1
NW_024467874.1	300504	302623	XP_040697211.1
NW_024467874.1	302343	304982	XP_040697212.1
NW_024467874.1	306042	307754	XP_040697213.1
NW_024467874.1	308889	310910	XP_040697214.1
NW_024467874.1	311128	312271	XP_040697215.1
NW_024467874.1	312377	313075	XP_040697216.1
NW_024467874.1	313205	314552	XP_040697217.1
NW_024467874.1	314819	317323	XP_040697218.1
NW_024467874.1	317732	318722	XP_040697219.1
NW_024467874.1	318363	320114	XP_040697220.1
NW_024467874.1	320441	322104	XP_040697221.1
NW_024467874.1	322357	322981	XP_040697222.1
NW_024467874.1	323105	324098	XP_040697223.1
NW_024467874.1	324250	325463	XP_040697224.1
NW_024467874.1	325763	327743	XP_040697225.1
NW_024467874.1	327883	329114	XP_040697226.1
NW_024467874.1	329407	332477	XP_040697227.1
NW_024467874.1	334104	334650	XP_040697228.1
NW_024467874.1	334617	335787	XP_040697229.1
NW_024467874.1	336593	339605	XP_040697230.1
NW_024467874.1	339784	341389	XP_040697231.1
NW_024467874.1	342036	343641	XP_040697232.1
NW_024467874.1	344050	345690	XP_040697233.1
NW_024467874.1	345474	347306	XP_040697234.1
NW_024467874.1	348183	350057	XP_040697235.1
NW_024467874.1	350414	351524	XP_040697236.1
NW_024467874.1	354165	356923	XP_040697237.1
NW_024467874.1	359020	359849	XP_040697238.1
NW_024467874.1	359596	360991	XP_040697239.1
NW_024467874.1	361249	363632	XP_040697240.1
NW_024467874.1	363552	365216	XP_040697241.1
NW_024467874.1	367739	368593	XP_040697242.1
NW_024467874.1	368926	370564	XP_040697243.1
NW_024467874.1	371743	372317	XP_040697244.1
NW_024467874.1	372095	373167	XP_040697245.1
NW_024467874.1	373254	374196	XP_040697246.1
NW_024467874.1	374872	375480	XP_040697247.1
NW_024467874.1	376090	377627	XP_040697248.1
NW_024467874.1	377850	379442	XP_040697249.1
NW_024467874.1	380868	382210	XP_040697250.1
NW_024467874.1	382669	384223	XP_040697251.1
NW_024467874.1	384362	385737	XP_040697252.1
NW_024467874.1	385846	387030	XP_040697253.1
NW_024467874.1	388430	391297	XP_040697254.1
NW_024467874.1	391515	395867	XP_040697255.1
NW_024467874.1	395939	397029	XP_040697256.1
NW_024467874.1	397524	398809	XP_040697257.1
NW_024467874.1	399559	400003	XP_040697258.1
NW_024467874.1	400228	401408	XP_040697259.1
NW_024467874.1	401379	402573	XP_040697260.1
NW_024467874.1	403214	405380	XP_040697261.1
NW_024467874.1	405871	407505	XP_040697262.1
NW_024467874.1	407898	409312	XP_040697263.1
NW_024467874.1	409434	410664	XP_040697264.1
NW_024467874.1	412482	414282	XP_040697265.1
NW_024467874.1	415410	417678	XP_040697266.1
NW_024467874.1	417576	421941	XP_040697267.1
NW_024467874.1	422393	424020	XP_040697268.1
NW_024467874.1	424536	427296	XP_040697269.1
NW_024467874.1	427860	429487	XP_040697270.1
NW_024467874.1	429862	431704	XP_040697271.1
NW_024467874.1	432060	433999	XP_040697272.1
NW_024467874.1	433999	434794	XP_040697273.1
NW_024467874.1	435564	437228	XP_040697274.1
NW_024467874.1	437088	438099	XP_040697275.1
NW_024467874.1	439386	440578	XP_040697276.1
NW_024467874.1	441371	442295	XP_040697277.1
NW_024467874.1	442415	443487	XP_040697278.1
NW_024467874.1	443365	445128	XP_040697279.1
NW_024467874.1	445572	446999	XP_040697280.1
NW_024467874.1	448495	450075	XP_040697281.1
NW_024467874.1	451556	453496	XP_040697282.1
NW_024467874.1	454675	455296	XP_040697283.1
NW_024467874.1	456165	458378	XP_040697284.1
NW_024467874.1	458933	459242	XP_040697285.1
NW_024467874.1	460228	461912	XP_040697286.1
NW_024467874.1	462958	463424	XP_040697287.1
NW_024467874.1	464359	466410	XP_040697288.1
NW_024467874.1	466641	468747	XP_040697289.1
NW_024467874.1	469079	471059	XP_040697290.1
NW_024467874.1	471353	472646	XP_040697291.1
NW_024467874.1	474491	475359	XP_040697292.1
NW_024467874.1	477033	478061	XP_040697293.1
NW_024467874.1	478779	480383	XP_040697294.1
NW_024467874.1	480946	482870	XP_040697295.1
NW_024467874.1	483432	484416	XP_040697296.1
NW_024467874.1	484477	486723	XP_040697297.1
NW_024467874.1	488094	488714	XP_040697298.1
NW_024467874.1	489468	490987	XP_040697299.1
NW_024467874.1	491219	494555	XP_040697300.1
NW_024467874.1	495299	495944	XP_040697301.1
NW_024467874.1	497941	498781	XP_040697302.1
NW_024467874.1	499011	499924	XP_040697303.1
NW_024467874.1	500262	502229	XP_040697304.1
NW_024467874.1	503136	504758	XP_040697305.1
NW_024467874.1	506404	507054	XP_040697306.1
NW_024467874.1	507559	509534	XP_040697307.1
NW_024467874.1	509724	511172	XP_040697308.1
NW_024467874.1	511618	512011	XP_040697309.1
NW_024467874.1	512064	513569	XP_040697310.1
NW_024467874.1	513601	515606	XP_040697311.1
NW_024467874.1	516359	517922	XP_040697312.1
NW_024467874.1	518054	519195	XP_040697313.1
NW_024467874.1	520298	521646	XP_040697314.1
NW_024467874.1	521820	522802	XP_040697315.1
NW_024467874.1	522791	523112	XP_040697316.1
NW_024467874.1	523655	524810	XP_040697317.1
NW_024467874.1	525477	527036	XP_040697318.1
NW_024467874.1	526949	528288	XP_040697319.1
NW_024467874.1	529811	530991	XP_040697320.1
NW_024467874.1	532649	533761	XP_040697321.1
NW_024467874.1	533681	535407	XP_040697322.1
NW_024467874.1	535786	537158	XP_040697323.1
NW_024467874.1	537531	538499	XP_040697324.1
NW_024467874.1	539147	541552	XP_040697325.1
NW_024467874.1	541129	543358	XP_040697326.1
NW_024467874.1	543766	545131	XP_040697327.1
NW_024467874.1	545676	547122	XP_040697328.1
NW_024467874.1	547816	549472	XP_040697329.1
NW_024467874.1	550509	551443	XP_040697330.1
NW_024467874.1	552051	553754	XP_040697331.1
NW_024467874.1	554410	556245	XP_040697332.1
NW_024467874.1	556580	557670	XP_040697333.1
NW_024467874.1	558010	558920	XP_040697334.1
NW_024467874.1	560923	562627	XP_040697335.1
NW_024467874.1	567627	568897	XP_040697336.1
NW_024467874.1	569178	571029	XP_040697337.1
NW_024467874.1	572698	573661	XP_040697338.1
NW_024467874.1	576178	577246	XP_040697339.1
NW_024467874.1	577459	578294	XP_040697340.1
NW_024467874.1	578718	580377	XP_040697341.1
NW_024467874.1	580717	581323	XP_040697342.1
NW_024467874.1	581521	585386	XP_040697343.1
NW_024467874.1	588284	588806	XP_040697344.1
NW_024467874.1	589061	589998	XP_040697345.1
NW_024467874.1	591333	593192	XP_040697346.1
NW_024467874.1	594558	596127	XP_040697347.1
NW_024467874.1	596196	597312	XP_040697348.1
NW_024467874.1	597773	599856	XP_040697349.1
NW_024467874.1	599468	602362	XP_040697350.1
NW_024467874.1	602637	604248	XP_040697351.1
NW_024467874.1	605192	607012	XP_040697352.1
NW_024467874.1	607200	608665	XP_040697353.1
NW_024467874.1	609348	611669	XP_040697354.1
NW_024467874.1	611791	612679	XP_040697355.1
NW_024467874.1	613387	613933	XP_040697356.1
NW_024467874.1	614494	615574	XP_040697357.1
NW_024467874.1	617275	619242	XP_040697358.1
NW_024467874.1	620199	621180	XP_040697359.1
NW_024467874.1	622066	622723	XP_040697360.1
NW_024467874.1	623336	624336	XP_040697361.1
NW_024467874.1	625150	625684	XP_040697362.1
NW_024467874.1	626323	629260	XP_040697363.1
NW_024467874.1	630160	631608	XP_040697364.1
NW_024467874.1	631445	634578	XP_040697365.1
NW_024467874.1	634775	636787	XP_040697366.1
NW_024467874.1	638159	639516	XP_040697367.1
NW_024467874.1	639675	641047	XP_040697368.1
NW_024467874.1	641392	642021	XP_040697369.1
NW_024467874.1	643235	643832	XP_040697370.1
NW_024467874.1	643804	645639	XP_040697371.1
NW_024467874.1	645795	646506	XP_040697372.1
NW_024467874.1	646999	647566	XP_040697373.1
NW_024467874.1	648088	648667	XP_040697374.1
NW_024467874.1	648790	649690	XP_040697375.1
NW_024467874.1	649823	652059	XP_040697376.1
NW_024467874.1	652582	655489	XP_040697377.1
NW_024467874.1	655474	656555	XP_040697378.1
NW_024467874.1	656968	659274	XP_040697379.1
NW_024467874.1	659511	660369	XP_040697380.1
NW_024467874.1	660617	661570	XP_040697381.1
NW_024467874.1	661709	663091	XP_040697382.1
NW_024467874.1	663432	664788	XP_040697383.1
NW_024467874.1	664804	665103	XP_040697384.1
NW_024467874.1	665334	667173	XP_040697385.1
NW_024467874.1	667874	670736	XP_040697386.1
NW_024467874.1	671625	675892	XP_040697387.1
NW_024467874.1	677611	678614	XP_040697388.1
NW_024467874.1	678983	679360	XP_040697389.1
NW_024467874.1	679610	681299	XP_040697390.1
NW_024467874.1	681580	683345	XP_040697391.1
NW_024467874.1	682842	684024	XP_040697392.1
NW_024467874.1	684168	685233	XP_040697393.1
NW_024467874.1	685584	687145	XP_040697394.1
NW_024467874.1	687162	687739	XP_040697395.1
NW_024467874.1	688072	689764	XP_040697396.1
NW_024467874.1	689999	690827	XP_040697397.1
NW_024467874.1	691034	693443	XP_040697398.1
NW_024467874.1	693866	694903	XP_040697399.1
NW_024467874.1	695091	695979	XP_040697400.1
NW_024467874.1	696286	699039	XP_040697401.1
NW_024467874.1	699794	701326	XP_040697402.1
NW_024467874.1	701553	703052	XP_040697403.1
NW_024467874.1	704077	705541	XP_040697404.1
NW_024467874.1	705843	707278	XP_040697405.1
NW_024467874.1	707471	709128	XP_040697406.1
NW_024467874.1	709118	710713	XP_040697407.1
NW_024467874.1	711295	712953	XP_040697408.1
NW_024467874.1	713862	715044	XP_040697409.1
NW_024467874.1	715684	717387	XP_040697410.1
NW_024467874.1	717741	718909	XP_040697411.1
NW_024467874.1	720020	721550	XP_040697412.1
NW_024467874.1	722005	723002	XP_040697413.1
NW_024467874.1	722932	723295	XP_040697414.1
NW_024467874.1	723754	725488	XP_040697415.1
NW_024467874.1	726386	726896	XP_040697416.1
NW_024467874.1	727702	728452	XP_040697417.1
NW_024467874.1	729391	730853	XP_040697418.1
NW_024467874.1	731033	733320	XP_040697419.1
NW_024467874.1	734438	736267	XP_040697420.1
NW_024467874.1	736324	738561	XP_040697421.1
NW_024467874.1	738871	739702	XP_040697422.1
NW_024467874.1	739955	741854	XP_040697423.1
NW_024467874.1	742576	743949	XP_040697424.1
NW_024467874.1	744587	746359	XP_040697425.1
NW_024467874.1	746453	747159	XP_040697426.1
NW_024467874.1	748089	749733	XP_040697427.1
NW_024467874.1	750200	751670	XP_040697428.1
NW_024467874.1	752565	754602	XP_040697429.1
NW_024467874.1	755671	757428	XP_040697430.1
NW_024467874.1	757800	759862	XP_040697431.1
NW_024467874.1	760165	761198	XP_040697432.1
NW_024467874.1	762315	763512	XP_040697433.1
NW_024467874.1	763282	764508	XP_040697434.1
NW_024467874.1	764682	765796	XP_040697435.1
NW_024467874.1	766977	768809	XP_040697436.1
NW_024467874.1	769262	770150	XP_040697437.1
NW_024467874.1	770237	773649	XP_040697438.1
NW_024467874.1	774727	776361	XP_040697439.1
NW_024467874.1	777682	778717	XP_040697440.1
NW_024467874.1	779844	780998	XP_040697441.1
NW_024467874.1	781346	782477	XP_040697442.1
NW_024467874.1	782613	785283	XP_040697443.1
NW_024467874.1	785657	787467	XP_040697444.1
NW_024467874.1	788006	789630	XP_040697445.1
NW_024467874.1	789884	790896	XP_040697446.1
NW_024467874.1	791242	792323	XP_040697447.1
NW_024467874.1	793291	794265	XP_040697448.1
NW_024467875.1	21208	22973	XP_040696810.1
NW_024467875.1	23531	24879	XP_040696811.1
NW_024467875.1	24879	29260	XP_040696812.1
NW_024467875.1	30093	31266	XP_040696813.1
NW_024467875.1	31513	32708	XP_040696814.1
NW_024467875.1	33389	34237	XP_040696815.1
NW_024467875.1	35088	37197	XP_040696816.1
NW_024467875.1	37321	38180	XP_040696817.1
NW_024467875.1	38765	39675	XP_040696818.1
NW_024467875.1	40628	41325	XP_040696819.1
NW_024467875.1	41674	42411	XP_040696820.1
NW_024467875.1	43381	44015	XP_040696821.1
NW_024467875.1	44430	45509	XP_040696822.1
NW_024467875.1	46303	47806	XP_040696823.1
NW_024467875.1	48063	48668	XP_040696824.1
NW_024467875.1	49014	49743	XP_040696825.1
NW_024467875.1	49744	50767	XP_040696826.1
NW_024467875.1	51839	54207	XP_040696827.1
NW_024467875.1	54422	55209	XP_040696828.1
NW_024467875.1	55366	56292	XP_040696829.1
NW_024467875.1	56051	57577	XP_040696830.1
NW_024467875.1	57881	58681	XP_040696831.1
NW_024467875.1	58831	62058	XP_040696832.1
NW_024467875.1	64767	66816	XP_040696833.1
NW_024467875.1	68433	70625	XP_040696834.1
NW_024467875.1	73334	77126	XP_040696835.1
NW_024467875.1	80820	83475	XP_040696836.1
NW_024467875.1	83811	85561	XP_040696837.1
NW_024467875.1	85878	87473	XP_040696838.1
NW_024467875.1	87794	89556	XP_040696839.1
NW_024467875.1	89894	91351	XP_040696840.1
NW_024467875.1	91920	92904	XP_040696841.1
NW_024467875.1	93458	95328	XP_040696842.1
NW_024467875.1	96210	100797	XP_040696843.1
NW_024467875.1	101104	104452	XP_040696844.1
NW_024467875.1	104548	106569	XP_040696845.1
NW_024467875.1	108889	110389	XP_040696846.1
NW_024467875.1	115223	116201	XP_040696847.1
NW_024467875.1	120649	121744	XP_040696848.1
NW_024467875.1	122496	125544	XP_040696849.1
NW_024467875.1	125734	126765	XP_040696850.1
NW_024467875.1	126748	127988	XP_040696851.1
NW_024467875.1	127967	129535	XP_040696852.1
NW_024467875.1	132259	132836	XP_040696853.1
NW_024467875.1	133124	135281	XP_040696854.1
NW_024467875.1	135462	136467	XP_040696855.1
NW_024467875.1	137427	139513	XP_040696856.1
NW_024467875.1	140343	141867	XP_040696857.1
NW_024467875.1	142542	143828	XP_040696858.1
NW_024467875.1	144070	146678	XP_040696859.1
NW_024467875.1	146673	149399	XP_040696860.1
NW_024467875.1	149971	150797	XP_040696861.1
NW_024467875.1	151091	152677	XP_040696862.1
NW_024467875.1	153427	155523	XP_040696863.1
NW_024467875.1	155719	157061	XP_040696864.1
NW_024467875.1	157645	161848	XP_040696865.1
NW_024467875.1	162121	162591	XP_040696866.1
NW_024467875.1	163052	164144	XP_040696867.1
NW_024467875.1	164476	165209	XP_040696868.1
NW_024467875.1	166511	167660	XP_040696869.1
NW_024467875.1	167818	169420	XP_040696870.1
NW_024467875.1	169438	171466	XP_040696871.1
NW_024467875.1	171796	173290	XP_040696872.1
NW_024467875.1	173448	174533	XP_040696873.1
NW_024467875.1	179276	179710	XP_040696874.1
NW_024467875.1	180460	180975	XP_040696875.1
NW_024467875.1	182249	183671	XP_040696876.1
NW_024467875.1	185623	186872	XP_040696877.1
NW_024467875.1	187120	189874	XP_040696878.1
NW_024467875.1	189580	191666	XP_040696879.1
NW_024467875.1	191387	194655	XP_040696880.1
NW_024467875.1	194684	197239	XP_040696881.1
NW_024467875.1	197040	198125	XP_040696882.1
NW_024467875.1	198823	202373	XP_040696883.1
NW_024467875.1	204760	206062	XP_040696884.1
NW_024467875.1	205682	208082	XP_040696885.1
NW_024467875.1	208180	210496	XP_040696886.1
NW_024467875.1	210711	211670	XP_040696887.1
NW_024467875.1	211719	213293	XP_040696888.1
NW_024467875.1	214648	215765	XP_040696889.1
NW_024467875.1	217073	217775	XP_040696890.1
NW_024467875.1	218702	219889	XP_040696891.1
NW_024467875.1	219931	221757	XP_040696892.1
NW_024467875.1	221610	223933	XP_040696893.1
NW_024467875.1	225233	226650	XP_040696894.1
NW_024467875.1	226882	228192	XP_040696895.1
NW_024467875.1	228674	230035	XP_040696896.1
NW_024467875.1	230785	234147	XP_040696897.1
NW_024467875.1	236233	237564	XP_040696898.1
NW_024467875.1	238576	239402	XP_040696899.1
NW_024467875.1	241631	242184	XP_040696900.1
NW_024467875.1	244284	244890	XP_040696901.1
NW_024467875.1	245330	246500	XP_040696902.1
NW_024467875.1	247324	247929	XP_040696903.1
NW_024467875.1	249882	250422	XP_040696904.1
NW_024467875.1	255865	257189	XP_040696905.1
NW_024467875.1	265052	266163	XP_040696906.1
NW_024467875.1	273386	275805	XP_040696907.1
NW_024467875.1	276604	280144	XP_040696908.1
NW_024467875.1	287239	288376	XP_040696909.1
NW_024467875.1	288468	292991	XP_040696910.1
NW_024467875.1	293250	295794	XP_040696911.1
NW_024467875.1	296683	299711	XP_040696912.1
NW_024467875.1	300051	301789	XP_040696913.1
NW_024467875.1	302612	303181	XP_040696914.1
NW_024467875.1	303637	304148	XP_040696915.1
NW_024467875.1	308763	310224	XP_040696916.1
NW_024467875.1	309946	311296	XP_040696917.1
NW_024467875.1	311962	314728	XP_040696918.1
NW_024467875.1	316862	318072	XP_040696919.1
NW_024467875.1	319654	321087	XP_040696920.1
NW_024467875.1	326776	327907	XP_040696921.1
NW_024467875.1	331106	332834	XP_040696922.1
NW_024467875.1	333029	337074	XP_040696923.1
NW_024467875.1	337518	340358	XP_040696924.1
NW_024467875.1	341413	342256	XP_040696925.1
NW_024467875.1	343526	346955	XP_040696926.1
NW_024467875.1	347075	348161	XP_040696927.1
NW_024467875.1	348692	350113	XP_040696928.1
NW_024467875.1	350394	352332	XP_040696929.1
NW_024467875.1	352472	354277	XP_040696930.1
NW_024467875.1	354920	359452	XP_040696931.1
NW_024467875.1	359957	362378	XP_040696932.1
NW_024467875.1	362506	363213	XP_040696933.1
NW_024467875.1	365258	366560	XP_040696934.1
NW_024467875.1	367268	368260	XP_040696935.1
NW_024467875.1	368644	369677	XP_040696936.1
NW_024467875.1	374000	375315	XP_040696937.1
NW_024467875.1	382844	384075	XP_040696938.1
NW_024467875.1	385337	387443	XP_040696939.1
NW_024467875.1	387996	388654	XP_040696940.1
NW_024467875.1	388843	390549	XP_040696941.1
NW_024467875.1	390921	392735	XP_040696942.1
NW_024467875.1	392434	393410	XP_040696943.1
NW_024467875.1	394078	394888	XP_040696944.1
NW_024467875.1	396075	398372	XP_040696945.1
NW_024467875.1	399161	400497	XP_040696946.1
NW_024467875.1	400995	402090	XP_040696947.1
NW_024467875.1	402622	404967	XP_040696948.1
NW_024467875.1	405360	406766	XP_040696949.1
NW_024467875.1	407311	408782	XP_040696950.1
NW_024467875.1	410151	411215	XP_040696951.1
NW_024467875.1	411702	413733	XP_040696952.1
NW_024467875.1	414684	417469	XP_040696953.1
NW_024467875.1	418237	420169	XP_040696954.1
NW_024467875.1	420428	422650	XP_040696955.1
NW_024467875.1	423195	424075	XP_040696956.1
NW_024467875.1	424659	426503	XP_040696957.1
NW_024467875.1	427180	428836	XP_040696958.1
NW_024467875.1	430801	431698	XP_040696959.1
NW_024467875.1	433670	435137	XP_040696960.1
NW_024467875.1	435202	436734	XP_040696961.1
NW_024467875.1	437415	439085	XP_040696962.1
NW_024467875.1	439196	440512	XP_040696963.1
NW_024467875.1	444278	445665	XP_040696964.1
NW_024467875.1	449587	450070	XP_040696965.1
NW_024467875.1	450843	453050	XP_040696966.1
NW_024467875.1	453996	456090	XP_040696967.1
NW_024467875.1	456518	457402	XP_040696968.1
NW_024467875.1	457554	459060	XP_040696969.1
NW_024467875.1	458784	460229	XP_040696970.1
NW_024467875.1	460495	464936	XP_040696971.1
NW_024467875.1	465385	465726	XP_040696972.1
NW_024467875.1	466023	469822	XP_040696973.1
NW_024467875.1	470234	471250	XP_040696974.1
NW_024467875.1	471702	473731	XP_040696975.1
NW_024467875.1	473959	475039	XP_040696976.1
NW_024467875.1	475483	478477	XP_040696977.1
NW_024467875.1	478857	479911	XP_040696978.1
NW_024467875.1	480464	482374	XP_040696979.1
NW_024467875.1	482833	484788	XP_040696980.1
NW_024467875.1	484943	487712	XP_040696981.1
NW_024467875.1	487805	489044	XP_040696982.1
NW_024467875.1	489809	492937	XP_040696983.1
NW_024467875.1	493570	495170	XP_040696984.1
NW_024467875.1	495310	496177	XP_040696985.1
NW_024467875.1	499402	503115	XP_040696986.1
NW_024467875.1	503717	505470	XP_040696987.1
NW_024467875.1	507012	507885	XP_040696988.1
NW_024467875.1	508054	508565	XP_040696989.1
NW_024467875.1	508755	510430	XP_040696990.1
NW_024467875.1	510761	516132	XP_040696991.1
NW_024467875.1	516530	518916	XP_040696992.1
NW_024467875.1	520801	522622	XP_040696993.1
NW_024467875.1	522860	524767	XP_040696994.1
NW_024467875.1	525091	526005	XP_040696995.1
NW_024467875.1	526483	529357	XP_040696996.1
NW_024467875.1	530056	531943	XP_040696997.1
NW_024467875.1	532002	533038	XP_040696998.1
NW_024467875.1	533234	534848	XP_040696999.1
NW_024467875.1	535454	538360	XP_040697000.1
NW_024467875.1	538912	542953	XP_040697001.1
NW_024467875.1	543128	544557	XP_040697002.1
NW_024467875.1	546084	547752	XP_040697003.1
NW_024467875.1	547947	549535	XP_040697004.1
NW_024467875.1	549418	551681	XP_040697005.1
NW_024467875.1	551822	552796	XP_040697006.1
NW_024467875.1	553116	555033	XP_040697007.1
NW_024467875.1	555157	558199	XP_040697008.1
NW_024467875.1	558431	561476	XP_040697009.1
NW_024467875.1	561816	563424	XP_040697010.1
NW_024467875.1	564443	569188	XP_040697011.1
NW_024467875.1	569484	571661	XP_040697012.1
NW_024467875.1	571721	573720	XP_040697013.1
NW_024467875.1	574372	576152	XP_040697014.1
NW_024467875.1	576276	576810	XP_040697015.1
NW_024467875.1	577155	578054	XP_040697016.1
NW_024467875.1	578233	581491	XP_040697017.1
NW_024467875.1	581620	582119	XP_040697018.1
NW_024467875.1	582365	584945	XP_040697019.1
NW_024467875.1	585256	586784	XP_040697020.1
NW_024467875.1	587022	587575	XP_040697021.1
NW_024467875.1	587914	588864	XP_040697022.1
NW_024467875.1	590486	592576	XP_040697023.1
NW_024467875.1	594110	597595	XP_040697024.1
NW_024467875.1	598375	599510	XP_040697025.1
NW_024467875.1	600189	602991	XP_040697026.1
NW_024467875.1	603919	609351	XP_040697027.1
NW_024467875.1	611003	614651	XP_040697028.1
NW_024467875.1	615124	616961	XP_040697029.1
NW_024467875.1	618131	618608	XP_040697030.1
NW_024467875.1	619478	620195	XP_040697031.1
NW_024467875.1	620486	621985	XP_040697032.1
NW_024467875.1	622131	622936	XP_040697033.1
NW_024467875.1	623414	625702	XP_040697034.1
NW_024467875.1	626318	630161	XP_040697035.1
NW_024467875.1	632109	636143	XP_040697036.1
NW_024467875.1	637182	640595	XP_040697037.1
NW_024467875.1	640876	642384	XP_040697038.1
NW_024467875.1	646084	648185	XP_040697039.1
NW_024467875.1	650217	652421	XP_040697040.1
NW_024467875.1	654445	657112	XP_040697041.1
NW_024467875.1	657651	657981	XP_040697042.1
NW_024467875.1	658516	661004	XP_040697043.1
NW_024467875.1	661920	664825	XP_040697044.1
NW_024467875.1	665097	668136	XP_040697045.1
NW_024467875.1	669132	671483	XP_040697046.1
NW_024467875.1	671745	673877	XP_040697047.1
NW_024467875.1	673971	675504	XP_040697048.1
NW_024467875.1	675503	676772	XP_040697049.1
NW_024467875.1	677385	679613	XP_040697050.1
NW_024467875.1	680067	681418	XP_040697051.1
NW_024467875.1	681471	683695	XP_040697052.1
NW_024467875.1	683691	687586	XP_040697053.1
NW_024467875.1	688631	688994	XP_040697054.1
NW_024467875.1	692685	693865	XP_040697055.1
NW_024467875.1	694515	696341	XP_040697056.1
NW_024467875.1	696870	698984	XP_040697057.1
NW_024467875.1	699475	700025	XP_040697058.1
NW_024467875.1	700345	701140	XP_040697059.1
NW_024467875.1	701831	703304	XP_040697060.1
NW_024467875.1	706291	706859	XP_040697061.1
NW_024467875.1	707427	708349	XP_040697062.1
NW_024467875.1	713622	715371	XP_040697063.1
NW_024467875.1	716552	717107	XP_040697064.1
NW_024467875.1	718330	719135	XP_040697065.1
NW_024467875.1	719967	721442	XP_040697066.1
NW_024467875.1	721683	723027	XP_040697067.1
NW_024467875.1	723372	724208	XP_040697068.1
NW_024467875.1	724719	727338	XP_040697069.1
NW_024467875.1	729112	731939	XP_040697070.1
NW_024467875.1	733786	734463	XP_040697071.1
NW_024467875.1	734753	735272	XP_040697072.1
NW_024467875.1	736027	739602	XP_040697073.1
NW_024467875.1	739456	740621	XP_040697074.1
NW_024467875.1	741684	743022	XP_040697075.1
NW_024467875.1	745482	746889	XP_040697076.1
NW_024467875.1	748143	751072	XP_040697077.1
NW_024467875.1	751764	754698	XP_040697078.1
NW_024467875.1	757332	761587	XP_040697079.1
NW_024467875.1	761588	764258	XP_040697080.1
NW_024467875.1	764225	766107	XP_040697081.1
NW_024467875.1	767223	768813	XP_040697082.1
NW_024467875.1	774333	775235	XP_040697083.1
NW_024467875.1	775681	783073	XP_040697084.1
NW_024467875.1	783189	783617	XP_040697085.1
NW_024467875.1	784228	784958	XP_040697086.1
NW_024467875.1	784861	786206	XP_040697087.1
NW_024467875.1	786206	787509	XP_040697088.1
NW_024467876.1	124	9526	XP_040696533.1
NW_024467876.1	9717	11466	XP_040696534.1
NW_024467876.1	11587	13327	XP_040696535.1
NW_024467876.1	14002	15319	XP_040696536.1
NW_024467876.1	15850	17321	XP_040696537.1
NW_024467876.1	17321	18919	XP_040696538.1
NW_024467876.1	18934	20721	XP_040696539.1
NW_024467876.1	20897	21730	XP_040696540.1
NW_024467876.1	23577	24197	XP_040696541.1
NW_024467876.1	25710	26662	XP_040696542.1
NW_024467876.1	28181	30752	XP_040696543.1
NW_024467876.1	32203	33326	XP_040696544.1
NW_024467876.1	34420	35616	XP_040696545.1
NW_024467876.1	36452	38373	XP_040696546.1
NW_024467876.1	38351	38890	XP_040696547.1
NW_024467876.1	38731	40746	XP_040696548.1
NW_024467876.1	41462	42329	XP_040696549.1
NW_024467876.1	44061	46318	XP_040696550.1
NW_024467876.1	47951	49042	XP_040696551.1
NW_024467876.1	50095	50542	XP_040696552.1
NW_024467876.1	51743	53976	XP_040696553.1
NW_024467876.1	55350	56187	XP_040696554.1
NW_024467876.1	56978	58541	XP_040696555.1
NW_024467876.1	59178	59709	XP_040696556.1
NW_024467876.1	60422	61570	XP_040696557.1
NW_024467876.1	61219	61742	XP_040696558.1
NW_024467876.1	61672	62831	XP_040696559.1
NW_024467876.1	63059	64449	XP_040696560.1
NW_024467876.1	64682	66350	XP_040696561.1
NW_024467876.1	66538	68560	XP_040696562.1
NW_024467876.1	69687	71794	XP_040696563.1
NW_024467876.1	72507	74938	XP_040696564.1
NW_024467876.1	75517	77311	XP_040696565.1
NW_024467876.1	77360	79980	XP_040696566.1
NW_024467876.1	80255	80738	XP_040696567.1
NW_024467876.1	81227	83302	XP_040696568.1
NW_024467876.1	84171	85792	XP_040696569.1
NW_024467876.1	85869	87925	XP_040696570.1
NW_024467876.1	89014	90484	XP_040696571.1
NW_024467876.1	90973	92565	XP_040696572.1
NW_024467876.1	93073	94716	XP_040696573.1
NW_024467876.1	95156	96574	XP_040696574.1
NW_024467876.1	96805	98411	XP_040696575.1
NW_024467876.1	98666	99601	XP_040696576.1
NW_024467876.1	99687	101562	XP_040696577.1
NW_024467876.1	102580	102769	XP_040696578.1
NW_024467876.1	103541	105405	XP_040696579.1
NW_024467876.1	106176	106875	XP_040696580.1
NW_024467876.1	106988	109541	XP_040696581.1
NW_024467876.1	110500	111173	XP_040696582.1
NW_024467876.1	112379	112967	XP_040696583.1
NW_024467876.1	114389	115447	XP_040696584.1
NW_024467876.1	118207	119983	XP_040696585.1
NW_024467876.1	121684	122373	XP_040696586.1
NW_024467876.1	122475	124428	XP_040696587.1
NW_024467876.1	124887	126933	XP_040696588.1
NW_024467876.1	127325	129142	XP_040696589.1
NW_024467876.1	130920	131720	XP_040696590.1
NW_024467876.1	132962	133972	XP_040696591.1
NW_024467876.1	135193	135909	XP_040696592.1
NW_024467876.1	138790	140717	XP_040696593.1
NW_024467876.1	141845	142820	XP_040696594.1
NW_024467876.1	142720	143730	XP_040696595.1
NW_024467876.1	143865	144742	XP_040696596.1
NW_024467876.1	147625	147838	XP_040696597.1
NW_024467876.1	147892	148060	XP_040696598.1
NW_024467876.1	149042	151105	XP_040696599.1
NW_024467876.1	151349	152889	XP_040696600.1
NW_024467876.1	153134	154902	XP_040696601.1
NW_024467876.1	155921	160232	XP_040696602.1
NW_024467876.1	160396	161138	XP_040696603.1
NW_024467876.1	161341	163124	XP_040696604.1
NW_024467876.1	164419	165851	XP_040696605.1
NW_024467876.1	166217	167186	XP_040696606.1
NW_024467876.1	167880	169564	XP_040696607.1
NW_024467876.1	169793	170312	XP_040696608.1
NW_024467876.1	170221	171970	XP_040696609.1
NW_024467876.1	172658	175171	XP_040696610.1
NW_024467876.1	176422	179122	XP_040696611.1
NW_024467876.1	180671	182060	XP_040696612.1
NW_024467876.1	182221	183922	XP_040696613.1
NW_024467876.1	188771	190313	XP_040696614.1
NW_024467876.1	191161	192689	XP_040696615.1
NW_024467876.1	195074	195887	XP_040696616.1
NW_024467876.1	196250	197646	XP_040696617.1
NW_024467876.1	198797	199945	XP_040696618.1
NW_024467876.1	201499	203092	XP_040696619.1
NW_024467876.1	203446	204274	XP_040696620.1
NW_024467876.1	204128	206220	XP_040696621.1
NW_024467876.1	206430	207777	XP_040696622.1
NW_024467876.1	208134	209869	XP_040696623.1
NW_024467876.1	210206	212393	XP_040696624.1
NW_024467876.1	212794	214338	XP_040696625.1
NW_024467876.1	216927	217523	XP_040696626.1
NW_024467876.1	217711	218932	XP_040696627.1
NW_024467876.1	219901	220916	XP_040696628.1
NW_024467876.1	221252	222184	XP_040696629.1
NW_024467876.1	222404	223374	XP_040696630.1
NW_024467876.1	223873	225718	XP_040696631.1
NW_024467876.1	226055	231189	XP_040696632.1
NW_024467876.1	231547	233700	XP_040696633.1
NW_024467876.1	233589	235642	XP_040696634.1
NW_024467876.1	235738	237320	XP_040696635.1
NW_024467876.1	238093	239236	XP_040696636.1
NW_024467876.1	240249	241284	XP_040696637.1
NW_024467876.1	241511	242705	XP_040696638.1
NW_024467876.1	245080	246387	XP_040696639.1
NW_024467876.1	247093	247501	XP_040696640.1
NW_024467876.1	247491	248650	XP_040696641.1
NW_024467876.1	248815	250434	XP_040696642.1
NW_024467876.1	250510	251323	XP_040696643.1
NW_024467876.1	251591	253244	XP_040696644.1
NW_024467876.1	253339	255149	XP_040696645.1
NW_024467876.1	255453	256669	XP_040696646.1
NW_024467876.1	258052	258550	XP_040696647.1
NW_024467876.1	258601	259595	XP_040696648.1
NW_024467876.1	259803	261069	XP_040696649.1
NW_024467876.1	261585	263764	XP_040696650.1
NW_024467876.1	264052	266594	XP_040696651.1
NW_024467876.1	266877	267375	XP_040696652.1
NW_024467876.1	267569	268699	XP_040696653.1
NW_024467876.1	270089	270851	XP_040696654.1
NW_024467876.1	271084	273324	XP_040696655.1
NW_024467876.1	273453	275204	XP_040696656.1
NW_024467876.1	275841	277392	XP_040696657.1
NW_024467876.1	278027	278555	XP_040696658.1
NW_024467876.1	278892	279509	XP_040696659.1
NW_024467876.1	279884	281589	XP_040696660.1
NW_024467876.1	282006	284719	XP_040696661.1
NW_024467876.1	284719	285876	XP_040696662.1
NW_024467876.1	286028	288363	XP_040696663.1
NW_024467876.1	288560	291929	XP_040696664.1
NW_024467876.1	292950	296500	XP_040696665.1
NW_024467876.1	299837	300195	XP_040696666.1
NW_024467876.1	300711	301931	XP_040696667.1
NW_024467876.1	303418	304598	XP_040696668.1
NW_024467876.1	304736	305934	XP_040696669.1
NW_024467876.1	306648	308361	XP_040696670.1
NW_024467876.1	309060	311071	XP_040696671.1
NW_024467876.1	312258	314118	XP_040696672.1
NW_024467876.1	314316	318938	XP_040696673.1
NW_024467876.1	319049	320994	XP_040696674.1
NW_024467876.1	321047	321749	XP_040696675.1
NW_024467876.1	321876	322878	XP_040696676.1
NW_024467876.1	324402	325819	XP_040696677.1
NW_024467876.1	326075	327200	XP_040696678.1
NW_024467876.1	327557	328584	XP_040696679.1
NW_024467876.1	329009	331515	XP_040696680.1
NW_024467876.1	332445	332808	XP_040696681.1
NW_024467876.1	334724	337513	XP_040696682.1
NW_024467876.1	338054	340127	XP_040696683.1
NW_024467876.1	340830	342274	XP_040696684.1
NW_024467876.1	342655	343069	XP_040696685.1
NW_024467876.1	344281	347611	XP_040696686.1
NW_024467876.1	347634	348671	XP_040696687.1
NW_024467876.1	351016	354786	XP_040696688.1
NW_024467876.1	355181	356667	XP_040696689.1
NW_024467876.1	357253	358551	XP_040696690.1
NW_024467876.1	358626	359450	XP_040696691.1
NW_024467876.1	359562	360672	XP_040696692.1
NW_024467876.1	360012	362829	XP_040696693.1
NW_024467876.1	363162	365091	XP_040696694.1
NW_024467876.1	365188	365785	XP_040696695.1
NW_024467876.1	366305	366892	XP_040696696.1
NW_024467876.1	366973	368540	XP_040696697.1
NW_024467876.1	368720	369711	XP_040696698.1
NW_024467876.1	370274	371557	XP_040696699.1
NW_024467876.1	372640	373648	XP_040696700.1
NW_024467876.1	373789	375407	XP_040696701.1
NW_024467876.1	375568	377211	XP_040696702.1
NW_024467876.1	378166	379564	XP_040696703.1
NW_024467876.1	380745	382871	XP_040696704.1
NW_024467876.1	382896	385378	XP_040696705.1
NW_024467876.1	386132	386593	XP_040696706.1
NW_024467876.1	387103	388431	XP_040696707.1
NW_024467876.1	388925	389227	XP_040696708.1
NW_024467876.1	389651	392608	XP_040696709.1
NW_024467876.1	392817	396781	XP_040696710.1
NW_024467876.1	397008	398596	XP_040696711.1
NW_024467876.1	398688	400509	XP_040696712.1
NW_024467876.1	402578	403593	XP_040696713.1
NW_024467876.1	403738	404966	XP_040696714.1
NW_024467876.1	404899	406763	XP_040696715.1
NW_024467876.1	407110	408381	XP_040696716.1
NW_024467876.1	408353	410724	XP_040696717.1
NW_024467876.1	410869	413612	XP_040696718.1
NW_024467876.1	413662	415488	XP_040696719.1
NW_024467876.1	417340	420601	XP_040696720.1
NW_024467876.1	421623	422022	XP_040696721.1
NW_024467876.1	422913	423243	XP_040696722.1
NW_024467876.1	425068	426544	XP_040696723.1
NW_024467876.1	426801	428336	XP_040696724.1
NW_024467876.1	428984	429581	XP_040696725.1
NW_024467876.1	430054	431579	XP_040696726.1
NW_024467876.1	431660	433128	XP_040696727.1
NW_024467876.1	435327	435854	XP_040696728.1
NW_024467876.1	436353	437295	XP_040696729.1
NW_024467876.1	438774	439267	XP_040696730.1
NW_024467876.1	440067	440544	XP_040696731.1
NW_024467876.1	440638	442075	XP_040696732.1
NW_024467876.1	442624	443811	XP_040696733.1
NW_024467876.1	444294	445366	XP_040696734.1
NW_024467876.1	445430	445860	XP_040696735.1
NW_024467876.1	446624	447790	XP_040696736.1
NW_024467876.1	447907	448924	XP_040696737.1
NW_024467876.1	450497	451438	XP_040696738.1
NW_024467876.1	456373	456697	XP_040696739.1
NW_024467876.1	459521	461234	XP_040696740.1
NW_024467876.1	461856	463442	XP_040696741.1
NW_024467876.1	464110	464986	XP_040696742.1
NW_024467876.1	465619	466569	XP_040696743.1
NW_024467876.1	466785	469467	XP_040696744.1
NW_024467876.1	469451	471091	XP_040696745.1
NW_024467876.1	471013	473505	XP_040696746.1
NW_024467876.1	474050	474891	XP_040696747.1
NW_024467876.1	475111	476217	XP_040696748.1
NW_024467876.1	476529	477582	XP_040696749.1
NW_024467876.1	477939	479895	XP_040696750.1
NW_024467876.1	481486	482184	XP_040696751.1
NW_024467876.1	482430	483426	XP_040696752.1
NW_024467876.1	485004	486480	XP_040696753.1
NW_024467876.1	487282	490220	XP_040696754.1
NW_024467876.1	491089	492115	XP_040696755.1
NW_024467876.1	493154	494329	XP_040696756.1
NW_024467876.1	494409	496510	XP_040696757.1
NW_024467876.1	496928	498551	XP_040696758.1
NW_024467876.1	498919	500061	XP_040696759.1
NW_024467876.1	500469	501580	XP_040696760.1
NW_024467876.1	502007	503459	XP_040696761.1
NW_024467876.1	503513	504031	XP_040696762.1
NW_024467876.1	505990	506442	XP_040696763.1
NW_024467876.1	507753	509280	XP_040696764.1
NW_024467876.1	510675	511092	XP_040696765.1
NW_024467876.1	512413	513410	XP_040696766.1
NW_024467876.1	513164	514987	XP_040696767.1
NW_024467876.1	514706	514917	XP_040696768.1
NW_024467876.1	515521	517586	XP_040696769.1
NW_024467876.1	517540	518308	XP_040696770.1
NW_024467876.1	518665	521692	XP_040696771.1
NW_024467876.1	521899	522933	XP_040696772.1
NW_024467876.1	523722	524964	XP_040696773.1
NW_024467876.1	525192	527718	XP_040696774.1
NW_024467876.1	530421	531186	XP_040696775.1
NW_024467876.1	531684	532663	XP_040696776.1
NW_024467876.1	533355	534982	XP_040696777.1
NW_024467876.1	535257	536731	XP_040696778.1
NW_024467876.1	537021	538058	XP_040696779.1
NW_024467876.1	538355	539029	XP_040696780.1
NW_024467876.1	539639	542677	XP_040696781.1
NW_024467876.1	543167	544091	XP_040696782.1
NW_024467876.1	544624	546212	XP_040696783.1
NW_024467876.1	546451	548190	XP_040696784.1
NW_024467876.1	547998	550538	XP_040696785.1
NW_024467876.1	560522	561570	XP_040696786.1
NW_024467876.1	562162	563677	XP_040696787.1
NW_024467876.1	564530	565784	XP_040696788.1
NW_024467876.1	566547	569241	XP_040696789.1
NW_024467876.1	569518	571072	XP_040696790.1
NW_024467876.1	571387	573465	XP_040696791.1
NW_024467876.1	573612	576323	XP_040696792.1
NW_024467876.1	576860	577640	XP_040696793.1
NW_024467876.1	578340	579699	XP_040696794.1
NW_024467876.1	581470	583069	XP_040696795.1
NW_024467876.1	583350	585659	XP_040696796.1
NW_024467876.1	585743	587459	XP_040696797.1
NW_024467876.1	588071	589399	XP_040696798.1
NW_024467876.1	589555	591481	XP_040696799.1
NW_024467876.1	592144	593475	XP_040696800.1
NW_024467876.1	593756	594834	XP_040696801.1
NW_024467876.1	595131	596197	XP_040696802.1
NW_024467876.1	596489	599297	XP_040696803.1
NW_024467876.1	599071	604958	XP_040696804.1
NW_024467876.1	606623	612962	XP_040696805.1
NW_024467876.1	613219	615890	XP_040696806.1
NW_024467876.1	616992	618364	XP_040696807.1
NW_024467876.1	619293	619892	XP_040696808.1
NW_024467876.1	646428	650224	XP_040696809.1
NW_024467877.1	22431	23508	XP_040696368.1
NW_024467877.1	23617	25830	XP_040696369.1
NW_024467877.1	26508	29803	XP_040696370.1
NW_024467877.1	30210	31540	XP_040696371.1
NW_024467877.1	31731	32765	XP_040696372.1
NW_024467877.1	33780	35429	XP_040696373.1
NW_024467877.1	35509	38515	XP_040696374.1
NW_024467877.1	39428	42212	XP_040696375.1
NW_024467877.1	42925	43600	XP_040696376.1
NW_024467877.1	43750	46693	XP_040696377.1
NW_024467877.1	47318	47824	XP_040696378.1
NW_024467877.1	48296	51532	XP_040696379.1
NW_024467877.1	51942	53345	XP_040696380.1
NW_024467877.1	54564	55361	XP_040696381.1
NW_024467877.1	55940	56377	XP_040696382.1
NW_024467877.1	56936	58134	XP_040696383.1
NW_024467877.1	58532	58913	XP_040696384.1
NW_024467877.1	59471	60705	XP_040696385.1
NW_024467877.1	61078	62611	XP_040696386.1
NW_024467877.1	62729	63697	XP_040696387.1
NW_024467877.1	69050	72150	XP_040696388.1
NW_024467877.1	72493	73621	XP_040696389.1
NW_024467877.1	74015	77454	XP_040696390.1
NW_024467877.1	78014	78488	XP_040696391.1
NW_024467877.1	78555	80174	XP_040696392.1
NW_024467877.1	85016	86265	XP_040696393.1
NW_024467877.1	88087	89286	XP_040696394.1
NW_024467877.1	89691	95743	XP_040696395.1
NW_024467877.1	96084	96975	XP_040696396.1
NW_024467877.1	97327	98864	XP_040696397.1
NW_024467877.1	99272	100881	XP_040696398.1
NW_024467877.1	101240	102498	XP_040696399.1
NW_024467877.1	102541	103453	XP_040696400.1
NW_024467877.1	103531	105052	XP_040696401.1
NW_024467877.1	105198	106606	XP_040696402.1
NW_024467877.1	106789	111316	XP_040696403.1
NW_024467877.1	111700	112855	XP_040696404.1
NW_024467877.1	113105	115939	XP_040696405.1
NW_024467877.1	116284	119688	XP_040696406.1
NW_024467877.1	120081	121955	XP_040696407.1
NW_024467877.1	122665	128086	XP_040696408.1
NW_024467877.1	128771	129312	XP_040696409.1
NW_024467877.1	129746	131177	XP_040696410.1
NW_024467877.1	132847	135905	XP_040696411.1
NW_024467877.1	136377	137293	XP_040696412.1
NW_024467877.1	137733	139460	XP_040696413.1
NW_024467877.1	141496	143657	XP_040696414.1
NW_024467877.1	144271	146574	XP_040696415.1
NW_024467877.1	146745	148891	XP_040696416.1
NW_024467877.1	149101	150289	XP_040696417.1
NW_024467877.1	151034	155352	XP_040696418.1
NW_024467877.1	156059	161919	XP_040696419.1
NW_024467877.1	162089	164999	XP_040696420.1
NW_024467877.1	165025	166452	XP_040696421.1
NW_024467877.1	166692	167544	XP_040696422.1
NW_024467877.1	167713	168633	XP_040696423.1
NW_024467877.1	169069	169637	XP_040696424.1
NW_024467877.1	170095	171774	XP_040696425.1
NW_024467877.1	172040	172769	XP_040696426.1
NW_024467877.1	173413	174135	XP_040696427.1
NW_024467877.1	175645	177899	XP_040696428.1
NW_024467877.1	178744	181277	XP_040696429.1
NW_024467877.1	181776	184566	XP_040696430.1
NW_024467877.1	185432	189296	XP_040696431.1
NW_024467877.1	191128	192147	XP_040696432.1
NW_024467877.1	192441	193241	XP_040696433.1
NW_024467877.1	193442	194198	XP_040696434.1
NW_024467877.1	195371	196551	XP_040696435.1
NW_024467877.1	200452	201252	XP_040696436.1
NW_024467877.1	201618	202516	XP_040696437.1
NW_024467877.1	203475	208015	XP_040696438.1
NW_024467877.1	210647	212333	XP_040696439.1
NW_024467877.1	212717	213254	XP_040696440.1
NW_024467877.1	213529	214608	XP_040696441.1
NW_024467877.1	214902	215645	XP_040696442.1
NW_024467877.1	216819	217832	XP_040696443.1
NW_024467877.1	219026	220501	XP_040696444.1
NW_024467877.1	221169	222298	XP_040696445.1
NW_024467877.1	222502	225041	XP_040696446.1
NW_024467877.1	225091	227023	XP_040696447.1
NW_024467877.1	227155	228601	XP_040696448.1
NW_024467877.1	232061	233328	XP_040696449.1
NW_024467877.1	235157	235979	XP_040696450.1
NW_024467877.1	236513	238459	XP_040696451.1
NW_024467877.1	238928	240623	XP_040696452.1
NW_024467877.1	241070	242244	XP_040696453.1
NW_024467877.1	242858	244396	XP_040696454.1
NW_024467877.1	245232	246140	XP_040696455.1
NW_024467877.1	246179	248207	XP_040696456.1
NW_024467877.1	248234	250909	XP_040696457.1
NW_024467877.1	251050	252245	XP_040696458.1
NW_024467877.1	254107	256437	XP_040696459.1
NW_024467877.1	257363	259872	XP_040696460.1
NW_024467877.1	260181	261937	XP_040696461.1
NW_024467877.1	262789	263182	XP_040696462.1
NW_024467877.1	263569	265117	XP_040696463.1
NW_024467877.1	265192	266312	XP_040696464.1
NW_024467877.1	266505	268639	XP_040696465.1
NW_024467877.1	277479	279374	XP_040696466.1
NW_024467877.1	280909	281709	XP_040696467.1
NW_024467877.1	281467	282620	XP_040696468.1
NW_024467877.1	284179	285253	XP_040696469.1
NW_024467877.1	287205	291768	XP_040696470.1
NW_024467877.1	292190	293948	XP_040696471.1
NW_024467877.1	293930	296750	XP_040696472.1
NW_024467877.1	297489	298299	XP_040696473.1
NW_024467877.1	298357	298860	XP_040696474.1
NW_024467877.1	299173	302867	XP_040696475.1
NW_024467877.1	302874	303659	XP_040696476.1
NW_024467877.1	304651	307538	XP_040696477.1
NW_024467877.1	313647	314199	XP_040696478.1
NW_024467877.1	315550	318818	XP_040696479.1
NW_024467877.1	319784	324497	XP_040696480.1
NW_024467877.1	325288	328567	XP_040696481.1
NW_024467877.1	328856	329591	XP_040696482.1
NW_024467877.1	330471	330888	XP_040696483.1
NW_024467877.1	331775	332180	XP_040696484.1
NW_024467877.1	332836	333740	XP_040696485.1
NW_024467877.1	334003	335309	XP_040696486.1
NW_024467877.1	335565	337577	XP_040696487.1
NW_024467877.1	338119	340117	XP_040696488.1
NW_024467877.1	340267	342887	XP_040696489.1
NW_024467877.1	344227	354119	XP_040696490.1
NW_024467877.1	355113	357705	XP_040696491.1
NW_024467877.1	357924	359205	XP_040696492.1
NW_024467877.1	359836	362113	XP_040696493.1
NW_024467877.1	362337	368760	XP_040696494.1
NW_024467877.1	368974	369902	XP_040696495.1
NW_024467877.1	370065	372401	XP_040696496.1
NW_024467877.1	373061	375143	XP_040696497.1
NW_024467877.1	375418	376821	XP_040696498.1
NW_024467877.1	377045	378489	XP_040696499.1
NW_024467877.1	378845	379724	XP_040696500.1
NW_024467877.1	379524	381213	XP_040696501.1
NW_024467877.1	383092	383869	XP_040696502.1
NW_024467877.1	384350	385649	XP_040696503.1
NW_024467877.1	385929	388746	XP_040696504.1
NW_024467877.1	389128	389660	XP_040696505.1
NW_024467877.1	390113	392952	XP_040696506.1
NW_024467877.1	393539	395609	XP_040696507.1
NW_024467877.1	396802	397637	XP_040696508.1
NW_024467877.1	398697	400971	XP_040696509.1
NW_024467877.1	401260	404629	XP_040696510.1
NW_024467877.1	404969	406056	XP_040696511.1
NW_024467877.1	406451	407099	XP_040696512.1
NW_024467877.1	408281	412116	XP_040696513.1
NW_024467877.1	412503	418119	XP_040696514.1
NW_024467877.1	418695	420004	XP_040696515.1
NW_024467877.1	420818	421787	XP_040696516.1
NW_024467877.1	422640	427254	XP_040696517.1
NW_024467877.1	427672	430946	XP_040696518.1
NW_024467877.1	431489	432883	XP_040696519.1
NW_024467877.1	432978	434765	XP_040696520.1
NW_024467877.1	434822	436116	XP_040696521.1
NW_024467877.1	436663	438244	XP_040696522.1
NW_024467877.1	438462	439368	XP_040696523.1
NW_024467877.1	439617	440954	XP_040696524.1
NW_024467877.1	442966	444090	XP_040696525.1
NW_024467877.1	444578	448904	XP_040696526.1
NW_024467877.1	450051	451378	XP_040696527.1
NW_024467877.1	464037	465693	XP_040696528.1
NW_024467877.1	466155	466850	XP_040696529.1
NW_024467877.1	467303	468035	XP_040696530.1
NW_024467877.1	468253	470682	XP_040696531.1
NW_024467877.1	471391	472947	XP_040696532.1
NW_024467878.1	5866	7464	XP_040696240.1
NW_024467878.1	7747	8361	XP_040696241.1
NW_024467878.1	8625	9590	XP_040696242.1
NW_024467878.1	10092	11051	XP_040696243.1
NW_024467878.1	12302	13381	XP_040696244.1
NW_024467878.1	13407	14471	XP_040696245.1
NW_024467878.1	15267	16026	XP_040696246.1
NW_024467878.1	16546	17398	XP_040696247.1
NW_024467878.1	17869	20253	XP_040696248.1
NW_024467878.1	20429	22906	XP_040696249.1
NW_024467878.1	23565	24645	XP_040696250.1
NW_024467878.1	25335	25705	XP_040696251.1
NW_024467878.1	25834	27078	XP_040696252.1
NW_024467878.1	27080	28424	XP_040696253.1
NW_024467878.1	28675	31323	XP_040696254.1
NW_024467878.1	32071	34278	XP_040696255.1
NW_024467878.1	34561	37065	XP_040696256.1
NW_024467878.1	37162	39284	XP_040696257.1
NW_024467878.1	39602	41303	XP_040696258.1
NW_024467878.1	41459	43752	XP_040696259.1
NW_024467878.1	45338	46640	XP_040696260.1
NW_024467878.1	46953	48573	XP_040696261.1
NW_024467878.1	48679	55670	XP_040696262.1
NW_024467878.1	56441	61076	XP_040696263.1
NW_024467878.1	61806	63068	XP_040696264.1
NW_024467878.1	63662	65101	XP_040696265.1
NW_024467878.1	65625	66921	XP_040696266.1
NW_024467878.1	68206	69250	XP_040696267.1
NW_024467878.1	69264	70469	XP_040696268.1
NW_024467878.1	70784	72660	XP_040696269.1
NW_024467878.1	73096	75503	XP_040696270.1
NW_024467878.1	77622	79033	XP_040696271.1
NW_024467878.1	79815	81409	XP_040696272.1
NW_024467878.1	81925	83449	XP_040696273.1
NW_024467878.1	83978	85158	XP_040696274.1
NW_024467878.1	85330	86611	XP_040696275.1
NW_024467878.1	87787	88907	XP_040696276.1
NW_024467878.1	89136	91020	XP_040696277.1
NW_024467878.1	91862	92629	XP_040696278.1
NW_024467878.1	92848	94448	XP_040696279.1
NW_024467878.1	94841	96602	XP_040696280.1
NW_024467878.1	96772	99275	XP_040696281.1
NW_024467878.1	99366	101208	XP_040696282.1
NW_024467878.1	102036	102635	XP_040696283.1
NW_024467878.1	102959	104745	XP_040696284.1
NW_024467878.1	105126	106080	XP_040696285.1
NW_024467878.1	106641	107992	XP_040696286.1
NW_024467878.1	108470	109850	XP_040696287.1
NW_024467878.1	109796	110733	XP_040696288.1
NW_024467878.1	110943	112037	XP_040696289.1
NW_024467878.1	112516	113744	XP_040696290.1
NW_024467878.1	114721	118296	XP_040696291.1
NW_024467878.1	119858	122057	XP_040696292.1
NW_024467878.1	122170	123923	XP_040696293.1
NW_024467878.1	124291	127129	XP_040696294.1
NW_024467878.1	127336	128481	XP_040696295.1
NW_024467878.1	128745	131004	XP_040696296.1
NW_024467878.1	131350	132720	XP_040696297.1
NW_024467878.1	132690	133646	XP_040696298.1
NW_024467878.1	134340	136332	XP_040696299.1
NW_024467878.1	137435	138355	XP_040696300.1
NW_024467878.1	139516	140436	XP_040696301.1
NW_024467878.1	141812	143588	XP_040696302.1
NW_024467878.1	143834	145226	XP_040696303.1
NW_024467878.1	146903	148305	XP_040696304.1
NW_024467878.1	148773	150281	XP_040696305.1
NW_024467878.1	150677	151103	XP_040696306.1
NW_024467878.1	156691	157639	XP_040696307.1
NW_024467878.1	160015	161859	XP_040696308.1
NW_024467878.1	162087	163147	XP_040696309.1
NW_024467878.1	163291	165212	XP_040696310.1
NW_024467878.1	165455	166450	XP_040696311.1
NW_024467878.1	167126	167951	XP_040696312.1
NW_024467878.1	167821	168521	XP_040696313.1
NW_024467878.1	168425	169181	XP_040696314.1
NW_024467878.1	170924	172425	XP_040696315.1
NW_024467878.1	173432	175608	XP_040696316.1
NW_024467878.1	178759	180883	XP_040696317.1
NW_024467878.1	181514	184168	XP_040696318.1
NW_024467878.1	184675	186306	XP_040696319.1
NW_024467878.1	186503	187343	XP_040696320.1
NW_024467878.1	188175	189975	XP_040696321.1
NW_024467878.1	190582	192509	XP_040696322.1
NW_024467878.1	193451	194825	XP_040696323.1
NW_024467878.1	195147	196423	XP_040696324.1
NW_024467878.1	197957	201578	XP_040696325.1
NW_024467878.1	201631	202574	XP_040696326.1
NW_024467878.1	203065	205077	XP_040696327.1
NW_024467878.1	205438	207125	XP_040696328.1
NW_024467878.1	207119	209550	XP_040696329.1
NW_024467878.1	209879	210786	XP_040696330.1
NW_024467878.1	211303	212485	XP_040696331.1
NW_024467878.1	212488	214494	XP_040696332.1
NW_024467878.1	214840	218058	XP_040696333.1
NW_024467878.1	219889	221546	XP_040696334.1
NW_024467878.1	221870	223622	XP_040696335.1
NW_024467878.1	225021	226072	XP_040696336.1
NW_024467878.1	227583	229578	XP_040696337.1
NW_024467878.1	230590	232391	XP_040696338.1
NW_024467878.1	233074	235656	XP_040696339.1
NW_024467878.1	235063	236463	XP_040696340.1
NW_024467878.1	236873	237716	XP_040696341.1
NW_024467878.1	237763	241750	XP_040696342.1
NW_024467878.1	242086	243663	XP_040696343.1
NW_024467878.1	243408	244088	XP_040696344.1
NW_024467878.1	244134	246040	XP_040696345.1
NW_024467878.1	246503	247527	XP_040696346.1
NW_024467878.1	247712	249691	XP_040696347.1
NW_024467878.1	249923	251815	XP_040696348.1
NW_024467878.1	252088	253202	XP_040696349.1
NW_024467878.1	253235	254953	XP_040696350.1
NW_024467878.1	255199	256875	XP_040696351.1
NW_024467878.1	257798	260755	XP_040696352.1
NW_024467878.1	260944	262195	XP_040696353.1
NW_024467878.1	262486	263311	XP_040696354.1
NW_024467878.1	263532	265296	XP_040696355.1
NW_024467878.1	265532	267224	XP_040696356.1
NW_024467878.1	267592	269042	XP_040696357.1
NW_024467878.1	269107	273153	XP_040696358.1
NW_024467878.1	272978	274408	XP_040696359.1
NW_024467878.1	275278	276915	XP_040696360.1
NW_024467878.1	277229	279568	XP_040696361.1
NW_024467878.1	279719	281526	XP_040696362.1
NW_024467878.1	284148	284874	XP_040696363.1
NW_024467878.1	285654	286544	XP_040696364.1
NW_024467878.1	287095	288877	XP_040696365.1
NW_024467878.1	289505	290605	XP_040696366.1
NW_024467878.1	290933	292893	XP_040696367.1
NW_024467879.1	2789	4330	XP_040696137.1
NW_024467879.1	6613	7646	XP_040696138.1
NW_024467879.1	7976	10678	XP_040696139.1
NW_024467879.1	11644	13494	XP_040696140.1
NW_024467879.1	13835	14849	XP_040696141.1
NW_024467879.1	15466	15938	XP_040696142.1
NW_024467879.1	16213	17874	XP_040696143.1
NW_024467879.1	19285	20929	XP_040696144.1
NW_024467879.1	21778	23021	XP_040696145.1
NW_024467879.1	23258	24538	XP_040696146.1
NW_024467879.1	24574	27096	XP_040696147.1
NW_024467879.1	27340	27796	XP_040696148.1
NW_024467879.1	29127	29709	XP_040696149.1
NW_024467879.1	30102	32143	XP_040696150.1
NW_024467879.1	32730	33685	XP_040696151.1
NW_024467879.1	33853	34219	XP_040696152.1
NW_024467879.1	35563	36225	XP_040696153.1
NW_024467879.1	37229	37817	XP_040696154.1
NW_024467879.1	39310	42747	XP_040696155.1
NW_024467879.1	43444	44060	XP_040696156.1
NW_024467879.1	44321	45066	XP_040696157.1
NW_024467879.1	50409	50898	XP_040696158.1
NW_024467879.1	51488	52344	XP_040696159.1
NW_024467879.1	52307	53875	XP_040696160.1
NW_024467879.1	54167	56180	XP_040696161.1
NW_024467879.1	56693	57832	XP_040696162.1
NW_024467879.1	57974	59703	XP_040696163.1
NW_024467879.1	62099	64265	XP_040696164.1
NW_024467879.1	65521	66727	XP_040696165.1
NW_024467879.1	68031	69440	XP_040696166.1
NW_024467879.1	69773	71087	XP_040696167.1
NW_024467879.1	71278	75198	XP_040696168.1
NW_024467879.1	75226	76404	XP_040696169.1
NW_024467879.1	75236	75812	XP_040696170.1
NW_024467879.1	77149	80296	XP_040696171.1
NW_024467879.1	81360	82419	XP_040696172.1
NW_024467879.1	82614	84304	XP_040696173.1
NW_024467879.1	84750	85762	XP_040696174.1
NW_024467879.1	87175	87790	XP_040696175.1
NW_024467879.1	88807	90121	XP_040696176.1
NW_024467879.1	90450	91464	XP_040696177.1
NW_024467879.1	91852	92680	XP_040696178.1
NW_024467879.1	93129	94580	XP_040696179.1
NW_024467879.1	94664	95132	XP_040696180.1
NW_024467879.1	95321	97033	XP_040696181.1
NW_024467879.1	97141	98412	XP_040696182.1
NW_024467879.1	99454	101184	XP_040696183.1
NW_024467879.1	101358	103140	XP_040696184.1
NW_024467879.1	103891	105938	XP_040696185.1
NW_024467879.1	106025	107472	XP_040696186.1
NW_024467879.1	107887	109126	XP_040696187.1
NW_024467879.1	110003	111856	XP_040696188.1
NW_024467879.1	112055	112997	XP_040696189.1
NW_024467879.1	113287	114904	XP_040696190.1
NW_024467879.1	115377	117264	XP_040696191.1
NW_024467879.1	117793	120114	XP_040696192.1
NW_024467879.1	120134	121631	XP_040696193.1
NW_024467879.1	121892	123660	XP_040696194.1
NW_024467879.1	123811	124860	XP_040696195.1
NW_024467879.1	125662	126818	XP_040696196.1
NW_024467879.1	127418	128249	XP_040696197.1
NW_024467879.1	128744	129362	XP_040696198.1
NW_024467879.1	129804	130680	XP_040696199.1
NW_024467879.1	130888	132866	XP_040696200.1
NW_024467879.1	133601	134972	XP_040696201.1
NW_024467879.1	135338	137654	XP_040696202.1
NW_024467879.1	137973	138860	XP_040696203.1
NW_024467879.1	138870	140605	XP_040696204.1
NW_024467879.1	141979	142575	XP_040696205.1
NW_024467879.1	144446	146146	XP_040696206.1
NW_024467879.1	148443	150414	XP_040696207.1
NW_024467879.1	150592	151345	XP_040696208.1
NW_024467879.1	152153	154729	XP_040696209.1
NW_024467879.1	155533	156637	XP_040696210.1
NW_024467879.1	157495	158497	XP_040696211.1
NW_024467879.1	159981	161323	XP_040696212.1
NW_024467879.1	163743	165913	XP_040696213.1
NW_024467879.1	167517	169305	XP_040696214.1
NW_024467879.1	169624	170793	XP_040696215.1
NW_024467879.1	171330	171867	XP_040696216.1
NW_024467879.1	172684	174386	XP_040696217.1
NW_024467879.1	174990	176555	XP_040696218.1
NW_024467879.1	177232	178380	XP_040696219.1
NW_024467879.1	180544	181608	XP_040696220.1
NW_024467879.1	183591	186006	XP_040696221.1
NW_024467879.1	187364	188075	XP_040696222.1
NW_024467879.1	189964	190350	XP_040696223.1
NW_024467879.1	190924	191662	XP_040696224.1
NW_024467879.1	192318	192692	XP_040696225.1
NW_024467879.1	194037	196696	XP_040696226.1
NW_024467879.1	198200	199883	XP_040696227.1
NW_024467879.1	200287	202356	XP_040696228.1
NW_024467879.1	202746	207161	XP_040696229.1
NW_024467879.1	207562	208211	XP_040696230.1
NW_024467879.1	209366	210008	XP_040696231.1
NW_024467879.1	209942	210878	XP_040696232.1
NW_024467879.1	211320	213846	XP_040696233.1
NW_024467879.1	214625	216159	XP_040696234.1
NW_024467879.1	216283	218172	XP_040696235.1
NW_024467879.1	218753	220641	XP_040696236.1
NW_024467879.1	221733	223636	XP_040696237.1
NW_024467879.1	224467	226092	XP_040696238.1
NW_024467879.1	235200	236616	XP_040696239.1
NW_024467880.1	882	1470	XP_040696020.1
NW_024467880.1	3219	4085	XP_040696021.1
NW_024467880.1	5452	6490	XP_040696022.1
NW_024467880.1	7821	8756	XP_040696023.1
NW_024467880.1	15020	15602	XP_040696024.1
NW_024467880.1	16474	18005	XP_040696025.1
NW_024467880.1	18070	19111	XP_040696026.1
NW_024467880.1	19522	20572	XP_040696027.1
NW_024467880.1	20587	21539	XP_040696028.1
NW_024467880.1	22210	23052	XP_040696029.1
NW_024467880.1	22419	24018	XP_040696030.1
NW_024467880.1	26834	27792	XP_040696031.1
NW_024467880.1	30827	31544	XP_040696032.1
NW_024467880.1	31858	33429	XP_040696033.1
NW_024467880.1	33791	34418	XP_040696034.1
NW_024467880.1	35368	36902	XP_040696035.1
NW_024467880.1	37548	37903	XP_040696036.1
NW_024467880.1	40296	40673	XP_040696037.1
NW_024467880.1	41431	42597	XP_040696038.1
NW_024467880.1	43437	43923	XP_040696039.1
NW_024467880.1	43956	44490	XP_040696040.1
NW_024467880.1	44647	45160	XP_040696041.1
NW_024467880.1	46765	48121	XP_040696042.1
NW_024467880.1	49825	50754	XP_040696043.1
NW_024467880.1	51413	52067	XP_040696044.1
NW_024467880.1	53443	54932	XP_040696045.1
NW_024467880.1	59929	60833	XP_040696046.1
NW_024467880.1	61050	61680	XP_040696047.1
NW_024467880.1	61551	62552	XP_040696048.1
NW_024467880.1	62554	63996	XP_040696049.1
NW_024467880.1	64037	65036	XP_040696050.1
NW_024467880.1	64808	66334	XP_040696051.1
NW_024467880.1	66419	66839	XP_040696052.1
NW_024467880.1	68398	68974	XP_040696053.1
NW_024467880.1	69633	69924	XP_040696054.1
NW_024467880.1	70376	71225	XP_040696055.1
NW_024467880.1	72353	73866	XP_040696056.1
NW_024467880.1	76222	77031	XP_040696057.1
NW_024467880.1	78489	79138	XP_040696058.1
NW_024467880.1	79805	82144	XP_040696059.1
NW_024467880.1	84357	86589	XP_040696060.1
NW_024467880.1	89339	91155	XP_040696061.1
NW_024467880.1	92477	94504	XP_040696062.1
NW_024467880.1	94607	96183	XP_040696063.1
NW_024467880.1	96800	97721	XP_040696064.1
NW_024467880.1	98964	99537	XP_040696065.1
NW_024467880.1	101270	102808	XP_040696066.1
NW_024467880.1	104564	105821	XP_040696067.1
NW_024467880.1	105846	108097	XP_040696068.1
NW_024467880.1	111168	111354	XP_040696069.1
NW_024467880.1	111394	111897	XP_040696070.1
NW_024467880.1	112655	114202	XP_040696071.1
NW_024467880.1	115384	116420	XP_040696072.1
NW_024467880.1	118252	118772	XP_040696073.1
NW_024467880.1	122878	124337	XP_040696074.1
NW_024467880.1	124459	125016	XP_040696075.1
NW_024467880.1	125216	126097	XP_040696076.1
NW_024467880.1	129158	130500	XP_040696077.1
NW_024467880.1	131006	131684	XP_040696078.1
NW_024467880.1	131659	132495	XP_040696079.1
NW_024467880.1	132813	133445	XP_040696080.1
NW_024467880.1	133237	135343	XP_040696081.1
NW_024467880.1	136025	137435	XP_040696082.1
NW_024467880.1	138767	139865	XP_040696083.1
NW_024467880.1	141287	141689	XP_040696084.1
NW_024467880.1	142024	143078	XP_040696085.1
NW_024467880.1	143131	143871	XP_040696086.1
NW_024467880.1	144322	145925	XP_040696087.1
NW_024467880.1	146288	146624	XP_040696088.1
NW_024467880.1	148077	148811	XP_040696089.1
NW_024467880.1	149303	150634	XP_040696090.1
NW_024467880.1	150478	150810	XP_040696091.1
NW_024467880.1	153279	154008	XP_040696092.1
NW_024467880.1	154150	155281	XP_040696093.1
NW_024467880.1	154867	155694	XP_040696094.1
NW_024467880.1	157777	158230	XP_040696095.1
NW_024467880.1	159190	159838	XP_040696096.1
NW_024467880.1	160285	161421	XP_040696097.1
NW_024467880.1	161494	162197	XP_040696098.1
NW_024467880.1	162781	164041	XP_040696099.1
NW_024467880.1	164168	164928	XP_040696100.1
NW_024467880.1	164786	166396	XP_040696101.1
NW_024467880.1	166751	168041	XP_040696102.1
NW_024467880.1	168805	169646	XP_040696103.1
NW_024467880.1	170334	171749	XP_040696104.1
NW_024467880.1	174069	174798	XP_040696105.1
NW_024467880.1	176685	177235	XP_040696106.1
NW_024467880.1	177272	180191	XP_040696107.1
NW_024467880.1	182903	184548	XP_040696108.1
NW_024467880.1	184867	185275	XP_040696109.1
NW_024467880.1	188060	188357	XP_040696110.1
NW_024467880.1	189514	191385	XP_040696111.1
NW_024467880.1	193176	193690	XP_040696112.1
NW_024467880.1	193620	195385	XP_040696113.1
NW_024467880.1	196079	196719	XP_040696114.1
NW_024467880.1	198350	199031	XP_040696115.1
NW_024467880.1	201765	202115	XP_040696116.1
NW_024467880.1	203041	203988	XP_040696117.1
NW_024467880.1	205220	206117	XP_040696118.1
NW_024467880.1	205409	205595	XP_040696119.1
NW_024467880.1	206901	207335	XP_040696120.1
NW_024467880.1	207339	208401	XP_040696121.1
NW_024467880.1	208781	210134	XP_040696122.1
NW_024467880.1	215105	215551	XP_040696123.1
NW_024467880.1	222748	223653	XP_040696124.1
NW_024467880.1	224546	225181	XP_040696125.1
NW_024467880.1	225911	226308	XP_040696126.1
NW_024467880.1	226544	227536	XP_040696127.1
NW_024467880.1	227770	227983	XP_040696128.1
NW_024467880.1	228227	229419	XP_040696129.1
NW_024467880.1	231305	232111	XP_040696130.1
NW_024467880.1	231616	232551	XP_040696131.1
NW_024467880.1	232882	234047	XP_040696132.1
NW_024467880.1	234965	235775	XP_040696133.1
NW_024467880.1	235857	236359	XP_040696134.1
NW_024467880.1	236519	237291	XP_040696135.1
NW_024467880.1	237007	238677	XP_040696136.1
NW_024467881.1	654	1011	XP_040695922.1
NW_024467881.1	3977	5394	XP_040695923.1
NW_024467881.1	5301	5837	XP_040695924.1
NW_024467881.1	6070	8301	XP_040695925.1
NW_024467881.1	9351	10751	XP_040695926.1
NW_024467881.1	11989	12674	XP_040695927.1
NW_024467881.1	12755	13319	XP_040695928.1
NW_024467881.1	14388	15149	XP_040695929.1
NW_024467881.1	15578	16486	XP_040695930.1
NW_024467881.1	18756	19824	XP_040695931.1
NW_024467881.1	19506	20263	XP_040695932.1
NW_024467881.1	20924	21437	XP_040695933.1
NW_024467881.1	22306	22973	XP_040695934.1
NW_024467881.1	24150	24852	XP_040695935.1
NW_024467881.1	24581	26228	XP_040695936.1
NW_024467881.1	26573	27203	XP_040695937.1
NW_024467881.1	27074	28097	XP_040695938.1
NW_024467881.1	30391	31228	XP_040695939.1
NW_024467881.1	31495	32174	XP_040695940.1
NW_024467881.1	35310	35906	XP_040695941.1
NW_024467881.1	37403	38213	XP_040695942.1
NW_024467881.1	38351	39347	XP_040695943.1
NW_024467881.1	39855	40802	XP_040695944.1
NW_024467881.1	41110	43756	XP_040695945.1
NW_024467881.1	44904	45484	XP_040695946.1
NW_024467881.1	47585	48309	XP_040695947.1
NW_024467881.1	48359	49009	XP_040695948.1
NW_024467881.1	49640	50704	XP_040695949.1
NW_024467881.1	51686	52747	XP_040695950.1
NW_024467881.1	53046	55028	XP_040695951.1
NW_024467881.1	57667	58219	XP_040695952.1
NW_024467881.1	60751	61214	XP_040695953.1
NW_024467881.1	66701	66971	XP_040695954.1
NW_024467881.1	67047	68392	XP_040695955.1
NW_024467881.1	68326	68633	XP_040695956.1
NW_024467881.1	68608	69204	XP_040695957.1
NW_024467881.1	71202	72090	XP_040695958.1
NW_024467881.1	73462	74744	XP_040695959.1
NW_024467881.1	76869	77730	XP_040695960.1
NW_024467881.1	78923	81032	XP_040695961.1
NW_024467881.1	83669	85335	XP_040695962.1
NW_024467881.1	85484	86135	XP_040695963.1
NW_024467881.1	87211	88230	XP_040695964.1
NW_024467881.1	88245	89573	XP_040695965.1
NW_024467881.1	89528	90273	XP_040695966.1
NW_024467881.1	92898	94160	XP_040695967.1
NW_024467881.1	97032	97880	XP_040695968.1
NW_024467881.1	99439	101187	XP_040695969.1
NW_024467881.1	103112	104001	XP_040695970.1
NW_024467881.1	104551	107161	XP_040695971.1
NW_024467881.1	109295	109451	XP_040695972.1
NW_024467881.1	114461	116155	XP_040695973.1
NW_024467881.1	116988	117702	XP_040695974.1
NW_024467881.1	117941	118381	XP_040695975.1
NW_024467881.1	118519	120029	XP_040695976.1
NW_024467881.1	124473	124830	XP_040695977.1
NW_024467881.1	125261	126442	XP_040695978.1
NW_024467881.1	128535	129840	XP_040695979.1
NW_024467881.1	129843	130787	XP_040695980.1
NW_024467881.1	131471	131981	XP_040695981.1
NW_024467881.1	132368	133630	XP_040695982.1
NW_024467881.1	134744	135638	XP_040695983.1
NW_024467881.1	136065	138403	XP_040695984.1
NW_024467881.1	139430	140874	XP_040695985.1
NW_024467881.1	140906	142144	XP_040695986.1
NW_024467881.1	142820	144402	XP_040695987.1
NW_024467881.1	144591	149456	XP_040695988.1
NW_024467881.1	149628	151667	XP_040695989.1
NW_024467881.1	151802	153641	XP_040695990.1
NW_024467881.1	153954	156220	XP_040695991.1
NW_024467881.1	156774	158830	XP_040695992.1
NW_024467881.1	159051	160959	XP_040695993.1
NW_024467881.1	160974	161872	XP_040695994.1
NW_024467881.1	162283	164408	XP_040695995.1
NW_024467881.1	164698	166024	XP_040695996.1
NW_024467881.1	165669	167319	XP_040695997.1
NW_024467881.1	167791	169141	XP_040695998.1
NW_024467881.1	170745	172322	XP_040695999.1
NW_024467881.1	172586	174445	XP_040696000.1
NW_024467881.1	175138	176715	XP_040696001.1
NW_024467881.1	177274	179157	XP_040696002.1
NW_024467881.1	179554	182200	XP_040696003.1
NW_024467881.1	182715	184899	XP_040696004.1
NW_024467881.1	187154	189256	XP_040696005.1
NW_024467881.1	189534	194960	XP_040696006.1
NW_024467881.1	195342	197268	XP_040696007.1
NW_024467881.1	199090	200940	XP_040696008.1
NW_024467881.1	202263	203898	XP_040696009.1
NW_024467881.1	206529	211230	XP_040696010.1
NW_024467881.1	212815	214908	XP_040696011.1
NW_024467881.1	214885	216348	XP_040696012.1
NW_024467881.1	217505	218193	XP_040696013.1
NW_024467881.1	219257	221442	XP_040696014.1
NW_024467881.1	223017	223797	XP_040696015.1
NW_024467881.1	223638	225073	XP_040696016.1
NW_024467881.1	225785	226293	XP_040696017.1
NW_024467881.1	226402	228242	XP_040696018.1
NW_024467881.1	228674	230386	XP_040696019.1
NW_024467882.1	13970	16021	XP_040695873.1
NW_024467882.1	18527	19158	XP_040695874.1
NW_024467882.1	22047	23182	XP_040695875.1
NW_024467882.1	23274	24012	XP_040695876.1
NW_024467882.1	24019	25374	XP_040695877.1
NW_024467882.1	26022	29944	XP_040695878.1
NW_024467882.1	30026	32147	XP_040695879.1
NW_024467882.1	32341	39574	XP_040695880.1
NW_024467882.1	40399	42134	XP_040695881.1
NW_024467882.1	43058	44434	XP_040695882.1
NW_024467882.1	44726	45680	XP_040695883.1
NW_024467882.1	45593	46718	XP_040695884.1
NW_024467882.1	46875	49580	XP_040695885.1
NW_024467882.1	50003	51802	XP_040695886.1
NW_024467882.1	51693	52197	XP_040695887.1
NW_024467882.1	52101	53902	XP_040695888.1
NW_024467882.1	55353	56079	XP_040695889.1
NW_024467882.1	55877	56625	XP_040695890.1
NW_024467882.1	57066	57770	XP_040695891.1
NW_024467882.1	58557	60415	XP_040695892.1
NW_024467882.1	60464	62516	XP_040695893.1
NW_024467882.1	62921	64043	XP_040695894.1
NW_024467882.1	64434	66104	XP_040695895.1
NW_024467882.1	69401	70773	XP_040695896.1
NW_024467882.1	73340	75304	XP_040695897.1
NW_024467882.1	76049	76789	XP_040695898.1
NW_024467882.1	77910	78742	XP_040695899.1
NW_024467882.1	79341	79711	XP_040695900.1
NW_024467882.1	79907	81758	XP_040695901.1
NW_024467882.1	83043	84539	XP_040695902.1
NW_024467882.1	85521	87485	XP_040695903.1
NW_024467882.1	88104	90660	XP_040695904.1
NW_024467882.1	91319	92029	XP_040695905.1
NW_024467882.1	93373	94549	XP_040695906.1
NW_024467882.1	95365	96677	XP_040695907.1
NW_024467882.1	98143	99343	XP_040695908.1
NW_024467882.1	100464	101649	XP_040695909.1
NW_024467882.1	102014	104044	XP_040695910.1
NW_024467882.1	104750	106026	XP_040695911.1
NW_024467882.1	108105	109329	XP_040695912.1
NW_024467882.1	112639	113296	XP_040695913.1
NW_024467882.1	114644	114971	XP_040695914.1
NW_024467882.1	115368	116787	XP_040695915.1
NW_024467882.1	117591	119211	XP_040695916.1
NW_024467882.1	120201	122608	XP_040695917.1
NW_024467882.1	123503	124766	XP_040695918.1
NW_024467882.1	125265	126630	XP_040695919.1
NW_024467882.1	127151	128465	XP_040695920.1
NW_024467882.1	130172	131499	XP_040695921.1
NW_024467883.1	3748	6865	XP_040695831.1
NW_024467883.1	8447	9565	XP_040695832.1
NW_024467883.1	11167	12890	XP_040695833.1
NW_024467883.1	13264	14341	XP_040695834.1
NW_024467883.1	15746	17868	XP_040695835.1
NW_024467883.1	19705	22721	XP_040695836.1
NW_024467883.1	26412	26928	XP_040695837.1
NW_024467883.1	29306	30496	XP_040695838.1
NW_024467883.1	30262	30772	XP_040695839.1
NW_024467883.1	30772	31846	XP_040695840.1
NW_024467883.1	31750	32601	XP_040695841.1
NW_024467883.1	32784	33973	XP_040695842.1
NW_024467883.1	34404	39296	XP_040695843.1
NW_024467883.1	39446	40532	XP_040695844.1
NW_024467883.1	42073	42316	XP_040695845.1
NW_024467883.1	42475	44569	XP_040695846.1
NW_024467883.1	45208	45946	XP_040695847.1
NW_024467883.1	46208	46796	XP_040695848.1
NW_024467883.1	48867	49397	XP_040695849.1
NW_024467883.1	50024	50987	XP_040695850.1
NW_024467883.1	51617	52637	XP_040695851.1
NW_024467883.1	52601	54085	XP_040695852.1
NW_024467883.1	56432	58634	XP_040695853.1
NW_024467883.1	59084	60198	XP_040695854.1
NW_024467883.1	61326	61976	XP_040695855.1
NW_024467883.1	62002	63361	XP_040695856.1
NW_024467883.1	63895	64725	XP_040695857.1
NW_024467883.1	64752	65455	XP_040695858.1
NW_024467883.1	65668	67055	XP_040695859.1
NW_024467883.1	66677	68147	XP_040695860.1
NW_024467883.1	72639	76809	XP_040695861.1
NW_024467883.1	77560	79258	XP_040695862.1
NW_024467883.1	77778	78122	XP_040695863.1
NW_024467883.1	83116	84304	XP_040695864.1
NW_024467883.1	86517	87807	XP_040695865.1
NW_024467883.1	90494	93168	XP_040695866.1
NW_024467883.1	94010	97868	XP_040695867.1
NW_024467883.1	98245	99384	XP_040695868.1
NW_024467883.1	101716	103159	XP_040695869.1
NW_024467883.1	103158	103807	XP_040695870.1
NW_024467883.1	106386	107621	XP_040695871.1
NW_024467883.1	108387	110514	XP_040695872.1
NW_024467884.1	235	868	XP_040695788.1
NW_024467884.1	1124	1686	XP_040695789.1
NW_024467884.1	2404	3018	XP_040695790.1
NW_024467884.1	3035	3332	XP_040695791.1
NW_024467884.1	3906	4586	XP_040695792.1
NW_024467884.1	4864	8330	XP_040695793.1
NW_024467884.1	10660	12112	XP_040695794.1
NW_024467884.1	13244	14904	XP_040695795.1
NW_024467884.1	15426	18141	XP_040695796.1
NW_024467884.1	17530	18341	XP_040695797.1
NW_024467884.1	18152	18943	XP_040695798.1
NW_024467884.1	20812	21622	XP_040695799.1
NW_024467884.1	21418	22349	XP_040695800.1
NW_024467884.1	25625	25909	XP_040695801.1
NW_024467884.1	25901	26345	XP_040695802.1
NW_024467884.1	27817	28414	XP_040695803.1
NW_024467884.1	33574	34288	XP_040695804.1
NW_024467884.1	36470	37288	XP_040695805.1
NW_024467884.1	37882	39521	XP_040695806.1
NW_024467884.1	40056	42027	XP_040695807.1
NW_024467884.1	42566	43028	XP_040695808.1
NW_024467884.1	43755	45041	XP_040695809.1
NW_024467884.1	45224	45946	XP_040695810.1
NW_024467884.1	46706	49287	XP_040695811.1
NW_024467884.1	53846	54336	XP_040695812.1
NW_024467884.1	54523	55193	XP_040695813.1
NW_024467884.1	56391	57233	XP_040695814.1
NW_024467884.1	57037	58345	XP_040695815.1
NW_024467884.1	58320	60426	XP_040695816.1
NW_024467884.1	61293	62333	XP_040695817.1
NW_024467884.1	75212	75872	XP_040695818.1
NW_024467884.1	76837	78509	XP_040695819.1
NW_024467884.1	79392	80709	XP_040695820.1
NW_024467884.1	80741	81813	XP_040695821.1
NW_024467884.1	81691	82781	XP_040695822.1
NW_024467884.1	83057	85145	XP_040695823.1
NW_024467884.1	87286	87925	XP_040695824.1
NW_024467884.1	88117	88684	XP_040695825.1
NW_024467884.1	88951	89549	XP_040695826.1
NW_024467884.1	89439	91112	XP_040695827.1
NW_024467884.1	92680	93012	XP_040695828.1
NW_024467884.1	92856	94187	XP_040695829.1
NW_024467884.1	94736	95254	XP_040695830.1
NW_024467885.1	0	317	XP_040695763.1
NW_024467885.1	734	1115	XP_040695764.1
NW_024467885.1	1244	1842	XP_040695765.1
NW_024467885.1	2725	3225	XP_040695766.1
NW_024467885.1	4162	4713	XP_040695767.1
NW_024467885.1	5889	6519	XP_040695768.1
NW_024467885.1	6637	7797	XP_040695769.1
NW_024467885.1	9781	11511	XP_040695770.1
NW_024467885.1	12295	13570	XP_040695771.1
NW_024467885.1	13379	14268	XP_040695772.1
NW_024467885.1	14718	16362	XP_040695773.1
NW_024467885.1	21315	22093	XP_040695774.1
NW_024467885.1	21904	22734	XP_040695775.1
NW_024467885.1	22761	24299	XP_040695776.1
NW_024467885.1	25185	26553	XP_040695777.1
NW_024467885.1	28558	29353	XP_040695778.1
NW_024467885.1	29254	30405	XP_040695779.1
NW_024467885.1	32924	33272	XP_040695780.1
NW_024467885.1	34364	38144	XP_040695781.1
NW_024467885.1	38118	39853	XP_040695782.1
NW_024467885.1	42876	45849	XP_040695783.1
NW_024467885.1	47052	48919	XP_040695784.1
NW_024467885.1	50181	51880	XP_040695785.1
NW_024467885.1	54236	55782	XP_040695786.1
NW_024467885.1	57164	58684	XP_040695787.1
NW_024467888.1	362	1112	XP_040695743.1
NW_024467888.1	1201	2144	XP_040695744.1
NW_024467888.1	2547	4551	XP_040695745.1
NW_024467888.1	5556	6744	XP_040695746.1
NW_024467888.1	7150	8073	XP_040695747.1
NW_024467888.1	8458	9984	XP_040695748.1
NW_024467888.1	9946	11727	XP_040695749.1
NW_024467888.1	12403	15072	XP_040695750.1
NW_024467888.1	15642	16436	XP_040695751.1
NW_024467888.1	18198	18727	XP_040695752.1
NW_024467888.1	20343	20890	XP_040695753.1
NW_024467888.1	22879	24698	XP_040695754.1
NW_024467888.1	25910	27610	XP_040695755.1
NW_024467888.1	28075	28516	XP_040695756.1
NW_024467888.1	29164	29674	XP_040695757.1
NW_024467888.1	29280	29900	XP_040695758.1
NW_024467888.1	30820	31860	XP_040695759.1
NW_024467888.1	31894	33551	XP_040695760.1
NW_024467888.1	37260	38082	XP_040695761.1
NW_024467888.1	38893	39841	XP_040695762.1
NW_024467889.1	524	1489	XP_040695721.1
NW_024467889.1	3168	4212	XP_040695722.1
NW_024467889.1	3731	4797	XP_040695723.1
NW_024467889.1	6322	7466	XP_040695724.1
NW_024467889.1	7368	8109	XP_040695725.1
NW_024467889.1	9288	9867	XP_040695726.1
NW_024467889.1	11110	11551	XP_040695727.1
NW_024467889.1	11616	11802	XP_040695728.1
NW_024467889.1	12589	14287	XP_040695729.1
NW_024467889.1	18581	18931	XP_040695730.1
NW_024467889.1	20196	20685	XP_040695731.1
NW_024467889.1	21771	22447	XP_040695732.1
NW_024467889.1	22037	22618	XP_040695733.1
NW_024467889.1	22793	23396	XP_040695734.1
NW_024467889.1	24456	25370	XP_040695735.1
NW_024467889.1	26883	28618	XP_040695736.1
NW_024467889.1	28843	30453	XP_040695737.1
NW_024467889.1	30378	31485	XP_040695738.1
NW_024467889.1	31879	32131	XP_040695739.1
NW_024467889.1	32424	33560	XP_040695740.1
NW_024467889.1	35496	36299	XP_040695741.1
NW_024467889.1	35915	36706	XP_040695742.1
NW_024467890.1	10608	14125	XP_040695715.1
NW_024467890.1	14065	16023	XP_040695716.1
NW_024467890.1	16502	17617	XP_040695717.1
NW_024467890.1	17879	21639	XP_040695718.1
NW_024467890.1	21532	21878	XP_040695719.1
NW_024467890.1	26752	29927	XP_040695720.1
NW_024467891.1	233	1535	XP_040695706.1
NW_024467891.1	1600	2524	XP_040695707.1
NW_024467891.1	7242	9623	XP_040695708.1
NW_024467891.1	9732	10500	XP_040695709.1
NW_024467891.1	10712	13778	XP_040695710.1
NW_024467891.1	14359	14800	XP_040695711.1
NW_024467891.1	15339	21818	XP_040695712.1
NW_024467891.1	22379	25248	XP_040695713.1
NW_024467891.1	25336	26925	XP_040695714.1
NW_024467892.1	1947	2386	XP_040695692.1
NW_024467892.1	2756	3799	XP_040695693.1
NW_024467892.1	4441	4896	XP_040695694.1
NW_024467892.1	5037	6294	XP_040695695.1
NW_024467892.1	6294	8108	XP_040695696.1
NW_024467892.1	8962	9826	XP_040695697.1
NW_024467892.1	9907	10354	XP_040695698.1
NW_024467892.1	10823	12217	XP_040695699.1
NW_024467892.1	12656	12956	XP_040695700.1
NW_024467892.1	13308	13636	XP_040695701.1
NW_024467892.1	17237	17977	XP_040695702.1
NW_024467892.1	19307	20256	XP_040695703.1
NW_024467892.1	19859	20378	XP_040695704.1
NW_024467892.1	25992	26300	XP_040695705.1
NW_024467893.1	265	2076	XP_040695679.1
NW_024467893.1	3353	4901	XP_040695680.1
NW_024467893.1	6156	6522	XP_040695681.1
NW_024467893.1	7271	8184	XP_040695682.1
NW_024467893.1	8249	9546	XP_040695683.1
NW_024467893.1	10426	11347	XP_040695684.1
NW_024467893.1	12722	14861	XP_040695685.1
NW_024467893.1	17664	18318	XP_040695686.1
NW_024467893.1	18360	18843	XP_040695687.1
NW_024467893.1	20254	20492	XP_040695688.1
NW_024467893.1	21403	21667	XP_040695689.1
NW_024467893.1	22835	23366	XP_040695690.1
NW_024467893.1	24346	24956	XP_040695691.1
NW_024467898.1	399	2943	XP_040695671.1
NW_024467898.1	3598	5022	XP_040695672.1
NW_024467898.1	3718	3910	XP_040695673.1
NW_024467898.1	5089	6392	XP_040695674.1
NW_024467898.1	6802	7490	XP_040695675.1
NW_024467898.1	8739	9096	XP_040695676.1
NW_024467898.1	11007	11523	XP_040695677.1
NW_024467898.1	11499	12829	XP_040695678.1
NW_024467899.1	788	2058	XP_040695665.1
NW_024467899.1	4198	7063	XP_040695666.1
NW_024467899.1	7617	8827	XP_040695667.1
NW_024467899.1	8745	9270	XP_040695668.1
NW_024467899.1	9990	11024	XP_040695669.1
NW_024467899.1	12045	12738	XP_040695670.1
NW_024467903.1	3111	3582	XP_040695662.1
NW_024467903.1	6592	7338	XP_040695663.1
NW_024467903.1	7528	8590	XP_040695664.1
NW_024467911.1	4151	4993	XP_040695660.1
NW_024467911.1	5112	5497	XP_040695661.1
NW_024467912.1	115	535	XP_040695656.1
NW_024467912.1	2514	5980	XP_040695657.1
NW_024467912.1	6037	6316	XP_040695658.1
NW_024467912.1	7136	8122	XP_040695659.1
NW_024467914.1	427	1061	XP_040695652.1
NW_024467914.1	1320	2070	XP_040695653.1
NW_024467914.1	2090	3047	XP_040695654.1
NW_024467914.1	3744	5333	XP_040695655.1
NW_024467916.1	477	909	XP_040695651.1
NW_024467921.1	477	2217	XP_040695649.1
NW_024467921.1	2856	4810	XP_040695650.1
NW_024467929.1	266	1313	XP_040695647.1
NW_024467929.1	3266	3812	XP_040695648.1
NW_024467942.1	422	1070	XP_040695646.1
NW_024467946.1	397	862	XP_040695645.1
NW_024467952.1	0	654	XP_040695643.1
NW_024467952.1	1044	1309	XP_040695644.1
NW_024467954.1	16	460	XP_040695641.1
NW_024467954.1	529	1144	XP_040695642.1
```
