## Supplementary File 2. BED files and Orthogroup tables for the Eurotiomycetes dataset generated using OrthoFinder and orthoSynAssign for "orthoSynAssign: refine orthogroups using synteny information": GCF_001890725.1.bed

```
NW_024467832.1	1370	2372	XP_040693653.1
NW_024467832.1	2767	4862	XP_040693654.1
NW_024467832.1	8634	10041	XP_040693655.1
NW_024467832.1	10220	11501	XP_040693656.1
NW_024467832.1	13001	14708	XP_040693657.1
NW_024467832.1	14515	15184	XP_040693658.1
NW_024467832.1	15297	16666	XP_040693659.1
NW_024467832.1	16995	19432	XP_040693660.1
NW_024467832.1	20006	20492	XP_040693661.1
NW_024467832.1	21035	23023	XP_040693662.1
NW_024467832.1	23886	24297	XP_040693663.1
NW_024467832.1	24355	25287	XP_040693664.1
NW_024467832.1	25984	27762	XP_040693665.1
NW_024467832.1	28784	29600	XP_040693666.1
NW_024467832.1	31117	31741	XP_040693667.1
NW_024467832.1	35502	39914	XP_040693668.1
NW_024467832.1	40090	41281	XP_040693669.1
NW_024467832.1	41398	42152	XP_040693670.1
NW_024467832.1	45302	46963	XP_040693671.1
NW_024467832.1	47669	49242	XP_040693672.1
NW_024467832.1	49339	50200	XP_040693673.1
NW_024467832.1	50358	51448	XP_040693674.1
NW_024467832.1	51516	53586	XP_040693675.1
NW_024467832.1	53871	55088	XP_040693676.1
NW_024467832.1	55239	56461	XP_040693677.1
NW_024467832.1	57137	58206	XP_040693678.1
NW_024467832.1	58420	59612	XP_040693679.1
NW_024467832.1	59835	61118	XP_040693680.1
NW_024467832.1	61208	62838	XP_040693681.1
NW_024467832.1	64618	65518	XP_040693682.1
NW_024467832.1	65576	66317	XP_040693683.1
NW_024467832.1	66885	68050	XP_040693684.1
NW_024467832.1	68164	69314	XP_040693685.1
NW_024467832.1	69841	71231	XP_040693686.1
NW_024467832.1	71651	72220	XP_040693687.1
NW_024467832.1	73362	75376	XP_040693688.1
NW_024467832.1	75638	75945	XP_040693689.1
NW_024467832.1	76476	78268	XP_040693690.1
NW_024467832.1	78770	79989	XP_040693691.1
NW_024467832.1	80016	82370	XP_040693692.1
NW_024467832.1	82638	83133	XP_040693693.1
NW_024467832.1	83859	84429	XP_040693694.1
NW_024467832.1	85122	86839	XP_040693695.1
NW_024467832.1	87182	88424	XP_040693696.1
NW_024467832.1	88390	88973	XP_040693697.1
NW_024467832.1	90271	92463	XP_040693698.1
NW_024467832.1	92625	94474	XP_040693699.1
NW_024467832.1	94265	95387	XP_040693700.1
NW_024467832.1	96027	97537	XP_040693701.1
NW_024467832.1	98602	99898	XP_040693702.1
NW_024467832.1	100368	103939	XP_040693703.1
NW_024467832.1	104223	104786	XP_040693704.1
NW_024467832.1	104816	105185	XP_040693705.1
NW_024467832.1	105156	105928	XP_040693706.1
NW_024467832.1	106061	108451	XP_040693707.1
NW_024467832.1	108959	110814	XP_040693708.1
NW_024467832.1	111034	115262	XP_040693709.1
NW_024467832.1	115499	116941	XP_040693710.1
NW_024467832.1	119363	119726	XP_040693711.1
NW_024467832.1	119801	121731	XP_040693712.1
NW_024467832.1	122105	123930	XP_040693713.1
NW_024467832.1	124151	125170	XP_040693714.1
NW_024467832.1	126345	128495	XP_040693715.1
NW_024467832.1	129441	129963	XP_040693716.1
NW_024467832.1	131686	135385	XP_040693717.1
NW_024467832.1	135166	135989	XP_040693718.1
NW_024467832.1	136838	137903	XP_040693719.1
NW_024467832.1	138031	140195	XP_040693720.1
NW_024467832.1	140824	142327	XP_040693721.1
NW_024467832.1	142805	145828	XP_040693722.1
NW_024467832.1	146451	150556	XP_040693723.1
NW_024467832.1	150643	152444	XP_040693724.1
NW_024467832.1	153537	155490	XP_040693725.1
NW_024467832.1	155878	158241	XP_040693726.1
NW_024467832.1	158358	159885	XP_040693727.1
NW_024467832.1	161252	163339	XP_040693728.1
NW_024467832.1	164418	166029	XP_040693729.1
NW_024467832.1	166579	167522	XP_040693730.1
NW_024467832.1	167762	168543	XP_040693731.1
NW_024467832.1	168983	170327	XP_040693732.1
NW_024467832.1	170599	173261	XP_040693733.1
NW_024467832.1	173621	175399	XP_040693734.1
NW_024467832.1	175358	177824	XP_040693735.1
NW_024467832.1	178348	181391	XP_040693736.1
NW_024467832.1	181813	183308	XP_040693737.1
NW_024467832.1	183493	185335	XP_040693738.1
NW_024467832.1	185601	187962	XP_040693739.1
NW_024467832.1	188144	189585	XP_040693740.1
NW_024467832.1	190061	193417	XP_040693741.1
NW_024467832.1	194121	195363	XP_040693742.1
NW_024467832.1	195704	196980	XP_040693743.1
NW_024467832.1	197951	198921	XP_040693744.1
NW_024467832.1	198930	200166	XP_040693745.1
NW_024467832.1	200756	201907	XP_040693746.1
NW_024467832.1	204729	206294	XP_040693747.1
NW_024467832.1	206959	208369	XP_040693748.1
NW_024467832.1	210483	212084	XP_040693749.1
NW_024467832.1	213054	214100	XP_040693750.1
NW_024467832.1	215218	216103	XP_040693751.1
NW_024467832.1	216644	218435	XP_040693752.1
NW_024467832.1	219577	220977	XP_040693753.1
NW_024467832.1	221208	222700	XP_040693754.1
NW_024467832.1	222623	224567	XP_040693755.1
NW_024467832.1	226241	228412	XP_040693756.1
NW_024467832.1	228540	229194	XP_040693757.1
NW_024467832.1	230130	233660	XP_040693758.1
NW_024467832.1	233853	236034	XP_040693759.1
NW_024467832.1	236812	238273	XP_040693760.1
NW_024467832.1	238748	239402	XP_040693761.1
NW_024467832.1	239487	242139	XP_040693762.1
NW_024467832.1	242554	244262	XP_040693763.1
NW_024467832.1	244520	245972	XP_040693764.1
NW_024467832.1	247001	247462	XP_040693765.1
NW_024467832.1	248299	249541	XP_040693766.1
NW_024467832.1	249342	249731	XP_040693767.1
NW_024467832.1	250192	256182	XP_040693768.1
NW_024467832.1	257520	259439	XP_040693769.1
NW_024467832.1	259660	261046	XP_040693770.1
NW_024467832.1	264171	265337	XP_040693771.1
NW_024467832.1	266706	267791	XP_040693772.1
NW_024467832.1	270919	273813	XP_040693773.1
NW_024467832.1	274064	274671	XP_040693774.1
NW_024467832.1	275194	279235	XP_040693775.1
NW_024467832.1	279365	280384	XP_040693776.1
NW_024467832.1	280809	284175	XP_040693777.1
NW_024467832.1	286814	287414	XP_040693778.1
NW_024467832.1	287395	292333	XP_040693779.1
NW_024467832.1	292444	294337	XP_040693780.1
NW_024467832.1	294355	295448	XP_040693781.1
NW_024467832.1	296162	299406	XP_040693782.1
NW_024467832.1	299545	300870	XP_040693783.1
NW_024467832.1	301018	303238	XP_040693784.1
NW_024467832.1	303297	304027	XP_040693785.1
NW_024467832.1	304729	305523	XP_040693786.1
NW_024467832.1	307956	316108	XP_040693787.1
NW_024467832.1	316435	316996	XP_040693788.1
NW_024467832.1	319552	320603	XP_040693789.1
NW_024467832.1	320972	322317	XP_040693790.1
NW_024467832.1	322882	324372	XP_040693791.1
NW_024467832.1	324907	326560	XP_040693792.1
NW_024467832.1	326660	327965	XP_040693793.1
NW_024467832.1	328387	333485	XP_040693794.1
NW_024467832.1	334471	335230	XP_040693795.1
NW_024467832.1	335452	336067	XP_040693796.1
NW_024467832.1	336804	338504	XP_040693797.1
NW_024467832.1	338558	340750	XP_040693798.1
NW_024467832.1	342702	343435	XP_040693799.1
NW_024467832.1	344117	345759	XP_040693800.1
NW_024467832.1	346139	347014	XP_040693801.1
NW_024467832.1	347228	349157	XP_040693802.1
NW_024467832.1	350231	350742	XP_040693803.1
NW_024467832.1	352164	353179	XP_040693804.1
NW_024467832.1	354115	354660	XP_040693805.1
NW_024467832.1	356166	356658	XP_040693806.1
NW_024467832.1	357155	359919	XP_040693807.1
NW_024467832.1	361283	363350	XP_040693808.1
NW_024467832.1	364267	364883	XP_040693809.1
NW_024467832.1	365132	366279	XP_040693810.1
NW_024467832.1	366927	368017	XP_040693811.1
NW_024467832.1	368477	369122	XP_040693812.1
NW_024467832.1	369609	370674	XP_040693813.1
NW_024467832.1	371947	377336	XP_040693814.1
NW_024467832.1	378374	379098	XP_040693815.1
NW_024467832.1	379440	379947	XP_040693816.1
NW_024467832.1	380225	381609	XP_040693817.1
NW_024467832.1	381751	383247	XP_040693818.1
NW_024467832.1	384581	385620	XP_040693819.1
NW_024467832.1	388189	389130	XP_040693820.1
NW_024467832.1	390408	391241	XP_040693821.1
NW_024467832.1	391888	393648	XP_040693822.1
NW_024467832.1	393753	394836	XP_040693823.1
NW_024467832.1	394741	395646	XP_040693824.1
NW_024467832.1	396416	397356	XP_040693825.1
NW_024467832.1	401605	402777	XP_040693826.1
NW_024467832.1	403216	404682	XP_040693827.1
NW_024467832.1	405241	407243	XP_040693828.1
NW_024467832.1	408002	409305	XP_040693829.1
NW_024467832.1	409809	410304	XP_040693830.1
NW_024467832.1	410913	413697	XP_040693831.1
NW_024467832.1	414000	415225	XP_040693832.1
NW_024467832.1	416130	417654	XP_040693833.1
NW_024467832.1	421441	424465	XP_040693834.1
NW_024467832.1	424900	426972	XP_040693835.1
NW_024467832.1	427130	431649	XP_040693836.1
NW_024467832.1	431994	433609	XP_040693837.1
NW_024467832.1	434883	436298	XP_040693838.1
NW_024467832.1	436635	438543	XP_040693839.1
NW_024467832.1	438955	440350	XP_040693840.1
NW_024467832.1	440647	442094	XP_040693841.1
NW_024467832.1	442501	443726	XP_040693842.1
NW_024467832.1	444447	446003	XP_040693843.1
NW_024467832.1	447676	451350	XP_040693844.1
NW_024467832.1	452615	453744	XP_040693845.1
NW_024467832.1	454276	455414	XP_040693846.1
NW_024467832.1	456044	457195	XP_040693847.1
NW_024467832.1	457925	459568	XP_040693848.1
NW_024467832.1	459991	462397	XP_040693849.1
NW_024467832.1	463118	463868	XP_040693850.1
NW_024467832.1	464568	465950	XP_040693851.1
NW_024467832.1	466830	470408	XP_040693852.1
NW_024467832.1	472673	474502	XP_040693853.1
NW_024467832.1	474368	476841	XP_040693854.1
NW_024467832.1	480062	481898	XP_040693855.1
NW_024467832.1	482451	483448	XP_040693856.1
NW_024467832.1	484637	485930	XP_040693857.1
NW_024467832.1	486113	487585	XP_040693858.1
NW_024467832.1	488245	488738	XP_040693859.1
NW_024467832.1	490607	491807	XP_040693860.1
NW_024467832.1	491882	493444	XP_040693861.1
NW_024467832.1	495408	497823	XP_040693862.1
NW_024467832.1	497677	498844	XP_040693863.1
NW_024467832.1	499270	501157	XP_040693864.1
NW_024467832.1	501379	502212	XP_040693865.1
NW_024467832.1	502374	503623	XP_040693866.1
NW_024467832.1	504035	504638	XP_040693867.1
NW_024467832.1	505402	508270	XP_040693868.1
NW_024467832.1	509886	513690	XP_040693869.1
NW_024467832.1	513603	515644	XP_040693870.1
NW_024467832.1	516187	517913	XP_040693871.1
NW_024467832.1	518195	519793	XP_040693872.1
NW_024467832.1	521187	521681	XP_040693873.1
NW_024467832.1	523520	525232	XP_040693874.1
NW_024467832.1	527383	531974	XP_040693875.1
NW_024467832.1	532478	536546	XP_040693876.1
NW_024467832.1	537297	538603	XP_040693877.1
NW_024467832.1	542756	544337	XP_040693878.1
NW_024467832.1	545116	546683	XP_040693879.1
NW_024467832.1	547798	548592	XP_040693880.1
NW_024467832.1	550037	551952	XP_040693881.1
NW_024467832.1	553062	553754	XP_040693882.1
NW_024467832.1	554005	556284	XP_040693883.1
NW_024467832.1	556693	557423	XP_040693884.1
NW_024467832.1	558046	559473	XP_040693885.1
NW_024467832.1	560124	562923	XP_040693886.1
NW_024467832.1	564120	565178	XP_040693887.1
NW_024467832.1	565461	567511	XP_040693888.1
NW_024467832.1	567916	569544	XP_040693889.1
NW_024467832.1	570314	571868	XP_040693890.1
NW_024467832.1	571847	572107	XP_040693891.1
NW_024467832.1	574930	575854	XP_040693892.1
NW_024467832.1	576429	576819	XP_040693893.1
NW_024467832.1	576911	578476	XP_040693894.1
NW_024467832.1	578181	579348	XP_040693895.1
NW_024467832.1	579647	582518	XP_040693896.1
NW_024467832.1	583106	584863	XP_040693897.1
NW_024467832.1	586301	590374	XP_040693898.1
NW_024467832.1	591062	592119	XP_040693899.1
NW_024467832.1	595788	597501	XP_040693900.1
NW_024467832.1	597624	598862	XP_040693901.1
NW_024467832.1	598763	601725	XP_040693902.1
NW_024467832.1	601589	602940	XP_040693903.1
NW_024467832.1	603577	605399	XP_040693904.1
NW_024467832.1	606900	608276	XP_040693905.1
NW_024467832.1	608910	611211	XP_040693906.1
NW_024467832.1	612047	613880	XP_040693907.1
NW_024467832.1	614042	618382	XP_040693908.1
NW_024467832.1	618780	619333	XP_040693909.1
NW_024467832.1	620785	622624	XP_040693910.1
NW_024467832.1	623087	625684	XP_040693911.1
NW_024467832.1	625915	626251	XP_040693912.1
NW_024467832.1	626716	628495	XP_040693913.1
NW_024467832.1	628821	634484	XP_040693914.1
NW_024467832.1	634772	638304	XP_040693915.1
NW_024467832.1	638640	640438	XP_040693916.1
NW_024467832.1	642196	643103	XP_040693917.1
NW_024467832.1	642604	643898	XP_040693918.1
NW_024467832.1	645155	646258	XP_040693919.1
NW_024467832.1	646403	647432	XP_040693920.1
NW_024467832.1	647792	650789	XP_040693921.1
NW_024467832.1	651096	652468	XP_040693922.1
NW_024467832.1	652804	654119	XP_040693923.1
NW_024467832.1	654821	658618	XP_040693924.1
NW_024467832.1	660076	661683	XP_040693925.1
NW_024467832.1	663891	664596	XP_040693926.1
NW_024467832.1	664811	667441	XP_040693927.1
NW_024467832.1	669646	673840	XP_040693928.1
NW_024467832.1	674460	677018	XP_040693929.1
NW_024467832.1	678502	679483	XP_040693930.1
NW_024467832.1	680060	681386	XP_040693931.1
NW_024467832.1	683248	689963	XP_040693932.1
NW_024467832.1	690635	692409	XP_040693933.1
NW_024467832.1	693876	696360	XP_040693934.1
NW_024467832.1	696828	697531	XP_040693935.1
NW_024467832.1	698656	700340	XP_040693936.1
NW_024467832.1	700536	702663	XP_040693937.1
NW_024467832.1	703706	705844	XP_040693938.1
NW_024467832.1	707249	708192	XP_040693939.1
NW_024467832.1	708411	709876	XP_040693940.1
NW_024467832.1	717118	717853	XP_040693941.1
NW_024467832.1	718238	719002	XP_040693942.1
NW_024467832.1	719320	721810	XP_040693943.1
NW_024467832.1	722298	727572	XP_040693944.1
NW_024467832.1	727818	729561	XP_040693945.1
NW_024467832.1	731372	733553	XP_040693946.1
NW_024467832.1	738076	741341	XP_040693947.1
NW_024467832.1	741531	743429	XP_040693948.1
NW_024467832.1	743704	745967	XP_040693949.1
NW_024467832.1	746494	747424	XP_040693950.1
NW_024467832.1	748982	752269	XP_040693951.1
NW_024467832.1	752904	754244	XP_040693952.1
NW_024467832.1	754452	755471	XP_040693953.1
NW_024467832.1	755644	756914	XP_040693954.1
NW_024467832.1	757813	760729	XP_040693955.1
NW_024467832.1	761655	763204	XP_040693956.1
NW_024467832.1	763308	763875	XP_040693957.1
NW_024467832.1	764040	764694	XP_040693958.1
NW_024467832.1	765457	767270	XP_040693959.1
NW_024467832.1	767257	768217	XP_040693960.1
NW_024467832.1	768361	769412	XP_040693961.1
NW_024467832.1	769939	773173	XP_040693962.1
NW_024467832.1	774333	774835	XP_040693963.1
NW_024467832.1	775301	776733	XP_040693964.1
NW_024467832.1	776447	783591	XP_040693965.1
NW_024467832.1	784249	784543	XP_040693966.1
NW_024467832.1	785779	788659	XP_040693967.1
NW_024467832.1	788742	790557	XP_040693968.1
NW_024467832.1	790679	792247	XP_040693969.1
NW_024467832.1	793658	795735	XP_040693970.1
NW_024467832.1	795857	799087	XP_040693971.1
NW_024467832.1	800410	803253	XP_040693972.1
NW_024467832.1	805612	806886	XP_040693973.1
NW_024467832.1	807434	808460	XP_040693974.1
NW_024467832.1	808579	810718	XP_040693975.1
NW_024467832.1	811035	812488	XP_040693976.1
NW_024467832.1	812873	814143	XP_040693977.1
NW_024467832.1	814434	818062	XP_040693978.1
NW_024467832.1	818694	820093	XP_040693979.1
NW_024467832.1	820522	821170	XP_040693980.1
NW_024467832.1	821775	823672	XP_040693981.1
NW_024467832.1	828354	828749	XP_040693982.1
NW_024467832.1	829858	831679	XP_040693983.1
NW_024467832.1	832376	833821	XP_040693984.1
NW_024467832.1	834247	836045	XP_040693985.1
NW_024467832.1	837469	838923	XP_040693986.1
NW_024467832.1	839100	840118	XP_040693987.1
NW_024467832.1	841218	842745	XP_040693988.1
NW_024467832.1	843063	844087	XP_040693989.1
NW_024467832.1	844022	845247	XP_040693990.1
NW_024467832.1	845396	847450	XP_040693991.1
NW_024467832.1	847659	850147	XP_040693992.1
NW_024467832.1	849941	853774	XP_040693993.1
NW_024467832.1	854299	855339	XP_040693994.1
NW_024467832.1	855689	856871	XP_040693995.1
NW_024467832.1	857421	858664	XP_040693996.1
NW_024467832.1	858596	860832	XP_040693997.1
NW_024467832.1	861097	862127	XP_040693998.1
NW_024467832.1	862248	862875	XP_040693999.1
NW_024467832.1	862904	864708	XP_040694000.1
NW_024467832.1	865546	866563	XP_040694001.1
NW_024467832.1	866406	868425	XP_040694002.1
NW_024467832.1	869366	872012	XP_040694003.1
NW_024467832.1	873192	874481	XP_040694004.1
NW_024467832.1	874746	875096	XP_040694005.1
NW_024467832.1	876277	879123	XP_040694006.1
NW_024467832.1	878933	882235	XP_040694007.1
NW_024467832.1	882956	885635	XP_040694008.1
NW_024467832.1	886892	887749	XP_040694009.1
NW_024467832.1	887971	888488	XP_040694010.1
NW_024467832.1	888925	890200	XP_040694011.1
NW_024467832.1	890361	892602	XP_040694012.1
NW_024467832.1	892725	894215	XP_040694013.1
NW_024467832.1	893920	894308	XP_040694014.1
NW_024467832.1	895119	897195	XP_040694015.1
NW_024467832.1	897460	899304	XP_040694016.1
NW_024467832.1	900294	901079	XP_040694017.1
NW_024467832.1	901807	903893	XP_040694018.1
NW_024467832.1	904651	905682	XP_040694019.1
NW_024467832.1	906691	908943	XP_040694020.1
NW_024467832.1	909674	915521	XP_040694021.1
NW_024467832.1	920751	922481	XP_040694022.1
NW_024467832.1	923940	925254	XP_040694023.1
NW_024467832.1	925702	928540	XP_040694024.1
NW_024467832.1	928307	928897	XP_040694025.1
NW_024467832.1	928925	931562	XP_040694026.1
NW_024467832.1	932927	935086	XP_040694027.1
NW_024467832.1	935505	939112	XP_040694028.1
NW_024467832.1	939388	942329	XP_040694029.1
NW_024467832.1	945198	949068	XP_040694030.1
NW_024467832.1	949707	950248	XP_040694031.1
NW_024467832.1	950190	951818	XP_040694032.1
NW_024467832.1	952150	953743	XP_040694033.1
NW_024467832.1	953448	954921	XP_040694034.1
NW_024467832.1	956386	957542	XP_040694035.1
NW_024467832.1	959547	961464	XP_040694036.1
NW_024467832.1	962510	965260	XP_040694037.1
NW_024467832.1	967407	968608	XP_040694038.1
NW_024467832.1	968765	973701	XP_040694039.1
NW_024467832.1	974132	976337	XP_040694040.1
NW_024467832.1	976533	976973	XP_040694041.1
NW_024467832.1	977347	979041	XP_040694042.1
NW_024467832.1	979469	981588	XP_040694043.1
NW_024467832.1	982347	983926	XP_040694044.1
NW_024467832.1	985094	987530	XP_040694045.1
NW_024467832.1	987731	990693	XP_040694046.1
NW_024467832.1	994615	995517	XP_040694047.1
NW_024467832.1	1003271	1004969	XP_040694048.1
NW_024467832.1	1005343	1006721	XP_040694049.1
NW_024467832.1	1007565	1009571	XP_040694050.1
NW_024467832.1	1010788	1013032	XP_040694051.1
NW_024467832.1	1012783	1013189	XP_040694052.1
NW_024467832.1	1014013	1014980	XP_040694053.1
NW_024467832.1	1015876	1017506	XP_040694054.1
NW_024467832.1	1019177	1020652	XP_040694055.1
NW_024467832.1	1020319	1021306	XP_040694056.1
NW_024467832.1	1021530	1023146	XP_040694057.1
NW_024467832.1	1023151	1026215	XP_040694058.1
NW_024467832.1	1026763	1029832	XP_040694059.1
NW_024467832.1	1031294	1033578	XP_040694060.1
NW_024467832.1	1034303	1036051	XP_040694061.1
NW_024467832.1	1036844	1038729	XP_040694062.1
NW_024467832.1	1038999	1039341	XP_040694063.1
NW_024467832.1	1039455	1040920	XP_040694064.1
NW_024467832.1	1041017	1045041	XP_040694065.1
NW_024467832.1	1045265	1047073	XP_040694066.1
NW_024467832.1	1047216	1052539	XP_040694067.1
NW_024467832.1	1053609	1055289	XP_040694068.1
NW_024467832.1	1055888	1057343	XP_040694069.1
NW_024467832.1	1057676	1058397	XP_040694070.1
NW_024467832.1	1058936	1060176	XP_040694071.1
NW_024467832.1	1061890	1062370	XP_040694072.1
NW_024467832.1	1065717	1066505	XP_040694073.1
NW_024467832.1	1066113	1067075	XP_040694074.1
NW_024467832.1	1067092	1067553	XP_040694075.1
NW_024467832.1	1067235	1068611	XP_040694076.1
NW_024467832.1	1069413	1071711	XP_040694077.1
NW_024467832.1	1074518	1077353	XP_040694078.1
NW_024467832.1	1079057	1084136	XP_040694079.1
NW_024467832.1	1084636	1085655	XP_040694080.1
NW_024467832.1	1085644	1086810	XP_040694081.1
NW_024467832.1	1087061	1088022	XP_040694082.1
NW_024467832.1	1088439	1090420	XP_040694083.1
NW_024467832.1	1091196	1092538	XP_040694084.1
NW_024467832.1	1093224	1095592	XP_040694085.1
NW_024467832.1	1095853	1097859	XP_040694086.1
NW_024467832.1	1098271	1099454	XP_040694087.1
NW_024467832.1	1099903	1101589	XP_040694088.1
NW_024467832.1	1104690	1105803	XP_040694089.1
NW_024467832.1	1108864	1112793	XP_040694090.1
NW_024467832.1	1113431	1114967	XP_040694091.1
NW_024467832.1	1114866	1115439	XP_040694092.1
NW_024467832.1	1115419	1116695	XP_040694093.1
NW_024467832.1	1117125	1118645	XP_040694094.1
NW_024467832.1	1118598	1120684	XP_040694095.1
NW_024467832.1	1120816	1122621	XP_040694096.1
NW_024467832.1	1122504	1123442	XP_040694097.1
NW_024467832.1	1123630	1125723	XP_040694098.1
NW_024467832.1	1130478	1132070	XP_040694099.1
NW_024467832.1	1132696	1134533	XP_040694100.1
NW_024467832.1	1135756	1137532	XP_040694101.1
NW_024467832.1	1140839	1141824	XP_040694102.1
NW_024467832.1	1143577	1145913	XP_040694103.1
NW_024467832.1	1147221	1148274	XP_040694104.1
NW_024467832.1	1148650	1149774	XP_040694105.1
NW_024467832.1	1150156	1152492	XP_040694106.1
NW_024467832.1	1153928	1155286	XP_040694107.1
NW_024467832.1	1156664	1159880	XP_040694108.1
NW_024467832.1	1160396	1161610	XP_040694109.1
NW_024467832.1	1162504	1166900	XP_040694110.1
NW_024467832.1	1169007	1171547	XP_040694111.1
NW_024467832.1	1172450	1174005	XP_040694112.1
NW_024467832.1	1173931	1174762	XP_040694113.1
NW_024467832.1	1175136	1176743	XP_040694114.1
NW_024467832.1	1177016	1178626	XP_040694115.1
NW_024467832.1	1179051	1180241	XP_040694116.1
NW_024467832.1	1180240	1180812	XP_040694117.1
NW_024467832.1	1180513	1181218	XP_040694118.1
NW_024467832.1	1182039	1184646	XP_040694119.1
NW_024467832.1	1186323	1186766	XP_040694120.1
NW_024467832.1	1186973	1188815	XP_040694121.1
NW_024467832.1	1189068	1190623	XP_040694122.1
NW_024467832.1	1191356	1192771	XP_040694123.1
NW_024467832.1	1192852	1194478	XP_040694124.1
NW_024467832.1	1195076	1197033	XP_040694125.1
NW_024467832.1	1197659	1199933	XP_040694126.1
NW_024467832.1	1200041	1201485	XP_040694127.1
NW_024467832.1	1201651	1203906	XP_040694128.1
NW_024467832.1	1204076	1205056	XP_040694129.1
NW_024467832.1	1205155	1206576	XP_040694130.1
NW_024467832.1	1206760	1210519	XP_040694131.1
NW_024467832.1	1210784	1211184	XP_040694132.1
NW_024467832.1	1213309	1214826	XP_040694133.1
NW_024467832.1	1215157	1215954	XP_040694134.1
NW_024467832.1	1216046	1217237	XP_040694135.1
NW_024467832.1	1220550	1223682	XP_040694136.1
NW_024467832.1	1223931	1225666	XP_040694137.1
NW_024467832.1	1226368	1227439	XP_040694138.1
NW_024467832.1	1227837	1229608	XP_040694139.1
NW_024467832.1	1229458	1231577	XP_040694140.1
NW_024467832.1	1232200	1233224	XP_040694141.1
NW_024467832.1	1233660	1235445	XP_040694142.1
NW_024467832.1	1240247	1242006	XP_040694143.1
NW_024467832.1	1242314	1243796	XP_040694144.1
NW_024467832.1	1244813	1246036	XP_040694145.1
NW_024467832.1	1246836	1248045	XP_040694146.1
NW_024467832.1	1249565	1253138	XP_040694147.1
NW_024467832.1	1253385	1255251	XP_040694148.1
NW_024467832.1	1255414	1257589	XP_040694149.1
NW_024467832.1	1257936	1261059	XP_040694150.1
NW_024467832.1	1263072	1265078	XP_040694151.1
NW_024467832.1	1267454	1270143	XP_040694152.1
NW_024467832.1	1272197	1273195	XP_040694153.1
NW_024467832.1	1274140	1274722	XP_040694154.1
NW_024467832.1	1274918	1275950	XP_040694155.1
NW_024467832.1	1276797	1277441	XP_040694156.1
NW_024467832.1	1278353	1278561	XP_040694157.1
NW_024467832.1	1279282	1279791	XP_040694158.1
NW_024467832.1	1279744	1280583	XP_040694159.1
NW_024467832.1	1280952	1283724	XP_040694160.1
NW_024467832.1	1283907	1285765	XP_040694161.1
NW_024467832.1	1287100	1290174	XP_040694162.1
NW_024467832.1	1290804	1292696	XP_040694163.1
NW_024467832.1	1294742	1298126	XP_040694164.1
NW_024467832.1	1298749	1299515	XP_040694165.1
NW_024467832.1	1300128	1301710	XP_040694166.1
NW_024467832.1	1301534	1302672	XP_040694167.1
NW_024467832.1	1304145	1304803	XP_040694168.1
NW_024467832.1	1307120	1309785	XP_040694169.1
NW_024467832.1	1311062	1312125	XP_040694170.1
NW_024467832.1	1313534	1314723	XP_040694171.1
NW_024467832.1	1315699	1317189	XP_040694172.1
NW_024467832.1	1318641	1319123	XP_040694173.1
NW_024467832.1	1320689	1322829	XP_040694174.1
NW_024467832.1	1323123	1324575	XP_040694175.1
NW_024467832.1	1325188	1326964	XP_040694176.1
NW_024467832.1	1326816	1328304	XP_040694177.1
NW_024467832.1	1329261	1330073	XP_040694178.1
NW_024467832.1	1330327	1333601	XP_040694179.1
NW_024467832.1	1333784	1334972	XP_040694180.1
NW_024467832.1	1335328	1336016	XP_040694181.1
NW_024467832.1	1336783	1337875	XP_040694182.1
NW_024467832.1	1338018	1339105	XP_040694183.1
NW_024467832.1	1339481	1341760	XP_040694184.1
NW_024467832.1	1343124	1344735	XP_040694185.1
NW_024467832.1	1344881	1348050	XP_040694186.1
NW_024467832.1	1348295	1349902	XP_040694187.1
NW_024467832.1	1349846	1350305	XP_040694188.1
NW_024467832.1	1350661	1353885	XP_040694189.1
NW_024467832.1	1356935	1358473	XP_040694190.1
NW_024467832.1	1358657	1360123	XP_040694191.1
NW_024467832.1	1360860	1362322	XP_040694192.1
NW_024467832.1	1362875	1365771	XP_040694193.1
NW_024467832.1	1366711	1367979	XP_040694194.1
NW_024467832.1	1369603	1371159	XP_040694195.1
NW_024467832.1	1371293	1371715	XP_040694196.1
NW_024467832.1	1372590	1376902	XP_040694197.1
NW_024467832.1	1377037	1378636	XP_040694198.1
NW_024467832.1	1378591	1379948	XP_040694199.1
NW_024467832.1	1380520	1381495	XP_040694200.1
NW_024467832.1	1382130	1382779	XP_040694201.1
NW_024467832.1	1383238	1389011	XP_040694202.1
NW_024467832.1	1389498	1391204	XP_040694203.1
NW_024467832.1	1393320	1394063	XP_040694204.1
NW_024467832.1	1395097	1398507	XP_040694205.1
NW_024467832.1	1398738	1400332	XP_040694206.1
NW_024467832.1	1400495	1402701	XP_040694207.1
NW_024467832.1	1402806	1403874	XP_040694208.1
NW_024467832.1	1404237	1405569	XP_040694209.1
NW_024467832.1	1405992	1406289	XP_040694210.1
NW_024467832.1	1406662	1407745	XP_040694211.1
NW_024467832.1	1408202	1410064	XP_040694212.1
NW_024467832.1	1410519	1411684	XP_040694213.1
NW_024467832.1	1412222	1412867	XP_040694214.1
NW_024467832.1	1413199	1416557	XP_040694215.1
NW_024467832.1	1416934	1418477	XP_040694216.1
NW_024467832.1	1419637	1421725	XP_040694217.1
NW_024467832.1	1422492	1423269	XP_040694218.1
NW_024467832.1	1423425	1425538	XP_040694219.1
NW_024467832.1	1425775	1426706	XP_040694220.1
NW_024467832.1	1429097	1431265	XP_040694221.1
NW_024467832.1	1431315	1433238	XP_040694222.1
NW_024467832.1	1433542	1435686	XP_040694223.1
NW_024467832.1	1435837	1437415	XP_040694224.1
NW_024467832.1	1437524	1438632	XP_040694225.1
NW_024467832.1	1440394	1441786	XP_040694226.1
NW_024467832.1	1443025	1445039	XP_040694227.1
NW_024467832.1	1445117	1446445	XP_040694228.1
NW_024467832.1	1446676	1450390	XP_040694229.1
NW_024467832.1	1452671	1453715	XP_040694230.1
NW_024467832.1	1454769	1457023	XP_040694231.1
NW_024467832.1	1461079	1463440	XP_040694232.1
NW_024467832.1	1463131	1463582	XP_040694233.1
NW_024467832.1	1463832	1465776	XP_040694234.1
NW_024467832.1	1465930	1467201	XP_040694235.1
NW_024467832.1	1467342	1469908	XP_040694236.1
NW_024467832.1	1470150	1474266	XP_040694237.1
NW_024467832.1	1473823	1474266	XP_040694238.1
NW_024467832.1	1475001	1478010	XP_040694239.1
NW_024467832.1	1478843	1481420	XP_040694240.1
NW_024467832.1	1481693	1483313	XP_040694241.1
NW_024467832.1	1483528	1485131	XP_040694242.1
NW_024467832.1	1485452	1486428	XP_040694243.1
NW_024467832.1	1487149	1488466	XP_040694244.1
NW_024467832.1	1489838	1493560	XP_040694245.1
NW_024467832.1	1494327	1495779	XP_040694246.1
NW_024467832.1	1496178	1497181	XP_040694247.1
NW_024467832.1	1497327	1500150	XP_040694248.1
NW_024467832.1	1500128	1510526	XP_040694249.1
NW_024467832.1	1510980	1512128	XP_040694250.1
NW_024467832.1	1514205	1516092	XP_040694251.1
NW_024467832.1	1516335	1519392	XP_040694252.1
NW_024467832.1	1519987	1521076	XP_040694253.1
NW_024467832.1	1521800	1523829	XP_040694254.1
NW_024467832.1	1524332	1525751	XP_040694255.1
NW_024467832.1	1529504	1531075	XP_040694256.1
NW_024467832.1	1534276	1535369	XP_040694257.1
NW_024467832.1	1535651	1538824	XP_040694258.1
NW_024467832.1	1540423	1543870	XP_040694259.1
NW_024467832.1	1545308	1546358	XP_040694260.1
NW_024467832.1	1546804	1548295	XP_040694261.1
NW_024467832.1	1548715	1549666	XP_040694262.1
NW_024467832.1	1549668	1550537	XP_040694263.1
NW_024467832.1	1550937	1552731	XP_040694264.1
NW_024467832.1	1553165	1554505	XP_040694265.1
NW_024467832.1	1554695	1555661	XP_040694266.1
NW_024467832.1	1555706	1557982	XP_040694267.1
NW_024467832.1	1558559	1559977	XP_040694268.1
NW_024467832.1	1560478	1563080	XP_040694269.1
NW_024467832.1	1563491	1565836	XP_040694270.1
NW_024467832.1	1566070	1569301	XP_040694271.1
NW_024467832.1	1570588	1572218	XP_040694272.1
NW_024467832.1	1572826	1573728	XP_040694273.1
NW_024467832.1	1573932	1575601	XP_040694274.1
NW_024467832.1	1576632	1579665	XP_040694275.1
NW_024467832.1	1580250	1581587	XP_040694276.1
NW_024467832.1	1581819	1583873	XP_040694277.1
NW_024467832.1	1584082	1585309	XP_040694278.1
NW_024467832.1	1586152	1589879	XP_040694279.1
NW_024467832.1	1593893	1595015	XP_040694280.1
NW_024467832.1	1595451	1596450	XP_040694281.1
NW_024467832.1	1596690	1599780	XP_040694282.1
NW_024467832.1	1600103	1607490	XP_040694283.1
NW_024467832.1	1611125	1612856	XP_040694284.1
NW_024467832.1	1613248	1615160	XP_040694285.1
NW_024467832.1	1615385	1616779	XP_040694286.1
NW_024467832.1	1617296	1621742	XP_040694287.1
NW_024467832.1	1622278	1624131	XP_040694288.1
NW_024467832.1	1624719	1629352	XP_040694289.1
NW_024467832.1	1629618	1632084	XP_040694290.1
NW_024467832.1	1633166	1634460	XP_040694291.1
NW_024467832.1	1635360	1637580	XP_040694292.1
NW_024467832.1	1638009	1639737	XP_040694293.1
NW_024467832.1	1640388	1642020	XP_040694294.1
NW_024467832.1	1642913	1645215	XP_040694295.1
NW_024467832.1	1645805	1646918	XP_040694296.1
NW_024467832.1	1647683	1650111	XP_040694297.1
NW_024467832.1	1650906	1653134	XP_040694298.1
NW_024467832.1	1654829	1655873	XP_040694299.1
NW_024467832.1	1656527	1660572	XP_040694300.1
NW_024467832.1	1661994	1663239	XP_040694301.1
NW_024467832.1	1665515	1668123	XP_040694302.1
NW_024467832.1	1669015	1675834	XP_040694303.1
NW_024467832.1	1676303	1678118	XP_040694304.1
NW_024467832.1	1679034	1680695	XP_040694305.1
NW_024467832.1	1680920	1683515	XP_040694306.1
NW_024467832.1	1684194	1688340	XP_040694307.1
NW_024467832.1	1690036	1690759	XP_040694308.1
NW_024467832.1	1691015	1692867	XP_040694309.1
NW_024467832.1	1694551	1697257	XP_040694310.1
NW_024467832.1	1697488	1698862	XP_040694311.1
NW_024467832.1	1699666	1701079	XP_040694312.1
NW_024467832.1	1701273	1702240	XP_040694313.1
NW_024467832.1	1702852	1704520	XP_040694314.1
NW_024467832.1	1704178	1704956	XP_040694315.1
NW_024467832.1	1705492	1709066	XP_040694316.1
NW_024467832.1	1715804	1717808	XP_040694317.1
NW_024467832.1	1718642	1721556	XP_040694318.1
NW_024467832.1	1721738	1722738	XP_040694319.1
NW_024467832.1	1723028	1726916	XP_040694320.1
NW_024467832.1	1727316	1730317	XP_040694321.1
NW_024467832.1	1733647	1735069	XP_040694322.1
NW_024467832.1	1735912	1737073	XP_040694323.1
NW_024467832.1	1737765	1750283	XP_040694324.1
NW_024467832.1	1751854	1752751	XP_040694325.1
NW_024467832.1	1753537	1754754	XP_040694326.1
NW_024467832.1	1755686	1756481	XP_040694327.1
NW_024467832.1	1756317	1757587	XP_040694328.1
NW_024467832.1	1757556	1758753	XP_040694329.1
NW_024467832.1	1758949	1760509	XP_040694330.1
NW_024467832.1	1760743	1764298	XP_040694331.1
NW_024467832.1	1765953	1767029	XP_040694332.1
NW_024467832.1	1767510	1768602	XP_040694333.1
NW_024467832.1	1768761	1769931	XP_040694334.1
NW_024467832.1	1770232	1771792	XP_040694335.1
NW_024467832.1	1772548	1773208	XP_040694336.1
NW_024467832.1	1773628	1774702	XP_040694337.1
NW_024467832.1	1774854	1776243	XP_040694338.1
NW_024467832.1	1777459	1779813	XP_040694339.1
NW_024467832.1	1780351	1781636	XP_040694340.1
NW_024467832.1	1782456	1785440	XP_040694341.1
NW_024467832.1	1787016	1787398	XP_040694342.1
NW_024467832.1	1787941	1790762	XP_040694343.1
NW_024467832.1	1791908	1793162	XP_040694344.1
NW_024467832.1	1793839	1796566	XP_040694345.1
NW_024467832.1	1796936	1797519	XP_040694346.1
NW_024467832.1	1797874	1800452	XP_040694347.1
NW_024467832.1	1800316	1801492	XP_040694348.1
NW_024467832.1	1803166	1805848	XP_040694349.1
NW_024467832.1	1806835	1808863	XP_040694350.1
NW_024467832.1	1809494	1810219	XP_040694351.1
NW_024467832.1	1810749	1812976	XP_040694352.1
NW_024467832.1	1812987	1813649	XP_040694353.1
NW_024467832.1	1813527	1814568	XP_040694354.1
NW_024467832.1	1815574	1818017	XP_040694355.1
NW_024467832.1	1818542	1820597	XP_040694356.1
NW_024467832.1	1820864	1823769	XP_040694357.1
NW_024467832.1	1823939	1824759	XP_040694358.1
NW_024467832.1	1824819	1827109	XP_040694359.1
NW_024467832.1	1827637	1829306	XP_040694360.1
NW_024467832.1	1830603	1831639	XP_040694361.1
NW_024467832.1	1832479	1833346	XP_040694362.1
NW_024467832.1	1833639	1834944	XP_040694363.1
NW_024467832.1	1835177	1837366	XP_040694364.1
NW_024467832.1	1838148	1839695	XP_040694365.1
NW_024467832.1	1842445	1843045	XP_040694366.1
NW_024467832.1	1844094	1846245	XP_040694367.1
NW_024467832.1	1847258	1850031	XP_040694368.1
NW_024467832.1	1850771	1852197	XP_040694369.1
NW_024467832.1	1856854	1858161	XP_040694370.1
NW_024467832.1	1858291	1860564	XP_040694371.1
NW_024467832.1	1861086	1862125	XP_040694372.1
NW_024467832.1	1864449	1866878	XP_040694373.1
NW_024467832.1	1869586	1871533	XP_040694374.1
NW_024467832.1	1873854	1874262	XP_040694375.1
NW_024467832.1	1874172	1874601	XP_040694376.1
NW_024467832.1	1875477	1876975	XP_040694377.1
NW_024467832.1	1877028	1877645	XP_040694378.1
NW_024467832.1	1878575	1879056	XP_040694379.1
NW_024467832.1	1879139	1879598	XP_040694380.1
NW_024467832.1	1882731	1883560	XP_040694381.1
NW_024467832.1	1883595	1885067	XP_040694382.1
NW_024467832.1	1885241	1886296	XP_040694383.1
NW_024467832.1	1886455	1887590	XP_040694384.1
NW_024467832.1	1888255	1890194	XP_040694385.1
NW_024467832.1	1892726	1898116	XP_040694386.1
NW_024467832.1	1899764	1903050	XP_040694387.1
NW_024467832.1	1903466	1904651	XP_040694388.1
NW_024467832.1	1904759	1907318	XP_040694389.1
NW_024467832.1	1908662	1910114	XP_040694390.1
NW_024467832.1	1910498	1913103	XP_040694391.1
NW_024467832.1	1914203	1917317	XP_040694392.1
NW_024467832.1	1917413	1919843	XP_040694393.1
NW_024467832.1	1919713	1922275	XP_040694394.1
NW_024467832.1	1927561	1928707	XP_040694395.1
NW_024467832.1	1934238	1936331	XP_040694396.1
NW_024467832.1	1936735	1937725	XP_040694397.1
NW_024467832.1	1938004	1940045	XP_040694398.1
NW_024467832.1	1940597	1942552	XP_040694399.1
NW_024467832.1	1942885	1944358	XP_040694400.1
NW_024467832.1	1945581	1948496	XP_040694401.1
NW_024467832.1	1948872	1949583	XP_040694402.1
NW_024467832.1	1951831	1953804	XP_040694403.1
NW_024467832.1	1955364	1956421	XP_040694404.1
NW_024467832.1	1956709	1958161	XP_040694405.1
NW_024467832.1	1959316	1960958	XP_040694406.1
NW_024467832.1	1961013	1963044	XP_040694407.1
NW_024467832.1	1963279	1964254	XP_040694408.1
NW_024467832.1	1964937	1966825	XP_040694409.1
NW_024467832.1	1966946	1969951	XP_040694410.1
NW_024467832.1	1970789	1971592	XP_040694411.1
NW_024467832.1	1971767	1973987	XP_040694412.1
NW_024467832.1	1974474	1975873	XP_040694413.1
NW_024467832.1	1976220	1977977	XP_040694414.1
NW_024467832.1	1978287	1980497	XP_040694415.1
NW_024467832.1	1982194	1983947	XP_040694416.1
NW_024467832.1	1984750	1986214	XP_040694417.1
NW_024467832.1	1986847	1987729	XP_040694418.1
NW_024467832.1	1988648	1989387	XP_040694419.1
NW_024467832.1	1990243	1993132	XP_040694420.1
NW_024467832.1	1993157	1994004	XP_040694421.1
NW_024467832.1	1994196	1995485	XP_040694422.1
NW_024467832.1	1995641	1996393	XP_040694423.1
NW_024467832.1	1996498	1998892	XP_040694424.1
NW_024467832.1	1998917	1999613	XP_040694425.1
NW_024467832.1	2000024	2001128	XP_040694426.1
NW_024467832.1	2002568	2003172	XP_040694427.1
NW_024467832.1	2004412	2005047	XP_040694428.1
NW_024467832.1	2005413	2006648	XP_040694429.1
NW_024467832.1	2007317	2010082	XP_040694430.1
NW_024467832.1	2010548	2011308	XP_040694431.1
NW_024467832.1	2011898	2014252	XP_040694432.1
NW_024467832.1	2014563	2016146	XP_040694433.1
NW_024467832.1	2016854	2018270	XP_040694434.1
NW_024467832.1	2020582	2021460	XP_040694435.1
NW_024467832.1	2021780	2022833	XP_040694436.1
NW_024467832.1	2023012	2024102	XP_040694437.1
NW_024467832.1	2024414	2026358	XP_040694438.1
NW_024467832.1	2031250	2032402	XP_040694439.1
NW_024467832.1	2032758	2034667	XP_040694440.1
NW_024467832.1	2034814	2035932	XP_040694441.1
NW_024467832.1	2036132	2038430	XP_040694442.1
NW_024467832.1	2038586	2040483	XP_040694443.1
NW_024467832.1	2040622	2041891	XP_040694444.1
NW_024467832.1	2045143	2047575	XP_040694445.1
NW_024467832.1	2051643	2052294	XP_040694446.1
NW_024467832.1	2057109	2058298	XP_040694447.1
NW_024467832.1	2058325	2059828	XP_040694448.1
NW_024467832.1	2060174	2062516	XP_040694449.1
NW_024467832.1	2063193	2063925	XP_040694450.1
NW_024467832.1	2064192	2064540	XP_040694451.1
NW_024467832.1	2064563	2065128	XP_040694452.1
NW_024467832.1	2065010	2066005	XP_040694453.1
NW_024467832.1	2066342	2068139	XP_040694454.1
NW_024467832.1	2069088	2070111	XP_040694455.1
NW_024467832.1	2070288	2071788	XP_040694456.1
NW_024467832.1	2071884	2072316	XP_040694457.1
NW_024467832.1	2073070	2075911	XP_040694458.1
NW_024467832.1	2077686	2078034	XP_040694459.1
NW_024467832.1	2078880	2079447	XP_040694460.1
NW_024467832.1	2080977	2081390	XP_040694461.1
NW_024467832.1	2082873	2084723	XP_040694462.1
NW_024467832.1	2086045	2087687	XP_040694463.1
NW_024467832.1	2088180	2090476	XP_040694464.1
NW_024467832.1	2090716	2093082	XP_040694465.1
NW_024467832.1	2092725	2093560	XP_040694466.1
NW_024467832.1	2094248	2100601	XP_040694467.1
NW_024467832.1	2100457	2101462	XP_040694468.1
NW_024467832.1	2102050	2103378	XP_040694469.1
NW_024467832.1	2103506	2104183	XP_040694470.1
NW_024467832.1	2104537	2105607	XP_040694471.1
NW_024467832.1	2105800	2111179	XP_040694472.1
NW_024467832.1	2111943	2113333	XP_040694473.1
NW_024467832.1	2114091	2115043	XP_040694474.1
NW_024467832.1	2115794	2117556	XP_040694475.1
NW_024467832.1	2119121	2120358	XP_040694476.1
NW_024467832.1	2120500	2121468	XP_040694477.1
NW_024467832.1	2121786	2122709	XP_040694478.1
NW_024467832.1	2123565	2125260	XP_040694479.1
NW_024467832.1	2125697	2127077	XP_040694480.1
NW_024467832.1	2127266	2128454	XP_040694481.1
NW_024467832.1	2128700	2129851	XP_040694482.1
NW_024467832.1	2130314	2130799	XP_040694483.1
NW_024467832.1	2131048	2133773	XP_040694484.1
NW_024467832.1	2134179	2134603	XP_040694485.1
NW_024467832.1	2134450	2135698	XP_040694486.1
NW_024467832.1	2136737	2138307	XP_040694487.1
NW_024467832.1	2139076	2141662	XP_040694488.1
NW_024467832.1	2142590	2144989	XP_040694489.1
NW_024467832.1	2145190	2147160	XP_040694490.1
NW_024467832.1	2147339	2148529	XP_040694491.1
NW_024467832.1	2148604	2150162	XP_040694492.1
NW_024467832.1	2149688	2152463	XP_040694493.1
NW_024467832.1	2153012	2154359	XP_040694494.1
NW_024467832.1	2155308	2157118	XP_040694495.1
NW_024467832.1	2157704	2158006	XP_040694496.1
NW_024467832.1	2158364	2159523	XP_040694497.1
NW_024467832.1	2159738	2160368	XP_040694498.1
NW_024467832.1	2160721	2166177	XP_040694499.1
NW_024467832.1	2166346	2167079	XP_040694500.1
NW_024467832.1	2167201	2167607	XP_040694501.1
NW_024467832.1	2168245	2169592	XP_040694502.1
NW_024467832.1	2170016	2171072	XP_040694503.1
NW_024467832.1	2171068	2172910	XP_040694504.1
NW_024467832.1	2173007	2174570	XP_040694505.1
NW_024467832.1	2175194	2177349	XP_040694506.1
NW_024467832.1	2176900	2178135	XP_040694507.1
NW_024467832.1	2178867	2179573	XP_040694508.1
NW_024467832.1	2180647	2181673	XP_040694509.1
NW_024467832.1	2181991	2182719	XP_040694510.1
NW_024467832.1	2183093	2184542	XP_040694511.1
NW_024467832.1	2184850	2185643	XP_040694512.1
NW_024467832.1	2185687	2187593	XP_040694513.1
NW_024467832.1	2189049	2190946	XP_040694514.1
NW_024467832.1	2191168	2192361	XP_040694515.1
NW_024467832.1	2194828	2197006	XP_040694516.1
NW_024467832.1	2197302	2198784	XP_040694517.1
NW_024467832.1	2198984	2200857	XP_040694518.1
NW_024467832.1	2201202	2203527	XP_040694519.1
NW_024467832.1	2203250	2204821	XP_040694520.1
NW_024467832.1	2205651	2207572	XP_040694521.1
NW_024467832.1	2207576	2208932	XP_040694522.1
NW_024467832.1	2210318	2210984	XP_040694523.1
NW_024467832.1	2212242	2212889	XP_040694524.1
NW_024467832.1	2213735	2214943	XP_040694525.1
NW_024467832.1	2215019	2216204	XP_040694526.1
NW_024467832.1	2217387	2217833	XP_040694527.1
NW_024467832.1	2220356	2221838	XP_040694528.1
NW_024467832.1	2222031	2223252	XP_040694529.1
NW_024467832.1	2223741	2224965	XP_040694530.1
NW_024467832.1	2225081	2226614	XP_040694531.1
NW_024467832.1	2226802	2227639	XP_040694532.1
NW_024467832.1	2227766	2229359	XP_040694533.1
NW_024467832.1	2233023	2234442	XP_040694534.1
NW_024467832.1	2236045	2237730	XP_040694535.1
NW_024467832.1	2237950	2238460	XP_040694536.1
NW_024467832.1	2238993	2240616	XP_040694537.1
NW_024467832.1	2241515	2242708	XP_040694538.1
NW_024467832.1	2244854	2246347	XP_040694539.1
NW_024467832.1	2247427	2249407	XP_040694540.1
NW_024467832.1	2249714	2251859	XP_040694541.1
NW_024467832.1	2252609	2253881	XP_040694542.1
NW_024467832.1	2254308	2254753	XP_040694543.1
NW_024467832.1	2255044	2255845	XP_040694544.1
NW_024467832.1	2256218	2258242	XP_040694545.1
NW_024467832.1	2258367	2260400	XP_040694546.1
NW_024467832.1	2260923	2261446	XP_040694547.1
NW_024467832.1	2261595	2262720	XP_040694548.1
NW_024467832.1	2262728	2264041	XP_040694549.1
NW_024467832.1	2265465	2266926	XP_040694550.1
NW_024467832.1	2267191	2270229	XP_040694551.1
NW_024467832.1	2270518	2273049	XP_040694552.1
NW_024467832.1	2274643	2276090	XP_040694553.1
NW_024467832.1	2276965	2278949	XP_040694554.1
NW_024467832.1	2279093	2279687	XP_040694555.1
NW_024467832.1	2280445	2281628	XP_040694556.1
NW_024467832.1	2288392	2289086	XP_040694557.1
NW_024467832.1	2289219	2290065	XP_040694558.1
NW_024467832.1	2291295	2293208	XP_040694559.1
NW_024467832.1	2293345	2293887	XP_040694560.1
NW_024467832.1	2294375	2296685	XP_040694561.1
NW_024467832.1	2297278	2300006	XP_040694562.1
NW_024467832.1	2301822	2304781	XP_040694563.1
NW_024467832.1	2306104	2308041	XP_040694564.1
NW_024467832.1	2309059	2311834	XP_040694565.1
NW_024467832.1	2312246	2317765	XP_040694566.1
NW_024467832.1	2318100	2318770	XP_040694567.1
NW_024467832.1	2319327	2322624	XP_040694568.1
NW_024467832.1	2323751	2324421	XP_040694569.1
NW_024467832.1	2325368	2326936	XP_040694570.1
NW_024467832.1	2328168	2330009	XP_040694571.1
NW_024467832.1	2331009	2331700	XP_040694572.1
NW_024467832.1	2333155	2334019	XP_040694573.1
NW_024467832.1	2334303	2336985	XP_040694574.1
NW_024467832.1	2337313	2339808	XP_040694575.1
NW_024467832.1	2340309	2342670	XP_040694576.1
NW_024467832.1	2346301	2348110	XP_040694577.1
NW_024467832.1	2348473	2349338	XP_040694578.1
NW_024467832.1	2349855	2350273	XP_040694579.1
NW_024467832.1	2350156	2351023	XP_040694580.1
NW_024467832.1	2351280	2353294	XP_040694581.1
NW_024467832.1	2353092	2354602	XP_040694582.1
NW_024467832.1	2354847	2355520	XP_040694583.1
NW_024467832.1	2356096	2357865	XP_040694584.1
NW_024467832.1	2357848	2358538	XP_040694585.1
NW_024467832.1	2359064	2360793	XP_040694586.1
NW_024467832.1	2362013	2363185	XP_040694587.1
NW_024467832.1	2363519	2364829	XP_040694588.1
NW_024467832.1	2366111	2367263	XP_040694589.1
NW_024467832.1	2368818	2369547	XP_040694590.1
NW_024467832.1	2370468	2373520	XP_040694591.1
NW_024467832.1	2375057	2375717	XP_040694592.1
NW_024467832.1	2375990	2376326	XP_040694593.1
NW_024467832.1	2377189	2378983	XP_040694594.1
NW_024467832.1	2379033	2380721	XP_040694595.1
NW_024467832.1	2381090	2381390	XP_040694596.1
NW_024467832.1	2382099	2383697	XP_040694597.1
NW_024467832.1	2384385	2386073	XP_040694598.1
NW_024467832.1	2386337	2387444	XP_040694599.1
NW_024467832.1	2388611	2391291	XP_040694600.1
NW_024467832.1	2392220	2394162	XP_040694601.1
NW_024467832.1	2395475	2396301	XP_040694602.1
NW_024467832.1	2396631	2398183	XP_040694603.1
NW_024467832.1	2398361	2405990	XP_040694604.1
NW_024467832.1	2407682	2409074	XP_040694605.1
NW_024467832.1	2410203	2411354	XP_040694606.1
NW_024467832.1	2411883	2415539	XP_040694607.1
NW_024467832.1	2415844	2417866	XP_040694608.1
NW_024467832.1	2418189	2419598	XP_040694609.1
NW_024467832.1	2421107	2421542	XP_040694610.1
NW_024467832.1	2422449	2423501	XP_040694611.1
NW_024467832.1	2425730	2426989	XP_040694612.1
NW_024467832.1	2427880	2428789	XP_040694613.1
NW_024467832.1	2429835	2430452	XP_040694614.1
NW_024467832.1	2431215	2432404	XP_040694615.1
NW_024467832.1	2433000	2433395	XP_040694616.1
NW_024467832.1	2435043	2436393	XP_040694617.1
NW_024467832.1	2435984	2436479	XP_040694618.1
NW_024467832.1	2436577	2436937	XP_040694619.1
NW_024467832.1	2437263	2437896	XP_040694620.1
NW_024467832.1	2438298	2440485	XP_040694621.1
NW_024467832.1	2440818	2442615	XP_040694622.1
NW_024467832.1	2442901	2444068	XP_040694623.1
NW_024467832.1	2444722	2445835	XP_040694624.1
NW_024467832.1	2447536	2448912	XP_040694625.1
NW_024467832.1	2449022	2450624	XP_040694626.1
NW_024467832.1	2450754	2452817	XP_040694627.1
NW_024467832.1	2455658	2457609	XP_040694628.1
NW_024467832.1	2457757	2459491	XP_040694629.1
NW_024467832.1	2459786	2465058	XP_040694630.1
NW_024467832.1	2465427	2467747	XP_040694631.1
NW_024467832.1	2467995	2468670	XP_040694632.1
NW_024467832.1	2469488	2473667	XP_040694633.1
NW_024467832.1	2473362	2474846	XP_040694634.1
NW_024467832.1	2475172	2476123	XP_040694635.1
NW_024467832.1	2477493	2478648	XP_040694636.1
NW_024467832.1	2479361	2483147	XP_040694637.1
NW_024467832.1	2483317	2485762	XP_040694638.1
NW_024467832.1	2485270	2486246	XP_040694639.1
NW_024467832.1	2486570	2488293	XP_040694640.1
NW_024467832.1	2488554	2493817	XP_040694641.1
NW_024467832.1	2494287	2496670	XP_040694642.1
NW_024467832.1	2498861	2499827	XP_040694643.1
NW_024467832.1	2500368	2503083	XP_040694644.1
NW_024467832.1	2505633	2506723	XP_040694645.1
NW_024467832.1	2506782	2508699	XP_040694646.1
NW_024467832.1	2509208	2509888	XP_040694647.1
NW_024467832.1	2510258	2511311	XP_040694648.1
NW_024467832.1	2512577	2515217	XP_040694649.1
NW_024467832.1	2516787	2517945	XP_040694650.1
NW_024467832.1	2518269	2519701	XP_040694651.1
NW_024467832.1	2521486	2522827	XP_040694652.1
NW_024467832.1	2527792	2529199	XP_040694653.1
NW_024467832.1	2531617	2532419	XP_040694654.1
NW_024467832.1	2532373	2533992	XP_040694655.1
NW_024467832.1	2534946	2536851	XP_040694656.1
NW_024467832.1	2537911	2540103	XP_040694657.1
NW_024467832.1	2540921	2541843	XP_040694658.1
NW_024467832.1	2543733	2546382	XP_040694659.1
NW_024467832.1	2546831	2548365	XP_040694660.1
NW_024467832.1	2549776	2551003	XP_040694661.1
NW_024467832.1	2551593	2553635	XP_040694662.1
NW_024467832.1	2554103	2555699	XP_040694663.1
NW_024467832.1	2556988	2560018	XP_040694664.1
NW_024467832.1	2560522	2563947	XP_040694665.1
NW_024467832.1	2564709	2567183	XP_040694666.1
NW_024467832.1	2567476	2571608	XP_040694667.1
NW_024467832.1	2571523	2573474	XP_040694668.1
NW_024467832.1	2573731	2574801	XP_040694669.1
NW_024467832.1	2575726	2578200	XP_040694670.1
NW_024467832.1	2579307	2580745	XP_040694671.1
NW_024467832.1	2581014	2582571	XP_040694672.1
NW_024467832.1	2583002	2583738	XP_040694673.1
NW_024467832.1	2585661	2586480	XP_040694674.1
NW_024467832.1	2587754	2588961	XP_040694675.1
NW_024467832.1	2590070	2590903	XP_040694676.1
NW_024467832.1	2591078	2592117	XP_040694677.1
NW_024467832.1	2592304	2594055	XP_040694678.1
NW_024467832.1	2594316	2596478	XP_040694679.1
NW_024467832.1	2597276	2602289	XP_040694680.1
NW_024467832.1	2602735	2603221	XP_040694681.1
NW_024467832.1	2604292	2606392	XP_040694682.1
NW_024467832.1	2606586	2608168	XP_040694683.1
NW_024467832.1	2608498	2612652	XP_040694684.1
NW_024467832.1	2613076	2613827	XP_040694685.1
NW_024467832.1	2614313	2615238	XP_040694686.1
NW_024467832.1	2615477	2616961	XP_040694687.1
NW_024467832.1	2617012	2618074	XP_040694688.1
NW_024467832.1	2619259	2620778	XP_040694689.1
NW_024467832.1	2621151	2622641	XP_040694690.1
NW_024467832.1	2622786	2625617	XP_040694691.1
NW_024467832.1	2625879	2627280	XP_040694692.1
NW_024467832.1	2630633	2631969	XP_040694693.1
NW_024467832.1	2633133	2633543	XP_040694694.1
NW_024467832.1	2634352	2635847	XP_040694695.1
NW_024467832.1	2636081	2638544	XP_040694696.1
NW_024467832.1	2638638	2641085	XP_040694697.1
NW_024467832.1	2641507	2643488	XP_040694698.1
NW_024467832.1	2643475	2644566	XP_040694699.1
NW_024467832.1	2644615	2646891	XP_040694700.1
NW_024467832.1	2648856	2650517	XP_040694701.1
NW_024467832.1	2650480	2652538	XP_040694702.1
NW_024467832.1	2653234	2656456	XP_040694703.1
NW_024467832.1	2657202	2658163	XP_040694704.1
NW_024467832.1	2658363	2660042	XP_040694705.1
NW_024467832.1	2660187	2660917	XP_040694706.1
NW_024467832.1	2662969	2664398	XP_040694707.1
NW_024467832.1	2664929	2666060	XP_040694708.1
NW_024467832.1	2666577	2667548	XP_040694709.1
NW_024467832.1	2666927	2668322	XP_040694710.1
NW_024467832.1	2668749	2669100	XP_040694711.1
NW_024467832.1	2669479	2670109	XP_040694712.1
NW_024467832.1	2671312	2671992	XP_040694713.1
NW_024467832.1	2672957	2677085	XP_040694714.1
NW_024467832.1	2677424	2679548	XP_040694715.1
NW_024467832.1	2679991	2681530	XP_040694716.1
NW_024467832.1	2681778	2684751	XP_040694717.1
NW_024467832.1	2685031	2686710	XP_040694718.1
NW_024467832.1	2687313	2688954	XP_040694719.1
NW_024467832.1	2689544	2691573	XP_040694720.1
NW_024467832.1	2692025	2695139	XP_040694721.1
NW_024467832.1	2695344	2696823	XP_040694722.1
NW_024467832.1	2697479	2700094	XP_040694723.1
NW_024467832.1	2700507	2701132	XP_040694724.1
NW_024467832.1	2701850	2702562	XP_040694725.1
NW_024467832.1	2702565	2703531	XP_040694726.1
NW_024467832.1	2703935	2706149	XP_040694727.1
NW_024467832.1	2706794	2708577	XP_040694728.1
NW_024467832.1	2708932	2710771	XP_040694729.1
NW_024467832.1	2711613	2712424	XP_040694730.1
NW_024467832.1	2713608	2714637	XP_040694731.1
NW_024467832.1	2715303	2715709	XP_040694732.1
NW_024467832.1	2716360	2717981	XP_040694733.1
NW_024467832.1	2718476	2719281	XP_040694734.1
NW_024467832.1	2721368	2721913	XP_040694735.1
NW_024467832.1	2722001	2722512	XP_040694736.1
NW_024467832.1	2722969	2723760	XP_040694737.1
NW_024467832.1	2723722	2724273	XP_040694738.1
NW_024467832.1	2724606	2726731	XP_040694739.1
NW_024467832.1	2726837	2727310	XP_040694740.1
NW_024467832.1	2727392	2728742	XP_040694741.1
NW_024467832.1	2728943	2730099	XP_040694742.1
NW_024467832.1	2730474	2733194	XP_040694743.1
NW_024467832.1	2736871	2738249	XP_040694744.1
NW_024467832.1	2738448	2739822	XP_040694745.1
NW_024467832.1	2740669	2744912	XP_040694746.1
NW_024467832.1	2745329	2747644	XP_040694747.1
NW_024467832.1	2748024	2749206	XP_040694748.1
NW_024467832.1	2749465	2750759	XP_040694749.1
NW_024467832.1	2751020	2751712	XP_040694750.1
NW_024467832.1	2752102	2752641	XP_040694751.1
NW_024467832.1	2753893	2755686	XP_040694752.1
NW_024467832.1	2756002	2759643	XP_040694753.1
NW_024467832.1	2761641	2767383	XP_040694754.1
NW_024467832.1	2767627	2768631	XP_040694755.1
NW_024467832.1	2769980	2770652	XP_040694756.1
NW_024467832.1	2771000	2773663	XP_040694757.1
NW_024467832.1	2774331	2775490	XP_040694758.1
NW_024467832.1	2775831	2776525	XP_040694759.1
NW_024467832.1	2776868	2780096	XP_040694760.1
NW_024467832.1	2781584	2783687	XP_040694761.1
NW_024467832.1	2785568	2786563	XP_040694762.1
NW_024467832.1	2786980	2787531	XP_040694763.1
NW_024467832.1	2787887	2789430	XP_040694764.1
NW_024467832.1	2789319	2792453	XP_040694765.1
NW_024467832.1	2792491	2793137	XP_040694766.1
NW_024467832.1	2793299	2796560	XP_040694767.1
NW_024467832.1	2796903	2797923	XP_040694768.1
NW_024467832.1	2798090	2799028	XP_040694769.1
NW_024467832.1	2799030	2800778	XP_040694770.1
NW_024467832.1	2801491	2803164	XP_040694771.1
NW_024467832.1	2803673	2805600	XP_040694772.1
NW_024467832.1	2806927	2809542	XP_040694773.1
NW_024467832.1	2811283	2813253	XP_040694774.1
NW_024467832.1	2813482	2816505	XP_040694775.1
NW_024467832.1	2817153	2819881	XP_040694776.1
NW_024467832.1	2819721	2820939	XP_040694777.1
NW_024467832.1	2821073	2821613	XP_040694778.1
NW_024467832.1	2822228	2824111	XP_040694779.1
NW_024467832.1	2824332	2825206	XP_040694780.1
NW_024467832.1	2825688	2827632	XP_040694781.1
NW_024467832.1	2830061	2831708	XP_040694782.1
NW_024467832.1	2833172	2834950	XP_040694783.1
NW_024467832.1	2837474	2838186	XP_040694784.1
NW_024467832.1	2839494	2843067	XP_040694785.1
NW_024467832.1	2844241	2844937	XP_040694786.1
NW_024467832.1	2846212	2848146	XP_040694787.1
NW_024467832.1	2848318	2849664	XP_040694788.1
NW_024467832.1	2849811	2851898	XP_040694789.1
NW_024467832.1	2851843	2852760	XP_040694790.1
NW_024467832.1	2852843	2854527	XP_040694791.1
NW_024467832.1	2855981	2859429	XP_040694792.1
NW_024467832.1	2860203	2861269	XP_040694793.1
NW_024467832.1	2861379	2863366	XP_040694794.1
NW_024467832.1	2867304	2869719	XP_040694795.1
NW_024467832.1	2870387	2871533	XP_040694796.1
NW_024467832.1	2871982	2875928	XP_040694797.1
NW_024467832.1	2876062	2877796	XP_040694798.1
NW_024467832.1	2877748	2878634	XP_040694799.1
NW_024467832.1	2878749	2879601	XP_040694800.1
NW_024467832.1	2881474	2883080	XP_040694801.1
NW_024467832.1	2883080	2883756	XP_040694802.1
NW_024467832.1	2883461	2885068	XP_040694803.1
NW_024467832.1	2885400	2887306	XP_040694804.1
NW_024467832.1	2891136	2893005	XP_040694805.1
NW_024467832.1	2893800	2896954	XP_040694806.1
NW_024467832.1	2897794	2899221	XP_040694807.1
NW_024467832.1	2899288	2902190	XP_040694808.1
NW_024467832.1	2902418	2904294	XP_040694809.1
NW_024467832.1	2904545	2907003	XP_040694810.1
NW_024467832.1	2907469	2908506	XP_040694811.1
NW_024467832.1	2909034	2911964	XP_040694812.1
NW_024467832.1	2912438	2913530	XP_040694813.1
NW_024467832.1	2913805	2915512	XP_040694814.1
NW_024467832.1	2915903	2917583	XP_040694815.1
NW_024467832.1	2917908	2921432	XP_040694816.1
NW_024467832.1	2921657	2922383	XP_040694817.1
NW_024467832.1	2922383	2925875	XP_040694818.1
NW_024467832.1	2925677	2927198	XP_040694819.1
NW_024467832.1	2927552	2929354	XP_040694820.1
NW_024467832.1	2929398	2930283	XP_040694821.1
NW_024467832.1	2930643	2931523	XP_040694822.1
NW_024467832.1	2931980	2934077	XP_040694823.1
NW_024467832.1	2935485	2937744	XP_040694824.1
NW_024467832.1	2940575	2942182	XP_040694825.1
NW_024467832.1	2944888	2946077	XP_040694826.1
NW_024467832.1	2946221	2947709	XP_040694827.1
NW_024467832.1	2948348	2949968	XP_040694828.1
NW_024467832.1	2950489	2951914	XP_040694829.1
NW_024467832.1	2954570	2955365	XP_040694830.1
NW_024467832.1	2956657	2957470	XP_040694831.1
NW_024467832.1	2958684	2960802	XP_040694832.1
NW_024467832.1	2961696	2962879	XP_040694833.1
NW_024467832.1	2963926	2964851	XP_040694834.1
NW_024467832.1	2965329	2967146	XP_040694835.1
NW_024467832.1	2967699	2969927	XP_040694836.1
NW_024467832.1	2970239	2974123	XP_040694837.1
NW_024467832.1	2974721	2976688	XP_040694838.1
NW_024467832.1	2977151	2978415	XP_040694839.1
NW_024467832.1	2979886	2981112	XP_040694840.1
NW_024467832.1	2981883	2985705	XP_040694841.1
NW_024467832.1	2986181	2987223	XP_040694842.1
NW_024467832.1	2987485	2989018	XP_040694843.1
NW_024467832.1	2989731	2991980	XP_040694844.1
NW_024467832.1	2992256	2993600	XP_040694845.1
NW_024467832.1	2994746	2996606	XP_040694846.1
NW_024467832.1	2997139	2998781	XP_040694847.1
NW_024467832.1	2999379	3001298	XP_040694848.1
NW_024467832.1	3001740	3014364	XP_040694849.1
NW_024467832.1	3014517	3016580	XP_040694850.1
NW_024467832.1	3016443	3016989	XP_040694851.1
NW_024467832.1	3018151	3019548	XP_040694852.1
NW_024467832.1	3021314	3022517	XP_040694853.1
NW_024467832.1	3022605	3023593	XP_040694854.1
NW_024467832.1	3027659	3029461	XP_040694855.1
NW_024467832.1	3032691	3034609	XP_040694856.1
NW_024467832.1	3034911	3036087	XP_040694857.1
NW_024467832.1	3036608	3037905	XP_040694858.1
NW_024467832.1	3038526	3039597	XP_040694859.1
NW_024467832.1	3039655	3040510	XP_040694860.1
NW_024467832.1	3041222	3043250	XP_040694861.1
NW_024467832.1	3043623	3049073	XP_040694862.1
NW_024467832.1	3049417	3051118	XP_040694863.1
NW_024467832.1	3051091	3053177	XP_040694864.1
NW_024467832.1	3053283	3054512	XP_040694865.1
NW_024467832.1	3054830	3056316	XP_040694866.1
NW_024467832.1	3056534	3059728	XP_040694867.1
NW_024467832.1	3060200	3061900	XP_040694868.1
NW_024467832.1	3062516	3066051	XP_040694869.1
NW_024467832.1	3066768	3067256	XP_040694870.1
NW_024467832.1	3067373	3068198	XP_040694871.1
NW_024467832.1	3068943	3070485	XP_040694872.1
NW_024467832.1	3070710	3072614	XP_040694873.1
NW_024467832.1	3072903	3073643	XP_040694874.1
NW_024467832.1	3075046	3077865	XP_040694875.1
NW_024467832.1	3078303	3079737	XP_040694876.1
NW_024467832.1	3082713	3083391	XP_040694877.1
NW_024467832.1	3085554	3086217	XP_040694878.1
NW_024467832.1	3086726	3087816	XP_040694879.1
NW_024467832.1	3088167	3088851	XP_040694880.1
NW_024467832.1	3089522	3092960	XP_040694881.1
NW_024467832.1	3097277	3100796	XP_040694882.1
NW_024467832.1	3101880	3105204	XP_040694883.1
NW_024467832.1	3106164	3108383	XP_040694884.1
NW_024467832.1	3108831	3110256	XP_040694885.1
NW_024467832.1	3111010	3115261	XP_040694886.1
NW_024467832.1	3115471	3116754	XP_040694887.1
NW_024467832.1	3116911	3118998	XP_040694888.1
NW_024467832.1	3120030	3121464	XP_040694889.1
NW_024467832.1	3121771	3124091	XP_040694890.1
NW_024467832.1	3124104	3125995	XP_040694891.1
NW_024467832.1	3128491	3131913	XP_040694892.1
NW_024467832.1	3132952	3133463	XP_040694893.1
NW_024467832.1	3133459	3135550	XP_040694894.1
NW_024467832.1	3135602	3136373	XP_040694895.1
NW_024467832.1	3137083	3139801	XP_040694896.1
NW_024467832.1	3140133	3140784	XP_040694897.1
NW_024467832.1	3140848	3143750	XP_040694898.1
NW_024467832.1	3144073	3145363	XP_040694899.1
NW_024467832.1	3148481	3149919	XP_040694900.1
NW_024467832.1	3151565	3152090	XP_040694901.1
NW_024467832.1	3152756	3153436	XP_040694902.1
NW_024467832.1	3154232	3155148	XP_040694903.1
NW_024467832.1	3156242	3157035	XP_040694904.1
NW_024467832.1	3157450	3159379	XP_040694905.1
NW_024467832.1	3159981	3163879	XP_040694906.1
NW_024467832.1	3164784	3166246	XP_040694907.1
NW_024467832.1	3167218	3167519	XP_040694908.1
NW_024467832.1	3168026	3169430	XP_040694909.1
NW_024467832.1	3170293	3171777	XP_040694910.1
NW_024467832.1	3172400	3175286	XP_040694911.1
NW_024467832.1	3176197	3177238	XP_040694912.1
NW_024467832.1	3177215	3179845	XP_040694913.1
NW_024467832.1	3179850	3180668	XP_040694914.1
NW_024467832.1	3181904	3183269	XP_040694915.1
NW_024467832.1	3183052	3184839	XP_040694916.1
NW_024467832.1	3184951	3186793	XP_040694917.1
NW_024467832.1	3187720	3189708	XP_040694918.1
NW_024467832.1	3189940	3192592	XP_040694919.1
NW_024467832.1	3193599	3194676	XP_040694920.1
NW_024467832.1	3197348	3198309	XP_040694921.1
NW_024467832.1	3198619	3199257	XP_040694922.1
NW_024467832.1	3201894	3203318	XP_040694923.1
NW_024467832.1	3203779	3207279	XP_040694924.1
NW_024467832.1	3207581	3212280	XP_040694925.1
NW_024467832.1	3213193	3215102	XP_040694926.1
NW_024467832.1	3215975	3217312	XP_040694927.1
NW_024467832.1	3217794	3219214	XP_040694928.1
NW_024467832.1	3219665	3220986	XP_040694929.1
NW_024467832.1	3221160	3222724	XP_040694930.1
NW_024467832.1	3224276	3225345	XP_040694931.1
NW_024467832.1	3225305	3227436	XP_040694932.1
NW_024467832.1	3227694	3230617	XP_040694933.1
NW_024467832.1	3233332	3237493	XP_040694934.1
NW_024467832.1	3238266	3240274	XP_040694935.1
NW_024467832.1	3243493	3245722	XP_040694936.1
NW_024467832.1	3248204	3249544	XP_040694937.1
NW_024467832.1	3251881	3255574	XP_040694938.1
NW_024467832.1	3256132	3256900	XP_040694939.1
NW_024467832.1	3257552	3258484	XP_040694940.1
NW_024467832.1	3258416	3259745	XP_040694941.1
NW_024467832.1	3259641	3260764	XP_040694942.1
NW_024467832.1	3260920	3263237	XP_040694943.1
NW_024467832.1	3264135	3266538	XP_040694944.1
NW_024467832.1	3266937	3268675	XP_040694945.1
NW_024467832.1	3269096	3270122	XP_040694946.1
NW_024467832.1	3270660	3271317	XP_040694947.1
NW_024467832.1	3272103	3273519	XP_040694948.1
NW_024467832.1	3273725	3275159	XP_040694949.1
NW_024467832.1	3276146	3277077	XP_040694950.1
NW_024467832.1	3277807	3278618	XP_040694951.1
NW_024467832.1	3278449	3281020	XP_040694952.1
NW_024467832.1	3282025	3283124	XP_040694953.1
NW_024467832.1	3283464	3284700	XP_040694954.1
NW_024467832.1	3294447	3295110	XP_040694955.1
NW_024467832.1	3295524	3296544	XP_040694956.1
NW_024467832.1	3297030	3301867	XP_040694957.1
NW_024467832.1	3362945	3372552	XP_040694958.1
NW_024467832.1	3373751	3374234	XP_040694959.1
NW_024467832.1	3374522	3375958	XP_040694960.1
NW_024467832.1	3378429	3381019	XP_040694961.1
NW_024467832.1	3381526	3382817	XP_040694962.1
NW_024467832.1	3382958	3385254	XP_040694963.1
NW_024467832.1	3385290	3387585	XP_040694964.1
NW_024467832.1	3387822	3389885	XP_040694965.1
NW_024467832.1	3390622	3390844	XP_040694966.1
NW_024467832.1	3390633	3396142	XP_040694967.1
NW_024467832.1	3397434	3398927	XP_040694968.1
NW_024467832.1	3399034	3399714	XP_040694969.1
NW_024467832.1	3399789	3405411	XP_040694970.1
NW_024467832.1	3406042	3406916	XP_040694971.1
NW_024467832.1	3406590	3407782	XP_040694972.1
NW_024467832.1	3407794	3409375	XP_040694973.1
NW_024467832.1	3408957	3410113	XP_040694974.1
NW_024467832.1	3410595	3411137	XP_040694975.1
NW_024467832.1	3410985	3412816	XP_040694976.1
NW_024467832.1	3415221	3417402	XP_040694977.1
NW_024467832.1	3418392	3419011	XP_040694978.1
NW_024467832.1	3419317	3419940	XP_040694979.1
NW_024467832.1	3420323	3421206	XP_040694980.1
NW_024467832.1	3421384	3422914	XP_040694981.1
NW_024467832.1	3422117	3424713	XP_040694982.1
NW_024467832.1	3424773	3425203	XP_040694983.1
NW_024467832.1	3425693	3427165	XP_040694984.1
NW_024467832.1	3427876	3428875	XP_040694985.1
NW_024467832.1	3428732	3432952	XP_040694986.1
NW_024467832.1	3432956	3435014	XP_040694987.1
NW_024467832.1	3435168	3437190	XP_040694988.1
NW_024467832.1	3436783	3438402	XP_040694989.1
NW_024467832.1	3439120	3440484	XP_040694990.1
NW_024467832.1	3441160	3442574	XP_040694991.1
NW_024467832.1	3443221	3444963	XP_040694992.1
NW_024467832.1	3445017	3445554	XP_040694993.1
NW_024467832.1	3447681	3449085	XP_040694994.1
NW_024467832.1	3450025	3450574	XP_040694995.1
NW_024467832.1	3450883	3451342	XP_040694996.1
NW_024467832.1	3451871	3453527	XP_040694997.1
NW_024467832.1	3455030	3459793	XP_040694998.1
NW_024467832.1	3459984	3461397	XP_040694999.1
NW_024467832.1	3462341	3464526	XP_040695000.1
NW_024467832.1	3466406	3467397	XP_040695001.1
NW_024467832.1	3467582	3471259	XP_040695002.1
NW_024467832.1	3471906	3473217	XP_040695003.1
NW_024467832.1	3474068	3475512	XP_040695004.1
NW_024467832.1	3477071	3479885	XP_040695005.1
NW_024467832.1	3480070	3480848	XP_040695006.1
NW_024467832.1	3480968	3483230	XP_040695007.1
NW_024467832.1	3483346	3485380	XP_040695008.1
NW_024467832.1	3485816	3487106	XP_040695009.1
NW_024467832.1	3487221	3489130	XP_040695010.1
NW_024467832.1	3490746	3491508	XP_040695011.1
NW_024467832.1	3491904	3493083	XP_040695012.1
NW_024467832.1	3493569	3495058	XP_040695013.1
NW_024467832.1	3495118	3496467	XP_040695014.1
NW_024467832.1	3497111	3498044	XP_040695015.1
NW_024467832.1	3498518	3499325	XP_040695016.1
NW_024467832.1	3499981	3500385	XP_040695017.1
NW_024467832.1	3500504	3500733	XP_040695018.1
NW_024467832.1	3501844	3502665	XP_040695019.1
NW_024467832.1	3502763	3503706	XP_040695020.1
NW_024467832.1	3504942	3506568	XP_040695021.1
NW_024467832.1	3511731	3512459	XP_040695022.1
NW_024467832.1	3512679	3516069	XP_040695023.1
NW_024467832.1	3516687	3518205	XP_040695024.1
NW_024467832.1	3521551	3522583	XP_040695025.1
NW_024467832.1	3523549	3526659	XP_040695026.1
NW_024467832.1	3527291	3528773	XP_040695027.1
NW_024467832.1	3529514	3532275	XP_040695028.1
NW_024467832.1	3534051	3535757	XP_040695029.1
NW_024467832.1	3537866	3539402	XP_040695030.1
NW_024467832.1	3540030	3541962	XP_040695031.1
NW_024467832.1	3542931	3544373	XP_040695032.1
NW_024467832.1	3544995	3545340	XP_040695033.1
NW_024467832.1	3547679	3552623	XP_040695034.1
NW_024467832.1	3552435	3553207	XP_040695035.1
NW_024467832.1	3553510	3555276	XP_040695036.1
NW_024467832.1	3555994	3557346	XP_040695037.1
NW_024467832.1	3557598	3559917	XP_040695038.1
NW_024467832.1	3561202	3563887	XP_040695039.1
NW_024467832.1	3565753	3567148	XP_040695040.1
NW_024467832.1	3567452	3569485	XP_040695041.1
NW_024467832.1	3570095	3570594	XP_040695042.1
NW_024467832.1	3570982	3572184	XP_040695043.1
NW_024467832.1	3572206	3573145	XP_040695044.1
NW_024467832.1	3579465	3581883	XP_040695045.1
NW_024467832.1	3582725	3588441	XP_040695046.1
NW_024467832.1	3589078	3591005	XP_040695047.1
NW_024467832.1	3591127	3592427	XP_040695048.1
NW_024467832.1	3594274	3599533	XP_040695049.1
NW_024467832.1	3600530	3602534	XP_040695050.1
NW_024467832.1	3602877	3604450	XP_040695051.1
NW_024467832.1	3604525	3605538	XP_040695052.1
NW_024467832.1	3606032	3611009	XP_040695053.1
NW_024467832.1	3611713	3612526	XP_040695054.1
NW_024467832.1	3613187	3614177	XP_040695055.1
NW_024467832.1	3615821	3620294	XP_040695056.1
NW_024467832.1	3621409	3622936	XP_040695057.1
NW_024467832.1	3623967	3625518	XP_040695058.1
NW_024467832.1	3626118	3627261	XP_040695059.1
NW_024467832.1	3628397	3630533	XP_040695060.1
NW_024467832.1	3631133	3632191	XP_040695061.1
NW_024467832.1	3632038	3633691	XP_040695062.1
NW_024467832.1	3634630	3637579	XP_040695063.1
NW_024467832.1	3638336	3639242	XP_040695064.1
NW_024467832.1	3639759	3642585	XP_040695065.1
NW_024467832.1	3645287	3648229	XP_040695066.1
NW_024467832.1	3649077	3650307	XP_040695067.1
NW_024467832.1	3651011	3653601	XP_040695068.1
NW_024467832.1	3654203	3654871	XP_040695069.1
NW_024467832.1	3655493	3658903	XP_040695070.1
NW_024467832.1	3658773	3661915	XP_040695071.1
NW_024467832.1	3666785	3668717	XP_040695072.1
NW_024467832.1	3670159	3672751	XP_040695073.1
NW_024467832.1	3673605	3674077	XP_040695074.1
NW_024467832.1	3674941	3676464	XP_040695075.1
NW_024467832.1	3676868	3678875	XP_040695076.1
NW_024467832.1	3679174	3681032	XP_040695077.1
NW_024467832.1	3680952	3682973	XP_040695078.1
NW_024467832.1	3683153	3684030	XP_040695079.1
NW_024467832.1	3684335	3688162	XP_040695080.1
NW_024467832.1	3688520	3690961	XP_040695081.1
NW_024467832.1	3691099	3692701	XP_040695082.1
NW_024467832.1	3693182	3696455	XP_040695083.1
NW_024467832.1	3697948	3699418	XP_040695084.1
NW_024467832.1	3699460	3700291	XP_040695085.1
NW_024467832.1	3703639	3705465	XP_040695086.1
NW_024467832.1	3706038	3706552	XP_040695087.1
NW_024467832.1	3706830	3707264	XP_040695088.1
NW_024467832.1	3707377	3708441	XP_040695089.1
NW_024467832.1	3709356	3711067	XP_040695090.1
NW_024467832.1	3712095	3713493	XP_040695091.1
NW_024467832.1	3714313	3715776	XP_040695092.1
NW_024467832.1	3715901	3717548	XP_040695093.1
NW_024467832.1	3717833	3723764	XP_040695094.1
NW_024467832.1	3724396	3726553	XP_040695095.1
NW_024467832.1	3726502	3727588	XP_040695096.1
NW_024467832.1	3728136	3729804	XP_040695097.1
NW_024467832.1	3729805	3732058	XP_040695098.1
NW_024467832.1	3732280	3734608	XP_040695099.1
NW_024467832.1	3734710	3740292	XP_040695100.1
NW_024467832.1	3740284	3741858	XP_040695101.1
NW_024467832.1	3741868	3743802	XP_040695102.1
NW_024467832.1	3744217	3745447	XP_040695103.1
NW_024467832.1	3745477	3747280	XP_040695104.1
NW_024467832.1	3747912	3749530	XP_040695105.1
NW_024467832.1	3749181	3751313	XP_040695106.1
NW_024467832.1	3751373	3753235	XP_040695107.1
NW_024467832.1	3753868	3754826	XP_040695108.1
NW_024467832.1	3755198	3758060	XP_040695109.1
NW_024467832.1	3757545	3758070	XP_040695110.1
NW_024467832.1	3758110	3760780	XP_040695111.1
NW_024467832.1	3761733	3763635	XP_040695112.1
NW_024467832.1	3764704	3765073	XP_040695113.1
NW_024467832.1	3766174	3767340	XP_040695114.1
NW_024467832.1	3768147	3770489	XP_040695115.1
NW_024467832.1	3770655	3771850	XP_040695116.1
NW_024467832.1	3772023	3774087	XP_040695117.1
NW_024467832.1	3774284	3775630	XP_040695118.1
NW_024467832.1	3776358	3776706	XP_040695119.1
NW_024467832.1	3776807	3778804	XP_040695120.1
NW_024467832.1	3779751	3781704	XP_040695121.1
NW_024467832.1	3782060	3782856	XP_040695122.1
NW_024467832.1	3783458	3785573	XP_040695123.1
NW_024467832.1	3786727	3788285	XP_040695124.1
NW_024467832.1	3788722	3790321	XP_040695125.1
NW_024467832.1	3790846	3792631	XP_040695126.1
NW_024467832.1	3792744	3793968	XP_040695127.1
NW_024467832.1	3794947	3798009	XP_040695128.1
NW_024467832.1	3798448	3806103	XP_040695129.1
NW_024467832.1	3806590	3807736	XP_040695130.1
NW_024467832.1	3808248	3808716	XP_040695131.1
NW_024467832.1	3808946	3810808	XP_040695132.1
NW_024467832.1	3811406	3813998	XP_040695133.1
NW_024467832.1	3814175	3816256	XP_040695134.1
NW_024467832.1	3816256	3818467	XP_040695135.1
NW_024467832.1	3818167	3818885	XP_040695136.1
NW_024467832.1	3819385	3820408	XP_040695137.1
NW_024467832.1	3821528	3823608	XP_040695138.1
NW_024467832.1	3824696	3828681	XP_040695139.1
NW_024467832.1	3829308	3831541	XP_040695140.1
NW_024467832.1	3832205	3835082	XP_040695141.1
NW_024467832.1	3836474	3838983	XP_040695142.1
NW_024467832.1	3839375	3842710	XP_040695143.1
NW_024467832.1	3843872	3844746	XP_040695144.1
NW_024467832.1	3845288	3846645	XP_040695145.1
NW_024467832.1	3847357	3849233	XP_040695146.1
NW_024467832.1	3849836	3851135	XP_040695147.1
NW_024467832.1	3851339	3852615	XP_040695148.1
NW_024467832.1	3853491	3854924	XP_040695149.1
NW_024467832.1	3856636	3858137	XP_040695150.1
NW_024467832.1	3859146	3860461	XP_040695151.1
NW_024467832.1	3862028	3862332	XP_040695152.1
NW_024467832.1	3862386	3864098	XP_040695153.1
NW_024467832.1	3864546	3865377	XP_040695154.1
NW_024467832.1	3866017	3867989	XP_040695155.1
NW_024467832.1	3868657	3870952	XP_040695156.1
NW_024467832.1	3872512	3874002	XP_040695157.1
NW_024467832.1	3874049	3875301	XP_040695158.1
NW_024467832.1	3876496	3877585	XP_040695159.1
NW_024467832.1	3878195	3879428	XP_040695160.1
NW_024467832.1	3882498	3883667	XP_040695161.1
NW_024467832.1	3887964	3890108	XP_040695162.1
NW_024467832.1	3891053	3892590	XP_040695163.1
NW_024467832.1	3892944	3893272	XP_040695164.1
NW_024467832.1	3893511	3895542	XP_040695165.1
NW_024467832.1	3895630	3898190	XP_040695166.1
NW_024467832.1	3898946	3901482	XP_040695167.1
NW_024467832.1	3902862	3908271	XP_040695168.1
NW_024467832.1	3908680	3910784	XP_040695169.1
NW_024467832.1	3910997	3912415	XP_040695170.1
NW_024467832.1	3913360	3913743	XP_040695171.1
NW_024467832.1	3913780	3917287	XP_040695172.1
NW_024467832.1	3917850	3919508	XP_040695173.1
NW_024467832.1	3919899	3922376	XP_040695174.1
NW_024467832.1	3922443	3924123	XP_040695175.1
NW_024467832.1	3924537	3925654	XP_040695176.1
NW_024467832.1	3925868	3934949	XP_040695177.1
NW_024467832.1	3936402	3936875	XP_040695178.1
NW_024467832.1	3937630	3938880	XP_040695179.1
NW_024467832.1	3938892	3940440	XP_040695180.1
NW_024467832.1	3940582	3942731	XP_040695181.1
NW_024467832.1	3943220	3946273	XP_040695182.1
NW_024467832.1	3946232	3947051	XP_040695183.1
NW_024467832.1	3947244	3948522	XP_040695184.1
NW_024467832.1	3948816	3949986	XP_040695185.1
NW_024467832.1	3950122	3951362	XP_040695186.1
NW_024467832.1	3951425	3952410	XP_040695187.1
NW_024467832.1	3952513	3954596	XP_040695188.1
NW_024467832.1	3954711	3956866	XP_040695189.1
NW_024467832.1	3957252	3958564	XP_040695190.1
NW_024467832.1	3958635	3960225	XP_040695191.1
NW_024467832.1	3960980	3962333	XP_040695192.1
NW_024467832.1	3966433	3966681	XP_040695193.1
NW_024467832.1	3967447	3968962	XP_040695194.1
NW_024467832.1	3968930	3970205	XP_040695195.1
NW_024467832.1	3970561	3973663	XP_040695196.1
NW_024467832.1	3973778	3976008	XP_040695197.1
NW_024467832.1	3976715	3978497	XP_040695198.1
NW_024467832.1	3978580	3979988	XP_040695199.1
NW_024467832.1	3980355	3982414	XP_040695200.1
NW_024467832.1	3983228	3988102	XP_040695201.1
NW_024467832.1	3989593	3990616	XP_040695202.1
NW_024467832.1	3991054	3991855	XP_040695203.1
NW_024467832.1	3993814	3994870	XP_040695204.1
NW_024467832.1	3995382	3997570	XP_040695205.1
NW_024467832.1	3997824	3999766	XP_040695206.1
NW_024467832.1	4000064	4005247	XP_040695207.1
NW_024467832.1	4005754	4007260	XP_040695208.1
NW_024467832.1	4008437	4009008	XP_040695209.1
NW_024467832.1	4009194	4012694	XP_040695210.1
NW_024467832.1	4014350	4014692	XP_040695211.1
NW_024467832.1	4017263	4018987	XP_040695212.1
NW_024467832.1	4020167	4021553	XP_040695213.1
NW_024467832.1	4023683	4026888	XP_040695214.1
NW_024467832.1	4028345	4029544	XP_040695215.1
NW_024467832.1	4029865	4030858	XP_040695216.1
NW_024467832.1	4031075	4035177	XP_040695217.1
NW_024467832.1	4035495	4036986	XP_040695218.1
NW_024467832.1	4038603	4040147	XP_040695219.1
NW_024467832.1	4040200	4041626	XP_040695220.1
NW_024467832.1	4045898	4049400	XP_040695221.1
NW_024467832.1	4050405	4051211	XP_040695222.1
NW_024467832.1	4051389	4052130	XP_040695223.1
NW_024467832.1	4052613	4053350	XP_040695224.1
NW_024467832.1	4053595	4054763	XP_040695225.1
NW_024467832.1	4054916	4056696	XP_040695226.1
NW_024467832.1	4057103	4058136	XP_040695227.1
NW_024467832.1	4060186	4060949	XP_040695228.1
NW_024467832.1	4061308	4064056	XP_040695229.1
NW_024467832.1	4064284	4066412	XP_040695230.1
NW_024467832.1	4067888	4072940	XP_040695231.1
NW_024467832.1	4080018	4082383	XP_040695232.1
NW_024467832.1	4083775	4088231	XP_040695233.1
NW_024467832.1	4088324	4090045	XP_040695234.1
NW_024467832.1	4092381	4093322	XP_040695235.1
NW_024467832.1	4094211	4095514	XP_040695236.1
NW_024467832.1	4096485	4103364	XP_040695237.1
NW_024467832.1	4104281	4107598	XP_040695238.1
NW_024467832.1	4107981	4109546	XP_040695239.1
NW_024467832.1	4109669	4110287	XP_040695240.1
NW_024467832.1	4110633	4112259	XP_040695241.1
NW_024467832.1	4113319	4113926	XP_040695242.1
NW_024467832.1	4114149	4115823	XP_040695243.1
NW_024467832.1	4116138	4118000	XP_040695244.1
NW_024467832.1	4118037	4120440	XP_040695245.1
NW_024467832.1	4120668	4122356	XP_040695246.1
NW_024467832.1	4123760	4124728	XP_040695247.1
NW_024467832.1	4125404	4126529	XP_040695248.1
NW_024467832.1	4127092	4127790	XP_040695249.1
NW_024467832.1	4128714	4129941	XP_040695250.1
NW_024467832.1	4131073	4131802	XP_040695251.1
NW_024467832.1	4132544	4133818	XP_040695252.1
NW_024467832.1	4134902	4137178	XP_040695253.1
NW_024467832.1	4140742	4142703	XP_040695254.1
NW_024467832.1	4144187	4145102	XP_040695255.1
NW_024467832.1	4145285	4146198	XP_040695256.1
NW_024467832.1	4147059	4148494	XP_040695257.1
NW_024467832.1	4148030	4148473	XP_040695258.1
NW_024467832.1	4149369	4151054	XP_040695259.1
NW_024467832.1	4151149	4152070	XP_040695260.1
NW_024467832.1	4153743	4155881	XP_040695261.1
NW_024467832.1	4156210	4157856	XP_040695262.1
NW_024467832.1	4158296	4159594	XP_040695263.1
NW_024467832.1	4160870	4163384	XP_040695264.1
NW_024467832.1	4163564	4164805	XP_040695265.1
NW_024467832.1	4164964	4165502	XP_040695266.1
NW_024467832.1	4168615	4170478	XP_040695267.1
NW_024467832.1	4171775	4173505	XP_040695268.1
NW_024467832.1	4173891	4174357	XP_040695269.1
NW_024467832.1	4174373	4176243	XP_040695270.1
NW_024467832.1	4177784	4178996	XP_040695271.1
NW_024467832.1	4179911	4181616	XP_040695272.1
NW_024467832.1	4182532	4183600	XP_040695273.1
NW_024467832.1	4184435	4185986	XP_040695274.1
NW_024467832.1	4186240	4188436	XP_040695275.1
NW_024467832.1	4188616	4191345	XP_040695276.1
NW_024467832.1	4191615	4193408	XP_040695277.1
NW_024467832.1	4193810	4196066	XP_040695278.1
NW_024467832.1	4196340	4204339	XP_040695279.1
NW_024467832.1	4205008	4205853	XP_040695280.1
NW_024467832.1	4206333	4207327	XP_040695281.1
NW_024467832.1	4209570	4210312	XP_040695282.1
NW_024467832.1	4210468	4212985	XP_040695283.1
NW_024467832.1	4212754	4214733	XP_040695284.1
NW_024467832.1	4215305	4217266	XP_040695285.1
NW_024467832.1	4217812	4218734	XP_040695286.1
NW_024467832.1	4219095	4220490	XP_040695287.1
NW_024467832.1	4221398	4223378	XP_040695288.1
NW_024467832.1	4224503	4228213	XP_040695289.1
NW_024467832.1	4229170	4230151	XP_040695290.1
NW_024467832.1	4230872	4232249	XP_040695291.1
NW_024467832.1	4233692	4234840	XP_040695292.1
NW_024467832.1	4237129	4238375	XP_040695293.1
NW_024467832.1	4238644	4240538	XP_040695294.1
NW_024467832.1	4241527	4243493	XP_040695295.1
NW_024467832.1	4243764	4245442	XP_040695296.1
NW_024467832.1	4245452	4249512	XP_040695297.1
NW_024467832.1	4250323	4251647	XP_040695298.1
NW_024467832.1	4251726	4253749	XP_040695299.1
NW_024467832.1	4254005	4256797	XP_040695300.1
NW_024467832.1	4256958	4259593	XP_040695301.1
NW_024467832.1	4259565	4260812	XP_040695302.1
NW_024467832.1	4260756	4261972	XP_040695303.1
NW_024467832.1	4270736	4275028	XP_040695304.1
NW_024467832.1	4277446	4277959	XP_040695305.1
NW_024467832.1	4280069	4281592	XP_040695306.1
NW_024467832.1	4281454	4282692	XP_040695307.1
NW_024467832.1	4283347	4284135	XP_040695308.1
NW_024467832.1	4285550	4287967	XP_040695309.1
NW_024467832.1	4290391	4291345	XP_040695310.1
NW_024467832.1	4291554	4292030	XP_040695311.1
NW_024467832.1	4294345	4298328	XP_040695312.1
NW_024467832.1	4299965	4302092	XP_040695313.1
NW_024467832.1	4302314	4303616	XP_040695314.1
NW_024467832.1	4304345	4305792	XP_040695315.1
NW_024467832.1	4305631	4307833	XP_040695316.1
NW_024467832.1	4307770	4311941	XP_040695317.1
NW_024467832.1	4312286	4313393	XP_040695318.1
NW_024467832.1	4313468	4315639	XP_040695319.1
NW_024467832.1	4316738	4318420	XP_040695320.1
NW_024467832.1	4320981	4323765	XP_040695321.1
NW_024467832.1	4324584	4325573	XP_040695322.1
NW_024467832.1	4325790	4327346	XP_040695323.1
NW_024467832.1	4329381	4330677	XP_040695324.1
NW_024467832.1	4331653	4334287	XP_040695325.1
NW_024467832.1	4334715	4335430	XP_040695326.1
NW_024467832.1	4335821	4338963	XP_040695327.1
NW_024467832.1	4339441	4340514	XP_040695328.1
NW_024467832.1	4340597	4342391	XP_040695329.1
NW_024467832.1	4342543	4344943	XP_040695330.1
NW_024467832.1	4345236	4346347	XP_040695331.1
NW_024467832.1	4346544	4347581	XP_040695332.1
NW_024467832.1	4349760	4351747	XP_040695333.1
NW_024467832.1	4351874	4352806	XP_040695334.1
NW_024467832.1	4352845	4354393	XP_040695335.1
NW_024467832.1	4354718	4355612	XP_040695336.1
NW_024467832.1	4355614	4357168	XP_040695337.1
NW_024467832.1	4358663	4359650	XP_040695338.1
NW_024467832.1	4361068	4361946	XP_040695339.1
NW_024467832.1	4361786	4362310	XP_040695340.1
NW_024467832.1	4363687	4366473	XP_040695341.1
NW_024467832.1	4366524	4368496	XP_040695342.1
NW_024467832.1	4368749	4371049	XP_040695343.1
NW_024467832.1	4371260	4372208	XP_040695344.1
NW_024467832.1	4372745	4373669	XP_040695345.1
NW_024467832.1	4374409	4377138	XP_040695346.1
NW_024467832.1	4381320	4382459	XP_040695347.1
NW_024467832.1	4383344	4384583	XP_040695348.1
NW_024467832.1	4385801	4387810	XP_040695349.1
NW_024467832.1	4388072	4388819	XP_040695350.1
NW_024467832.1	4388972	4390660	XP_040695351.1
NW_024467832.1	4390486	4392842	XP_040695352.1
NW_024467832.1	4392806	4394095	XP_040695353.1
NW_024467832.1	4394170	4395474	XP_040695354.1
NW_024467832.1	4396299	4396749	XP_040695355.1
NW_024467832.1	4397191	4398149	XP_040695356.1
NW_024467832.1	4398855	4400227	XP_040695357.1
NW_024467832.1	4400163	4402183	XP_040695358.1
NW_024467832.1	4402642	4403878	XP_040695359.1
NW_024467832.1	4405463	4409058	XP_040695360.1
NW_024467832.1	4409119	4410654	XP_040695361.1
NW_024467832.1	4410908	4412632	XP_040695362.1
NW_024467832.1	4412710	4413625	XP_040695363.1
NW_024467832.1	4414009	4416869	XP_040695364.1
NW_024467832.1	4417358	4418836	XP_040695365.1
NW_024467832.1	4419672	4420178	XP_040695366.1
NW_024467832.1	4419672	4421382	XP_040695367.1
NW_024467832.1	4422015	4423687	XP_040695368.1
NW_024467832.1	4425059	4426606	XP_040695369.1
NW_024467832.1	4427383	4432439	XP_040695370.1
NW_024467832.1	4434345	4435329	XP_040695371.1
NW_024467832.1	4436065	4437477	XP_040695372.1
NW_024467832.1	4437991	4439578	XP_040695373.1
NW_024467832.1	4439966	4441583	XP_040695374.1
NW_024467832.1	4442346	4450915	XP_040695375.1
NW_024467832.1	4451863	4453133	XP_040695376.1
NW_024467832.1	4453438	4454759	XP_040695377.1
NW_024467832.1	4455221	4456360	XP_040695378.1
NW_024467832.1	4456926	4459787	XP_040695379.1
NW_024467832.1	4460440	4461909	XP_040695380.1
NW_024467832.1	4462636	4465590	XP_040695381.1
NW_024467832.1	4465980	4467409	XP_040695382.1
NW_024467832.1	4469581	4472813	XP_040695383.1
NW_024467832.1	4473305	4474160	XP_040695384.1
NW_024467832.1	4474825	4475767	XP_040695385.1
NW_024467832.1	4476238	4479612	XP_040695386.1
NW_024467832.1	4479327	4480156	XP_040695387.1
NW_024467832.1	4480491	4481469	XP_040695388.1
NW_024467832.1	4483418	4484636	XP_040695389.1
NW_024467832.1	4484685	4486640	XP_040695390.1
NW_024467832.1	4487408	4489210	XP_040695391.1
NW_024467832.1	4489880	4490477	XP_040695392.1
NW_024467832.1	4490576	4491127	XP_040695393.1
NW_024467832.1	4491269	4492283	XP_040695394.1
NW_024467832.1	4492636	4495204	XP_040695395.1
NW_024467832.1	4496739	4497739	XP_040695396.1
NW_024467832.1	4498028	4498526	XP_040695397.1
NW_024467832.1	4499404	4500293	XP_040695398.1
NW_024467832.1	4500720	4502081	XP_040695399.1
NW_024467832.1	4503055	4506949	XP_040695400.1
NW_024467832.1	4507685	4509341	XP_040695401.1
NW_024467832.1	4509701	4511326	XP_040695402.1
NW_024467832.1	4513281	4514169	XP_040695403.1
NW_024467832.1	4514420	4516236	XP_040695404.1
NW_024467832.1	4516903	4519052	XP_040695405.1
NW_024467832.1	4519380	4519832	XP_040695406.1
NW_024467832.1	4520121	4525275	XP_040695407.1
NW_024467832.1	4526063	4528192	XP_040695408.1
NW_024467832.1	4528521	4529386	XP_040695409.1
NW_024467832.1	4529524	4531226	XP_040695410.1
NW_024467832.1	4531044	4533028	XP_040695411.1
NW_024467832.1	4533062	4534510	XP_040695412.1
NW_024467832.1	4534752	4537824	XP_040695413.1
NW_024467832.1	4538414	4539662	XP_040695414.1
NW_024467832.1	4539849	4541807	XP_040695415.1
NW_024467832.1	4542425	4544212	XP_040695416.1
NW_024467832.1	4544286	4545510	XP_040695417.1
NW_024467832.1	4545682	4546892	XP_040695418.1
NW_024467832.1	4546867	4547657	XP_040695419.1
NW_024467832.1	4547667	4550676	XP_040695420.1
NW_024467832.1	4550928	4551609	XP_040695421.1
NW_024467832.1	4552628	4553140	XP_040695422.1
NW_024467832.1	4553446	4554787	XP_040695423.1
NW_024467832.1	4558396	4559201	XP_040695424.1
NW_024467832.1	4559579	4561045	XP_040695425.1
NW_024467832.1	4561947	4563102	XP_040695426.1
NW_024467832.1	4564533	4565302	XP_040695427.1
NW_024467832.1	4565814	4566772	XP_040695428.1
NW_024467832.1	4567391	4568453	XP_040695429.1
NW_024467832.1	4568648	4569727	XP_040695430.1
NW_024467832.1	4570352	4572183	XP_040695431.1
NW_024467832.1	4572917	4573985	XP_040695432.1
NW_024467832.1	4575394	4577091	XP_040695433.1
NW_024467832.1	4580443	4583257	XP_040695434.1
NW_024467832.1	4584715	4587982	XP_040695435.1
NW_024467832.1	4588747	4590398	XP_040695436.1
NW_024467832.1	4590464	4592664	XP_040695437.1
NW_024467832.1	4593402	4595207	XP_040695438.1
NW_024467832.1	4595404	4599242	XP_040695439.1
NW_024467832.1	4600222	4603628	XP_040695440.1
NW_024467832.1	4603702	4604829	XP_040695441.1
NW_024467832.1	4604861	4607594	XP_040695442.1
NW_024467832.1	4607708	4610137	XP_040695443.1
NW_024467832.1	4611195	4612111	XP_040695444.1
NW_024467832.1	4612543	4614481	XP_040695445.1
NW_024467832.1	4614050	4616643	XP_040695446.1
NW_024467832.1	4616744	4618818	XP_040695447.1
NW_024467832.1	4618799	4620624	XP_040695448.1
NW_024467832.1	4621347	4623322	XP_040695449.1
NW_024467832.1	4623847	4625199	XP_040695450.1
NW_024467832.1	4625279	4626630	XP_040695451.1
NW_024467832.1	4627057	4633503	XP_040695452.1
NW_024467832.1	4633809	4634509	XP_040695453.1
NW_024467832.1	4635500	4637811	XP_040695454.1
NW_024467832.1	4639530	4640799	XP_040695455.1
NW_024467832.1	4642275	4642745	XP_040695456.1
NW_024467832.1	4643671	4644550	XP_040695457.1
NW_024467832.1	4644907	4646373	XP_040695458.1
NW_024467832.1	4646645	4647584	XP_040695459.1
NW_024467832.1	4647829	4651937	XP_040695460.1
NW_024467832.1	4652187	4653906	XP_040695461.1
NW_024467832.1	4655561	4655940	XP_040695462.1
NW_024467832.1	4656617	4659200	XP_040695463.1
NW_024467832.1	4659470	4660366	XP_040695464.1
NW_024467832.1	4662656	4663058	XP_040695465.1
NW_024467832.1	4665335	4667405	XP_040695466.1
NW_024467832.1	4669303	4671269	XP_040695467.1
NW_024467832.1	4671635	4673421	XP_040695468.1
NW_024467832.1	4673113	4675062	XP_040695469.1
NW_024467832.1	4676346	4679032	XP_040695470.1
NW_024467832.1	4680001	4683742	XP_040695471.1
NW_024467832.1	4686480	4687609	XP_040695472.1
NW_024467832.1	4687947	4690377	XP_040695473.1
NW_024467832.1	4692675	4694279	XP_040695474.1
NW_024467832.1	4695918	4697072	XP_040695475.1
NW_024467832.1	4698024	4699527	XP_040695476.1
NW_024467832.1	4699865	4701785	XP_040695477.1
NW_024467832.1	4702110	4703103	XP_040695478.1
NW_024467832.1	4704785	4705644	XP_040695479.1
NW_024467832.1	4705924	4706890	XP_040695480.1
NW_024467832.1	4707599	4712084	XP_040695481.1
NW_024467832.1	4712271	4712940	XP_040695482.1
NW_024467832.1	4713062	4713522	XP_040695483.1
NW_024467832.1	4713503	4715318	XP_040695484.1
NW_024467832.1	4717355	4718675	XP_040695485.1
NW_024467832.1	4722673	4724125	XP_040695486.1
NW_024467832.1	4724312	4725680	XP_040695487.1
NW_024467832.1	4725873	4726442	XP_040695488.1
NW_024467832.1	4728287	4729627	XP_040695489.1
NW_024467832.1	4730520	4731115	XP_040695490.1
NW_024467832.1	4731988	4733695	XP_040695491.1
NW_024467832.1	4733755	4735611	XP_040695492.1
NW_024467832.1	4735561	4737267	XP_040695493.1
NW_024467832.1	4737297	4737841	XP_040695494.1
NW_024467832.1	4737788	4739088	XP_040695495.1
NW_024467832.1	4739145	4739970	XP_040695496.1
NW_024467832.1	4740260	4740743	XP_040695497.1
NW_024467832.1	4741090	4742027	XP_040695498.1
NW_024467832.1	4742027	4742485	XP_040695499.1
NW_024467832.1	4742493	4744769	XP_040695500.1
NW_024467832.1	4745089	4746322	XP_040695501.1
NW_024467832.1	4747725	4748491	XP_040695502.1
NW_024467832.1	4750091	4750870	XP_040695503.1
NW_024467832.1	4751537	4752789	XP_040695504.1
NW_024467832.1	4752846	4754928	XP_040695505.1
NW_024467832.1	4756193	4758286	XP_040695506.1
NW_024467832.1	4759027	4762625	XP_040695507.1
NW_024467832.1	4764177	4765729	XP_040695508.1
NW_024467832.1	4766815	4768000	XP_040695509.1
NW_024467832.1	4768060	4770046	XP_040695510.1
NW_024467832.1	4770836	4774645	XP_040695511.1
NW_024467832.1	4777595	4778214	XP_040695512.1
NW_024467832.1	4778017	4778354	XP_040695513.1
NW_024467832.1	4780355	4781905	XP_040695514.1
NW_024467832.1	4783857	4787594	XP_040695515.1
NW_024467832.1	4788177	4788993	XP_040695516.1
NW_024467832.1	4789425	4791498	XP_040695517.1
NW_024467832.1	4791425	4794228	XP_040695518.1
NW_024467832.1	4794345	4794813	XP_040695519.1
NW_024467832.1	4794812	4797253	XP_040695520.1
NW_024467832.1	4797792	4798461	XP_040695521.1
NW_024467832.1	4799921	4800720	XP_040695522.1
NW_024467832.1	4800967	4803358	XP_040695523.1
NW_024467832.1	4803475	4805165	XP_040695524.1
NW_024467832.1	4805343	4808229	XP_040695525.1
NW_024467832.1	4811624	4814956	XP_040695526.1
NW_024467832.1	4817011	4818590	XP_040695527.1
NW_024467832.1	4818432	4818967	XP_040695528.1
NW_024467832.1	4818925	4819703	XP_040695529.1
NW_024467832.1	4822674	4823553	XP_040695530.1
NW_024467832.1	4823913	4825313	XP_040695531.1
NW_024467832.1	4825814	4826837	XP_040695532.1
NW_024467832.1	4827066	4830739	XP_040695533.1
NW_024467832.1	4831021	4832639	XP_040695534.1
NW_024467832.1	4833652	4836592	XP_040695535.1
NW_024467832.1	4836777	4839207	XP_040695536.1
NW_024467832.1	4838466	4839390	XP_040695537.1
NW_024467832.1	4839170	4842156	XP_040695538.1
NW_024467832.1	4843128	4843558	XP_040695539.1
NW_024467832.1	4844664	4845375	XP_040695540.1
NW_024467832.1	4848290	4850040	XP_040695541.1
NW_024467832.1	4850269	4851536	XP_040695542.1
NW_024467832.1	4851509	4857958	XP_040695543.1
NW_024467832.1	4858108	4860289	XP_040695544.1
NW_024467832.1	4860649	4861341	XP_040695545.1
NW_024467832.1	4861888	4863102	XP_040695546.1
NW_024467832.1	4863824	4865113	XP_040695547.1
NW_024467832.1	4865910	4869025	XP_040695548.1
NW_024467832.1	4871023	4871813	XP_040695549.1
NW_024467832.1	4872338	4881522	XP_040695550.1
NW_024467832.1	4884458	4885630	XP_040695551.1
NW_024467832.1	4886290	4887450	XP_040695552.1
NW_024467832.1	4887747	4889775	XP_040695553.1
NW_024467832.1	4889854	4890981	XP_040695554.1
NW_024467832.1	4891878	4892952	XP_040695555.1
NW_024467832.1	4893073	4895153	XP_040695556.1
NW_024467832.1	4895957	4897506	XP_040695557.1
NW_024467832.1	4897576	4899202	XP_040695558.1
NW_024467832.1	4899735	4901268	XP_040695559.1
NW_024467832.1	4901170	4902975	XP_040695560.1
NW_024467832.1	4902777	4904743	XP_040695561.1
NW_024467832.1	4904853	4906660	XP_040695562.1
NW_024467832.1	4908577	4910304	XP_040695563.1
NW_024467832.1	4910790	4913960	XP_040695564.1
NW_024467832.1	4914978	4916744	XP_040695565.1
NW_024467832.1	4916560	4917489	XP_040695566.1
NW_024467832.1	4917300	4919154	XP_040695567.1
NW_024467832.1	4918901	4920234	XP_040695568.1
NW_024467832.1	4920008	4921080	XP_040695569.1
NW_024467832.1	4921393	4923867	XP_040695570.1
NW_024467832.1	4923976	4925168	XP_040695571.1
NW_024467832.1	4924990	4925602	XP_040695572.1
NW_024467832.1	4926527	4929591	XP_040695573.1
NW_024467832.1	4933137	4936510	XP_040695574.1
NW_024467832.1	4936985	4937378	XP_040695575.1
NW_024467832.1	4937350	4938663	XP_040695576.1
NW_024467832.1	4938696	4939958	XP_040695577.1
NW_024467832.1	4940045	4940667	XP_040695578.1
NW_024467832.1	4941118	4945449	XP_040695579.1
NW_024467832.1	4946190	4947799	XP_040695580.1
NW_024467832.1	4950019	4950652	XP_040695581.1
NW_024467832.1	4951307	4952551	XP_040695582.1
NW_024467832.1	4953750	4954854	XP_040695583.1
NW_024467832.1	4956673	4959076	XP_040695584.1
NW_024467832.1	4959485	4961376	XP_040695585.1
NW_024467832.1	4961681	4962248	XP_040695586.1
NW_024467832.1	4962353	4962756	XP_040695587.1
NW_024467832.1	4963194	4964945	XP_040695588.1
NW_024467832.1	4965194	4966154	XP_040695589.1
NW_024467832.1	4967081	4970307	XP_040695590.1
NW_024467832.1	4971286	4973604	XP_040695591.1
NW_024467832.1	4973926	4974804	XP_040695592.1
NW_024467832.1	4975680	4976825	XP_040695593.1
NW_024467832.1	4977657	4980389	XP_040695594.1
NW_024467832.1	4981293	4983139	XP_040695595.1
NW_024467832.1	4982631	4984681	XP_040695596.1
NW_024467832.1	4985655	4987066	XP_040695597.1
NW_024467832.1	4987510	4989740	XP_040695598.1
NW_024467832.1	4989859	4991385	XP_040695599.1
NW_024467832.1	4991173	4991385	XP_040695600.1
NW_024467832.1	4993035	4994527	XP_040695601.1
NW_024467832.1	4994479	4996257	XP_040695602.1
NW_024467832.1	4996302	4998084	XP_040695603.1
NW_024467832.1	4998195	4998898	XP_040695604.1
NW_024467832.1	5001669	5002511	XP_040695605.1
NW_024467832.1	5002525	5003120	XP_040695606.1
NW_024467832.1	5004533	5004821	XP_040695607.1
NW_024467832.1	5004990	5006055	XP_040695608.1
NW_024467832.1	5006411	5006951	XP_040695609.1
NW_024467832.1	5007413	5008472	XP_040695610.1
NW_024467832.1	5008609	5009731	XP_040695611.1
NW_024467832.1	5009914	5010987	XP_040695612.1
NW_024467832.1	5010593	5013605	XP_040695613.1
NW_024467832.1	5015416	5016958	XP_040695614.1
NW_024467832.1	5018404	5020043	XP_040695615.1
NW_024467832.1	5020216	5023229	XP_040695616.1
NW_024467832.1	5023397	5024798	XP_040695617.1
NW_024467832.1	5025919	5027671	XP_040695618.1
NW_024467832.1	5027615	5029313	XP_040695619.1
NW_024467832.1	5029584	5031118	XP_040695620.1
NW_024467832.1	5031211	5032509	XP_040695621.1
NW_024467832.1	5032420	5032912	XP_040695622.1
NW_024467832.1	5034713	5035838	XP_040695623.1
NW_024467832.1	5035653	5035977	XP_040695624.1
NW_024467832.1	5036449	5037440	XP_040695625.1
NW_024467832.1	5039340	5040109	XP_040695626.1
NW_024467832.1	5039751	5040752	XP_040695627.1
NW_024467832.1	5040855	5046806	XP_040695628.1
NW_024467832.1	5047097	5048002	XP_040695629.1
NW_024467832.1	5048016	5049810	XP_040695630.1
NW_024467832.1	5050151	5052781	XP_040695631.1
NW_024467832.1	5052592	5053417	XP_040695632.1
NW_024467832.1	5054084	5056191	XP_040695633.1
NW_024467832.1	5056841	5057228	XP_040695634.1
NW_024467832.1	5057490	5059309	XP_040695635.1
NW_024467832.1	5059977	5060988	XP_040695636.1
NW_024467832.1	5061163	5062702	XP_040695637.1
NW_024467832.1	5062772	5064054	XP_040695638.1
NW_024467832.1	5065006	5065726	XP_040695639.1
NW_024467832.1	5067432	5068713	XP_040695640.1
NW_024467833.1	2667	4639	XP_040691695.1
NW_024467833.1	4980	6650	XP_040691696.1
NW_024467833.1	7115	9839	XP_040691697.1
NW_024467833.1	11090	12861	XP_040691698.1
NW_024467833.1	15146	18361	XP_040691699.1
NW_024467833.1	18893	19529	XP_040691700.1
NW_024467833.1	20615	21154	XP_040691701.1
NW_024467833.1	20800	22010	XP_040691702.1
NW_024467833.1	22021	22638	XP_040691703.1
NW_024467833.1	22903	23284	XP_040691704.1
NW_024467833.1	23321	24023	XP_040691705.1
NW_024467833.1	24525	25506	XP_040691706.1
NW_024467833.1	25986	27886	XP_040691707.1
NW_024467833.1	28031	28805	XP_040691708.1
NW_024467833.1	28896	29700	XP_040691709.1
NW_024467833.1	30965	32762	XP_040691710.1
NW_024467833.1	33866	34355	XP_040691711.1
NW_024467833.1	34530	37139	XP_040691712.1
NW_024467833.1	37736	38207	XP_040691713.1
NW_024467833.1	39053	41773	XP_040691714.1
NW_024467833.1	42768	44724	XP_040691715.1
NW_024467833.1	44832	45747	XP_040691716.1
NW_024467833.1	45544	46727	XP_040691717.1
NW_024467833.1	46715	48921	XP_040691718.1
NW_024467833.1	48633	50099	XP_040691719.1
NW_024467833.1	50722	58773	XP_040691720.1
NW_024467833.1	59549	60925	XP_040691721.1
NW_024467833.1	60955	62101	XP_040691722.1
NW_024467833.1	62234	64644	XP_040691723.1
NW_024467833.1	64310	64809	XP_040691724.1
NW_024467833.1	65610	66609	XP_040691725.1
NW_024467833.1	67236	67629	XP_040691726.1
NW_024467833.1	68613	69029	XP_040691727.1
NW_024467833.1	72212	73862	XP_040691728.1
NW_024467833.1	74209	74835	XP_040691729.1
NW_024467833.1	74869	76541	XP_040691730.1
NW_024467833.1	76699	77440	XP_040691731.1
NW_024467833.1	78118	79501	XP_040691732.1
NW_024467833.1	79501	81264	XP_040691733.1
NW_024467833.1	81362	82295	XP_040691734.1
NW_024467833.1	82431	82775	XP_040691735.1
NW_024467833.1	83108	84317	XP_040691736.1
NW_024467833.1	84989	86867	XP_040691737.1
NW_024467833.1	87361	88975	XP_040691738.1
NW_024467833.1	89047	90656	XP_040691739.1
NW_024467833.1	91702	92768	XP_040691740.1
NW_024467833.1	92894	94053	XP_040691741.1
NW_024467833.1	94665	95911	XP_040691742.1
NW_024467833.1	96434	97591	XP_040691743.1
NW_024467833.1	98162	99779	XP_040691744.1
NW_024467833.1	100096	101071	XP_040691745.1
NW_024467833.1	101868	103158	XP_040691746.1
NW_024467833.1	105077	107219	XP_040691747.1
NW_024467833.1	106889	108268	XP_040691748.1
NW_024467833.1	108869	109733	XP_040691749.1
NW_024467833.1	110270	111084	XP_040691750.1
NW_024467833.1	111232	112967	XP_040691751.1
NW_024467833.1	113202	114153	XP_040691752.1
NW_024467833.1	114301	115841	XP_040691753.1
NW_024467833.1	116202	117325	XP_040691754.1
NW_024467833.1	117780	124812	XP_040691755.1
NW_024467833.1	125115	125991	XP_040691756.1
NW_024467833.1	126067	128104	XP_040691757.1
NW_024467833.1	128751	130703	XP_040691758.1
NW_024467833.1	131054	134009	XP_040691759.1
NW_024467833.1	134743	136754	XP_040691760.1
NW_024467833.1	136692	139344	XP_040691761.1
NW_024467833.1	140093	141017	XP_040691762.1
NW_024467833.1	142845	144299	XP_040691763.1
NW_024467833.1	145153	146874	XP_040691764.1
NW_024467833.1	147981	149288	XP_040691765.1
NW_024467833.1	149839	150258	XP_040691766.1
NW_024467833.1	151856	154412	XP_040691767.1
NW_024467833.1	156256	156556	XP_040691768.1
NW_024467833.1	156825	157988	XP_040691769.1
NW_024467833.1	158144	160062	XP_040691770.1
NW_024467833.1	160385	162430	XP_040691771.1
NW_024467833.1	162620	163808	XP_040691772.1
NW_024467833.1	164285	166379	XP_040691773.1
NW_024467833.1	167189	169128	XP_040691774.1
NW_024467833.1	169350	171001	XP_040691775.1
NW_024467833.1	172264	172464	XP_040691776.1
NW_024467833.1	173003	174282	XP_040691777.1
NW_024467833.1	175641	176878	XP_040691778.1
NW_024467833.1	177328	178024	XP_040691779.1
NW_024467833.1	178783	181414	XP_040691780.1
NW_024467833.1	181226	181923	XP_040691781.1
NW_024467833.1	181995	183831	XP_040691782.1
NW_024467833.1	183762	184252	XP_040691783.1
NW_024467833.1	184674	185048	XP_040691784.1
NW_024467833.1	184799	186561	XP_040691785.1
NW_024467833.1	186359	188025	XP_040691786.1
NW_024467833.1	188038	188759	XP_040691787.1
NW_024467833.1	189275	190403	XP_040691788.1
NW_024467833.1	190627	193122	XP_040691789.1
NW_024467833.1	192935	194599	XP_040691790.1
NW_024467833.1	194895	195816	XP_040691791.1
NW_024467833.1	194898	195255	XP_040691792.1
NW_024467833.1	197432	198262	XP_040691793.1
NW_024467833.1	198626	199190	XP_040691794.1
NW_024467833.1	199448	201713	XP_040691795.1
NW_024467833.1	202087	203384	XP_040691796.1
NW_024467833.1	204756	206568	XP_040691797.1
NW_024467833.1	207655	210688	XP_040691798.1
NW_024467833.1	211772	212838	XP_040691799.1
NW_024467833.1	213926	215262	XP_040691800.1
NW_024467833.1	217362	219116	XP_040691801.1
NW_024467833.1	219851	221194	XP_040691802.1
NW_024467833.1	223715	225123	XP_040691803.1
NW_024467833.1	225117	228454	XP_040691804.1
NW_024467833.1	231183	233581	XP_040691805.1
NW_024467833.1	234080	235029	XP_040691806.1
NW_024467833.1	235343	236189	XP_040691807.1
NW_024467833.1	237490	240811	XP_040691808.1
NW_024467833.1	241349	242252	XP_040691809.1
NW_024467833.1	242982	246132	XP_040691810.1
NW_024467833.1	250805	252019	XP_040691811.1
NW_024467833.1	252920	254513	XP_040691812.1
NW_024467833.1	255602	258099	XP_040691813.1
NW_024467833.1	265324	267997	XP_040691814.1
NW_024467833.1	269401	270449	XP_040691815.1
NW_024467833.1	272992	276085	XP_040691816.1
NW_024467833.1	276590	277737	XP_040691817.1
NW_024467833.1	278159	281330	XP_040691818.1
NW_024467833.1	282855	285018	XP_040691819.1
NW_024467833.1	288843	290008	XP_040691820.1
NW_024467833.1	290239	293790	XP_040691821.1
NW_024467833.1	298265	304907	XP_040691822.1
NW_024467833.1	306118	310738	XP_040691823.1
NW_024467833.1	314982	317378	XP_040691824.1
NW_024467833.1	317788	318609	XP_040691825.1
NW_024467833.1	318866	321597	XP_040691826.1
NW_024467833.1	322671	323552	XP_040691827.1
NW_024467833.1	324585	326103	XP_040691828.1
NW_024467833.1	326102	326521	XP_040691829.1
NW_024467833.1	326619	328188	XP_040691830.1
NW_024467833.1	330042	330509	XP_040691831.1
NW_024467833.1	332926	334782	XP_040691832.1
NW_024467833.1	335476	336603	XP_040691833.1
NW_024467833.1	336839	338765	XP_040691834.1
NW_024467833.1	338981	340190	XP_040691835.1
NW_024467833.1	341137	341509	XP_040691836.1
NW_024467833.1	341673	343319	XP_040691837.1
NW_024467833.1	343545	346135	XP_040691838.1
NW_024467833.1	346205	347643	XP_040691839.1
NW_024467833.1	348468	349525	XP_040691840.1
NW_024467833.1	350168	351764	XP_040691841.1
NW_024467833.1	352258	354588	XP_040691842.1
NW_024467833.1	354588	355744	XP_040691843.1
NW_024467833.1	355371	358013	XP_040691844.1
NW_024467833.1	358991	359510	XP_040691845.1
NW_024467833.1	360696	362582	XP_040691846.1
NW_024467833.1	362815	363874	XP_040691847.1
NW_024467833.1	364898	365650	XP_040691848.1
NW_024467833.1	366209	368676	XP_040691849.1
NW_024467833.1	368807	369953	XP_040691850.1
NW_024467833.1	371178	373742	XP_040691851.1
NW_024467833.1	374834	376375	XP_040691852.1
NW_024467833.1	377620	378845	XP_040691853.1
NW_024467833.1	379061	381816	XP_040691854.1
NW_024467833.1	381945	383240	XP_040691855.1
NW_024467833.1	385022	385989	XP_040691856.1
NW_024467833.1	387276	391332	XP_040691857.1
NW_024467833.1	394078	395506	XP_040691858.1
NW_024467833.1	399043	399603	XP_040691859.1
NW_024467833.1	402361	403081	XP_040691860.1
NW_024467833.1	403374	404291	XP_040691861.1
NW_024467833.1	404751	405754	XP_040691862.1
NW_024467833.1	407015	410664	XP_040691863.1
NW_024467833.1	410990	412516	XP_040691864.1
NW_024467833.1	412733	415020	XP_040691865.1
NW_024467833.1	416100	417160	XP_040691866.1
NW_024467833.1	417272	419221	XP_040691867.1
NW_024467833.1	419541	420808	XP_040691868.1
NW_024467833.1	421277	424161	XP_040691869.1
NW_024467833.1	424009	428821	XP_040691870.1
NW_024467833.1	428952	429952	XP_040691871.1
NW_024467833.1	430471	432504	XP_040691872.1
NW_024467833.1	432836	433652	XP_040691873.1
NW_024467833.1	434714	435309	XP_040691874.1
NW_024467833.1	436517	437172	XP_040691875.1
NW_024467833.1	437875	439898	XP_040691876.1
NW_024467833.1	441290	442697	XP_040691877.1
NW_024467833.1	443404	444820	XP_040691878.1
NW_024467833.1	445266	445773	XP_040691879.1
NW_024467833.1	446309	447040	XP_040691880.1
NW_024467833.1	447497	451110	XP_040691881.1
NW_024467833.1	451141	451769	XP_040691882.1
NW_024467833.1	452556	454685	XP_040691883.1
NW_024467833.1	455253	457093	XP_040691884.1
NW_024467833.1	458032	459985	XP_040691885.1
NW_024467833.1	460165	461305	XP_040691886.1
NW_024467833.1	461401	462157	XP_040691887.1
NW_024467833.1	462518	463257	XP_040691888.1
NW_024467833.1	463323	465934	XP_040691889.1
NW_024467833.1	471032	473065	XP_040691890.1
NW_024467833.1	473266	474231	XP_040691891.1
NW_024467833.1	475527	476223	XP_040691892.1
NW_024467833.1	477782	478643	XP_040691893.1
NW_024467833.1	479568	481796	XP_040691894.1
NW_024467833.1	482407	484665	XP_040691895.1
NW_024467833.1	489384	490357	XP_040691896.1
NW_024467833.1	494044	494480	XP_040691897.1
NW_024467833.1	495295	496345	XP_040691898.1
NW_024467833.1	497223	501304	XP_040691899.1
NW_024467833.1	501488	502123	XP_040691900.1
NW_024467833.1	502377	506319	XP_040691901.1
NW_024467833.1	506347	508175	XP_040691902.1
NW_024467833.1	509059	514439	XP_040691903.1
NW_024467833.1	515523	516430	XP_040691904.1
NW_024467833.1	517361	518359	XP_040691905.1
NW_024467833.1	518645	519764	XP_040691906.1
NW_024467833.1	520474	521295	XP_040691907.1
NW_024467833.1	521548	522579	XP_040691908.1
NW_024467833.1	522816	524465	XP_040691909.1
NW_024467833.1	524568	526014	XP_040691910.1
NW_024467833.1	526245	526981	XP_040691911.1
NW_024467833.1	527099	528016	XP_040691912.1
NW_024467833.1	528700	529760	XP_040691913.1
NW_024467833.1	530261	532367	XP_040691914.1
NW_024467833.1	533024	533253	XP_040691915.1
NW_024467833.1	535800	536356	XP_040691916.1
NW_024467833.1	536659	538736	XP_040691917.1
NW_024467833.1	539741	540208	XP_040691918.1
NW_024467833.1	542460	544950	XP_040691919.1
NW_024467833.1	546167	547043	XP_040691920.1
NW_024467833.1	546461	547371	XP_040691921.1
NW_024467833.1	547580	549679	XP_040691922.1
NW_024467833.1	550787	551839	XP_040691923.1
NW_024467833.1	552941	554684	XP_040691924.1
NW_024467833.1	556702	559266	XP_040691925.1
NW_024467833.1	559920	561633	XP_040691926.1
NW_024467833.1	561474	564762	XP_040691927.1
NW_024467833.1	566088	566849	XP_040691928.1
NW_024467833.1	568744	570164	XP_040691929.1
NW_024467833.1	570437	571216	XP_040691930.1
NW_024467833.1	573005	576497	XP_040691931.1
NW_024467833.1	576516	577893	XP_040691932.1
NW_024467833.1	578064	579321	XP_040691933.1
NW_024467833.1	580363	581265	XP_040691934.1
NW_024467833.1	581987	582710	XP_040691935.1
NW_024467833.1	582624	584572	XP_040691936.1
NW_024467833.1	585213	586167	XP_040691937.1
NW_024467833.1	587460	588457	XP_040691938.1
NW_024467833.1	588613	589093	XP_040691939.1
NW_024467833.1	589098	590760	XP_040691940.1
NW_024467833.1	590897	593255	XP_040691941.1
NW_024467833.1	592916	595317	XP_040691942.1
NW_024467833.1	596228	597743	XP_040691943.1
NW_024467833.1	598067	600087	XP_040691944.1
NW_024467833.1	600242	601383	XP_040691945.1
NW_024467833.1	601162	604605	XP_040691946.1
NW_024467833.1	605242	607269	XP_040691947.1
NW_024467833.1	609705	610444	XP_040691948.1
NW_024467833.1	610578	614989	XP_040691949.1
NW_024467833.1	615106	616381	XP_040691950.1
NW_024467833.1	616995	617620	XP_040691951.1
NW_024467833.1	617662	619709	XP_040691952.1
NW_024467833.1	621379	621815	XP_040691953.1
NW_024467833.1	622826	624107	XP_040691954.1
NW_024467833.1	624332	625065	XP_040691955.1
NW_024467833.1	625138	627169	XP_040691956.1
NW_024467833.1	628432	630095	XP_040691957.1
NW_024467833.1	629985	632033	XP_040691958.1
NW_024467833.1	632261	634261	XP_040691959.1
NW_024467833.1	635345	637038	XP_040691960.1
NW_024467833.1	637287	642634	XP_040691961.1
NW_024467833.1	642834	643902	XP_040691962.1
NW_024467833.1	644339	646199	XP_040691963.1
NW_024467833.1	646408	646733	XP_040691964.1
NW_024467833.1	647024	648334	XP_040691965.1
NW_024467833.1	648514	650460	XP_040691966.1
NW_024467833.1	650429	650858	XP_040691967.1
NW_024467833.1	651364	652940	XP_040691968.1
NW_024467833.1	653093	654359	XP_040691969.1
NW_024467833.1	656858	657697	XP_040691970.1
NW_024467833.1	659008	659636	XP_040691971.1
NW_024467833.1	660020	661007	XP_040691972.1
NW_024467833.1	663607	665451	XP_040691973.1
NW_024467833.1	665846	666843	XP_040691974.1
NW_024467833.1	667295	667753	XP_040691975.1
NW_024467833.1	668608	669792	XP_040691976.1
NW_024467833.1	669961	671416	XP_040691977.1
NW_024467833.1	671294	672140	XP_040691978.1
NW_024467833.1	672422	674220	XP_040691979.1
NW_024467833.1	674247	676286	XP_040691980.1
NW_024467833.1	676577	678870	XP_040691981.1
NW_024467833.1	679189	680317	XP_040691982.1
NW_024467833.1	680902	682435	XP_040691983.1
NW_024467833.1	682627	683760	XP_040691984.1
NW_024467833.1	684079	684486	XP_040691985.1
NW_024467833.1	684576	685205	XP_040691986.1
NW_024467833.1	686714	687469	XP_040691987.1
NW_024467833.1	688834	690874	XP_040691988.1
NW_024467833.1	693007	693955	XP_040691989.1
NW_024467833.1	694255	695614	XP_040691990.1
NW_024467833.1	696903	698190	XP_040691991.1
NW_024467833.1	699323	700686	XP_040691992.1
NW_024467833.1	701611	702688	XP_040691993.1
NW_024467833.1	703336	704623	XP_040691994.1
NW_024467833.1	705417	706526	XP_040691995.1
NW_024467833.1	707193	709558	XP_040691996.1
NW_024467833.1	710158	712833	XP_040691997.1
NW_024467833.1	713158	715113	XP_040691998.1
NW_024467833.1	716229	717102	XP_040691999.1
NW_024467833.1	717229	718907	XP_040692000.1
NW_024467833.1	718978	720358	XP_040692001.1
NW_024467833.1	721495	723576	XP_040692002.1
NW_024467833.1	725950	726596	XP_040692003.1
NW_024467833.1	726596	727322	XP_040692004.1
NW_024467833.1	728142	729337	XP_040692005.1
NW_024467833.1	729718	730349	XP_040692006.1
NW_024467833.1	731192	733846	XP_040692007.1
NW_024467833.1	733912	734473	XP_040692008.1
NW_024467833.1	734666	736162	XP_040692009.1
NW_024467833.1	736398	740300	XP_040692010.1
NW_024467833.1	740484	744501	XP_040692011.1
NW_024467833.1	745844	746612	XP_040692012.1
NW_024467833.1	747040	749015	XP_040692013.1
NW_024467833.1	749015	751064	XP_040692014.1
NW_024467833.1	751943	754060	XP_040692015.1
NW_024467833.1	753798	755147	XP_040692016.1
NW_024467833.1	755631	759146	XP_040692017.1
NW_024467833.1	759246	761412	XP_040692018.1
NW_024467833.1	762592	766638	XP_040692019.1
NW_024467833.1	767291	769257	XP_040692020.1
NW_024467833.1	769442	770946	XP_040692021.1
NW_024467833.1	773239	775015	XP_040692022.1
NW_024467833.1	777038	778920	XP_040692023.1
NW_024467833.1	779288	781753	XP_040692024.1
NW_024467833.1	781851	783197	XP_040692025.1
NW_024467833.1	783958	784942	XP_040692026.1
NW_024467833.1	785023	786566	XP_040692027.1
NW_024467833.1	786878	789634	XP_040692028.1
NW_024467833.1	789430	791472	XP_040692029.1
NW_024467833.1	792712	796121	XP_040692030.1
NW_024467833.1	797164	798142	XP_040692031.1
NW_024467833.1	798657	801290	XP_040692032.1
NW_024467833.1	801550	802967	XP_040692033.1
NW_024467833.1	803511	805161	XP_040692034.1
NW_024467833.1	805224	806753	XP_040692035.1
NW_024467833.1	807067	807963	XP_040692036.1
NW_024467833.1	808322	810331	XP_040692037.1
NW_024467833.1	810540	822428	XP_040692038.1
NW_024467833.1	824179	825562	XP_040692039.1
NW_024467833.1	826086	827519	XP_040692040.1
NW_024467833.1	828628	832534	XP_040692041.1
NW_024467833.1	832898	834179	XP_040692042.1
NW_024467833.1	834584	837354	XP_040692043.1
NW_024467833.1	837630	839210	XP_040692044.1
NW_024467833.1	840489	840990	XP_040692045.1
NW_024467833.1	841456	842500	XP_040692046.1
NW_024467833.1	843042	844805	XP_040692047.1
NW_024467833.1	844879	845974	XP_040692048.1
NW_024467833.1	846184	848062	XP_040692049.1
NW_024467833.1	848389	850482	XP_040692050.1
NW_024467833.1	851180	853071	XP_040692051.1
NW_024467833.1	854199	858220	XP_040692052.1
NW_024467833.1	858834	860797	XP_040692053.1
NW_024467833.1	860947	862327	XP_040692054.1
NW_024467833.1	863209	863463	XP_040692055.1
NW_024467833.1	863528	865179	XP_040692056.1
NW_024467833.1	865325	866515	XP_040692057.1
NW_024467833.1	866684	867980	XP_040692058.1
NW_024467833.1	868415	869072	XP_040692059.1
NW_024467833.1	870130	871644	XP_040692060.1
NW_024467833.1	871921	873991	XP_040692061.1
NW_024467833.1	875125	876897	XP_040692062.1
NW_024467833.1	877403	878488	XP_040692063.1
NW_024467833.1	878983	881479	XP_040692064.1
NW_024467833.1	882648	886664	XP_040692065.1
NW_024467833.1	888405	890763	XP_040692066.1
NW_024467833.1	891249	894505	XP_040692067.1
NW_024467833.1	896445	897162	XP_040692068.1
NW_024467833.1	897521	897933	XP_040692069.1
NW_024467833.1	898125	898614	XP_040692070.1
NW_024467833.1	899307	900344	XP_040692071.1
NW_024467833.1	900749	903999	XP_040692072.1
NW_024467833.1	904611	908676	XP_040692073.1
NW_024467833.1	908769	909754	XP_040692074.1
NW_024467833.1	909879	913103	XP_040692075.1
NW_024467833.1	913069	913646	XP_040692076.1
NW_024467833.1	913645	919308	XP_040692077.1
NW_024467833.1	919937	924091	XP_040692078.1
NW_024467833.1	924306	926519	XP_040692079.1
NW_024467833.1	927812	929292	XP_040692080.1
NW_024467833.1	929570	930653	XP_040692081.1
NW_024467833.1	930951	934723	XP_040692082.1
NW_024467833.1	934860	936252	XP_040692083.1
NW_024467833.1	935772	936665	XP_040692084.1
NW_024467833.1	937186	939082	XP_040692085.1
NW_024467833.1	940563	943743	XP_040692086.1
NW_024467833.1	944230	944756	XP_040692087.1
NW_024467833.1	945242	948078	XP_040692088.1
NW_024467833.1	948300	949770	XP_040692089.1
NW_024467833.1	949814	951124	XP_040692090.1
NW_024467833.1	952306	953496	XP_040692091.1
NW_024467833.1	953852	954868	XP_040692092.1
NW_024467833.1	954749	956684	XP_040692093.1
NW_024467833.1	956747	958160	XP_040692094.1
NW_024467833.1	958385	960804	XP_040692095.1
NW_024467833.1	961268	963632	XP_040692096.1
NW_024467833.1	963910	964800	XP_040692097.1
NW_024467833.1	964965	971795	XP_040692098.1
NW_024467833.1	971761	972556	XP_040692099.1
NW_024467833.1	972672	974534	XP_040692100.1
NW_024467833.1	974595	977307	XP_040692101.1
NW_024467833.1	977609	978931	XP_040692102.1
NW_024467833.1	979171	980057	XP_040692103.1
NW_024467833.1	980428	981042	XP_040692104.1
NW_024467833.1	982032	982472	XP_040692105.1
NW_024467833.1	983876	984812	XP_040692106.1
NW_024467833.1	984559	988396	XP_040692107.1
NW_024467833.1	988977	993693	XP_040692108.1
NW_024467833.1	994772	997930	XP_040692109.1
NW_024467833.1	999476	999959	XP_040692110.1
NW_024467833.1	1003246	1003617	XP_040692111.1
NW_024467833.1	1005961	1006943	XP_040692112.1
NW_024467833.1	1007166	1007643	XP_040692113.1
NW_024467833.1	1007653	1010592	XP_040692114.1
NW_024467833.1	1011633	1012692	XP_040692115.1
NW_024467833.1	1012750	1016376	XP_040692116.1
NW_024467833.1	1016709	1017230	XP_040692117.1
NW_024467833.1	1017049	1018304	XP_040692118.1
NW_024467833.1	1019074	1022133	XP_040692119.1
NW_024467833.1	1022015	1026741	XP_040692120.1
NW_024467833.1	1031699	1033139	XP_040692121.1
NW_024467833.1	1039889	1040139	XP_040692122.1
NW_024467833.1	1040163	1040917	XP_040692123.1
NW_024467833.1	1041170	1043350	XP_040692124.1
NW_024467833.1	1044273	1044969	XP_040692125.1
NW_024467833.1	1045297	1046559	XP_040692126.1
NW_024467833.1	1047122	1047929	XP_040692127.1
NW_024467833.1	1050491	1052636	XP_040692129.1
NW_024467833.1	1052972	1053643	XP_040692130.1
NW_024467833.1	1053905	1055469	XP_040692131.1
NW_024467833.1	1055884	1056826	XP_040692132.1
NW_024467833.1	1057058	1058906	XP_040692133.1
NW_024467833.1	1059098	1062043	XP_040692134.1
NW_024467833.1	1062007	1063268	XP_040692135.1
NW_024467833.1	1063496	1065636	XP_040692136.1
NW_024467833.1	1065680	1066231	XP_040692137.1
NW_024467833.1	1066413	1067907	XP_040692138.1
NW_024467833.1	1070964	1073180	XP_040692139.1
NW_024467833.1	1073199	1073804	XP_040692140.1
NW_024467833.1	1075028	1075338	XP_040692141.1
NW_024467833.1	1075985	1078349	XP_040692142.1
NW_024467833.1	1078261	1079927	XP_040692143.1
NW_024467833.1	1080245	1081909	XP_040692144.1
NW_024467833.1	1082418	1084406	XP_040692145.1
NW_024467833.1	1084727	1085790	XP_040692146.1
NW_024467833.1	1087310	1089397	XP_040692147.1
NW_024467833.1	1091409	1092779	XP_040692148.1
NW_024467833.1	1092961	1094603	XP_040692149.1
NW_024467833.1	1094943	1097537	XP_040692150.1
NW_024467833.1	1097736	1098869	XP_040692151.1
NW_024467833.1	1099702	1101504	XP_040692152.1
NW_024467833.1	1103897	1105208	XP_040692153.1
NW_024467833.1	1105132	1106131	XP_040692154.1
NW_024467833.1	1106525	1107044	XP_040692155.1
NW_024467833.1	1107466	1109098	XP_040692156.1
NW_024467833.1	1110489	1119621	XP_040692157.1
NW_024467833.1	1120343	1120688	XP_040692158.1
NW_024467833.1	1121731	1122535	XP_040692159.1
NW_024467833.1	1127149	1128392	XP_040692160.1
NW_024467833.1	1129292	1130573	XP_040692161.1
NW_024467833.1	1130550	1131359	XP_040692162.1
NW_024467833.1	1131903	1132440	XP_040692163.1
NW_024467833.1	1134814	1138832	XP_040692164.1
NW_024467833.1	1139866	1142988	XP_040692165.1
NW_024467833.1	1143553	1146875	XP_040692166.1
NW_024467833.1	1147755	1149479	XP_040692167.1
NW_024467833.1	1150998	1151694	XP_040692168.1
NW_024467833.1	1152475	1153221	XP_040692169.1
NW_024467833.1	1153116	1153662	XP_040692170.1
NW_024467833.1	1153694	1155146	XP_040692171.1
NW_024467833.1	1155407	1156720	XP_040692172.1
NW_024467833.1	1156737	1157662	XP_040692173.1
NW_024467833.1	1157945	1158769	XP_040692174.1
NW_024467833.1	1159194	1160465	XP_040692175.1
NW_024467833.1	1160658	1163935	XP_040692176.1
NW_024467833.1	1163932	1169966	XP_040692177.1
NW_024467833.1	1170165	1175329	XP_040692178.1
NW_024467833.1	1175765	1176947	XP_040692179.1
NW_024467833.1	1177143	1179390	XP_040692180.1
NW_024467833.1	1179466	1181628	XP_040692181.1
NW_024467833.1	1182209	1184889	XP_040692182.1
NW_024467833.1	1187190	1188355	XP_040692183.1
NW_024467833.1	1188462	1190280	XP_040692184.1
NW_024467833.1	1190858	1192091	XP_040692185.1
NW_024467833.1	1192306	1195640	XP_040692186.1
NW_024467833.1	1196487	1196981	XP_040692187.1
NW_024467833.1	1196944	1198687	XP_040692188.1
NW_024467833.1	1199606	1200325	XP_040692189.1
NW_024467833.1	1201019	1206517	XP_040692190.1
NW_024467833.1	1206634	1207160	XP_040692191.1
NW_024467833.1	1207441	1209346	XP_040692192.1
NW_024467833.1	1211728	1215751	XP_040692193.1
NW_024467833.1	1215878	1218687	XP_040692194.1
NW_024467833.1	1219258	1221373	XP_040692195.1
NW_024467833.1	1221042	1222182	XP_040692196.1
NW_024467833.1	1222467	1224843	XP_040692197.1
NW_024467833.1	1224794	1226729	XP_040692198.1
NW_024467833.1	1227453	1229573	XP_040692199.1
NW_024467833.1	1229691	1231364	XP_040692200.1
NW_024467833.1	1231571	1234570	XP_040692201.1
NW_024467833.1	1235351	1237234	XP_040692202.1
NW_024467833.1	1237704	1238835	XP_040692203.1
NW_024467833.1	1238773	1240476	XP_040692204.1
NW_024467833.1	1240336	1240726	XP_040692205.1
NW_024467833.1	1241243	1241897	XP_040692206.1
NW_024467833.1	1241978	1243316	XP_040692207.1
NW_024467833.1	1243850	1245473	XP_040692208.1
NW_024467833.1	1246159	1247611	XP_040692209.1
NW_024467833.1	1247970	1248858	XP_040692210.1
NW_024467833.1	1249073	1254740	XP_040692211.1
NW_024467833.1	1255541	1256757	XP_040692212.1
NW_024467833.1	1259986	1260805	XP_040692213.1
NW_024467833.1	1263795	1265797	XP_040692214.1
NW_024467833.1	1267278	1270163	XP_040692215.1
NW_024467833.1	1271029	1272160	XP_040692216.1
NW_024467833.1	1274048	1276416	XP_040692217.1
NW_024467833.1	1280285	1281870	XP_040692218.1
NW_024467833.1	1282161	1283265	XP_040692219.1
NW_024467833.1	1284608	1285792	XP_040692220.1
NW_024467833.1	1286449	1286876	XP_040692221.1
NW_024467833.1	1287365	1288248	XP_040692222.1
NW_024467833.1	1289034	1291038	XP_040692223.1
NW_024467833.1	1290907	1292209	XP_040692224.1
NW_024467833.1	1293486	1294033	XP_040692225.1
NW_024467833.1	1294208	1296901	XP_040692226.1
NW_024467833.1	1297149	1300635	XP_040692227.1
NW_024467833.1	1300294	1301228	XP_040692228.1
NW_024467833.1	1302068	1304834	XP_040692229.1
NW_024467833.1	1305726	1306246	XP_040692230.1
NW_024467833.1	1306436	1309404	XP_040692231.1
NW_024467833.1	1309738	1311343	XP_040692232.1
NW_024467833.1	1312350	1313727	XP_040692233.1
NW_024467833.1	1313650	1314065	XP_040692234.1
NW_024467833.1	1313784	1315115	XP_040692235.1
NW_024467833.1	1315611	1317079	XP_040692236.1
NW_024467833.1	1317209	1318634	XP_040692237.1
NW_024467833.1	1336916	1338523	XP_040692238.1
NW_024467833.1	1338817	1340307	XP_040692239.1
NW_024467833.1	1371331	1371619	XP_040692240.1
NW_024467833.1	1417312	1419072	XP_040692241.1
NW_024467833.1	1420131	1421800	XP_040692242.1
NW_024467833.1	1422042	1424243	XP_040692243.1
NW_024467833.1	1427067	1431644	XP_040692244.1
NW_024467833.1	1432226	1432813	XP_040692245.1
NW_024467833.1	1433325	1435689	XP_040692246.1
NW_024467833.1	1436004	1437215	XP_040692247.1
NW_024467833.1	1439068	1440241	XP_040692248.1
NW_024467833.1	1442032	1443780	XP_040692249.1
NW_024467833.1	1446667	1448966	XP_040692250.1
NW_024467833.1	1449974	1451487	XP_040692251.1
NW_024467833.1	1455565	1456702	XP_040692252.1
NW_024467833.1	1456938	1459411	XP_040692253.1
NW_024467833.1	1459386	1460613	XP_040692254.1
NW_024467833.1	1460586	1462528	XP_040692255.1
NW_024467833.1	1462845	1465127	XP_040692256.1
NW_024467833.1	1465012	1466355	XP_040692257.1
NW_024467833.1	1466618	1469773	XP_040692258.1
NW_024467833.1	1470244	1470563	XP_040692259.1
NW_024467833.1	1471511	1474411	XP_040692260.1
NW_024467833.1	1474959	1475427	XP_040692261.1
NW_024467833.1	1476227	1478541	XP_040692262.1
NW_024467833.1	1479905	1483605	XP_040692263.1
NW_024467833.1	1483821	1485141	XP_040692264.1
NW_024467833.1	1485511	1489459	XP_040692265.1
NW_024467833.1	1490960	1491605	XP_040692266.1
NW_024467833.1	1493205	1494594	XP_040692267.1
NW_024467833.1	1494678	1495195	XP_040692268.1
NW_024467833.1	1495574	1497045	XP_040692269.1
NW_024467833.1	1496880	1498794	XP_040692270.1
NW_024467833.1	1499076	1499679	XP_040692271.1
NW_024467833.1	1499955	1502004	XP_040692272.1
NW_024467833.1	1502694	1503847	XP_040692273.1
NW_024467833.1	1505262	1505956	XP_040692274.1
NW_024467833.1	1506203	1510383	XP_040692275.1
NW_024467833.1	1510493	1511701	XP_040692276.1
NW_024467833.1	1512273	1514148	XP_040692277.1
NW_024467833.1	1514511	1518880	XP_040692278.1
NW_024467833.1	1521018	1523789	XP_040692279.1
NW_024467833.1	1524339	1525891	XP_040692280.1
NW_024467833.1	1526066	1527192	XP_040692281.1
NW_024467833.1	1527763	1530072	XP_040692282.1
NW_024467833.1	1530370	1531089	XP_040692283.1
NW_024467833.1	1532374	1535226	XP_040692284.1
NW_024467833.1	1535775	1536451	XP_040692285.1
NW_024467833.1	1536785	1538015	XP_040692286.1
NW_024467833.1	1539822	1541754	XP_040692287.1
NW_024467833.1	1542387	1542831	XP_040692288.1
NW_024467833.1	1543693	1544701	XP_040692289.1
NW_024467833.1	1545522	1547031	XP_040692290.1
NW_024467833.1	1548009	1549770	XP_040692291.1
NW_024467833.1	1549955	1552325	XP_040692292.1
NW_024467833.1	1552673	1555025	XP_040692293.1
NW_024467833.1	1555279	1556324	XP_040692294.1
NW_024467833.1	1556362	1557636	XP_040692295.1
NW_024467833.1	1557589	1560157	XP_040692296.1
NW_024467833.1	1560402	1561846	XP_040692297.1
NW_024467833.1	1562181	1562582	XP_040692298.1
NW_024467833.1	1562948	1563434	XP_040692299.1
NW_024467833.1	1564043	1566884	XP_040692300.1
NW_024467833.1	1568243	1570269	XP_040692301.1
NW_024467833.1	1571572	1573430	XP_040692302.1
NW_024467833.1	1573859	1575044	XP_040692303.1
NW_024467833.1	1575503	1576693	XP_040692304.1
NW_024467833.1	1577400	1580485	XP_040692305.1
NW_024467833.1	1580389	1581546	XP_040692306.1
NW_024467833.1	1582349	1582931	XP_040692307.1
NW_024467833.1	1583593	1583966	XP_040692308.1
NW_024467833.1	1584226	1586704	XP_040692309.1
NW_024467833.1	1587081	1587690	XP_040692310.1
NW_024467833.1	1587954	1589726	XP_040692311.1
NW_024467833.1	1589589	1592818	XP_040692312.1
NW_024467833.1	1593217	1593885	XP_040692313.1
NW_024467833.1	1594470	1594921	XP_040692314.1
NW_024467833.1	1595296	1596046	XP_040692315.1
NW_024467833.1	1596606	1597189	XP_040692316.1
NW_024467833.1	1597769	1599246	XP_040692317.1
NW_024467833.1	1600096	1601708	XP_040692318.1
NW_024467833.1	1602554	1604742	XP_040692319.1
NW_024467833.1	1604794	1606365	XP_040692320.1
NW_024467833.1	1606528	1607995	XP_040692321.1
NW_024467833.1	1609067	1612197	XP_040692322.1
NW_024467833.1	1614366	1617038	XP_040692323.1
NW_024467833.1	1618723	1619656	XP_040692324.1
NW_024467833.1	1619863	1622576	XP_040692325.1
NW_024467833.1	1625788	1627001	XP_040692326.1
NW_024467833.1	1627000	1627901	XP_040692327.1
NW_024467833.1	1628479	1629560	XP_040692328.1
NW_024467833.1	1630095	1631477	XP_040692329.1
NW_024467833.1	1632405	1634445	XP_040692330.1
NW_024467833.1	1635253	1636285	XP_040692331.1
NW_024467833.1	1637395	1639373	XP_040692332.1
NW_024467833.1	1640561	1641723	XP_040692333.1
NW_024467833.1	1642001	1644544	XP_040692334.1
NW_024467833.1	1645339	1647195	XP_040692335.1
NW_024467833.1	1648632	1649789	XP_040692336.1
NW_024467833.1	1652811	1655197	XP_040692337.1
NW_024467833.1	1655628	1656587	XP_040692338.1
NW_024467833.1	1657731	1659179	XP_040692339.1
NW_024467833.1	1659824	1660659	XP_040692340.1
NW_024467833.1	1662809	1664933	XP_040692341.1
NW_024467833.1	1665620	1666632	XP_040692342.1
NW_024467833.1	1666983	1667469	XP_040692343.1
NW_024467833.1	1668357	1671165	XP_040692344.1
NW_024467833.1	1671169	1673708	XP_040692345.1
NW_024467833.1	1673808	1674540	XP_040692346.1
NW_024467833.1	1674862	1675896	XP_040692347.1
NW_024467833.1	1676422	1676890	XP_040692348.1
NW_024467833.1	1679121	1679737	XP_040692349.1
NW_024467833.1	1680904	1682188	XP_040692350.1
NW_024467833.1	1682738	1683808	XP_040692351.1
NW_024467833.1	1685424	1687117	XP_040692352.1
NW_024467833.1	1688922	1690306	XP_040692353.1
NW_024467833.1	1690688	1692817	XP_040692354.1
NW_024467833.1	1693093	1694835	XP_040692355.1
NW_024467833.1	1695382	1698711	XP_040692356.1
NW_024467833.1	1698568	1700545	XP_040692357.1
NW_024467833.1	1700984	1702662	XP_040692358.1
NW_024467833.1	1703046	1704077	XP_040692359.1
NW_024467833.1	1704264	1705829	XP_040692360.1
NW_024467833.1	1709145	1712965	XP_040692361.1
NW_024467833.1	1712737	1713116	XP_040692362.1
NW_024467833.1	1714158	1715828	XP_040692363.1
NW_024467833.1	1716305	1718020	XP_040692364.1
NW_024467833.1	1719565	1720579	XP_040692365.1
NW_024467833.1	1721661	1723895	XP_040692366.1
NW_024467833.1	1726111	1729339	XP_040692367.1
NW_024467833.1	1729567	1730643	XP_040692368.1
NW_024467833.1	1732789	1734057	XP_040692369.1
NW_024467833.1	1734343	1734838	XP_040692370.1
NW_024467833.1	1734408	1734985	XP_040692371.1
NW_024467833.1	1734498	1735826	XP_040692372.1
NW_024467833.1	1735984	1737070	XP_040692373.1
NW_024467833.1	1739111	1739983	XP_040692374.1
NW_024467833.1	1740438	1742057	XP_040692375.1
NW_024467833.1	1742461	1744040	XP_040692376.1
NW_024467833.1	1744208	1746426	XP_040692377.1
NW_024467833.1	1746470	1747540	XP_040692378.1
NW_024467833.1	1747603	1748325	XP_040692379.1
NW_024467833.1	1748854	1749618	XP_040692380.1
NW_024467833.1	1750765	1751785	XP_040692381.1
NW_024467833.1	1751776	1752582	XP_040692382.1
NW_024467833.1	1752788	1753826	XP_040692383.1
NW_024467833.1	1753820	1755927	XP_040692384.1
NW_024467833.1	1755934	1756887	XP_040692385.1
NW_024467833.1	1756962	1757660	XP_040692386.1
NW_024467833.1	1757546	1760191	XP_040692387.1
NW_024467833.1	1760317	1762465	XP_040692388.1
NW_024467833.1	1762574	1763442	XP_040692389.1
NW_024467833.1	1766482	1767711	XP_040692390.1
NW_024467833.1	1768721	1769192	XP_040692391.1
NW_024467833.1	1770235	1772941	XP_040692392.1
NW_024467833.1	1773135	1774588	XP_040692393.1
NW_024467833.1	1775824	1777050	XP_040692394.1
NW_024467833.1	1778183	1779762	XP_040692395.1
NW_024467833.1	1782253	1783119	XP_040692396.1
NW_024467833.1	1786920	1787931	XP_040692397.1
NW_024467833.1	1788245	1789055	XP_040692398.1
NW_024467833.1	1789700	1791776	XP_040692399.1
NW_024467833.1	1792440	1795283	XP_040692400.1
NW_024467833.1	1797413	1801789	XP_040692401.1
NW_024467833.1	1803114	1806358	XP_040692402.1
NW_024467833.1	1806896	1808556	XP_040692403.1
NW_024467833.1	1808554	1810024	XP_040692404.1
NW_024467833.1	1811276	1812770	XP_040692405.1
NW_024467833.1	1817339	1819234	XP_040692406.1
NW_024467833.1	1819339	1822097	XP_040692407.1
NW_024467833.1	1822311	1822971	XP_040692408.1
NW_024467833.1	1823154	1825506	XP_040692409.1
NW_024467833.1	1825740	1827161	XP_040692410.1
NW_024467833.1	1826855	1827814	XP_040692411.1
NW_024467833.1	1828161	1828818	XP_040692412.1
NW_024467833.1	1828963	1830091	XP_040692413.1
NW_024467833.1	1830764	1831476	XP_040692414.1
NW_024467833.1	1831652	1834977	XP_040692415.1
NW_024467833.1	1834896	1835770	XP_040692416.1
NW_024467833.1	1835770	1838301	XP_040692417.1
NW_024467833.1	1838551	1840273	XP_040692418.1
NW_024467833.1	1841004	1842435	XP_040692419.1
NW_024467833.1	1843918	1844463	XP_040692420.1
NW_024467833.1	1845495	1846466	XP_040692421.1
NW_024467833.1	1846733	1847814	XP_040692422.1
NW_024467833.1	1847789	1849686	XP_040692423.1
NW_024467833.1	1849993	1851904	XP_040692424.1
NW_024467833.1	1852020	1853634	XP_040692425.1
NW_024467833.1	1853961	1854509	XP_040692426.1
NW_024467833.1	1854868	1856847	XP_040692427.1
NW_024467833.1	1856916	1858086	XP_040692428.1
NW_024467833.1	1858141	1859999	XP_040692429.1
NW_024467833.1	1861081	1862460	XP_040692430.1
NW_024467833.1	1862663	1868538	XP_040692431.1
NW_024467833.1	1869246	1871670	XP_040692432.1
NW_024467833.1	1872875	1873531	XP_040692433.1
NW_024467833.1	1873468	1877920	XP_040692434.1
NW_024467833.1	1878417	1879516	XP_040692435.1
NW_024467833.1	1880137	1882381	XP_040692436.1
NW_024467833.1	1882678	1883900	XP_040692437.1
NW_024467833.1	1886407	1887477	XP_040692438.1
NW_024467833.1	1887339	1888717	XP_040692439.1
NW_024467833.1	1889508	1890706	XP_040692440.1
NW_024467833.1	1890803	1891235	XP_040692441.1
NW_024467833.1	1891620	1893107	XP_040692442.1
NW_024467833.1	1893993	1895803	XP_040692443.1
NW_024467833.1	1895769	1897465	XP_040692444.1
NW_024467833.1	1898775	1900213	XP_040692445.1
NW_024467833.1	1900534	1902148	XP_040692446.1
NW_024467833.1	1902566	1903100	XP_040692447.1
NW_024467833.1	1903322	1905161	XP_040692448.1
NW_024467833.1	1905811	1907858	XP_040692449.1
NW_024467833.1	1909313	1910206	XP_040692450.1
NW_024467833.1	1911781	1911961	XP_040692451.1
NW_024467833.1	1912813	1914086	XP_040692452.1
NW_024467833.1	1916274	1916988	XP_040692453.1
NW_024467833.1	1917614	1918291	XP_040692454.1
NW_024467833.1	1919090	1921301	XP_040692455.1
NW_024467833.1	1922891	1923743	XP_040692456.1
NW_024467833.1	1924855	1926945	XP_040692457.1
NW_024467833.1	1927684	1928644	XP_040692458.1
NW_024467833.1	1929437	1931128	XP_040692459.1
NW_024467833.1	1931433	1933522	XP_040692460.1
NW_024467833.1	1933830	1935549	XP_040692461.1
NW_024467833.1	1935916	1936628	XP_040692462.1
NW_024467833.1	1938021	1939649	XP_040692463.1
NW_024467833.1	1939815	1941464	XP_040692464.1
NW_024467833.1	1941746	1945284	XP_040692465.1
NW_024467833.1	1945784	1946516	XP_040692466.1
NW_024467833.1	1948777	1950636	XP_040692467.1
NW_024467833.1	1951915	1955867	XP_040692468.1
NW_024467833.1	1956262	1956884	XP_040692469.1
NW_024467833.1	1957819	1960810	XP_040692470.1
NW_024467833.1	1961441	1965344	XP_040692471.1
NW_024467833.1	1965679	1967284	XP_040692472.1
NW_024467833.1	1967386	1969328	XP_040692473.1
NW_024467833.1	1968793	1970455	XP_040692474.1
NW_024467833.1	1970559	1972160	XP_040692475.1
NW_024467833.1	1972054	1972864	XP_040692476.1
NW_024467833.1	1974961	1975949	XP_040692477.1
NW_024467833.1	1977362	1978509	XP_040692478.1
NW_024467833.1	1978807	1979154	XP_040692479.1
NW_024467833.1	1983235	1985376	XP_040692480.1
NW_024467833.1	1987093	1988568	XP_040692481.1
NW_024467833.1	1988887	1991149	XP_040692482.1
NW_024467833.1	1990912	1992466	XP_040692483.1
NW_024467833.1	1992699	1994647	XP_040692484.1
NW_024467833.1	1994910	1997079	XP_040692485.1
NW_024467833.1	1998600	2000467	XP_040692486.1
NW_024467833.1	2001197	2001794	XP_040692487.1
NW_024467833.1	2001828	2002352	XP_040692488.1
NW_024467833.1	2003313	2004276	XP_040692489.1
NW_024467833.1	2004412	2005632	XP_040692490.1
NW_024467833.1	2006713	2007282	XP_040692491.1
NW_024467833.1	2007671	2008092	XP_040692492.1
NW_024467833.1	2007709	2009260	XP_040692493.1
NW_024467833.1	2010464	2011543	XP_040692494.1
NW_024467833.1	2011731	2012393	XP_040692495.1
NW_024467833.1	2014172	2014964	XP_040692496.1
NW_024467833.1	2014766	2015845	XP_040692497.1
NW_024467833.1	2015641	2016496	XP_040692498.1
NW_024467833.1	2016732	2017821	XP_040692499.1
NW_024467833.1	2018728	2019967	XP_040692500.1
NW_024467833.1	2022015	2022623	XP_040692501.1
NW_024467833.1	2023009	2024025	XP_040692502.1
NW_024467833.1	2024275	2026799	XP_040692503.1
NW_024467833.1	2029338	2032558	XP_040692504.1
NW_024467833.1	2032351	2033058	XP_040692505.1
NW_024467833.1	2034258	2035533	XP_040692506.1
NW_024467833.1	2036028	2040204	XP_040692507.1
NW_024467833.1	2040644	2042367	XP_040692508.1
NW_024467833.1	2042510	2044709	XP_040692509.1
NW_024467833.1	2044836	2045635	XP_040692510.1
NW_024467833.1	2045902	2049325	XP_040692511.1
NW_024467833.1	2049585	2051022	XP_040692512.1
NW_024467833.1	2051913	2053542	XP_040692513.1
NW_024467833.1	2053841	2055041	XP_040692514.1
NW_024467833.1	2055538	2059607	XP_040692515.1
NW_024467833.1	2059828	2061768	XP_040692516.1
NW_024467833.1	2062017	2062393	XP_040692517.1
NW_024467833.1	2062556	2064436	XP_040692518.1
NW_024467833.1	2065263	2067107	XP_040692519.1
NW_024467833.1	2067346	2069086	XP_040692520.1
NW_024467833.1	2069338	2072361	XP_040692521.1
NW_024467833.1	2072899	2075358	XP_040692522.1
NW_024467833.1	2076161	2077644	XP_040692523.1
NW_024467833.1	2077873	2079459	XP_040692524.1
NW_024467833.1	2079607	2080980	XP_040692525.1
NW_024467833.1	2081146	2082959	XP_040692526.1
NW_024467833.1	2082929	2084158	XP_040692527.1
NW_024467833.1	2084516	2091415	XP_040692528.1
NW_024467833.1	2093949	2095439	XP_040692529.1
NW_024467833.1	2095745	2099569	XP_040692530.1
NW_024467833.1	2099761	2100216	XP_040692531.1
NW_024467833.1	2101886	2103862	XP_040692532.1
NW_024467833.1	2104165	2104846	XP_040692533.1
NW_024467833.1	2105098	2106033	XP_040692534.1
NW_024467833.1	2106378	2107333	XP_040692535.1
NW_024467833.1	2107663	2108947	XP_040692536.1
NW_024467833.1	2110231	2112296	XP_040692537.1
NW_024467833.1	2112556	2113237	XP_040692538.1
NW_024467833.1	2115445	2116581	XP_040692539.1
NW_024467833.1	2117462	2118267	XP_040692540.1
NW_024467833.1	2119401	2120955	XP_040692541.1
NW_024467833.1	2121108	2123776	XP_040692542.1
NW_024467833.1	2125594	2127721	XP_040692543.1
NW_024467833.1	2128156	2128706	XP_040692544.1
NW_024467833.1	2128532	2128896	XP_040692545.1
NW_024467833.1	2128850	2129357	XP_040692546.1
NW_024467833.1	2129269	2131037	XP_040692547.1
NW_024467833.1	2132230	2133327	XP_040692548.1
NW_024467833.1	2137866	2138668	XP_040692549.1
NW_024467833.1	2139272	2140242	XP_040692550.1
NW_024467833.1	2140510	2141252	XP_040692551.1
NW_024467833.1	2141663	2142729	XP_040692552.1
NW_024467833.1	2143347	2144646	XP_040692553.1
NW_024467833.1	2145809	2150354	XP_040692554.1
NW_024467833.1	2151753	2153898	XP_040692555.1
NW_024467833.1	2154896	2157474	XP_040692556.1
NW_024467833.1	2157668	2159875	XP_040692557.1
NW_024467833.1	2160216	2161491	XP_040692558.1
NW_024467833.1	2162263	2163638	XP_040692559.1
NW_024467833.1	2164006	2164832	XP_040692560.1
NW_024467833.1	2165382	2168616	XP_040692561.1
NW_024467833.1	2168695	2169386	XP_040692562.1
NW_024467833.1	2169548	2171436	XP_040692563.1
NW_024467833.1	2171838	2191497	XP_040692564.1
NW_024467833.1	2195716	2200973	XP_040692565.1
NW_024467833.1	2201483	2205857	XP_040692566.1
NW_024467833.1	2205927	2207558	XP_040692567.1
NW_024467833.1	2207787	2209221	XP_040692568.1
NW_024467833.1	2209199	2210159	XP_040692569.1
NW_024467833.1	2210239	2211611	XP_040692570.1
NW_024467833.1	2212104	2213079	XP_040692571.1
NW_024467833.1	2213078	2219388	XP_040692572.1
NW_024467833.1	2219824	2221270	XP_040692573.1
NW_024467833.1	2221370	2223849	XP_040692574.1
NW_024467833.1	2224522	2228025	XP_040692575.1
NW_024467833.1	2228458	2228847	XP_040692576.1
NW_024467833.1	2229112	2229930	XP_040692577.1
NW_024467833.1	2230236	2232751	XP_040692578.1
NW_024467833.1	2233791	2236082	XP_040692579.1
NW_024467833.1	2236383	2237534	XP_040692580.1
NW_024467833.1	2237760	2238577	XP_040692581.1
NW_024467833.1	2238764	2239808	XP_040692582.1
NW_024467833.1	2240097	2243934	XP_040692583.1
NW_024467833.1	2245056	2246849	XP_040692584.1
NW_024467833.1	2247577	2248608	XP_040692585.1
NW_024467833.1	2249060	2251243	XP_040692586.1
NW_024467833.1	2251504	2252400	XP_040692587.1
NW_024467833.1	2257397	2258145	XP_040692588.1
NW_024467833.1	2258206	2260387	XP_040692589.1
NW_024467833.1	2261733	2262980	XP_040692590.1
NW_024467833.1	2263523	2266582	XP_040692591.1
NW_024467833.1	2266761	2267868	XP_040692592.1
NW_024467833.1	2270883	2272031	XP_040692593.1
NW_024467833.1	2274790	2277295	XP_040692594.1
NW_024467833.1	2278565	2278984	XP_040692595.1
NW_024467833.1	2278722	2280499	XP_040692596.1
NW_024467833.1	2280866	2281748	XP_040692597.1
NW_024467833.1	2282234	2282822	XP_040692598.1
NW_024467833.1	2283514	2290843	XP_040692599.1
NW_024467833.1	2291741	2293288	XP_040692600.1
NW_024467833.1	2293453	2296751	XP_040692601.1
NW_024467833.1	2297117	2297876	XP_040692602.1
NW_024467833.1	2298306	2299387	XP_040692603.1
NW_024467833.1	2299551	2301387	XP_040692604.1
NW_024467833.1	2301562	2304091	XP_040692605.1
NW_024467833.1	2304710	2307755	XP_040692606.1
NW_024467833.1	2308235	2309046	XP_040692607.1
NW_024467833.1	2309448	2311654	XP_040692608.1
NW_024467833.1	2311952	2315522	XP_040692609.1
NW_024467833.1	2315780	2316732	XP_040692610.1
NW_024467833.1	2316916	2319191	XP_040692611.1
NW_024467833.1	2321087	2322440	XP_040692612.1
NW_024467833.1	2330919	2331844	XP_040692613.1
NW_024467833.1	2331512	2333439	XP_040692614.1
NW_024467833.1	2333691	2335207	XP_040692615.1
NW_024467833.1	2335453	2338213	XP_040692616.1
NW_024467833.1	2338962	2339996	XP_040692617.1
NW_024467833.1	2340406	2341293	XP_040692618.1
NW_024467833.1	2341884	2343609	XP_040692619.1
NW_024467833.1	2343399	2344924	XP_040692620.1
NW_024467833.1	2345478	2348111	XP_040692621.1
NW_024467833.1	2348709	2349446	XP_040692622.1
NW_024467833.1	2349994	2350303	XP_040692623.1
NW_024467833.1	2350610	2351553	XP_040692624.1
NW_024467833.1	2351672	2355361	XP_040692625.1
NW_024467833.1	2355346	2356751	XP_040692626.1
NW_024467833.1	2358966	2363300	XP_040692627.1
NW_024467833.1	2363931	2364527	XP_040692628.1
NW_024467833.1	2364756	2365512	XP_040692629.1
NW_024467833.1	2365978	2367330	XP_040692630.1
NW_024467833.1	2367718	2369671	XP_040692631.1
NW_024467833.1	2369654	2371545	XP_040692632.1
NW_024467833.1	2371898	2373700	XP_040692633.1
NW_024467833.1	2373521	2375121	XP_040692634.1
NW_024467833.1	2375493	2377980	XP_040692635.1
NW_024467833.1	2379514	2383677	XP_040692636.1
NW_024467833.1	2384868	2386062	XP_040692637.1
NW_024467833.1	2386600	2387407	XP_040692638.1
NW_024467833.1	2387643	2391349	XP_040692639.1
NW_024467833.1	2391795	2393522	XP_040692640.1
NW_024467833.1	2393704	2395320	XP_040692641.1
NW_024467833.1	2396136	2401670	XP_040692642.1
NW_024467833.1	2402512	2403702	XP_040692643.1
NW_024467833.1	2404866	2407117	XP_040692644.1
NW_024467833.1	2408440	2411801	XP_040692645.1
NW_024467833.1	2412265	2413135	XP_040692646.1
NW_024467833.1	2413920	2415533	XP_040692647.1
NW_024467833.1	2418811	2419835	XP_040692648.1
NW_024467833.1	2420051	2427548	XP_040692649.1
NW_024467833.1	2430333	2431419	XP_040692650.1
NW_024467833.1	2431948	2433396	XP_040692651.1
NW_024467833.1	2433514	2435965	XP_040692652.1
NW_024467833.1	2436838	2438258	XP_040692653.1
NW_024467833.1	2440483	2441976	XP_040692654.1
NW_024467833.1	2441953	2442904	XP_040692655.1
NW_024467833.1	2442890	2443740	XP_040692656.1
NW_024467833.1	2443975	2445165	XP_040692657.1
NW_024467833.1	2446287	2448237	XP_040692658.1
NW_024467833.1	2450627	2451625	XP_040692659.1
NW_024467833.1	2451726	2453386	XP_040692660.1
NW_024467833.1	2454069	2455673	XP_040692661.1
NW_024467833.1	2455930	2456755	XP_040692662.1
NW_024467833.1	2457373	2458237	XP_040692663.1
NW_024467833.1	2458580	2459636	XP_040692664.1
NW_024467833.1	2460093	2461657	XP_040692665.1
NW_024467833.1	2461770	2465316	XP_040692666.1
NW_024467833.1	2465639	2466530	XP_040692667.1
NW_024467833.1	2467049	2468624	XP_040692668.1
NW_024467833.1	2469514	2471689	XP_040692669.1
NW_024467833.1	2474226	2477368	XP_040692670.1
NW_024467833.1	2479417	2482105	XP_040692671.1
NW_024467833.1	2481998	2484084	XP_040692672.1
NW_024467833.1	2485642	2486040	XP_040692673.1
NW_024467833.1	2486592	2488319	XP_040692674.1
NW_024467833.1	2488191	2489053	XP_040692675.1
NW_024467833.1	2489053	2490453	XP_040692676.1
NW_024467833.1	2491270	2492015	XP_040692677.1
NW_024467833.1	2492126	2494815	XP_040692678.1
NW_024467833.1	2498925	2499635	XP_040692679.1
NW_024467833.1	2500624	2503711	XP_040692680.1
NW_024467833.1	2503989	2505322	XP_040692681.1
NW_024467833.1	2505897	2507167	XP_040692682.1
NW_024467833.1	2507207	2508163	XP_040692683.1
NW_024467833.1	2508425	2509461	XP_040692684.1
NW_024467833.1	2510971	2512544	XP_040692685.1
NW_024467833.1	2513345	2514352	XP_040692686.1
NW_024467833.1	2514548	2515751	XP_040692687.1
NW_024467833.1	2516232	2517015	XP_040692688.1
NW_024467833.1	2517211	2518051	XP_040692689.1
NW_024467833.1	2518277	2522273	XP_040692690.1
NW_024467833.1	2522392	2525635	XP_040692691.1
NW_024467833.1	2525585	2527008	XP_040692692.1
NW_024467833.1	2527247	2529490	XP_040692693.1
NW_024467833.1	2529633	2532521	XP_040692694.1
NW_024467833.1	2533881	2534646	XP_040692695.1
NW_024467833.1	2536304	2536998	XP_040692696.1
NW_024467833.1	2537392	2540099	XP_040692697.1
NW_024467833.1	2540387	2543594	XP_040692698.1
NW_024467833.1	2543677	2545648	XP_040692699.1
NW_024467833.1	2545863	2547511	XP_040692700.1
NW_024467833.1	2547673	2548898	XP_040692701.1
NW_024467833.1	2549502	2552562	XP_040692702.1
NW_024467833.1	2553044	2554207	XP_040692703.1
NW_024467833.1	2554248	2555566	XP_040692704.1
NW_024467833.1	2556885	2558828	XP_040692705.1
NW_024467833.1	2559192	2559935	XP_040692706.1
NW_024467833.1	2561344	2566226	XP_040692707.1
NW_024467833.1	2569054	2573638	XP_040692708.1
NW_024467833.1	2574978	2577078	XP_040692709.1
NW_024467833.1	2577901	2579570	XP_040692710.1
NW_024467833.1	2580743	2583445	XP_040692711.1
NW_024467833.1	2584133	2585044	XP_040692712.1
NW_024467833.1	2585169	2586518	XP_040692713.1
NW_024467833.1	2587046	2588842	XP_040692714.1
NW_024467833.1	2589202	2590289	XP_040692715.1
NW_024467833.1	2592175	2592820	XP_040692716.1
NW_024467833.1	2593701	2596005	XP_040692717.1
NW_024467833.1	2597235	2597974	XP_040692718.1
NW_024467833.1	2601031	2602462	XP_040692719.1
NW_024467833.1	2603241	2607920	XP_040692720.1
NW_024467833.1	2608202	2610935	XP_040692721.1
NW_024467833.1	2611099	2612448	XP_040692722.1
NW_024467833.1	2612457	2614859	XP_040692723.1
NW_024467833.1	2615641	2616581	XP_040692724.1
NW_024467833.1	2617407	2621531	XP_040692725.1
NW_024467833.1	2621856	2622805	XP_040692726.1
NW_024467833.1	2623007	2623493	XP_040692727.1
NW_024467833.1	2624168	2624810	XP_040692728.1
NW_024467833.1	2625137	2626470	XP_040692729.1
NW_024467833.1	2626681	2631176	XP_040692730.1
NW_024467833.1	2632145	2633700	XP_040692731.1
NW_024467833.1	2633908	2635309	XP_040692732.1
NW_024467833.1	2635401	2636618	XP_040692733.1
NW_024467833.1	2636878	2641144	XP_040692734.1
NW_024467833.1	2642414	2643439	XP_040692735.1
NW_024467833.1	2643520	2643919	XP_040692736.1
NW_024467833.1	2643849	2646507	XP_040692737.1
NW_024467833.1	2649858	2650906	XP_040692738.1
NW_024467833.1	2653584	2655194	XP_040692739.1
NW_024467833.1	2655997	2657247	XP_040692740.1
NW_024467833.1	2657921	2659266	XP_040692741.1
NW_024467833.1	2659551	2661848	XP_040692742.1
NW_024467833.1	2662026	2664014	XP_040692743.1
NW_024467833.1	2664905	2665547	XP_040692744.1
NW_024467833.1	2665767	2667949	XP_040692745.1
NW_024467833.1	2668438	2668888	XP_040692746.1
NW_024467833.1	2669338	2670823	XP_040692747.1
NW_024467833.1	2671466	2675729	XP_040692748.1
NW_024467833.1	2675936	2677901	XP_040692749.1
NW_024467833.1	2678887	2679996	XP_040692750.1
NW_024467833.1	2679916	2681908	XP_040692751.1
NW_024467833.1	2682685	2689487	XP_040692752.1
NW_024467833.1	2689882	2690615	XP_040692753.1
NW_024467833.1	2690867	2691623	XP_040692754.1
NW_024467833.1	2693268	2694962	XP_040692755.1
NW_024467833.1	2695333	2697300	XP_040692756.1
NW_024467833.1	2697857	2698934	XP_040692757.1
NW_024467833.1	2699642	2702891	XP_040692758.1
NW_024467833.1	2702990	2704959	XP_040692759.1
NW_024467833.1	2711657	2713028	XP_040692760.1
NW_024467833.1	2713425	2715068	XP_040692761.1
NW_024467833.1	2716927	2719201	XP_040692762.1
NW_024467833.1	2723497	2724025	XP_040692763.1
NW_024467833.1	2725617	2728881	XP_040692764.1
NW_024467833.1	2729736	2731676	XP_040692765.1
NW_024467833.1	2731925	2735001	XP_040692766.1
NW_024467833.1	2736507	2738184	XP_040692767.1
NW_024467833.1	2739592	2743242	XP_040692768.1
NW_024467833.1	2743441	2744695	XP_040692769.1
NW_024467833.1	2744738	2745625	XP_040692770.1
NW_024467833.1	2747610	2750607	XP_040692771.1
NW_024467833.1	2751166	2751750	XP_040692772.1
NW_024467833.1	2751721	2753061	XP_040692773.1
NW_024467833.1	2753082	2754548	XP_040692774.1
NW_024467833.1	2754857	2756261	XP_040692775.1
NW_024467833.1	2758452	2760428	XP_040692776.1
NW_024467833.1	2761222	2761810	XP_040692777.1
NW_024467833.1	2762080	2764195	XP_040692778.1
NW_024467833.1	2768577	2774668	XP_040692779.1
NW_024467833.1	2775095	2775502	XP_040692780.1
NW_024467833.1	2775856	2778142	XP_040692781.1
NW_024467833.1	2778308	2779562	XP_040692782.1
NW_024467833.1	2779278	2780022	XP_040692783.1
NW_024467833.1	2782132	2784636	XP_040692784.1
NW_024467833.1	2786241	2787333	XP_040692785.1
NW_024467833.1	2787635	2789131	XP_040692786.1
NW_024467833.1	2789397	2793709	XP_040692787.1
NW_024467833.1	2794119	2794821	XP_040692788.1
NW_024467833.1	2795174	2797148	XP_040692789.1
NW_024467833.1	2798142	2799074	XP_040692790.1
NW_024467833.1	2799168	2800539	XP_040692791.1
NW_024467833.1	2800904	2802394	XP_040692792.1
NW_024467833.1	2802781	2803837	XP_040692793.1
NW_024467833.1	2804261	2811337	XP_040692794.1
NW_024467833.1	2812144	2813133	XP_040692795.1
NW_024467833.1	2813529	2814440	XP_040692796.1
NW_024467833.1	2815249	2816932	XP_040692797.1
NW_024467833.1	2817062	2817480	XP_040692798.1
NW_024467833.1	2818411	2818971	XP_040692799.1
NW_024467833.1	2819033	2821386	XP_040692800.1
NW_024467833.1	2821552	2822086	XP_040692801.1
NW_024467833.1	2821989	2822680	XP_040692802.1
NW_024467833.1	2823108	2824353	XP_040692803.1
NW_024467833.1	2824803	2825589	XP_040692804.1
NW_024467833.1	2826327	2829798	XP_040692805.1
NW_024467833.1	2831713	2832026	XP_040692806.1
NW_024467833.1	2833390	2834859	XP_040692807.1
NW_024467833.1	2836966	2838797	XP_040692808.1
NW_024467833.1	2839739	2841209	XP_040692809.1
NW_024467833.1	2841770	2843105	XP_040692810.1
NW_024467833.1	2843520	2844993	XP_040692811.1
NW_024467833.1	2845885	2848255	XP_040692812.1
NW_024467833.1	2849208	2850133	XP_040692813.1
NW_024467833.1	2851417	2853098	XP_040692814.1
NW_024467833.1	2854309	2856350	XP_040692815.1
NW_024467833.1	2859335	2860317	XP_040692816.1
NW_024467833.1	2861083	2862551	XP_040692817.1
NW_024467833.1	2862726	2864130	XP_040692818.1
NW_024467833.1	2866494	2868067	XP_040692819.1
NW_024467833.1	2869409	2872206	XP_040692820.1
NW_024467833.1	2872320	2872762	XP_040692821.1
NW_024467833.1	2872853	2875922	XP_040692822.1
NW_024467833.1	2876610	2878905	XP_040692823.1
NW_024467833.1	2879386	2880721	XP_040692824.1
NW_024467833.1	2880927	2881726	XP_040692825.1
NW_024467833.1	2882106	2883383	XP_040692826.1
NW_024467833.1	2883604	2887289	XP_040692827.1
NW_024467833.1	2887575	2890412	XP_040692828.1
NW_024467833.1	2890775	2892144	XP_040692829.1
NW_024467833.1	2892866	2899970	XP_040692830.1
NW_024467833.1	2901299	2905169	XP_040692831.1
NW_024467833.1	2905160	2907770	XP_040692832.1
NW_024467833.1	2908939	2910056	XP_040692833.1
NW_024467833.1	2910301	2911123	XP_040692834.1
NW_024467833.1	2911815	2913273	XP_040692835.1
NW_024467833.1	2914225	2916764	XP_040692836.1
NW_024467833.1	2917306	2918593	XP_040692837.1
NW_024467833.1	2918866	2920945	XP_040692838.1
NW_024467833.1	2921651	2923470	XP_040692839.1
NW_024467833.1	2924162	2926495	XP_040692840.1
NW_024467833.1	2927188	2929334	XP_040692841.1
NW_024467833.1	2929540	2930183	XP_040692842.1
NW_024467833.1	2930809	2932296	XP_040692843.1
NW_024467833.1	2933526	2938116	XP_040692844.1
NW_024467833.1	2938614	2941529	XP_040692845.1
NW_024467833.1	2942460	2943336	XP_040692846.1
NW_024467833.1	2944117	2946382	XP_040692847.1
NW_024467833.1	2946960	2948059	XP_040692848.1
NW_024467833.1	2948312	2949125	XP_040692849.1
NW_024467833.1	2949495	2950055	XP_040692850.1
NW_024467833.1	2950888	2953018	XP_040692851.1
NW_024467833.1	2954778	2955329	XP_040692852.1
NW_024467833.1	2955632	2956766	XP_040692853.1
NW_024467833.1	2956868	2959747	XP_040692854.1
NW_024467833.1	2959735	2960771	XP_040692855.1
NW_024467833.1	2961202	2962263	XP_040692856.1
NW_024467833.1	2963128	2964898	XP_040692857.1
NW_024467833.1	2965471	2966177	XP_040692858.1
NW_024467833.1	2967134	2968939	XP_040692859.1
NW_024467833.1	2969515	2969865	XP_040692860.1
NW_024467833.1	2970432	2972925	XP_040692861.1
NW_024467833.1	2974190	2975149	XP_040692862.1
NW_024467833.1	2975545	2976825	XP_040692863.1
NW_024467833.1	2978180	2979235	XP_040692864.1
NW_024467833.1	2979426	2980609	XP_040692865.1
NW_024467833.1	2981527	2982478	XP_040692866.1
NW_024467833.1	2982769	2983806	XP_040692867.1
NW_024467833.1	2984065	2985613	XP_040692868.1
NW_024467833.1	2986007	2986841	XP_040692869.1
NW_024467833.1	2989918	2992787	XP_040692870.1
NW_024467833.1	2993528	2994581	XP_040692871.1
NW_024467833.1	2995578	2996519	XP_040692872.1
NW_024467833.1	2998982	3002525	XP_040692873.1
NW_024467833.1	3003637	3006364	XP_040692874.1
NW_024467833.1	3008725	3010283	XP_040692875.1
NW_024467833.1	3011559	3014023	XP_040692876.1
NW_024467833.1	3014023	3016483	XP_040692877.1
NW_024467833.1	3018206	3021880	XP_040692878.1
NW_024467833.1	3022676	3023311	XP_040692879.1
NW_024467833.1	3023497	3024616	XP_040692880.1
NW_024467833.1	3024893	3027339	XP_040692881.1
NW_024467833.1	3028033	3028969	XP_040692882.1
NW_024467833.1	3029555	3030646	XP_040692883.1
NW_024467833.1	3034387	3035130	XP_040692884.1
NW_024467833.1	3036590	3037582	XP_040692885.1
NW_024467833.1	3038690	3039533	XP_040692886.1
NW_024467833.1	3039701	3041206	XP_040692887.1
NW_024467833.1	3041565	3044326	XP_040692888.1
NW_024467833.1	3045708	3046687	XP_040692889.1
NW_024467833.1	3046741	3048301	XP_040692890.1
NW_024467833.1	3048586	3050493	XP_040692891.1
NW_024467833.1	3051453	3056087	XP_040692892.1
NW_024467833.1	3056336	3059791	XP_040692893.1
NW_024467833.1	3061015	3061444	XP_040692894.1
NW_024467833.1	3061706	3063589	XP_040692895.1
NW_024467833.1	3064319	3064716	XP_040692896.1
NW_024467833.1	3066522	3067387	XP_040692897.1
NW_024467833.1	3068962	3070315	XP_040692898.1
NW_024467833.1	3070563	3072740	XP_040692899.1
NW_024467833.1	3073022	3074662	XP_040692900.1
NW_024467833.1	3075153	3076394	XP_040692901.1
NW_024467833.1	3077341	3079458	XP_040692902.1
NW_024467833.1	3083025	3085755	XP_040692903.1
NW_024467833.1	3086240	3087864	XP_040692904.1
NW_024467833.1	3088755	3090849	XP_040692905.1
NW_024467833.1	3097646	3099088	XP_040692906.1
NW_024467833.1	3099088	3100327	XP_040692907.1
NW_024467833.1	3100433	3101400	XP_040692908.1
NW_024467833.1	3102056	3103477	XP_040692909.1
NW_024467833.1	3105393	3105822	XP_040692910.1
NW_024467833.1	3105927	3108557	XP_040692911.1
NW_024467833.1	3109575	3110264	XP_040692912.1
NW_024467833.1	3110869	3114542	XP_040692913.1
NW_024467833.1	3115599	3118966	XP_040692914.1
NW_024467833.1	3121692	3124984	XP_040692915.1
NW_024467833.1	3125417	3126830	XP_040692916.1
NW_024467833.1	3127650	3128022	XP_040692917.1
NW_024467833.1	3128076	3131715	XP_040692918.1
NW_024467833.1	3132061	3133110	XP_040692919.1
NW_024467833.1	3133982	3135677	XP_040692920.1
NW_024467833.1	3136201	3138141	XP_040692921.1
NW_024467833.1	3139623	3144695	XP_040692922.1
NW_024467833.1	3145051	3147949	XP_040692923.1
NW_024467833.1	3148164	3154778	XP_040692924.1
NW_024467833.1	3155106	3157825	XP_040692925.1
NW_024467833.1	3157691	3160721	XP_040692926.1
NW_024467833.1	3161870	3163067	XP_040692927.1
NW_024467833.1	3165533	3168169	XP_040692928.1
NW_024467833.1	3173051	3175636	XP_040692929.1
NW_024467833.1	3179057	3179866	XP_040692930.1
NW_024467833.1	3180460	3184597	XP_040692931.1
NW_024467833.1	3184770	3186443	XP_040692932.1
NW_024467833.1	3186566	3188654	XP_040692933.1
NW_024467833.1	3189276	3191700	XP_040692934.1
NW_024467833.1	3192909	3193780	XP_040692935.1
NW_024467833.1	3193987	3195759	XP_040692936.1
NW_024467833.1	3197290	3198033	XP_040692937.1
NW_024467833.1	3198685	3199528	XP_040692938.1
NW_024467833.1	3199716	3200764	XP_040692939.1
NW_024467833.1	3201028	3202728	XP_040692940.1
NW_024467833.1	3202878	3205977	XP_040692941.1
NW_024467833.1	3206600	3209308	XP_040692942.1
NW_024467833.1	3211421	3212317	XP_040692943.1
NW_024467833.1	3212478	3213392	XP_040692944.1
NW_024467833.1	3213098	3214270	XP_040692945.1
NW_024467833.1	3217549	3219016	XP_040692946.1
NW_024467833.1	3219446	3220273	XP_040692947.1
NW_024467833.1	3220673	3221318	XP_040692948.1
NW_024467833.1	3221402	3224369	XP_040692949.1
NW_024467833.1	3226872	3229572	XP_040692950.1
NW_024467833.1	3229626	3231020	XP_040692951.1
NW_024467833.1	3232216	3234804	XP_040692952.1
NW_024467833.1	3235095	3236056	XP_040692953.1
NW_024467833.1	3236411	3237714	XP_040692954.1
NW_024467833.1	3238471	3240440	XP_040692955.1
NW_024467833.1	3241943	3243938	XP_040692956.1
NW_024467833.1	3243949	3244182	XP_040692957.1
NW_024467833.1	3244255	3245041	XP_040692958.1
NW_024467833.1	3245711	3248422	XP_040692959.1
NW_024467833.1	3248942	3252611	XP_040692960.1
NW_024467833.1	3252754	3253771	XP_040692961.1
NW_024467833.1	3254712	3260336	XP_040692962.1
NW_024467833.1	3260642	3261100	XP_040692963.1
NW_024467833.1	3261272	3261758	XP_040692964.1
NW_024467833.1	3262508	3263536	XP_040692965.1
NW_024467833.1	3264012	3265534	XP_040692966.1
NW_024467833.1	3265687	3268467	XP_040692967.1
NW_024467833.1	3268558	3270188	XP_040692968.1
NW_024467833.1	3270410	3274785	XP_040692969.1
NW_024467833.1	3274771	3276080	XP_040692970.1
NW_024467833.1	3276131	3276441	XP_040692971.1
NW_024467833.1	3276505	3276887	XP_040692972.1
NW_024467833.1	3278945	3279300	XP_040692973.1
NW_024467833.1	3281215	3283414	XP_040692974.1
NW_024467833.1	3283635	3284745	XP_040692975.1
NW_024467833.1	3285004	3286180	XP_040692976.1
NW_024467833.1	3287014	3287460	XP_040692977.1
NW_024467833.1	3289283	3292279	XP_040692978.1
NW_024467833.1	3293499	3295173	XP_040692979.1
NW_024467833.1	3296127	3300872	XP_040692980.1
NW_024467833.1	3301630	3303035	XP_040692981.1
NW_024467833.1	3302815	3303298	XP_040692982.1
NW_024467833.1	3303298	3305015	XP_040692983.1
NW_024467833.1	3308389	3308825	XP_040692984.1
NW_024467833.1	3309573	3310067	XP_040692985.1
NW_024467833.1	3310153	3312293	XP_040692986.1
NW_024467833.1	3314338	3315982	XP_040692987.1
NW_024467833.1	3316934	3319684	XP_040692988.1
NW_024467833.1	3320500	3323040	XP_040692989.1
NW_024467833.1	3324014	3325944	XP_040692990.1
NW_024467833.1	3326837	3327501	XP_040692991.1
NW_024467833.1	3328175	3329972	XP_040692992.1
NW_024467833.1	3330207	3331857	XP_040692993.1
NW_024467833.1	3332384	3334304	XP_040692994.1
NW_024467833.1	3336721	3337894	XP_040692995.1
NW_024467833.1	3338499	3340653	XP_040692996.1
NW_024467833.1	3341582	3343308	XP_040692997.1
NW_024467833.1	3343789	3345225	XP_040692998.1
NW_024467833.1	3345848	3347309	XP_040692999.1
NW_024467833.1	3347675	3349975	XP_040693000.1
NW_024467833.1	3350661	3352571	XP_040693001.1
NW_024467833.1	3352657	3353443	XP_040693002.1
NW_024467833.1	3353757	3356091	XP_040693003.1
NW_024467833.1	3357958	3360053	XP_040693004.1
NW_024467833.1	3361118	3362394	XP_040693005.1
NW_024467833.1	3362606	3365995	XP_040693006.1
NW_024467833.1	3367063	3369448	XP_040693007.1
NW_024467833.1	3369259	3371266	XP_040693008.1
NW_024467833.1	3371888	3372754	XP_040693009.1
NW_024467833.1	3375292	3378014	XP_040693010.1
NW_024467833.1	3378341	3379508	XP_040693011.1
NW_024467833.1	3379756	3381188	XP_040693012.1
NW_024467833.1	3381790	3383485	XP_040693013.1
NW_024467833.1	3383680	3384906	XP_040693014.1
NW_024467833.1	3386139	3386922	XP_040693015.1
NW_024467833.1	3387962	3390300	XP_040693016.1
NW_024467833.1	3390298	3391294	XP_040693017.1
NW_024467833.1	3391644	3395634	XP_040693018.1
NW_024467833.1	3399517	3401530	XP_040693019.1
NW_024467833.1	3402321	3403920	XP_040693020.1
NW_024467833.1	3404212	3404589	XP_040693021.1
NW_024467833.1	3405598	3406627	XP_040693022.1
NW_024467833.1	3407534	3409128	XP_040693023.1
NW_024467833.1	3409723	3412065	XP_040693024.1
NW_024467833.1	3412987	3415312	XP_040693025.1
NW_024467833.1	3415966	3416476	XP_040693026.1
NW_024467833.1	3416355	3419134	XP_040693027.1
NW_024467833.1	3419229	3422127	XP_040693028.1
NW_024467833.1	3422146	3424255	XP_040693029.1
NW_024467833.1	3424801	3429733	XP_040693030.1
NW_024467833.1	3430154	3432790	XP_040693031.1
NW_024467833.1	3433526	3435406	XP_040693032.1
NW_024467833.1	3438731	3439240	XP_040693033.1
NW_024467833.1	3439939	3440353	XP_040693034.1
NW_024467833.1	3440815	3441198	XP_040693035.1
NW_024467833.1	3442424	3443052	XP_040693036.1
NW_024467833.1	3443303	3444426	XP_040693037.1
NW_024467833.1	3445243	3445968	XP_040693038.1
NW_024467833.1	3446801	3447866	XP_040693039.1
NW_024467833.1	3447972	3449940	XP_040693040.1
NW_024467833.1	3450618	3452090	XP_040693041.1
NW_024467833.1	3453101	3454466	XP_040693042.1
NW_024467833.1	3455266	3457843	XP_040693043.1
NW_024467833.1	3458732	3459562	XP_040693044.1
NW_024467833.1	3460847	3462498	XP_040693045.1
NW_024467833.1	3462847	3463807	XP_040693046.1
NW_024467833.1	3464454	3465770	XP_040693047.1
NW_024467833.1	3466537	3467832	XP_040693048.1
NW_024467833.1	3472813	3475392	XP_040693049.1
NW_024467833.1	3477018	3482087	XP_040693050.1
NW_024467833.1	3482669	3486121	XP_040693051.1
NW_024467833.1	3486496	3488808	XP_040693052.1
NW_024467833.1	3490082	3492691	XP_040693053.1
NW_024467833.1	3494189	3495610	XP_040693054.1
NW_024467833.1	3496147	3498047	XP_040693055.1
NW_024467833.1	3498157	3499533	XP_040693056.1
NW_024467833.1	3499622	3502659	XP_040693057.1
NW_024467833.1	3502905	3504181	XP_040693058.1
NW_024467833.1	3505697	3506515	XP_040693059.1
NW_024467833.1	3506425	3507404	XP_040693060.1
NW_024467833.1	3507877	3508381	XP_040693061.1
NW_024467833.1	3511661	3517598	XP_040693062.1
NW_024467833.1	3518010	3519305	XP_040693063.1
NW_024467833.1	3522212	3529393	XP_040693064.1
NW_024467833.1	3530412	3531495	XP_040693065.1
NW_024467833.1	3532476	3533356	XP_040693066.1
NW_024467833.1	3533385	3533746	XP_040693067.1
NW_024467833.1	3534491	3535381	XP_040693068.1
NW_024467833.1	3535567	3536754	XP_040693069.1
NW_024467833.1	3536683	3537938	XP_040693070.1
NW_024467833.1	3538012	3538915	XP_040693071.1
NW_024467833.1	3539211	3541031	XP_040693072.1
NW_024467833.1	3541440	3543146	XP_040693073.1
NW_024467833.1	3544103	3546508	XP_040693074.1
NW_024467833.1	3547180	3550535	XP_040693075.1
NW_024467833.1	3551019	3553619	XP_040693076.1
NW_024467833.1	3554765	3556694	XP_040693077.1
NW_024467833.1	3557302	3558025	XP_040693078.1
NW_024467833.1	3559693	3561205	XP_040693079.1
NW_024467833.1	3562826	3564008	XP_040693080.1
NW_024467833.1	3564761	3566779	XP_040693081.1
NW_024467833.1	3567894	3570257	XP_040693082.1
NW_024467833.1	3571363	3575825	XP_040693083.1
NW_024467833.1	3575643	3577568	XP_040693084.1
NW_024467833.1	3578217	3580384	XP_040693085.1
NW_024467833.1	3580442	3581724	XP_040693086.1
NW_024467833.1	3582329	3584912	XP_040693087.1
NW_024467833.1	3586017	3586751	XP_040693088.1
NW_024467833.1	3587340	3589864	XP_040693089.1
NW_024467833.1	3590284	3596591	XP_040693090.1
NW_024467833.1	3596915	3599542	XP_040693091.1
NW_024467833.1	3600198	3601345	XP_040693092.1
NW_024467833.1	3601547	3602739	XP_040693093.1
NW_024467833.1	3602621	3603752	XP_040693094.1
NW_024467833.1	3604000	3605851	XP_040693095.1
NW_024467833.1	3605920	3607399	XP_040693096.1
NW_024467833.1	3609289	3613932	XP_040693097.1
NW_024467833.1	3614178	3614864	XP_040693098.1
NW_024467833.1	3615620	3617599	XP_040693099.1
NW_024467833.1	3618186	3620097	XP_040693100.1
NW_024467833.1	3620438	3622001	XP_040693101.1
NW_024467833.1	3621935	3622742	XP_040693102.1
NW_024467833.1	3623492	3624325	XP_040693103.1
NW_024467833.1	3624843	3628623	XP_040693104.1
NW_024467833.1	3628737	3630957	XP_040693105.1
NW_024467833.1	3631224	3632824	XP_040693106.1
NW_024467833.1	3633093	3634806	XP_040693107.1
NW_024467833.1	3635090	3635406	XP_040693108.1
NW_024467833.1	3635913	3638133	XP_040693109.1
NW_024467833.1	3639678	3640722	XP_040693110.1
NW_024467833.1	3643851	3644407	XP_040693111.1
NW_024467833.1	3647212	3648366	XP_040693112.1
NW_024467833.1	3649235	3651592	XP_040693113.1
NW_024467833.1	3652263	3652704	XP_040693114.1
NW_024467833.1	3652917	3654696	XP_040693115.1
NW_024467833.1	3654577	3655480	XP_040693116.1
NW_024467833.1	3655531	3658268	XP_040693117.1
NW_024467833.1	3658744	3661159	XP_040693118.1
NW_024467833.1	3661656	3662811	XP_040693119.1
NW_024467833.1	3663400	3665948	XP_040693120.1
NW_024467833.1	3666242	3669357	XP_040693121.1
NW_024467833.1	3670623	3671673	XP_040693122.1
NW_024467833.1	3671866	3673712	XP_040693123.1
NW_024467833.1	3674504	3676072	XP_040693124.1
NW_024467833.1	3677232	3680023	XP_040693125.1
NW_024467833.1	3680089	3681565	XP_040693126.1
NW_024467833.1	3681637	3683944	XP_040693127.1
NW_024467833.1	3689092	3690855	XP_040693128.1
NW_024467833.1	3690975	3691834	XP_040693129.1
NW_024467833.1	3691788	3692282	XP_040693130.1
NW_024467833.1	3692022	3696262	XP_040693131.1
NW_024467833.1	3696367	3697742	XP_040693132.1
NW_024467833.1	3698052	3699276	XP_040693133.1
NW_024467833.1	3701116	3703923	XP_040693134.1
NW_024467833.1	3704265	3709253	XP_040693135.1
NW_024467833.1	3710872	3712004	XP_040693136.1
NW_024467833.1	3712049	3712865	XP_040693137.1
NW_024467833.1	3713388	3713916	XP_040693138.1
NW_024467833.1	3714075	3715414	XP_040693139.1
NW_024467833.1	3715621	3716730	XP_040693140.1
NW_024467833.1	3716923	3721357	XP_040693141.1
NW_024467833.1	3721668	3723830	XP_040693142.1
NW_024467833.1	3725957	3727902	XP_040693143.1
NW_024467833.1	3727875	3729536	XP_040693144.1
NW_024467833.1	3729907	3731041	XP_040693145.1
NW_024467833.1	3732660	3735034	XP_040693146.1
NW_024467833.1	3735373	3736412	XP_040693147.1
NW_024467833.1	3736460	3737454	XP_040693148.1
NW_024467833.1	3737869	3740138	XP_040693149.1
NW_024467833.1	3741400	3743329	XP_040693150.1
NW_024467833.1	3744057	3744697	XP_040693151.1
NW_024467833.1	3744879	3746451	XP_040693152.1
NW_024467833.1	3747790	3749232	XP_040693153.1
NW_024467833.1	3749434	3751059	XP_040693154.1
NW_024467833.1	3751394	3752321	XP_040693155.1
NW_024467833.1	3752482	3756267	XP_040693156.1
NW_024467833.1	3756548	3757955	XP_040693157.1
NW_024467833.1	3761027	3761979	XP_040693158.1
NW_024467833.1	3763351	3764982	XP_040693159.1
NW_024467833.1	3767615	3768422	XP_040693160.1
NW_024467833.1	3769481	3770246	XP_040693161.1
NW_024467833.1	3770540	3773208	XP_040693162.1
NW_024467833.1	3774360	3775980	XP_040693163.1
NW_024467833.1	3776214	3777820	XP_040693164.1
NW_024467833.1	3778025	3778609	XP_040693165.1
NW_024467833.1	3778509	3779351	XP_040693166.1
NW_024467833.1	3779372	3779692	XP_040693167.1
NW_024467833.1	3781098	3783474	XP_040693168.1
NW_024467833.1	3784240	3785737	XP_040693169.1
NW_024467833.1	3786463	3786950	XP_040693170.1
NW_024467833.1	3787041	3789685	XP_040693171.1
NW_024467833.1	3789876	3792697	XP_040693172.1
NW_024467833.1	3793258	3794800	XP_040693173.1
NW_024467833.1	3795847	3799452	XP_040693174.1
NW_024467833.1	3801440	3803065	XP_040693175.1
NW_024467833.1	3805447	3808749	XP_040693176.1
NW_024467833.1	3809398	3811329	XP_040693177.1
NW_024467833.1	3815260	3817913	XP_040693178.1
NW_024467833.1	3818706	3821641	XP_040693179.1
NW_024467833.1	3821908	3822962	XP_040693180.1
NW_024467833.1	3823184	3823583	XP_040693181.1
NW_024467833.1	3824790	3825903	XP_040693182.1
NW_024467833.1	3829323	3829916	XP_040693183.1
NW_024467833.1	3832650	3833760	XP_040693184.1
NW_024467833.1	3834996	3837409	XP_040693185.1
NW_024467833.1	3837585	3838806	XP_040693186.1
NW_024467833.1	3838999	3840122	XP_040693187.1
NW_024467833.1	3840220	3841842	XP_040693188.1
NW_024467833.1	3842683	3844057	XP_040693189.1
NW_024467833.1	3844555	3845776	XP_040693190.1
NW_024467833.1	3846339	3848810	XP_040693191.1
NW_024467833.1	3849111	3849960	XP_040693192.1
NW_024467833.1	3850865	3851634	XP_040693193.1
NW_024467833.1	3852082	3855638	XP_040693194.1
NW_024467833.1	3855762	3860149	XP_040693195.1
NW_024467833.1	3860268	3862626	XP_040693196.1
NW_024467833.1	3863201	3865862	XP_040693197.1
NW_024467833.1	3866383	3867174	XP_040693198.1
NW_024467833.1	3867722	3871137	XP_040693199.1
NW_024467833.1	3871720	3875831	XP_040693200.1
NW_024467833.1	3877295	3878662	XP_040693201.1
NW_024467833.1	3878928	3880436	XP_040693202.1
NW_024467833.1	3880401	3881305	XP_040693203.1
NW_024467833.1	3881679	3883956	XP_040693204.1
NW_024467833.1	3884074	3885126	XP_040693205.1
NW_024467833.1	3885614	3889718	XP_040693206.1
NW_024467833.1	3890021	3891327	XP_040693207.1
NW_024467833.1	3891664	3894613	XP_040693208.1
NW_024467833.1	3895417	3897188	XP_040693209.1
NW_024467833.1	3897591	3899079	XP_040693210.1
NW_024467833.1	3899368	3900733	XP_040693211.1
NW_024467833.1	3901659	3905429	XP_040693212.1
NW_024467833.1	3905486	3906932	XP_040693213.1
NW_024467833.1	3907593	3908635	XP_040693214.1
NW_024467833.1	3909018	3910150	XP_040693215.1
NW_024467833.1	3910628	3912509	XP_040693216.1
NW_024467833.1	3912597	3915737	XP_040693217.1
NW_024467833.1	3916176	3917575	XP_040693218.1
NW_024467833.1	3917716	3919908	XP_040693219.1
NW_024467833.1	3920726	3923126	XP_040693220.1
NW_024467833.1	3924338	3928147	XP_040693221.1
NW_024467833.1	3928280	3929205	XP_040693222.1
NW_024467833.1	3928990	3929446	XP_040693223.1
NW_024467833.1	3929750	3932727	XP_040693224.1
NW_024467833.1	3932704	3933992	XP_040693225.1
NW_024467833.1	3934498	3937883	XP_040693226.1
NW_024467833.1	3939181	3939668	XP_040693227.1
NW_024467833.1	3939581	3941537	XP_040693228.1
NW_024467833.1	3941807	3943480	XP_040693229.1
NW_024467833.1	3944163	3947061	XP_040693230.1
NW_024467833.1	3948135	3948858	XP_040693231.1
NW_024467833.1	3950179	3950689	XP_040693232.1
NW_024467833.1	3951582	3952672	XP_040693233.1
NW_024467833.1	3952895	3953987	XP_040693234.1
NW_024467833.1	3954383	3955382	XP_040693235.1
NW_024467833.1	3956371	3962764	XP_040693236.1
NW_024467833.1	3964584	3969453	XP_040693237.1
NW_024467833.1	3970139	3971493	XP_040693238.1
NW_024467833.1	3971863	3974456	XP_040693239.1
NW_024467833.1	3974935	3976629	XP_040693240.1
NW_024467833.1	3976982	3977491	XP_040693241.1
NW_024467833.1	3977974	3979374	XP_040693242.1
NW_024467833.1	3979326	3980558	XP_040693243.1
NW_024467833.1	3981216	3982593	XP_040693244.1
NW_024467833.1	3983137	3984733	XP_040693245.1
NW_024467833.1	3985193	3986781	XP_040693246.1
NW_024467833.1	3991196	3991919	XP_040693247.1
NW_024467833.1	3992392	3995194	XP_040693248.1
NW_024467833.1	3996819	4001707	XP_040693249.1
NW_024467833.1	4003126	4005746	XP_040693250.1
NW_024467833.1	4007368	4008417	XP_040693251.1
NW_024467833.1	4009213	4010428	XP_040693252.1
NW_024467833.1	4010550	4011810	XP_040693253.1
NW_024467833.1	4012309	4012621	XP_040693254.1
NW_024467833.1	4013077	4016535	XP_040693255.1
NW_024467833.1	4019577	4021725	XP_040693256.1
NW_024467833.1	4021398	4022684	XP_040693257.1
NW_024467833.1	4023145	4024329	XP_040693258.1
NW_024467833.1	4028238	4030995	XP_040693259.1
NW_024467833.1	4032132	4033117	XP_040693260.1
NW_024467833.1	4033717	4038321	XP_040693261.1
NW_024467833.1	4039360	4040637	XP_040693262.1
NW_024467833.1	4041156	4042060	XP_040693263.1
NW_024467833.1	4041992	4043512	XP_040693264.1
NW_024467833.1	4046199	4054693	XP_040693265.1
NW_024467833.1	4055020	4056608	XP_040693266.1
NW_024467833.1	4057307	4058575	XP_040693267.1
NW_024467833.1	4059714	4061673	XP_040693268.1
NW_024467833.1	4062295	4062683	XP_040693269.1
NW_024467833.1	4062914	4063667	XP_040693270.1
NW_024467833.1	4063765	4064360	XP_040693271.1
NW_024467833.1	4065374	4066190	XP_040693272.1
NW_024467833.1	4066728	4067604	XP_040693273.1
NW_024467833.1	4067742	4069823	XP_040693274.1
NW_024467833.1	4070362	4073251	XP_040693275.1
NW_024467833.1	4074172	4074885	XP_040693276.1
NW_024467833.1	4076006	4080794	XP_040693277.1
NW_024467833.1	4080745	4082635	XP_040693278.1
NW_024467833.1	4082727	4083546	XP_040693279.1
NW_024467833.1	4083941	4084760	XP_040693280.1
NW_024467833.1	4085728	4086118	XP_040693281.1
NW_024467833.1	4086854	4088774	XP_040693282.1
NW_024467833.1	4090224	4091799	XP_040693283.1
NW_024467833.1	4093014	4094992	XP_040693284.1
NW_024467833.1	4095690	4098707	XP_040693285.1
NW_024467833.1	4099131	4103601	XP_040693286.1
NW_024467833.1	4103601	4104813	XP_040693287.1
NW_024467833.1	4105283	4106347	XP_040693288.1
NW_024467833.1	4106364	4107757	XP_040693289.1
NW_024467833.1	4108002	4109224	XP_040693290.1
NW_024467833.1	4110147	4111077	XP_040693291.1
NW_024467833.1	4112316	4112865	XP_040693292.1
NW_024467833.1	4113483	4114044	XP_040693293.1
NW_024467833.1	4114161	4114831	XP_040693294.1
NW_024467833.1	4114914	4116064	XP_040693295.1
NW_024467833.1	4116613	4117320	XP_040693296.1
NW_024467833.1	4119291	4120320	XP_040693297.1
NW_024467833.1	4121295	4122394	XP_040693298.1
NW_024467833.1	4123229	4123749	XP_040693299.1
NW_024467833.1	4124302	4125061	XP_040693300.1
NW_024467833.1	4125103	4125934	XP_040693301.1
NW_024467833.1	4126782	4128399	XP_040693302.1
NW_024467833.1	4128741	4130137	XP_040693303.1
NW_024467833.1	4130259	4132577	XP_040693304.1
NW_024467833.1	4130297	4130660	XP_040693305.1
NW_024467833.1	4132576	4133364	XP_040693306.1
NW_024467833.1	4133417	4134000	XP_040693307.1
NW_024467833.1	4136633	4137454	XP_040693308.1
NW_024467833.1	4138115	4138773	XP_040693309.1
NW_024467833.1	4138986	4141141	XP_040693310.1
NW_024467833.1	4141882	4143471	XP_040693311.1
NW_024467833.1	4146438	4148368	XP_040693312.1
NW_024467833.1	4149039	4150789	XP_040693313.1
NW_024467833.1	4150586	4152691	XP_040693314.1
NW_024467833.1	4153522	4154693	XP_040693315.1
NW_024467833.1	4154744	4155684	XP_040693316.1
NW_024467833.1	4155783	4156492	XP_040693317.1
NW_024467833.1	4157017	4158114	XP_040693318.1
NW_024467833.1	4158789	4161347	XP_040693319.1
NW_024467833.1	4162581	4162953	XP_040693320.1
NW_024467833.1	4162999	4164049	XP_040693321.1
NW_024467833.1	4165037	4166789	XP_040693322.1
NW_024467833.1	4169391	4170540	XP_040693323.1
NW_024467833.1	4170830	4172118	XP_040693324.1
NW_024467833.1	4172229	4173333	XP_040693325.1
NW_024467833.1	4173458	4175026	XP_040693326.1
NW_024467833.1	4174557	4177644	XP_040693327.1
NW_024467833.1	4181370	4183561	XP_040693328.1
NW_024467833.1	4183929	4185768	XP_040693329.1
NW_024467833.1	4186642	4187566	XP_040693330.1
NW_024467833.1	4189298	4191816	XP_040693331.1
NW_024467833.1	4192744	4196361	XP_040693332.1
NW_024467833.1	4196587	4198438	XP_040693333.1
NW_024467833.1	4199475	4201103	XP_040693334.1
NW_024467833.1	4201836	4203363	XP_040693335.1
NW_024467833.1	4203507	4205817	XP_040693336.1
NW_024467833.1	4205953	4207656	XP_040693337.1
NW_024467833.1	4208952	4210403	XP_040693338.1
NW_024467833.1	4212255	4214844	XP_040693339.1
NW_024467833.1	4215241	4215938	XP_040693340.1
NW_024467833.1	4216185	4218441	XP_040693341.1
NW_024467833.1	4218709	4219920	XP_040693342.1
NW_024467833.1	4220814	4226147	XP_040693343.1
NW_024467833.1	4229506	4235372	XP_040693344.1
NW_024467833.1	4236659	4237407	XP_040693345.1
NW_024467833.1	4239229	4240555	XP_040693346.1
NW_024467833.1	4241158	4243618	XP_040693347.1
NW_024467833.1	4244537	4247430	XP_040693348.1
NW_024467833.1	4247679	4248727	XP_040693349.1
NW_024467833.1	4248941	4249905	XP_040693350.1
NW_024467833.1	4249775	4252917	XP_040693351.1
NW_024467833.1	4255374	4255955	XP_040693352.1
NW_024467833.1	4256953	4258441	XP_040693353.1
NW_024467833.1	4263615	4264941	XP_040693354.1
NW_024467833.1	4265331	4269846	XP_040693355.1
NW_024467833.1	4271730	4275010	XP_040693356.1
NW_024467833.1	4275535	4276491	XP_040693357.1
NW_024467833.1	4281092	4283309	XP_040693358.1
NW_024467833.1	4283928	4285240	XP_040693359.1
NW_024467833.1	4286674	4288160	XP_040693360.1
NW_024467833.1	4290776	4293243	XP_040693361.1
NW_024467833.1	4293314	4293617	XP_040693362.1
NW_024467833.1	4299171	4301369	XP_040693363.1
NW_024467833.1	4301486	4302560	XP_040693364.1
NW_024467833.1	4303176	4304035	XP_040693365.1
NW_024467833.1	4304687	4305379	XP_040693366.1
NW_024467833.1	4305665	4309096	XP_040693367.1
NW_024467833.1	4310521	4312486	XP_040693368.1
NW_024467833.1	4313098	4314136	XP_040693369.1
NW_024467833.1	4314130	4317558	XP_040693370.1
NW_024467833.1	4318347	4321261	XP_040693371.1
NW_024467833.1	4321858	4324556	XP_040693372.1
NW_024467833.1	4326139	4326749	XP_040693373.1
NW_024467833.1	4326140	4328467	XP_040693374.1
NW_024467833.1	4330192	4331651	XP_040693375.1
NW_024467833.1	4332878	4333683	XP_040693376.1
NW_024467833.1	4333678	4334973	XP_040693377.1
NW_024467833.1	4335114	4337024	XP_040693378.1
NW_024467833.1	4337266	4338337	XP_040693379.1
NW_024467833.1	4339397	4342106	XP_040693380.1
NW_024467833.1	4342466	4345308	XP_040693381.1
NW_024467833.1	4345630	4347609	XP_040693382.1
NW_024467833.1	4348328	4351909	XP_040693383.1
NW_024467833.1	4355500	4357350	XP_040693384.1
NW_024467833.1	4358231	4360278	XP_040693385.1
NW_024467833.1	4360542	4361322	XP_040693386.1
NW_024467833.1	4362703	4364465	XP_040693387.1
NW_024467833.1	4364617	4365577	XP_040693388.1
NW_024467833.1	4366260	4367649	XP_040693389.1
NW_024467833.1	4368857	4372199	XP_040693390.1
NW_024467833.1	4373147	4374166	XP_040693391.1
NW_024467833.1	4374989	4375630	XP_040693392.1
NW_024467833.1	4377269	4377955	XP_040693393.1
NW_024467833.1	4377332	4378243	XP_040693394.1
NW_024467833.1	4378062	4378964	XP_040693395.1
NW_024467833.1	4381063	4381729	XP_040693396.1
NW_024467833.1	4384489	4385065	XP_040693397.1
NW_024467833.1	4386623	4389992	XP_040693398.1
NW_024467833.1	4392079	4392776	XP_040693399.1
NW_024467833.1	4392776	4398239	XP_040693400.1
NW_024467833.1	4401928	4405141	XP_040693401.1
NW_024467833.1	4404864	4406319	XP_040693402.1
NW_024467833.1	4406956	4412401	XP_040693403.1
NW_024467833.1	4413475	4414709	XP_040693404.1
NW_024467833.1	4415189	4418591	XP_040693405.1
NW_024467833.1	4419747	4423149	XP_040693406.1
NW_024467833.1	4423324	4425365	XP_040693407.1
NW_024467833.1	4425122	4427372	XP_040693408.1
NW_024467833.1	4427560	4429570	XP_040693409.1
NW_024467833.1	4430136	4431364	XP_040693410.1
NW_024467833.1	4431464	4435736	XP_040693411.1
NW_024467833.1	4435839	4437334	XP_040693412.1
NW_024467833.1	4438998	4440869	XP_040693413.1
NW_024467833.1	4441645	4442023	XP_040693414.1
NW_024467833.1	4442358	4442846	XP_040693415.1
NW_024467833.1	4443410	4444062	XP_040693416.1
NW_024467833.1	4446528	4449936	XP_040693417.1
NW_024467833.1	4450880	4452140	XP_040693418.1
NW_024467833.1	4453867	4455307	XP_040693419.1
NW_024467833.1	4455996	4457413	XP_040693420.1
NW_024467833.1	4457636	4460909	XP_040693421.1
NW_024467833.1	4460904	4462972	XP_040693422.1
NW_024467833.1	4463131	4464088	XP_040693423.1
NW_024467833.1	4464416	4465247	XP_040693424.1
NW_024467833.1	4466006	4467615	XP_040693425.1
NW_024467833.1	4468406	4470958	XP_040693426.1
NW_024467833.1	4471419	4472094	XP_040693427.1
NW_024467833.1	4475274	4480390	XP_040693428.1
NW_024467833.1	4486440	4488152	XP_040693429.1
NW_024467833.1	4493569	4495358	XP_040693430.1
NW_024467833.1	4495536	4497067	XP_040693431.1
NW_024467833.1	4497638	4498431	XP_040693432.1
NW_024467833.1	4499083	4500477	XP_040693433.1
NW_024467833.1	4501260	4502165	XP_040693434.1
NW_024467833.1	4502838	4505149	XP_040693435.1
NW_024467833.1	4505895	4506974	XP_040693436.1
NW_024467833.1	4509030	4510017	XP_040693437.1
NW_024467833.1	4510526	4512534	XP_040693438.1
NW_024467833.1	4513992	4514929	XP_040693439.1
NW_024467833.1	4516033	4517262	XP_040693440.1
NW_024467833.1	4517568	4518442	XP_040693441.1
NW_024467833.1	4518483	4520295	XP_040693442.1
NW_024467833.1	4520845	4521988	XP_040693443.1
NW_024467833.1	4522612	4525563	XP_040693444.1
NW_024467833.1	4525351	4527088	XP_040693445.1
NW_024467833.1	4527417	4528835	XP_040693446.1
NW_024467833.1	4529663	4531129	XP_040693447.1
NW_024467833.1	4538021	4539231	XP_040693448.1
NW_024467833.1	4539550	4541439	XP_040693449.1
NW_024467833.1	4543156	4546730	XP_040693450.1
NW_024467833.1	4547537	4549202	XP_040693451.1
NW_024467833.1	4549547	4552208	XP_040693452.1
NW_024467833.1	4552577	4552871	XP_040693453.1
NW_024467833.1	4554600	4557985	XP_040693454.1
NW_024467833.1	4558432	4559149	XP_040693455.1
NW_024467833.1	4559628	4560314	XP_040693456.1
NW_024467833.1	4561309	4564701	XP_040693457.1
NW_024467833.1	4565056	4566183	XP_040693458.1
NW_024467833.1	4566751	4567351	XP_040693459.1
NW_024467833.1	4567449	4567818	XP_040693460.1
NW_024467833.1	4568451	4571371	XP_040693461.1
NW_024467833.1	4571733	4573325	XP_040693462.1
NW_024467833.1	4574319	4576772	XP_040693463.1
NW_024467833.1	4577126	4578560	XP_040693464.1
NW_024467833.1	4579941	4582149	XP_040693465.1
NW_024467833.1	4582857	4584505	XP_040693466.1
NW_024467833.1	4584664	4586036	XP_040693467.1
NW_024467833.1	4586240	4588319	XP_040693468.1
NW_024467833.1	4588509	4590603	XP_040693469.1
NW_024467833.1	4590670	4592956	XP_040693470.1
NW_024467833.1	4593049	4595080	XP_040693471.1
NW_024467833.1	4598325	4600732	XP_040693472.1
NW_024467833.1	4600906	4601396	XP_040693473.1
NW_024467833.1	4601294	4602084	XP_040693474.1
NW_024467833.1	4603061	4603826	XP_040693475.1
NW_024467833.1	4605505	4607410	XP_040693476.1
NW_024467833.1	4607645	4608803	XP_040693477.1
NW_024467833.1	4610444	4611572	XP_040693478.1
NW_024467833.1	4613489	4615846	XP_040693479.1
NW_024467833.1	4617201	4618086	XP_040693480.1
NW_024467833.1	4618300	4619849	XP_040693481.1
NW_024467833.1	4620432	4622351	XP_040693482.1
NW_024467833.1	4623062	4626485	XP_040693483.1
NW_024467833.1	4626549	4627815	XP_040693484.1
NW_024467833.1	4630250	4631467	XP_040693485.1
NW_024467833.1	4632270	4637913	XP_040693486.1
NW_024467833.1	4638502	4640321	XP_040693487.1
NW_024467833.1	4640490	4641787	XP_040693488.1
NW_024467833.1	4641765	4642321	XP_040693489.1
NW_024467833.1	4642538	4644354	XP_040693490.1
NW_024467833.1	4646741	4647485	XP_040693491.1
NW_024467833.1	4648342	4650481	XP_040693492.1
NW_024467833.1	4650903	4652883	XP_040693493.1
NW_024467833.1	4653864	4654890	XP_040693494.1
NW_024467833.1	4655860	4658710	XP_040693495.1
NW_024467833.1	4659218	4660044	XP_040693496.1
NW_024467833.1	4660917	4663172	XP_040693497.1
NW_024467833.1	4663315	4668221	XP_040693498.1
NW_024467833.1	4668447	4672022	XP_040693499.1
NW_024467833.1	4673412	4675367	XP_040693500.1
NW_024467833.1	4675535	4682115	XP_040693501.1
NW_024467833.1	4683254	4684424	XP_040693502.1
NW_024467833.1	4687564	4689447	XP_040693503.1
NW_024467833.1	4689335	4690112	XP_040693504.1
NW_024467833.1	4690353	4694499	XP_040693505.1
NW_024467833.1	4694672	4696746	XP_040693506.1
NW_024467833.1	4697497	4698361	XP_040693507.1
NW_024467833.1	4699270	4700511	XP_040693508.1
NW_024467833.1	4700910	4702281	XP_040693509.1
NW_024467833.1	4702596	4704119	XP_040693510.1
NW_024467833.1	4704623	4707349	XP_040693511.1
NW_024467833.1	4707431	4709199	XP_040693512.1
NW_024467833.1	4709648	4710176	XP_040693513.1
NW_024467833.1	4710120	4710630	XP_040693514.1
NW_024467833.1	4710494	4712261	XP_040693515.1
NW_024467833.1	4713122	4714885	XP_040693516.1
NW_024467833.1	4715850	4718380	XP_040693517.1
NW_024467833.1	4719972	4721750	XP_040693518.1
NW_024467833.1	4722215	4723598	XP_040693519.1
NW_024467833.1	4724740	4725776	XP_040693520.1
NW_024467833.1	4726170	4726949	XP_040693521.1
NW_024467833.1	4727430	4728366	XP_040693522.1
NW_024467833.1	4728590	4729095	XP_040693523.1
NW_024467833.1	4729504	4731336	XP_040693524.1
NW_024467833.1	4731876	4732459	XP_040693525.1
NW_024467833.1	4732446	4733248	XP_040693526.1
NW_024467833.1	4733360	4734075	XP_040693527.1
NW_024467833.1	4734074	4735696	XP_040693528.1
NW_024467833.1	4738833	4739449	XP_040693529.1
NW_024467833.1	4740023	4742171	XP_040693530.1
NW_024467833.1	4742663	4745600	XP_040693531.1
NW_024467833.1	4745943	4746594	XP_040693532.1
NW_024467833.1	4747322	4748064	XP_040693533.1
NW_024467833.1	4748671	4749344	XP_040693534.1
NW_024467833.1	4750320	4751947	XP_040693535.1
NW_024467833.1	4753322	4754120	XP_040693536.1
NW_024467833.1	4754338	4755844	XP_040693537.1
NW_024467833.1	4756241	4759715	XP_040693538.1
NW_024467833.1	4759485	4761025	XP_040693539.1
NW_024467833.1	4763558	4765649	XP_040693540.1
NW_024467833.1	4766802	4768246	XP_040693541.1
NW_024467833.1	4768913	4772634	XP_040693542.1
NW_024467833.1	4773230	4775582	XP_040693543.1
NW_024467833.1	4776130	4777948	XP_040693544.1
NW_024467833.1	4778473	4779069	XP_040693545.1
NW_024467833.1	4779793	4781157	XP_040693546.1
NW_024467833.1	4781666	4786838	XP_040693547.1
NW_024467833.1	4787254	4789950	XP_040693548.1
NW_024467833.1	4792917	4795119	XP_040693549.1
NW_024467833.1	4795664	4797285	XP_040693550.1
NW_024467833.1	4797297	4798831	XP_040693551.1
NW_024467833.1	4800046	4804691	XP_040693552.1
NW_024467833.1	4805798	4806845	XP_040693553.1
NW_024467833.1	4807126	4808786	XP_040693554.1
NW_024467833.1	4808956	4811079	XP_040693555.1
NW_024467833.1	4811832	4814645	XP_040693556.1
NW_024467833.1	4815012	4816282	XP_040693557.1
NW_024467833.1	4816597	4819031	XP_040693558.1
NW_024467833.1	4819485	4821060	XP_040693559.1
NW_024467833.1	4821764	4824698	XP_040693560.1
NW_024467833.1	4824136	4827468	XP_040693561.1
NW_024467833.1	4827687	4829357	XP_040693562.1
NW_024467833.1	4829521	4830533	XP_040693563.1
NW_024467833.1	4830909	4832643	XP_040693564.1
NW_024467833.1	4838008	4840131	XP_040693565.1
NW_024467833.1	4840760	4843288	XP_040693566.1
NW_024467833.1	4844359	4845718	XP_040693567.1
NW_024467833.1	4845784	4846312	XP_040693568.1
NW_024467833.1	4846533	4847084	XP_040693569.1
NW_024467833.1	4848469	4849729	XP_040693570.1
NW_024467833.1	4850228	4851529	XP_040693571.1
NW_024467833.1	4851832	4853299	XP_040693572.1
NW_024467833.1	4853523	4854746	XP_040693573.1
NW_024467833.1	4855043	4855710	XP_040693574.1
NW_024467833.1	4855661	4858440	XP_040693575.1
NW_024467833.1	4859344	4860607	XP_040693576.1
NW_024467833.1	4861082	4863022	XP_040693577.1
NW_024467833.1	4863534	4864143	XP_040693578.1
NW_024467833.1	4865394	4866575	XP_040693579.1
NW_024467833.1	4869045	4869998	XP_040693580.1
NW_024467833.1	4871527	4872501	XP_040693581.1
NW_024467833.1	4873205	4875195	XP_040693582.1
NW_024467833.1	4875461	4877237	XP_040693583.1
NW_024467833.1	4878327	4880651	XP_040693584.1
NW_024467833.1	4881141	4885015	XP_040693585.1
NW_024467833.1	4885800	4889251	XP_040693586.1
NW_024467833.1	4889449	4890661	XP_040693587.1
NW_024467833.1	4890936	4892130	XP_040693588.1
NW_024467833.1	4892776	4894813	XP_040693589.1
NW_024467833.1	4897421	4899435	XP_040693590.1
NW_024467833.1	4899635	4902917	XP_040693591.1
NW_024467833.1	4904108	4905053	XP_040693592.1
NW_024467833.1	4906710	4908533	XP_040693593.1
NW_024467833.1	4909368	4911935	XP_040693594.1
NW_024467833.1	4913945	4914832	XP_040693595.1
NW_024467833.1	4915459	4917404	XP_040693596.1
NW_024467833.1	4919924	4921353	XP_040693597.1
NW_024467833.1	4922522	4923747	XP_040693598.1
NW_024467833.1	4923999	4924737	XP_040693599.1
NW_024467833.1	4924985	4925969	XP_040693600.1
NW_024467833.1	4926265	4927763	XP_040693601.1
NW_024467833.1	4927794	4928609	XP_040693602.1
NW_024467833.1	4928777	4930175	XP_040693603.1
NW_024467833.1	4930389	4931346	XP_040693604.1
NW_024467833.1	4931528	4937681	XP_040693605.1
NW_024467833.1	4938541	4939258	XP_040693606.1
NW_024467833.1	4939877	4940579	XP_040693607.1
NW_024467833.1	4940633	4941606	XP_040693608.1
NW_024467833.1	4941864	4943952	XP_040693609.1
NW_024467833.1	4944517	4946107	XP_040693610.1
NW_024467833.1	4946903	4948594	XP_040693611.1
NW_024467833.1	4949699	4950206	XP_040693612.1
NW_024467833.1	4951293	4952908	XP_040693613.1
NW_024467833.1	4954946	4956395	XP_040693614.1
NW_024467833.1	4956865	4958194	XP_040693615.1
NW_024467833.1	4958144	4959555	XP_040693616.1
NW_024467833.1	4959663	4962715	XP_040693617.1
NW_024467833.1	4962772	4963886	XP_040693618.1
NW_024467833.1	4964794	4966607	XP_040693619.1
NW_024467833.1	4966389	4967987	XP_040693620.1
NW_024467833.1	4968584	4969891	XP_040693621.1
NW_024467833.1	4970039	4972199	XP_040693622.1
NW_024467833.1	4972030	4972919	XP_040693623.1
NW_024467833.1	4973226	4974242	XP_040693624.1
NW_024467833.1	4975255	4976767	XP_040693625.1
NW_024467833.1	4977328	4977854	XP_040693626.1
NW_024467833.1	4978930	4979478	XP_040693627.1
NW_024467833.1	4979652	4980507	XP_040693628.1
NW_024467833.1	4980563	4982319	XP_040693629.1
NW_024467833.1	4982730	4984203	XP_040693630.1
NW_024467833.1	4985012	4985797	XP_040693631.1
NW_024467833.1	4986771	4987695	XP_040693632.1
NW_024467833.1	4987736	4988876	XP_040693633.1
NW_024467833.1	4989921	4992236	XP_040693634.1
NW_024467833.1	4992109	4993735	XP_040693635.1
NW_024467833.1	4994724	4996162	XP_040693636.1
NW_024467833.1	4996367	4997212	XP_040693637.1
NW_024467833.1	4997498	4999178	XP_040693638.1
NW_024467833.1	5000927	5002182	XP_040693639.1
NW_024467833.1	5002356	5004378	XP_040693640.1
NW_024467833.1	5004539	5006351	XP_040693641.1
NW_024467833.1	5007511	5009501	XP_040693642.1
NW_024467833.1	5010806	5012699	XP_040693643.1
NW_024467833.1	5014515	5016692	XP_040693644.1
NW_024467833.1	5017834	5020327	XP_040693645.1
NW_024467833.1	5021266	5021590	XP_040693646.1
NW_024467833.1	5021612	5022249	XP_040693647.1
NW_024467833.1	5024172	5025781	XP_040693648.1
NW_024467833.1	5026573	5028616	XP_040693649.1
NW_024467833.1	5029102	5030019	XP_040693650.1
NW_024467833.1	5030344	5032066	XP_040693651.1
NW_024467833.1	5031861	5034438	XP_040693652.1
NW_024467834.1	394	1619	XP_040689946.1
NW_024467834.1	2231	4001	XP_040689947.1
NW_024467834.1	4253	5886	XP_040689948.1
NW_024467834.1	5977	7651	XP_040689949.1
NW_024467834.1	8126	10049	XP_040689950.1
NW_024467834.1	11012	12452	XP_040689951.1
NW_024467834.1	12987	15159	XP_040689952.1
NW_024467834.1	16218	17655	XP_040689953.1
NW_024467834.1	19240	21879	XP_040689954.1
NW_024467834.1	23011	24810	XP_040689955.1
NW_024467834.1	25585	26573	XP_040689956.1
NW_024467834.1	27317	29123	XP_040689957.1
NW_024467834.1	29127	31251	XP_040689958.1
NW_024467834.1	31563	33260	XP_040689959.1
NW_024467834.1	33289	36400	XP_040689960.1
NW_024467834.1	36480	38454	XP_040689961.1
NW_024467834.1	38218	40905	XP_040689962.1
NW_024467834.1	42640	44523	XP_040689963.1
NW_024467834.1	45244	47597	XP_040689964.1
NW_024467834.1	49071	50272	XP_040689965.1
NW_024467834.1	52336	53437	XP_040689966.1
NW_024467834.1	56643	58522	XP_040689967.1
NW_024467834.1	59762	60709	XP_040689968.1
NW_024467834.1	61909	63672	XP_040689969.1
NW_024467834.1	64309	66077	XP_040689970.1
NW_024467834.1	67794	69283	XP_040689971.1
NW_024467834.1	69967	70982	XP_040689972.1
NW_024467834.1	71349	71860	XP_040689973.1
NW_024467834.1	72021	73684	XP_040689974.1
NW_024467834.1	73448	73910	XP_040689975.1
NW_024467834.1	73970	74989	XP_040689976.1
NW_024467834.1	75045	77140	XP_040689977.1
NW_024467834.1	77082	78258	XP_040689978.1
NW_024467834.1	78890	80076	XP_040689979.1
NW_024467834.1	80839	82027	XP_040689980.1
NW_024467834.1	82464	85672	XP_040689981.1
NW_024467834.1	88291	88636	XP_040689982.1
NW_024467834.1	91218	92090	XP_040689983.1
NW_024467834.1	92551	94147	XP_040689984.1
NW_024467834.1	94213	95407	XP_040689985.1
NW_024467834.1	95731	98329	XP_040689986.1
NW_024467834.1	98470	99155	XP_040689987.1
NW_024467834.1	99304	101355	XP_040689988.1
NW_024467834.1	101806	102409	XP_040689989.1
NW_024467834.1	102391	104043	XP_040689990.1
NW_024467834.1	105545	106570	XP_040689991.1
NW_024467834.1	106834	107917	XP_040689992.1
NW_024467834.1	108239	109631	XP_040689993.1
NW_024467834.1	109823	111260	XP_040689994.1
NW_024467834.1	111440	113244	XP_040689995.1
NW_024467834.1	113405	114402	XP_040689996.1
NW_024467834.1	114561	116291	XP_040689997.1
NW_024467834.1	116784	117833	XP_040689998.1
NW_024467834.1	117943	119593	XP_040689999.1
NW_024467834.1	119935	121694	XP_040690000.1
NW_024467834.1	122353	123750	XP_040690001.1
NW_024467834.1	123925	126241	XP_040690002.1
NW_024467834.1	126358	128010	XP_040690003.1
NW_024467834.1	128150	129453	XP_040690004.1
NW_024467834.1	131541	133223	XP_040690005.1
NW_024467834.1	133239	134200	XP_040690006.1
NW_024467834.1	134228	136368	XP_040690007.1
NW_024467834.1	136499	138120	XP_040690008.1
NW_024467834.1	138172	139291	XP_040690009.1
NW_024467834.1	140151	141824	XP_040690010.1
NW_024467834.1	142014	143014	XP_040690011.1
NW_024467834.1	143394	145303	XP_040690012.1
NW_024467834.1	145451	147481	XP_040690013.1
NW_024467834.1	148225	148611	XP_040690014.1
NW_024467834.1	149589	150601	XP_040690015.1
NW_024467834.1	151108	153130	XP_040690016.1
NW_024467834.1	153178	153880	XP_040690017.1
NW_024467834.1	154409	156194	XP_040690018.1
NW_024467834.1	156716	158397	XP_040690019.1
NW_024467834.1	158283	159187	XP_040690020.1
NW_024467834.1	159882	161045	XP_040690021.1
NW_024467834.1	161253	163350	XP_040690022.1
NW_024467834.1	163827	165212	XP_040690023.1
NW_024467834.1	165362	167101	XP_040690024.1
NW_024467834.1	168160	169693	XP_040690025.1
NW_024467834.1	169982	171186	XP_040690026.1
NW_024467834.1	171317	172347	XP_040690027.1
NW_024467834.1	172525	174764	XP_040690028.1
NW_024467834.1	176746	178181	XP_040690029.1
NW_024467834.1	179549	180935	XP_040690030.1
NW_024467834.1	181642	182177	XP_040690031.1
NW_024467834.1	183999	185205	XP_040690032.1
NW_024467834.1	185959	186340	XP_040690033.1
NW_024467834.1	186026	187510	XP_040690034.1
NW_024467834.1	187814	189209	XP_040690035.1
NW_024467834.1	190250	191670	XP_040690036.1
NW_024467834.1	192682	193358	XP_040690037.1
NW_024467834.1	194207	195225	XP_040690038.1
NW_024467834.1	196020	197879	XP_040690039.1
NW_024467834.1	198145	200300	XP_040690040.1
NW_024467834.1	200651	201890	XP_040690041.1
NW_024467834.1	201974	203239	XP_040690042.1
NW_024467834.1	204304	205375	XP_040690043.1
NW_024467834.1	205857	208233	XP_040690044.1
NW_024467834.1	210513	211858	XP_040690045.1
NW_024467834.1	212083	212394	XP_040690046.1
NW_024467834.1	212708	214739	XP_040690047.1
NW_024467834.1	217899	223158	XP_040690048.1
NW_024467834.1	223947	225216	XP_040690049.1
NW_024467834.1	225950	226808	XP_040690050.1
NW_024467834.1	227882	234872	XP_040690051.1
NW_024467834.1	239765	240014	XP_040690052.1
NW_024467834.1	240403	247291	XP_040690053.1
NW_024467834.1	247678	249154	XP_040690054.1
NW_024467834.1	249000	250222	XP_040690055.1
NW_024467834.1	250473	251567	XP_040690056.1
NW_024467834.1	251745	255796	XP_040690057.1
NW_024467834.1	257140	259733	XP_040690058.1
NW_024467834.1	259950	261665	XP_040690059.1
NW_024467834.1	262202	263376	XP_040690060.1
NW_024467834.1	264024	264998	XP_040690061.1
NW_024467834.1	265016	266582	XP_040690062.1
NW_024467834.1	266811	268082	XP_040690063.1
NW_024467834.1	268493	270276	XP_040690064.1
NW_024467834.1	270083	271701	XP_040690065.1
NW_024467834.1	271940	276236	XP_040690066.1
NW_024467834.1	276951	278710	XP_040690067.1
NW_024467834.1	278844	279454	XP_040690068.1
NW_024467834.1	282029	282697	XP_040690069.1
NW_024467834.1	284176	285713	XP_040690070.1
NW_024467834.1	286177	287809	XP_040690071.1
NW_024467834.1	290031	290936	XP_040690072.1
NW_024467834.1	291494	293609	XP_040690073.1
NW_024467834.1	293875	295340	XP_040690074.1
NW_024467834.1	295380	296982	XP_040690075.1
NW_024467834.1	298407	299458	XP_040690076.1
NW_024467834.1	301639	303049	XP_040690077.1
NW_024467834.1	303525	304206	XP_040690078.1
NW_024467834.1	304079	304794	XP_040690079.1
NW_024467834.1	306367	306904	XP_040690080.1
NW_024467834.1	308057	308749	XP_040690081.1
NW_024467834.1	310956	313036	XP_040690082.1
NW_024467834.1	313070	314396	XP_040690083.1
NW_024467834.1	314824	316553	XP_040690084.1
NW_024467834.1	317625	318345	XP_040690085.1
NW_024467834.1	319654	321212	XP_040690086.1
NW_024467834.1	320949	323321	XP_040690087.1
NW_024467834.1	323767	325772	XP_040690088.1
NW_024467834.1	329830	330950	XP_040690089.1
NW_024467834.1	331122	334874	XP_040690090.1
NW_024467834.1	335631	336935	XP_040690091.1
NW_024467834.1	336982	338117	XP_040690092.1
NW_024467834.1	338878	341598	XP_040690093.1
NW_024467834.1	343410	343910	XP_040690094.1
NW_024467834.1	344934	347878	XP_040690095.1
NW_024467834.1	349394	351335	XP_040690096.1
NW_024467834.1	352793	354580	XP_040690097.1
NW_024467834.1	355200	356742	XP_040690098.1
NW_024467834.1	357278	360472	XP_040690099.1
NW_024467834.1	362334	363058	XP_040690100.1
NW_024467834.1	364222	365974	XP_040690101.1
NW_024467834.1	366755	368005	XP_040690102.1
NW_024467834.1	367828	368777	XP_040690103.1
NW_024467834.1	368789	370710	XP_040690104.1
NW_024467834.1	370712	372491	XP_040690105.1
NW_024467834.1	372595	374292	XP_040690106.1
NW_024467834.1	374223	376292	XP_040690107.1
NW_024467834.1	377315	378957	XP_040690108.1
NW_024467834.1	379453	381437	XP_040690109.1
NW_024467834.1	382922	384575	XP_040690110.1
NW_024467834.1	384223	386085	XP_040690111.1
NW_024467834.1	386184	386847	XP_040690112.1
NW_024467834.1	387370	389297	XP_040690113.1
NW_024467834.1	389748	390723	XP_040690114.1
NW_024467834.1	390936	391277	XP_040690115.1
NW_024467834.1	391965	392454	XP_040690116.1
NW_024467834.1	392938	394546	XP_040690117.1
NW_024467834.1	394291	395549	XP_040690118.1
NW_024467834.1	395320	395710	XP_040690119.1
NW_024467834.1	396511	397313	XP_040690120.1
NW_024467834.1	398037	400557	XP_040690121.1
NW_024467834.1	401212	402848	XP_040690122.1
NW_024467834.1	403036	404238	XP_040690123.1
NW_024467834.1	404348	405824	XP_040690124.1
NW_024467834.1	406146	406530	XP_040690125.1
NW_024467834.1	406746	407855	XP_040690126.1
NW_024467834.1	408345	408929	XP_040690127.1
NW_024467834.1	409865	410663	XP_040690128.1
NW_024467834.1	411413	414758	XP_040690129.1
NW_024467834.1	420058	421270	XP_040690130.1
NW_024467834.1	422206	424215	XP_040690131.1
NW_024467834.1	424807	425980	XP_040690132.1
NW_024467834.1	426965	429282	XP_040690133.1
NW_024467834.1	430443	435031	XP_040690134.1
NW_024467834.1	434962	435513	XP_040690135.1
NW_024467834.1	435698	436778	XP_040690136.1
NW_024467834.1	436715	438186	XP_040690137.1
NW_024467834.1	438336	440391	XP_040690138.1
NW_024467834.1	440649	445733	XP_040690139.1
NW_024467834.1	445972	446809	XP_040690140.1
NW_024467834.1	447020	448068	XP_040690141.1
NW_024467834.1	448546	449697	XP_040690142.1
NW_024467834.1	449922	451657	XP_040690143.1
NW_024467834.1	453183	454148	XP_040690144.1
NW_024467834.1	454404	455939	XP_040690145.1
NW_024467834.1	456915	458986	XP_040690146.1
NW_024467834.1	460543	462069	XP_040690147.1
NW_024467834.1	462407	463391	XP_040690148.1
NW_024467834.1	463481	465207	XP_040690149.1
NW_024467834.1	463566	463894	XP_040690150.1
NW_024467834.1	465551	466405	XP_040690151.1
NW_024467834.1	466538	467414	XP_040690152.1
NW_024467834.1	468405	470178	XP_040690153.1
NW_024467834.1	471613	472383	XP_040690154.1
NW_024467834.1	472927	474156	XP_040690155.1
NW_024467834.1	477195	479065	XP_040690156.1
NW_024467834.1	480048	480757	XP_040690157.1
NW_024467834.1	481365	483393	XP_040690158.1
NW_024467834.1	484517	485234	XP_040690159.1
NW_024467834.1	485434	486775	XP_040690160.1
NW_024467834.1	487308	489023	XP_040690161.1
NW_024467834.1	490692	492328	XP_040690162.1
NW_024467834.1	494702	495876	XP_040690163.1
NW_024467834.1	496836	497049	XP_040690164.1
NW_024467834.1	496903	498362	XP_040690165.1
NW_024467834.1	498041	499180	XP_040690166.1
NW_024467834.1	499355	500703	XP_040690167.1
NW_024467834.1	501506	503818	XP_040690168.1
NW_024467834.1	507367	509296	XP_040690169.1
NW_024467834.1	509356	511529	XP_040690170.1
NW_024467834.1	511639	513399	XP_040690171.1
NW_024467834.1	513650	517787	XP_040690172.1
NW_024467834.1	518718	519186	XP_040690173.1
NW_024467834.1	520120	522952	XP_040690174.1
NW_024467834.1	524058	524469	XP_040690175.1
NW_024467834.1	524751	526130	XP_040690176.1
NW_024467834.1	527156	527816	XP_040690177.1
NW_024467834.1	527997	529561	XP_040690178.1
NW_024467834.1	529842	533269	XP_040690179.1
NW_024467834.1	533732	535812	XP_040690180.1
NW_024467834.1	535922	538650	XP_040690181.1
NW_024467834.1	538809	540848	XP_040690182.1
NW_024467834.1	543304	546884	XP_040690183.1
NW_024467834.1	547621	548029	XP_040690184.1
NW_024467834.1	549337	551331	XP_040690185.1
NW_024467834.1	553797	556834	XP_040690186.1
NW_024467834.1	558170	560334	XP_040690187.1
NW_024467834.1	562201	562577	XP_040690188.1
NW_024467834.1	564155	566420	XP_040690189.1
NW_024467834.1	566868	567351	XP_040690190.1
NW_024467834.1	568688	571078	XP_040690191.1
NW_024467834.1	571295	571754	XP_040690192.1
NW_024467834.1	573303	575191	XP_040690193.1
NW_024467834.1	586407	588184	XP_040690194.1
NW_024467834.1	593503	594580	XP_040690195.1
NW_024467834.1	595267	595942	XP_040690196.1
NW_024467834.1	596228	599374	XP_040690197.1
NW_024467834.1	600051	600859	XP_040690198.1
NW_024467834.1	601064	601580	XP_040690199.1
NW_024467834.1	604518	605106	XP_040690200.1
NW_024467834.1	605409	606721	XP_040690201.1
NW_024467834.1	607292	611740	XP_040690202.1
NW_024467834.1	612050	612717	XP_040690203.1
NW_024467834.1	613563	615006	XP_040690204.1
NW_024467834.1	615340	617699	XP_040690205.1
NW_024467834.1	619110	621679	XP_040690206.1
NW_024467834.1	622021	623699	XP_040690207.1
NW_024467834.1	624161	626692	XP_040690208.1
NW_024467834.1	627266	628319	XP_040690209.1
NW_024467834.1	628460	630200	XP_040690210.1
NW_024467834.1	630808	631704	XP_040690211.1
NW_024467834.1	631827	632354	XP_040690212.1
NW_024467834.1	633678	635389	XP_040690213.1
NW_024467834.1	635715	636789	XP_040690214.1
NW_024467834.1	637762	639689	XP_040690215.1
NW_024467834.1	640105	641456	XP_040690216.1
NW_024467834.1	641932	642790	XP_040690217.1
NW_024467834.1	642955	645322	XP_040690218.1
NW_024467834.1	645489	647067	XP_040690219.1
NW_024467834.1	647922	649722	XP_040690220.1
NW_024467834.1	649485	650053	XP_040690221.1
NW_024467834.1	649722	651106	XP_040690222.1
NW_024467834.1	652381	654463	XP_040690223.1
NW_024467834.1	654813	657465	XP_040690224.1
NW_024467834.1	657628	659132	XP_040690225.1
NW_024467834.1	659459	660423	XP_040690226.1
NW_024467834.1	660348	661867	XP_040690227.1
NW_024467834.1	662533	666664	XP_040690228.1
NW_024467834.1	666946	667764	XP_040690229.1
NW_024467834.1	667886	669900	XP_040690230.1
NW_024467834.1	670485	671601	XP_040690231.1
NW_024467834.1	672153	674016	XP_040690232.1
NW_024467834.1	674011	675009	XP_040690233.1
NW_024467834.1	675229	677868	XP_040690234.1
NW_024467834.1	678316	679978	XP_040690235.1
NW_024467834.1	680365	681766	XP_040690236.1
NW_024467834.1	682984	686809	XP_040690237.1
NW_024467834.1	688060	688760	XP_040690238.1
NW_024467834.1	689121	689862	XP_040690239.1
NW_024467834.1	689859	692856	XP_040690240.1
NW_024467834.1	694416	697157	XP_040690241.1
NW_024467834.1	697720	699172	XP_040690242.1
NW_024467834.1	701247	702169	XP_040690243.1
NW_024467834.1	705260	707880	XP_040690244.1
NW_024467834.1	708275	709883	XP_040690245.1
NW_024467834.1	710555	711410	XP_040690246.1
NW_024467834.1	711521	712622	XP_040690247.1
NW_024467834.1	713803	715822	XP_040690248.1
NW_024467834.1	719463	720249	XP_040690249.1
NW_024467834.1	722668	724599	XP_040690250.1
NW_024467834.1	727438	728926	XP_040690251.1
NW_024467834.1	729974	731643	XP_040690252.1
NW_024467834.1	732176	733233	XP_040690253.1
NW_024467834.1	733456	734821	XP_040690254.1
NW_024467834.1	735724	737117	XP_040690255.1
NW_024467834.1	737761	741308	XP_040690256.1
NW_024467834.1	742036	742633	XP_040690257.1
NW_024467834.1	742787	744705	XP_040690258.1
NW_024467834.1	745008	746822	XP_040690259.1
NW_024467834.1	747044	748792	XP_040690260.1
NW_024467834.1	751944	754807	XP_040690261.1
NW_024467834.1	755308	756269	XP_040690262.1
NW_024467834.1	757542	758804	XP_040690263.1
NW_024467834.1	759056	760445	XP_040690264.1
NW_024467834.1	760715	763315	XP_040690265.1
NW_024467834.1	764143	770068	XP_040690266.1
NW_024467834.1	771304	772191	XP_040690267.1
NW_024467834.1	772405	775269	XP_040690268.1
NW_024467834.1	776050	777734	XP_040690269.1
NW_024467834.1	781264	781982	XP_040690270.1
NW_024467834.1	784370	785141	XP_040690271.1
NW_024467834.1	786078	789911	XP_040690272.1
NW_024467834.1	791044	792794	XP_040690273.1
NW_024467834.1	793519	795332	XP_040690274.1
NW_024467834.1	795699	798507	XP_040690275.1
NW_024467834.1	799312	800241	XP_040690276.1
NW_024467834.1	800252	804196	XP_040690277.1
NW_024467834.1	804881	806738	XP_040690278.1
NW_024467834.1	807008	812308	XP_040690279.1
NW_024467834.1	813396	815361	XP_040690280.1
NW_024467834.1	815886	817446	XP_040690281.1
NW_024467834.1	818234	819404	XP_040690282.1
NW_024467834.1	819744	822142	XP_040690283.1
NW_024467834.1	822250	822784	XP_040690284.1
NW_024467834.1	823234	823614	XP_040690285.1
NW_024467834.1	824095	825142	XP_040690286.1
NW_024467834.1	825208	826658	XP_040690287.1
NW_024467834.1	827295	829120	XP_040690288.1
NW_024467834.1	831019	832762	XP_040690289.1
NW_024467834.1	833457	836679	XP_040690290.1
NW_024467834.1	837323	839584	XP_040690291.1
NW_024467834.1	840099	841608	XP_040690292.1
NW_024467834.1	841935	847571	XP_040690293.1
NW_024467834.1	848808	851455	XP_040690294.1
NW_024467834.1	851831	853013	XP_040690295.1
NW_024467834.1	854935	856595	XP_040690296.1
NW_024467834.1	857749	858186	XP_040690297.1
NW_024467834.1	858428	859730	XP_040690298.1
NW_024467834.1	860279	862013	XP_040690299.1
NW_024467834.1	862082	864237	XP_040690300.1
NW_024467834.1	864802	866261	XP_040690301.1
NW_024467834.1	866367	867904	XP_040690302.1
NW_024467834.1	868126	869125	XP_040690303.1
NW_024467834.1	869315	870246	XP_040690304.1
NW_024467834.1	871165	873233	XP_040690305.1
NW_024467834.1	874084	875189	XP_040690306.1
NW_024467834.1	875624	876670	XP_040690307.1
NW_024467834.1	879290	880167	XP_040690308.1
NW_024467834.1	880440	888106	XP_040690309.1
NW_024467834.1	888207	889477	XP_040690310.1
NW_024467834.1	889050	889867	XP_040690311.1
NW_024467834.1	890575	894127	XP_040690312.1
NW_024467834.1	894075	895931	XP_040690313.1
NW_024467834.1	896156	898471	XP_040690314.1
NW_024467834.1	899660	901887	XP_040690315.1
NW_024467834.1	901615	903734	XP_040690316.1
NW_024467834.1	904157	905567	XP_040690317.1
NW_024467834.1	905861	907273	XP_040690318.1
NW_024467834.1	907497	908986	XP_040690319.1
NW_024467834.1	909068	909378	XP_040690320.1
NW_024467834.1	909439	911461	XP_040690321.1
NW_024467834.1	912011	913201	XP_040690322.1
NW_024467834.1	913850	915872	XP_040690323.1
NW_024467834.1	916140	919820	XP_040690324.1
NW_024467834.1	920079	922251	XP_040690325.1
NW_024467834.1	923030	925459	XP_040690326.1
NW_024467834.1	929043	931888	XP_040690327.1
NW_024467834.1	935468	937710	XP_040690328.1
NW_024467834.1	937959	939228	XP_040690329.1
NW_024467834.1	939539	940021	XP_040690330.1
NW_024467834.1	940287	941696	XP_040690331.1
NW_024467834.1	943556	945034	XP_040690332.1
NW_024467834.1	945151	947802	XP_040690333.1
NW_024467834.1	949044	949753	XP_040690334.1
NW_024467834.1	950577	952922	XP_040690335.1
NW_024467834.1	953671	955096	XP_040690336.1
NW_024467834.1	955359	957409	XP_040690337.1
NW_024467834.1	958169	959683	XP_040690338.1
NW_024467834.1	959763	960553	XP_040690339.1
NW_024467834.1	960809	961745	XP_040690340.1
NW_024467834.1	962132	965370	XP_040690341.1
NW_024467834.1	965712	966987	XP_040690342.1
NW_024467834.1	967116	970081	XP_040690343.1
NW_024467834.1	970207	973084	XP_040690344.1
NW_024467834.1	973494	976362	XP_040690345.1
NW_024467834.1	976551	977716	XP_040690346.1
NW_024467834.1	978203	978969	XP_040690347.1
NW_024467834.1	981203	981923	XP_040690348.1
NW_024467834.1	982782	984553	XP_040690349.1
NW_024467834.1	985272	986152	XP_040690350.1
NW_024467834.1	986495	987419	XP_040690351.1
NW_024467834.1	988349	989632	XP_040690352.1
NW_024467834.1	990582	993324	XP_040690353.1
NW_024467834.1	996282	997714	XP_040690354.1
NW_024467834.1	997862	999293	XP_040690355.1
NW_024467834.1	999617	1001795	XP_040690356.1
NW_024467834.1	1003347	1004726	XP_040690357.1
NW_024467834.1	1005945	1008277	XP_040690358.1
NW_024467834.1	1008268	1009862	XP_040690359.1
NW_024467834.1	1010583	1012096	XP_040690360.1
NW_024467834.1	1012968	1015616	XP_040690361.1
NW_024467834.1	1015893	1017518	XP_040690362.1
NW_024467834.1	1018789	1019337	XP_040690363.1
NW_024467834.1	1019081	1021348	XP_040690364.1
NW_024467834.1	1021451	1022273	XP_040690365.1
NW_024467834.1	1023003	1025777	XP_040690366.1
NW_024467834.1	1026414	1027019	XP_040690367.1
NW_024467834.1	1027577	1030491	XP_040690368.1
NW_024467834.1	1030170	1030629	XP_040690369.1
NW_024467834.1	1030590	1034612	XP_040690370.1
NW_024467834.1	1034911	1035995	XP_040690371.1
NW_024467834.1	1036011	1037723	XP_040690372.1
NW_024467834.1	1037827	1040308	XP_040690373.1
NW_024467834.1	1040522	1042764	XP_040690374.1
NW_024467834.1	1043064	1043754	XP_040690375.1
NW_024467834.1	1044468	1045694	XP_040690376.1
NW_024467834.1	1046318	1048876	XP_040690377.1
NW_024467834.1	1048896	1051236	XP_040690378.1
NW_024467834.1	1053555	1054599	XP_040690379.1
NW_024467834.1	1054783	1055800	XP_040690380.1
NW_024467834.1	1056208	1057997	XP_040690381.1
NW_024467834.1	1059087	1061415	XP_040690382.1
NW_024467834.1	1063073	1064184	XP_040690383.1
NW_024467834.1	1065163	1069068	XP_040690384.1
NW_024467834.1	1072377	1075281	XP_040690385.1
NW_024467834.1	1076015	1077376	XP_040690386.1
NW_024467834.1	1077739	1079207	XP_040690387.1
NW_024467834.1	1079564	1083567	XP_040690388.1
NW_024467834.1	1084277	1086376	XP_040690389.1
NW_024467834.1	1087410	1089299	XP_040690390.1
NW_024467834.1	1089384	1092529	XP_040690391.1
NW_024467834.1	1092949	1093851	XP_040690392.1
NW_024467834.1	1094075	1095808	XP_040690393.1
NW_024467834.1	1095883	1097243	XP_040690394.1
NW_024467834.1	1097374	1100178	XP_040690395.1
NW_024467834.1	1101359	1102370	XP_040690396.1
NW_024467834.1	1105469	1106705	XP_040690397.1
NW_024467834.1	1106935	1108969	XP_040690398.1
NW_024467834.1	1110942	1112844	XP_040690399.1
NW_024467834.1	1112844	1113371	XP_040690400.1
NW_024467834.1	1118265	1119411	XP_040690401.1
NW_024467834.1	1120141	1122089	XP_040690402.1
NW_024467834.1	1122822	1123251	XP_040690403.1
NW_024467834.1	1124374	1125815	XP_040690404.1
NW_024467834.1	1125658	1128109	XP_040690405.1
NW_024467834.1	1128477	1130010	XP_040690406.1
NW_024467834.1	1132634	1133822	XP_040690407.1
NW_024467834.1	1134085	1136253	XP_040690408.1
NW_024467834.1	1137138	1138532	XP_040690409.1
NW_024467834.1	1139878	1141813	XP_040690410.1
NW_024467834.1	1142031	1143359	XP_040690411.1
NW_024467834.1	1144084	1145489	XP_040690412.1
NW_024467834.1	1147127	1150341	XP_040690413.1
NW_024467834.1	1151480	1153254	XP_040690414.1
NW_024467834.1	1153993	1159931	XP_040690415.1
NW_024467834.1	1162078	1162731	XP_040690416.1
NW_024467834.1	1163173	1163814	XP_040690417.1
NW_024467834.1	1165281	1167303	XP_040690418.1
NW_024467834.1	1168021	1170624	XP_040690419.1
NW_024467834.1	1170978	1171791	XP_040690420.1
NW_024467834.1	1171505	1174610	XP_040690421.1
NW_024467834.1	1175105	1176618	XP_040690422.1
NW_024467834.1	1176730	1177809	XP_040690423.1
NW_024467834.1	1178853	1180002	XP_040690424.1
NW_024467834.1	1180028	1180550	XP_040690425.1
NW_024467834.1	1182067	1183724	XP_040690426.1
NW_024467834.1	1184325	1184820	XP_040690427.1
NW_024467834.1	1185363	1188466	XP_040690428.1
NW_024467834.1	1188660	1190367	XP_040690429.1
NW_024467834.1	1190993	1192898	XP_040690430.1
NW_024467834.1	1194060	1199148	XP_040690431.1
NW_024467834.1	1199354	1205430	XP_040690432.1
NW_024467834.1	1206835	1208908	XP_040690433.1
NW_024467834.1	1209580	1213353	XP_040690434.1
NW_024467834.1	1213855	1216907	XP_040690435.1
NW_024467834.1	1217250	1217943	XP_040690436.1
NW_024467834.1	1218041	1218700	XP_040690437.1
NW_024467834.1	1225001	1225890	XP_040690438.1
NW_024467834.1	1226228	1226597	XP_040690439.1
NW_024467834.1	1226958	1228092	XP_040690440.1
NW_024467834.1	1228291	1230669	XP_040690441.1
NW_024467834.1	1231142	1231992	XP_040690442.1
NW_024467834.1	1232191	1233094	XP_040690443.1
NW_024467834.1	1233504	1235764	XP_040690444.1
NW_024467834.1	1237413	1241542	XP_040690445.1
NW_024467834.1	1242154	1243145	XP_040690446.1
NW_024467834.1	1243233	1244498	XP_040690447.1
NW_024467834.1	1245182	1246798	XP_040690448.1
NW_024467834.1	1247760	1248066	XP_040690449.1
NW_024467834.1	1248826	1249600	XP_040690450.1
NW_024467834.1	1249699	1251835	XP_040690451.1
NW_024467834.1	1252025	1256629	XP_040690452.1
NW_024467834.1	1260340	1264138	XP_040690453.1
NW_024467834.1	1264349	1265182	XP_040690454.1
NW_024467834.1	1265541	1266762	XP_040690455.1
NW_024467834.1	1267265	1267637	XP_040690456.1
NW_024467834.1	1268405	1269647	XP_040690457.1
NW_024467834.1	1353995	1357561	XP_040690458.1
NW_024467834.1	1358821	1359966	XP_040690459.1
NW_024467834.1	1361591	1363598	XP_040690460.1
NW_024467834.1	1364883	1368479	XP_040690461.1
NW_024467834.1	1370566	1370949	XP_040690462.1
NW_024467834.1	1373498	1375043	XP_040690463.1
NW_024467834.1	1375578	1376679	XP_040690464.1
NW_024467834.1	1377108	1380849	XP_040690465.1
NW_024467834.1	1381117	1382009	XP_040690466.1
NW_024467834.1	1383306	1384979	XP_040690467.1
NW_024467834.1	1384794	1386166	XP_040690468.1
NW_024467834.1	1386094	1388433	XP_040690469.1
NW_024467834.1	1389448	1391677	XP_040690470.1
NW_024467834.1	1392751	1399191	XP_040690471.1
NW_024467834.1	1400092	1401657	XP_040690472.1
NW_024467834.1	1402843	1403674	XP_040690473.1
NW_024467834.1	1405673	1408321	XP_040690474.1
NW_024467834.1	1410851	1411695	XP_040690475.1
NW_024467834.1	1413791	1417436	XP_040690476.1
NW_024467834.1	1418901	1420787	XP_040690477.1
NW_024467834.1	1421391	1425286	XP_040690478.1
NW_024467834.1	1425759	1427689	XP_040690479.1
NW_024467834.1	1429473	1432375	XP_040690480.1
NW_024467834.1	1432795	1433854	XP_040690481.1
NW_024467834.1	1434257	1436087	XP_040690482.1
NW_024467834.1	1436412	1440999	XP_040690483.1
NW_024467834.1	1441460	1444516	XP_040690484.1
NW_024467834.1	1445047	1448473	XP_040690485.1
NW_024467834.1	1448891	1450501	XP_040690486.1
NW_024467834.1	1453005	1453778	XP_040690487.1
NW_024467834.1	1454445	1456404	XP_040690488.1
NW_024467834.1	1456720	1458124	XP_040690489.1
NW_024467834.1	1458124	1459327	XP_040690490.1
NW_024467834.1	1459742	1460945	XP_040690491.1
NW_024467834.1	1461148	1464575	XP_040690492.1
NW_024467834.1	1464554	1465892	XP_040690493.1
NW_024467834.1	1465931	1466645	XP_040690494.1
NW_024467834.1	1467363	1468496	XP_040690495.1
NW_024467834.1	1469036	1470527	XP_040690496.1
NW_024467834.1	1470917	1471553	XP_040690497.1
NW_024467834.1	1472298	1473941	XP_040690498.1
NW_024467834.1	1474084	1476072	XP_040690499.1
NW_024467834.1	1477360	1479344	XP_040690500.1
NW_024467834.1	1479876	1480909	XP_040690501.1
NW_024467834.1	1482482	1484126	XP_040690502.1
NW_024467834.1	1484428	1485214	XP_040690503.1
NW_024467834.1	1484924	1485837	XP_040690504.1
NW_024467834.1	1485911	1487464	XP_040690505.1
NW_024467834.1	1487533	1488559	XP_040690506.1
NW_024467834.1	1488464	1489466	XP_040690507.1
NW_024467834.1	1490045	1491296	XP_040690508.1
NW_024467834.1	1491765	1493714	XP_040690509.1
NW_024467834.1	1493829	1498551	XP_040690510.1
NW_024467834.1	1501383	1503111	XP_040690511.1
NW_024467834.1	1503296	1505456	XP_040690512.1
NW_024467834.1	1508121	1508457	XP_040690513.1
NW_024467834.1	1509428	1511203	XP_040690514.1
NW_024467834.1	1511938	1513484	XP_040690515.1
NW_024467834.1	1513880	1515263	XP_040690516.1
NW_024467834.1	1516345	1517191	XP_040690517.1
NW_024467834.1	1517475	1519509	XP_040690518.1
NW_024467834.1	1519298	1521830	XP_040690519.1
NW_024467834.1	1522545	1524758	XP_040690520.1
NW_024467834.1	1525382	1527155	XP_040690521.1
NW_024467834.1	1527758	1529823	XP_040690522.1
NW_024467834.1	1529946	1530670	XP_040690523.1
NW_024467834.1	1531015	1531749	XP_040690524.1
NW_024467834.1	1531914	1533325	XP_040690525.1
NW_024467834.1	1534028	1534928	XP_040690526.1
NW_024467834.1	1535255	1537266	XP_040690527.1
NW_024467834.1	1537570	1538692	XP_040690528.1
NW_024467834.1	1539011	1541831	XP_040690529.1
NW_024467834.1	1542761	1543934	XP_040690530.1
NW_024467834.1	1547188	1549094	XP_040690531.1
NW_024467834.1	1550391	1553281	XP_040690532.1
NW_024467834.1	1553374	1553822	XP_040690533.1
NW_024467834.1	1553948	1555961	XP_040690534.1
NW_024467834.1	1556363	1558683	XP_040690535.1
NW_024467834.1	1559364	1561614	XP_040690536.1
NW_024467834.1	1562474	1565207	XP_040690537.1
NW_024467834.1	1565886	1567305	XP_040690538.1
NW_024467834.1	1567884	1569251	XP_040690539.1
NW_024467834.1	1569114	1570272	XP_040690540.1
NW_024467834.1	1571208	1572496	XP_040690541.1
NW_024467834.1	1573761	1575237	XP_040690542.1
NW_024467834.1	1575502	1576070	XP_040690543.1
NW_024467834.1	1577613	1581245	XP_040690544.1
NW_024467834.1	1581157	1581703	XP_040690545.1
NW_024467834.1	1582918	1585485	XP_040690546.1
NW_024467834.1	1585820	1586107	XP_040690547.1
NW_024467834.1	1586576	1588147	XP_040690548.1
NW_024467834.1	1588516	1589257	XP_040690549.1
NW_024467834.1	1590376	1592485	XP_040690550.1
NW_024467834.1	1597276	1598424	XP_040690551.1
NW_024467834.1	1598957	1601393	XP_040690552.1
NW_024467834.1	1601869	1605376	XP_040690553.1
NW_024467834.1	1606019	1606792	XP_040690554.1
NW_024467834.1	1606795	1608914	XP_040690555.1
NW_024467834.1	1609117	1611703	XP_040690556.1
NW_024467834.1	1612737	1613358	XP_040690557.1
NW_024467834.1	1613845	1615523	XP_040690558.1
NW_024467834.1	1616209	1617149	XP_040690559.1
NW_024467834.1	1617297	1618463	XP_040690560.1
NW_024467834.1	1619178	1619689	XP_040690561.1
NW_024467834.1	1619712	1623278	XP_040690562.1
NW_024467834.1	1623779	1626880	XP_040690563.1
NW_024467834.1	1626511	1627272	XP_040690564.1
NW_024467834.1	1627823	1631951	XP_040690565.1
NW_024467834.1	1632745	1634920	XP_040690566.1
NW_024467834.1	1634967	1635982	XP_040690567.1
NW_024467834.1	1637362	1638356	XP_040690568.1
NW_024467834.1	1638234	1639490	XP_040690569.1
NW_024467834.1	1640528	1641230	XP_040690570.1
NW_024467834.1	1641282	1647548	XP_040690571.1
NW_024467834.1	1648469	1649613	XP_040690572.1
NW_024467834.1	1650242	1651475	XP_040690573.1
NW_024467834.1	1652157	1653748	XP_040690574.1
NW_024467834.1	1653472	1654486	XP_040690575.1
NW_024467834.1	1654926	1656307	XP_040690576.1
NW_024467834.1	1657455	1658214	XP_040690577.1
NW_024467834.1	1658097	1659778	XP_040690578.1
NW_024467834.1	1661425	1662382	XP_040690579.1
NW_024467834.1	1662911	1664025	XP_040690580.1
NW_024467834.1	1664891	1665988	XP_040690581.1
NW_024467834.1	1666234	1669304	XP_040690582.1
NW_024467834.1	1670454	1671353	XP_040690583.1
NW_024467834.1	1672931	1674815	XP_040690584.1
NW_024467834.1	1675594	1679047	XP_040690585.1
NW_024467834.1	1679287	1681556	XP_040690586.1
NW_024467834.1	1687722	1689666	XP_040690587.1
NW_024467834.1	1689995	1692473	XP_040690588.1
NW_024467834.1	1693336	1694739	XP_040690589.1
NW_024467834.1	1695388	1697962	XP_040690590.1
NW_024467834.1	1698813	1704681	XP_040690591.1
NW_024467834.1	1712493	1713793	XP_040690592.1
NW_024467834.1	1714574	1716114	XP_040690593.1
NW_024467834.1	1717565	1719304	XP_040690594.1
NW_024467834.1	1720284	1721996	XP_040690595.1
NW_024467834.1	1722821	1724344	XP_040690596.1
NW_024467834.1	1724747	1727176	XP_040690597.1
NW_024467834.1	1727752	1729532	XP_040690598.1
NW_024467834.1	1729777	1730680	XP_040690599.1
NW_024467834.1	1731183	1732717	XP_040690600.1
NW_024467834.1	1732914	1734730	XP_040690601.1
NW_024467834.1	1735107	1735817	XP_040690602.1
NW_024467834.1	1737131	1738638	XP_040690603.1
NW_024467834.1	1738637	1740922	XP_040690604.1
NW_024467834.1	1741341	1742548	XP_040690605.1
NW_024467834.1	1743176	1745284	XP_040690606.1
NW_024467834.1	1745374	1746520	XP_040690607.1
NW_024467834.1	1746935	1748794	XP_040690608.1
NW_024467834.1	1749425	1751655	XP_040690609.1
NW_024467834.1	1751764	1754358	XP_040690610.1
NW_024467834.1	1754776	1755676	XP_040690611.1
NW_024467834.1	1755527	1757143	XP_040690612.1
NW_024467834.1	1757149	1758983	XP_040690613.1
NW_024467834.1	1759198	1761385	XP_040690614.1
NW_024467834.1	1761721	1763828	XP_040690615.1
NW_024467834.1	1765384	1767018	XP_040690616.1
NW_024467834.1	1767890	1768332	XP_040690617.1
NW_024467834.1	1768256	1770061	XP_040690618.1
NW_024467834.1	1770364	1771458	XP_040690619.1
NW_024467834.1	1772810	1773758	XP_040690620.1
NW_024467834.1	1773865	1776302	XP_040690621.1
NW_024467834.1	1776649	1777455	XP_040690622.1
NW_024467834.1	1777761	1778436	XP_040690623.1
NW_024467834.1	1779013	1779667	XP_040690624.1
NW_024467834.1	1780894	1781389	XP_040690625.1
NW_024467834.1	1781666	1782851	XP_040690626.1
NW_024467834.1	1783176	1783659	XP_040690627.1
NW_024467834.1	1783715	1784277	XP_040690628.1
NW_024467834.1	1784659	1786234	XP_040690629.1
NW_024467834.1	1786917	1788571	XP_040690630.1
NW_024467834.1	1788897	1790031	XP_040690631.1
NW_024467834.1	1789730	1791200	XP_040690632.1
NW_024467834.1	1791334	1792730	XP_040690633.1
NW_024467834.1	1793219	1794052	XP_040690634.1
NW_024467834.1	1794355	1795492	XP_040690635.1
NW_024467834.1	1795690	1798033	XP_040690636.1
NW_024467834.1	1797904	1799123	XP_040690637.1
NW_024467834.1	1799159	1801019	XP_040690638.1
NW_024467834.1	1801130	1801786	XP_040690639.1
NW_024467834.1	1801971	1803630	XP_040690640.1
NW_024467834.1	1804791	1807368	XP_040690641.1
NW_024467834.1	1808064	1809498	XP_040690642.1
NW_024467834.1	1809527	1810100	XP_040690643.1
NW_024467834.1	1810629	1811424	XP_040690644.1
NW_024467834.1	1811611	1812754	XP_040690645.1
NW_024467834.1	1812909	1813787	XP_040690646.1
NW_024467834.1	1814687	1815976	XP_040690647.1
NW_024467834.1	1816321	1817994	XP_040690648.1
NW_024467834.1	1818356	1820093	XP_040690649.1
NW_024467834.1	1820506	1822391	XP_040690650.1
NW_024467834.1	1821995	1823093	XP_040690651.1
NW_024467834.1	1823190	1824212	XP_040690652.1
NW_024467834.1	1824552	1825613	XP_040690653.1
NW_024467834.1	1826346	1827098	XP_040690654.1
NW_024467834.1	1828080	1829826	XP_040690655.1
NW_024467834.1	1829689	1830471	XP_040690656.1
NW_024467834.1	1831157	1832347	XP_040690657.1
NW_024467834.1	1832310	1835446	XP_040690658.1
NW_024467834.1	1835863	1836329	XP_040690659.1
NW_024467834.1	1836484	1837966	XP_040690660.1
NW_024467834.1	1837943	1839350	XP_040690661.1
NW_024467834.1	1839456	1840414	XP_040690662.1
NW_024467834.1	1845814	1847206	XP_040690663.1
NW_024467834.1	1846846	1847406	XP_040690664.1
NW_024467834.1	1848180	1849471	XP_040690665.1
NW_024467834.1	1851574	1852288	XP_040690666.1
NW_024467834.1	1853808	1854367	XP_040690667.1
NW_024467834.1	1854908	1856024	XP_040690668.1
NW_024467834.1	1856064	1856581	XP_040690669.1
NW_024467834.1	1857032	1857803	XP_040690670.1
NW_024467834.1	1858105	1858873	XP_040690671.1
NW_024467834.1	1858919	1860193	XP_040690672.1
NW_024467834.1	1863357	1864008	XP_040690673.1
NW_024467834.1	1864459	1864936	XP_040690674.1
NW_024467834.1	1865664	1867104	XP_040690675.1
NW_024467834.1	1867374	1868784	XP_040690676.1
NW_024467834.1	1868537	1869869	XP_040690677.1
NW_024467834.1	1871502	1871975	XP_040690678.1
NW_024467834.1	1872061	1873640	XP_040690679.1
NW_024467834.1	1874115	1875751	XP_040690680.1
NW_024467834.1	1875913	1876760	XP_040690681.1
NW_024467834.1	1877706	1878381	XP_040690682.1
NW_024467834.1	1878432	1879125	XP_040690683.1
NW_024467834.1	1879719	1882747	XP_040690684.1
NW_024467834.1	1883943	1885708	XP_040690685.1
NW_024467834.1	1885849	1886369	XP_040690686.1
NW_024467834.1	1887282	1889442	XP_040690687.1
NW_024467834.1	1890031	1894800	XP_040690688.1
NW_024467834.1	1897072	1903145	XP_040690689.1
NW_024467834.1	1904289	1906761	XP_040690690.1
NW_024467834.1	1907229	1909013	XP_040690691.1
NW_024467834.1	1910296	1912137	XP_040690692.1
NW_024467834.1	1912629	1914329	XP_040690693.1
NW_024467834.1	1914839	1916276	XP_040690694.1
NW_024467834.1	1916713	1918462	XP_040690695.1
NW_024467834.1	1918612	1923083	XP_040690696.1
NW_024467834.1	1923085	1924255	XP_040690697.1
NW_024467834.1	1924195	1926969	XP_040690698.1
NW_024467834.1	1928457	1930541	XP_040690699.1
NW_024467834.1	1931482	1932590	XP_040690700.1
NW_024467834.1	1933236	1935170	XP_040690701.1
NW_024467834.1	1935799	1936563	XP_040690702.1
NW_024467834.1	1938810	1941289	XP_040690703.1
NW_024467834.1	1944321	1944982	XP_040690704.1
NW_024467834.1	1946977	1947877	XP_040690705.1
NW_024467834.1	1947953	1948874	XP_040690706.1
NW_024467834.1	1949125	1949843	XP_040690707.1
NW_024467834.1	1956887	1957427	XP_040690708.1
NW_024467834.1	1959927	1961507	XP_040690709.1
NW_024467834.1	1961679	1963514	XP_040690710.1
NW_024467834.1	1963531	1965919	XP_040690711.1
NW_024467834.1	1966277	1967842	XP_040690712.1
NW_024467834.1	1967437	1968712	XP_040690713.1
NW_024467834.1	1970400	1972545	XP_040690714.1
NW_024467834.1	1972959	1973189	XP_040690715.1
NW_024467834.1	1973260	1974135	XP_040690716.1
NW_024467834.1	1974757	1975868	XP_040690717.1
NW_024467834.1	1976679	1977454	XP_040690718.1
NW_024467834.1	1978830	1980702	XP_040690719.1
NW_024467834.1	1980944	1981577	XP_040690720.1
NW_024467834.1	1982301	1983584	XP_040690721.1
NW_024467834.1	1983840	1985318	XP_040690722.1
NW_024467834.1	1986334	1987727	XP_040690723.1
NW_024467834.1	1987945	1990073	XP_040690724.1
NW_024467834.1	1989814	1990794	XP_040690725.1
NW_024467834.1	1991659	1992409	XP_040690726.1
NW_024467834.1	1992954	1994073	XP_040690727.1
NW_024467834.1	1994324	1995290	XP_040690728.1
NW_024467834.1	1997295	1998149	XP_040690729.1
NW_024467834.1	1998537	2000046	XP_040690730.1
NW_024467834.1	2000265	2001958	XP_040690731.1
NW_024467834.1	2002411	2003841	XP_040690732.1
NW_024467834.1	2003846	2007787	XP_040690733.1
NW_024467834.1	2007909	2009547	XP_040690734.1
NW_024467834.1	2009370	2010974	XP_040690735.1
NW_024467834.1	2011693	2012082	XP_040690736.1
NW_024467834.1	2012180	2013695	XP_040690737.1
NW_024467834.1	2013780	2015191	XP_040690738.1
NW_024467834.1	2015285	2016948	XP_040690739.1
NW_024467834.1	2017324	2019634	XP_040690740.1
NW_024467834.1	2019629	2020451	XP_040690741.1
NW_024467834.1	2020372	2020846	XP_040690742.1
NW_024467834.1	2025901	2026304	XP_040690743.1
NW_024467834.1	2026354	2028003	XP_040690744.1
NW_024467834.1	2028548	2029456	XP_040690745.1
NW_024467834.1	2029467	2030328	XP_040690746.1
NW_024467834.1	2030590	2031798	XP_040690747.1
NW_024467834.1	2032233	2032824	XP_040690748.1
NW_024467834.1	2034006	2035256	XP_040690749.1
NW_024467834.1	2035253	2036107	XP_040690750.1
NW_024467834.1	2036153	2037275	XP_040690751.1
NW_024467834.1	2038246	2039263	XP_040690752.1
NW_024467834.1	2043565	2045089	XP_040690753.1
NW_024467834.1	2046372	2047772	XP_040690754.1
NW_024467834.1	2049917	2050309	XP_040690755.1
NW_024467834.1	2052051	2053566	XP_040690756.1
NW_024467834.1	2053814	2054854	XP_040690757.1
NW_024467834.1	2055215	2056564	XP_040690758.1
NW_024467834.1	2058392	2060367	XP_040690759.1
NW_024467834.1	2060570	2061681	XP_040690760.1
NW_024467834.1	2063022	2066342	XP_040690761.1
NW_024467834.1	2067756	2068307	XP_040690762.1
NW_024467834.1	2068446	2070205	XP_040690763.1
NW_024467834.1	2070787	2071831	XP_040690764.1
NW_024467834.1	2072010	2072968	XP_040690765.1
NW_024467834.1	2073135	2077411	XP_040690766.1
NW_024467834.1	2077604	2079161	XP_040690767.1
NW_024467834.1	2079404	2081234	XP_040690768.1
NW_024467834.1	2081460	2083320	XP_040690769.1
NW_024467834.1	2083920	2085601	XP_040690770.1
NW_024467834.1	2087433	2088503	XP_040690771.1
NW_024467834.1	2089830	2092820	XP_040690772.1
NW_024467834.1	2093232	2094968	XP_040690773.1
NW_024467834.1	2095582	2098800	XP_040690774.1
NW_024467834.1	2099279	2101371	XP_040690775.1
NW_024467834.1	2102619	2103380	XP_040690776.1
NW_024467834.1	2104232	2104744	XP_040690777.1
NW_024467834.1	2106030	2106901	XP_040690778.1
NW_024467834.1	2107110	2108002	XP_040690779.1
NW_024467834.1	2108123	2109842	XP_040690780.1
NW_024467834.1	2115467	2116000	XP_040690781.1
NW_024467834.1	2116103	2116619	XP_040690782.1
NW_024467834.1	2116785	2118262	XP_040690783.1
NW_024467834.1	2118885	2119875	XP_040690784.1
NW_024467834.1	2120146	2121282	XP_040690785.1
NW_024467834.1	2121626	2124518	XP_040690786.1
NW_024467834.1	2124672	2125285	XP_040690787.1
NW_024467834.1	2125525	2127145	XP_040690788.1
NW_024467834.1	2127775	2131585	XP_040690789.1
NW_024467834.1	2132190	2132931	XP_040690790.1
NW_024467834.1	2133442	2134887	XP_040690791.1
NW_024467834.1	2136058	2137692	XP_040690792.1
NW_024467834.1	2138426	2139435	XP_040690793.1
NW_024467834.1	2139499	2140492	XP_040690794.1
NW_024467834.1	2140572	2142822	XP_040690795.1
NW_024467834.1	2143208	2145821	XP_040690796.1
NW_024467834.1	2147381	2148680	XP_040690797.1
NW_024467834.1	2149063	2150428	XP_040690798.1
NW_024467834.1	2150621	2151404	XP_040690799.1
NW_024467834.1	2151761	2154233	XP_040690800.1
NW_024467834.1	2154493	2157381	XP_040690801.1
NW_024467834.1	2157801	2161500	XP_040690802.1
NW_024467834.1	2162230	2165822	XP_040690803.1
NW_024467834.1	2166668	2169215	XP_040690804.1
NW_024467834.1	2170172	2171606	XP_040690805.1
NW_024467834.1	2171660	2176606	XP_040690806.1
NW_024467834.1	2177368	2180815	XP_040690807.1
NW_024467834.1	2181282	2183427	XP_040690808.1
NW_024467834.1	2184608	2187982	XP_040690809.1
NW_024467834.1	2189980	2191522	XP_040690810.1
NW_024467834.1	2193130	2194220	XP_040690811.1
NW_024467834.1	2194069	2195127	XP_040690812.1
NW_024467834.1	2195365	2196212	XP_040690813.1
NW_024467834.1	2196301	2196686	XP_040690814.1
NW_024467834.1	2196865	2198041	XP_040690815.1
NW_024467834.1	2198447	2201570	XP_040690816.1
NW_024467834.1	2202205	2204071	XP_040690817.1
NW_024467834.1	2206147	2207843	XP_040690818.1
NW_024467834.1	2208206	2210970	XP_040690819.1
NW_024467834.1	2211343	2212884	XP_040690820.1
NW_024467834.1	2213012	2215875	XP_040690821.1
NW_024467834.1	2215441	2216864	XP_040690822.1
NW_024467834.1	2217124	2220013	XP_040690823.1
NW_024467834.1	2220122	2221106	XP_040690824.1
NW_024467834.1	2221150	2222337	XP_040690825.1
NW_024467834.1	2222954	2224226	XP_040690826.1
NW_024467834.1	2224072	2226750	XP_040690827.1
NW_024467834.1	2226853	2228293	XP_040690828.1
NW_024467834.1	2228259	2229365	XP_040690829.1
NW_024467834.1	2229617	2230632	XP_040690830.1
NW_024467834.1	2230739	2231625	XP_040690831.1
NW_024467834.1	2231700	2233330	XP_040690832.1
NW_024467834.1	2233463	2235197	XP_040690833.1
NW_024467834.1	2235612	2236392	XP_040690834.1
NW_024467834.1	2237031	2238161	XP_040690835.1
NW_024467834.1	2238797	2242826	XP_040690836.1
NW_024467834.1	2245728	2246955	XP_040690837.1
NW_024467834.1	2248004	2248499	XP_040690838.1
NW_024467834.1	2250438	2251074	XP_040690839.1
NW_024467834.1	2250987	2252646	XP_040690840.1
NW_024467834.1	2253787	2254773	XP_040690841.1
NW_024467834.1	2255927	2256287	XP_040690842.1
NW_024467834.1	2258189	2259704	XP_040690843.1
NW_024467834.1	2260914	2262886	XP_040690844.1
NW_024467834.1	2266127	2267799	XP_040690845.1
NW_024467834.1	2268003	2269224	XP_040690846.1
NW_024467834.1	2269791	2271660	XP_040690847.1
NW_024467834.1	2274870	2277486	XP_040690848.1
NW_024467834.1	2277671	2278989	XP_040690849.1
NW_024467834.1	2279729	2281366	XP_040690850.1
NW_024467834.1	2282265	2285032	XP_040690851.1
NW_024467834.1	2287157	2288233	XP_040690852.1
NW_024467834.1	2289003	2291250	XP_040690853.1
NW_024467834.1	2294996	2295822	XP_040690854.1
NW_024467834.1	2296464	2297574	XP_040690855.1
NW_024467834.1	2297902	2299458	XP_040690856.1
NW_024467834.1	2299606	2300718	XP_040690857.1
NW_024467834.1	2300570	2303363	XP_040690858.1
NW_024467834.1	2303582	2305261	XP_040690859.1
NW_024467834.1	2306444	2308030	XP_040690860.1
NW_024467834.1	2307789	2309055	XP_040690861.1
NW_024467834.1	2310159	2312479	XP_040690862.1
NW_024467834.1	2312955	2315504	XP_040690863.1
NW_024467834.1	2315095	2316223	XP_040690864.1
NW_024467834.1	2316023	2317218	XP_040690865.1
NW_024467834.1	2317489	2318242	XP_040690866.1
NW_024467834.1	2318302	2321448	XP_040690867.1
NW_024467834.1	2323224	2324276	XP_040690868.1
NW_024467834.1	2324501	2326244	XP_040690869.1
NW_024467834.1	2327227	2328672	XP_040690870.1
NW_024467834.1	2329022	2329885	XP_040690871.1
NW_024467834.1	2329955	2331587	XP_040690872.1
NW_024467834.1	2331628	2334773	XP_040690873.1
NW_024467834.1	2335541	2337839	XP_040690874.1
NW_024467834.1	2339046	2341481	XP_040690875.1
NW_024467834.1	2345429	2347622	XP_040690876.1
NW_024467834.1	2348712	2349094	XP_040690877.1
NW_024467834.1	2349727	2351032	XP_040690878.1
NW_024467834.1	2351388	2353101	XP_040690879.1
NW_024467834.1	2353519	2355064	XP_040690880.1
NW_024467834.1	2356108	2357967	XP_040690881.1
NW_024467834.1	2358630	2359840	XP_040690882.1
NW_024467834.1	2361740	2364376	XP_040690883.1
NW_024467834.1	2371453	2374543	XP_040690884.1
NW_024467834.1	2374756	2377203	XP_040690885.1
NW_024467834.1	2377778	2380142	XP_040690886.1
NW_024467834.1	2380390	2381233	XP_040690887.1
NW_024467834.1	2381450	2382767	XP_040690888.1
NW_024467834.1	2383146	2385438	XP_040690889.1
NW_024467834.1	2385594	2389078	XP_040690890.1
NW_024467834.1	2392966	2395264	XP_040690891.1
NW_024467834.1	2395436	2398410	XP_040690892.1
NW_024467834.1	2398614	2400750	XP_040690893.1
NW_024467834.1	2401186	2404349	XP_040690894.1
NW_024467834.1	2404769	2406214	XP_040690895.1
NW_024467834.1	2406476	2407848	XP_040690896.1
NW_024467834.1	2407834	2411169	XP_040690897.1
NW_024467834.1	2411463	2412558	XP_040690898.1
NW_024467834.1	2412924	2414101	XP_040690899.1
NW_024467834.1	2414662	2420053	XP_040690900.1
NW_024467834.1	2420517	2433915	XP_040690901.1
NW_024467834.1	2434252	2435062	XP_040690902.1
NW_024467834.1	2435646	2437013	XP_040690903.1
NW_024467834.1	2437526	2438048	XP_040690904.1
NW_024467834.1	2440008	2449330	XP_040690905.1
NW_024467834.1	2449581	2452225	XP_040690906.1
NW_024467834.1	2452398	2457124	XP_040690907.1
NW_024467834.1	2458706	2463748	XP_040690908.1
NW_024467834.1	2464451	2467219	XP_040690909.1
NW_024467834.1	2467561	2468749	XP_040690910.1
NW_024467834.1	2468985	2469798	XP_040690911.1
NW_024467834.1	2470284	2474335	XP_040690912.1
NW_024467834.1	2474795	2477008	XP_040690913.1
NW_024467834.1	2478241	2481989	XP_040690914.1
NW_024467834.1	2483192	2484226	XP_040690915.1
NW_024467834.1	2484535	2485776	XP_040690916.1
NW_024467834.1	2486152	2488374	XP_040690917.1
NW_024467834.1	2488935	2490598	XP_040690918.1
NW_024467834.1	2490888	2491868	XP_040690919.1
NW_024467834.1	2493208	2493676	XP_040690920.1
NW_024467834.1	2493857	2495265	XP_040690921.1
NW_024467834.1	2495447	2496342	XP_040690922.1
NW_024467834.1	2496484	2498476	XP_040690923.1
NW_024467834.1	2498406	2501966	XP_040690924.1
NW_024467834.1	2502325	2502955	XP_040690925.1
NW_024467834.1	2503700	2505517	XP_040690926.1
NW_024467834.1	2506181	2509639	XP_040690927.1
NW_024467834.1	2509936	2513904	XP_040690928.1
NW_024467834.1	2514499	2516666	XP_040690929.1
NW_024467834.1	2517833	2520359	XP_040690930.1
NW_024467834.1	2520666	2523923	XP_040690931.1
NW_024467834.1	2524251	2526837	XP_040690932.1
NW_024467834.1	2527073	2529020	XP_040690933.1
NW_024467834.1	2529458	2530213	XP_040690934.1
NW_024467834.1	2530367	2531867	XP_040690935.1
NW_024467834.1	2532028	2534042	XP_040690936.1
NW_024467834.1	2534419	2535835	XP_040690937.1
NW_024467834.1	2538396	2540591	XP_040690938.1
NW_024467834.1	2540166	2541046	XP_040690939.1
NW_024467834.1	2541458	2543823	XP_040690940.1
NW_024467834.1	2544228	2546817	XP_040690941.1
NW_024467834.1	2547035	2548520	XP_040690942.1
NW_024467834.1	2549256	2551064	XP_040690943.1
NW_024467834.1	2551560	2552496	XP_040690944.1
NW_024467834.1	2554934	2556763	XP_040690945.1
NW_024467834.1	2564152	2565973	XP_040690946.1
NW_024467834.1	2567299	2568982	XP_040690947.1
NW_024467834.1	2569522	2572719	XP_040690948.1
NW_024467834.1	2572861	2574028	XP_040690949.1
NW_024467834.1	2574428	2574813	XP_040690950.1
NW_024467834.1	2575105	2576702	XP_040690951.1
NW_024467834.1	2576814	2578523	XP_040690952.1
NW_024467834.1	2578956	2580935	XP_040690953.1
NW_024467834.1	2581516	2583479	XP_040690954.1
NW_024467834.1	2583932	2585839	XP_040690955.1
NW_024467834.1	2585853	2587611	XP_040690956.1
NW_024467834.1	2587744	2589312	XP_040690957.1
NW_024467834.1	2590052	2593639	XP_040690958.1
NW_024467834.1	2595326	2596191	XP_040690959.1
NW_024467834.1	2595900	2597294	XP_040690960.1
NW_024467834.1	2598186	2599674	XP_040690961.1
NW_024467834.1	2599422	2603338	XP_040690962.1
NW_024467834.1	2603180	2604182	XP_040690963.1
NW_024467834.1	2604453	2605882	XP_040690964.1
NW_024467834.1	2607308	2608033	XP_040690965.1
NW_024467834.1	2608358	2610041	XP_040690966.1
NW_024467834.1	2610416	2611627	XP_040690967.1
NW_024467834.1	2611556	2613616	XP_040690968.1
NW_024467834.1	2613702	2616454	XP_040690969.1
NW_024467834.1	2616243	2617695	XP_040690970.1
NW_024467834.1	2617772	2618690	XP_040690971.1
NW_024467834.1	2622625	2623999	XP_040690972.1
NW_024467834.1	2624095	2625746	XP_040690973.1
NW_024467834.1	2626296	2628300	XP_040690974.1
NW_024467834.1	2628320	2629528	XP_040690975.1
NW_024467834.1	2630130	2631269	XP_040690976.1
NW_024467834.1	2631460	2632430	XP_040690977.1
NW_024467834.1	2633669	2635136	XP_040690978.1
NW_024467834.1	2635573	2636491	XP_040690979.1
NW_024467834.1	2637120	2638089	XP_040690980.1
NW_024467834.1	2640288	2642383	XP_040690981.1
NW_024467834.1	2644399	2646543	XP_040690982.1
NW_024467834.1	2646776	2648924	XP_040690983.1
NW_024467834.1	2652529	2653531	XP_040690984.1
NW_024467834.1	2654033	2656330	XP_040690985.1
NW_024467834.1	2656541	2659767	XP_040690986.1
NW_024467834.1	2660586	2661632	XP_040690987.1
NW_024467834.1	2661841	2666241	XP_040690988.1
NW_024467834.1	2666484	2667735	XP_040690989.1
NW_024467834.1	2667948	2670439	XP_040690990.1
NW_024467834.1	2670635	2674479	XP_040690991.1
NW_024467834.1	2674824	2675787	XP_040690992.1
NW_024467834.1	2675867	2677857	XP_040690993.1
NW_024467834.1	2678027	2687493	XP_040690994.1
NW_024467834.1	2687597	2696571	XP_040690995.1
NW_024467834.1	2696978	2699289	XP_040690996.1
NW_024467834.1	2699799	2701294	XP_040690997.1
NW_024467834.1	2704859	2706673	XP_040690998.1
NW_024467834.1	2706706	2707929	XP_040690999.1
NW_024467834.1	2709401	2710074	XP_040691000.1
NW_024467834.1	2710793	2714491	XP_040691001.1
NW_024467834.1	2714825	2715982	XP_040691002.1
NW_024467834.1	2716099	2717863	XP_040691003.1
NW_024467834.1	2718188	2719019	XP_040691004.1
NW_024467834.1	2719961	2721855	XP_040691005.1
NW_024467834.1	2722201	2723569	XP_040691006.1
NW_024467834.1	2726089	2726390	XP_040691007.1
NW_024467834.1	2729169	2731005	XP_040691008.1
NW_024467834.1	2731201	2732551	XP_040691009.1
NW_024467834.1	2732793	2734099	XP_040691010.1
NW_024467834.1	2734132	2735318	XP_040691011.1
NW_024467834.1	2735786	2736383	XP_040691012.1
NW_024467834.1	2736563	2737876	XP_040691013.1
NW_024467834.1	2738094	2739044	XP_040691014.1
NW_024467834.1	2739759	2741199	XP_040691015.1
NW_024467834.1	2741304	2742724	XP_040691016.1
NW_024467834.1	2743070	2744840	XP_040691017.1
NW_024467834.1	2744974	2747396	XP_040691018.1
NW_024467834.1	2747491	2749374	XP_040691019.1
NW_024467834.1	2750142	2751729	XP_040691020.1
NW_024467834.1	2752122	2753837	XP_040691021.1
NW_024467834.1	2754562	2756849	XP_040691022.1
NW_024467834.1	2757333	2759927	XP_040691023.1
NW_024467834.1	2760405	2761614	XP_040691024.1
NW_024467834.1	2761730	2764298	XP_040691025.1
NW_024467834.1	2764255	2764766	XP_040691026.1
NW_024467834.1	2765259	2767074	XP_040691027.1
NW_024467834.1	2767573	2769574	XP_040691028.1
NW_024467834.1	2770337	2771010	XP_040691029.1
NW_024467834.1	2771237	2771543	XP_040691030.1
NW_024467834.1	2772258	2773591	XP_040691031.1
NW_024467834.1	2773568	2774488	XP_040691032.1
NW_024467834.1	2776250	2777474	XP_040691033.1
NW_024467834.1	2780058	2780478	XP_040691034.1
NW_024467834.1	2780581	2781397	XP_040691035.1
NW_024467834.1	2781358	2782496	XP_040691036.1
NW_024467834.1	2782527	2784048	XP_040691037.1
NW_024467834.1	2784454	2786470	XP_040691038.1
NW_024467834.1	2787853	2788336	XP_040691039.1
NW_024467834.1	2788429	2789914	XP_040691040.1
NW_024467834.1	2790207	2790683	XP_040691041.1
NW_024467834.1	2791699	2792629	XP_040691042.1
NW_024467834.1	2792865	2793860	XP_040691043.1
NW_024467834.1	2794052	2795008	XP_040691044.1
NW_024467834.1	2795864	2797938	XP_040691045.1
NW_024467834.1	2799305	2801564	XP_040691046.1
NW_024467834.1	2801754	2804004	XP_040691047.1
NW_024467834.1	2805300	2806860	XP_040691048.1
NW_024467834.1	2808206	2809764	XP_040691049.1
NW_024467834.1	2810639	2811716	XP_040691050.1
NW_024467834.1	2812226	2812619	XP_040691051.1
NW_024467834.1	2812642	2814371	XP_040691052.1
NW_024467834.1	2815728	2816672	XP_040691053.1
NW_024467834.1	2820143	2825581	XP_040691054.1
NW_024467834.1	2826356	2827857	XP_040691055.1
NW_024467834.1	2828062	2830125	XP_040691056.1
NW_024467834.1	2830331	2832972	XP_040691057.1
NW_024467834.1	2833746	2839111	XP_040691058.1
NW_024467834.1	2839016	2839916	XP_040691059.1
NW_024467834.1	2842786	2844237	XP_040691060.1
NW_024467834.1	2844819	2848115	XP_040691061.1
NW_024467834.1	2848106	2850911	XP_040691062.1
NW_024467834.1	2851104	2853847	XP_040691063.1
NW_024467834.1	2854266	2855403	XP_040691064.1
NW_024467834.1	2855865	2857235	XP_040691065.1
NW_024467834.1	2859416	2862814	XP_040691066.1
NW_024467834.1	2863648	2865575	XP_040691067.1
NW_024467834.1	2865975	2867070	XP_040691068.1
NW_024467834.1	2867856	2869597	XP_040691069.1
NW_024467834.1	2871156	2875791	XP_040691070.1
NW_024467834.1	2876520	2878704	XP_040691071.1
NW_024467834.1	2879564	2882593	XP_040691072.1
NW_024467834.1	2882883	2886354	XP_040691073.1
NW_024467834.1	2886431	2887730	XP_040691074.1
NW_024467834.1	2887888	2889487	XP_040691075.1
NW_024467834.1	2890992	2892945	XP_040691076.1
NW_024467834.1	2893477	2894575	XP_040691077.1
NW_024467834.1	2895024	2896528	XP_040691078.1
NW_024467834.1	2896883	2897805	XP_040691079.1
NW_024467834.1	2898585	2899954	XP_040691080.1
NW_024467834.1	2900228	2901180	XP_040691081.1
NW_024467834.1	2901192	2902773	XP_040691082.1
NW_024467834.1	2902937	2904955	XP_040691083.1
NW_024467834.1	2905045	2906014	XP_040691084.1
NW_024467834.1	2906016	2910047	XP_040691085.1
NW_024467834.1	2910227	2911487	XP_040691086.1
NW_024467834.1	2911918	2914083	XP_040691087.1
NW_024467834.1	2916573	2918844	XP_040691088.1
NW_024467834.1	2919649	2921555	XP_040691089.1
NW_024467834.1	2921766	2923031	XP_040691090.1
NW_024467834.1	2923277	2926100	XP_040691091.1
NW_024467834.1	2925701	2926803	XP_040691092.1
NW_024467834.1	2926969	2929566	XP_040691093.1
NW_024467834.1	2929627	2930348	XP_040691094.1
NW_024467834.1	2930956	2933065	XP_040691095.1
NW_024467834.1	2933547	2934177	XP_040691096.1
NW_024467834.1	2934176	2935098	XP_040691097.1
NW_024467834.1	2937659	2940069	XP_040691098.1
NW_024467834.1	2940458	2942433	XP_040691099.1
NW_024467834.1	2943219	2943969	XP_040691100.1
NW_024467834.1	2944611	2945536	XP_040691101.1
NW_024467834.1	2946539	2947804	XP_040691102.1
NW_024467834.1	2948377	2949551	XP_040691103.1
NW_024467834.1	2949732	2950761	XP_040691104.1
NW_024467834.1	2953222	2958189	XP_040691105.1
NW_024467834.1	2958531	2960445	XP_040691106.1
NW_024467834.1	2960362	2961470	XP_040691107.1
NW_024467834.1	2961693	2962586	XP_040691108.1
NW_024467834.1	2962555	2964560	XP_040691109.1
NW_024467834.1	2964351	2964947	XP_040691110.1
NW_024467834.1	2965077	2966646	XP_040691111.1
NW_024467834.1	2967679	2968507	XP_040691112.1
NW_024467834.1	2968507	2970099	XP_040691113.1
NW_024467834.1	2970191	2970722	XP_040691114.1
NW_024467834.1	2970756	2973876	XP_040691115.1
NW_024467834.1	2973907	2974217	XP_040691116.1
NW_024467834.1	2974486	2976319	XP_040691117.1
NW_024467834.1	2978248	2979215	XP_040691118.1
NW_024467834.1	2979760	2980129	XP_040691119.1
NW_024467834.1	2980708	2981428	XP_040691120.1
NW_024467834.1	2982682	2983139	XP_040691121.1
NW_024467834.1	2983706	2984325	XP_040691122.1
NW_024467834.1	2984677	2987162	XP_040691123.1
NW_024467834.1	2987406	2988926	XP_040691124.1
NW_024467834.1	2989296	2990645	XP_040691125.1
NW_024467834.1	2991297	2994389	XP_040691126.1
NW_024467834.1	2994207	2997083	XP_040691127.1
NW_024467834.1	2997041	2998334	XP_040691128.1
NW_024467834.1	2998497	2999779	XP_040691129.1
NW_024467834.1	3000480	3001930	XP_040691130.1
NW_024467834.1	3003004	3008246	XP_040691131.1
NW_024467834.1	3008480	3009895	XP_040691132.1
NW_024467834.1	3010275	3014755	XP_040691133.1
NW_024467834.1	3014755	3015369	XP_040691134.1
NW_024467834.1	3015453	3018424	XP_040691135.1
NW_024467834.1	3018753	3019969	XP_040691136.1
NW_024467834.1	3020277	3021433	XP_040691137.1
NW_024467834.1	3022032	3023257	XP_040691138.1
NW_024467834.1	3023650	3025120	XP_040691139.1
NW_024467834.1	3025463	3026361	XP_040691140.1
NW_024467834.1	3027949	3030965	XP_040691141.1
NW_024467834.1	3031456	3033011	XP_040691142.1
NW_024467834.1	3034899	3035280	XP_040691143.1
NW_024467834.1	3035169	3036809	XP_040691144.1
NW_024467834.1	3036933	3037523	XP_040691145.1
NW_024467834.1	3037931	3038331	XP_040691146.1
NW_024467834.1	3039104	3040937	XP_040691147.1
NW_024467834.1	3041833	3042483	XP_040691148.1
NW_024467834.1	3044319	3045034	XP_040691149.1
NW_024467834.1	3045179	3046514	XP_040691150.1
NW_024467834.1	3046905	3048803	XP_040691151.1
NW_024467834.1	3049070	3050075	XP_040691152.1
NW_024467834.1	3049791	3050925	XP_040691153.1
NW_024467834.1	3051076	3051567	XP_040691154.1
NW_024467834.1	3051230	3052071	XP_040691155.1
NW_024467834.1	3053101	3054075	XP_040691156.1
NW_024467834.1	3054225	3057100	XP_040691157.1
NW_024467834.1	3057131	3063115	XP_040691158.1
NW_024467834.1	3063188	3065888	XP_040691159.1
NW_024467834.1	3066069	3067730	XP_040691160.1
NW_024467834.1	3071225	3071883	XP_040691161.1
NW_024467834.1	3073163	3074773	XP_040691162.1
NW_024467834.1	3075553	3077885	XP_040691163.1
NW_024467834.1	3078265	3079339	XP_040691164.1
NW_024467834.1	3079506	3082470	XP_040691165.1
NW_024467834.1	3082489	3084228	XP_040691166.1
NW_024467834.1	3084192	3086565	XP_040691167.1
NW_024467834.1	3086564	3088608	XP_040691168.1
NW_024467834.1	3089858	3090242	XP_040691169.1
NW_024467834.1	3090477	3091808	XP_040691170.1
NW_024467834.1	3092311	3093642	XP_040691171.1
NW_024467834.1	3093223	3094837	XP_040691172.1
NW_024467834.1	3095512	3096225	XP_040691173.1
NW_024467834.1	3097619	3101112	XP_040691174.1
NW_024467834.1	3102047	3103511	XP_040691175.1
NW_024467834.1	3103842	3104235	XP_040691176.1
NW_024467834.1	3104003	3105412	XP_040691177.1
NW_024467834.1	3105955	3107372	XP_040691178.1
NW_024467834.1	3107961	3111077	XP_040691179.1
NW_024467834.1	3112212	3113142	XP_040691180.1
NW_024467834.1	3113364	3114750	XP_040691181.1
NW_024467834.1	3115885	3119121	XP_040691182.1
NW_024467834.1	3121888	3123618	XP_040691183.1
NW_024467834.1	3125252	3127771	XP_040691184.1
NW_024467834.1	3129080	3130950	XP_040691185.1
NW_024467834.1	3130787	3132251	XP_040691186.1
NW_024467834.1	3132906	3136273	XP_040691187.1
NW_024467834.1	3137586	3138691	XP_040691188.1
NW_024467834.1	3139316	3140643	XP_040691189.1
NW_024467834.1	3141186	3142515	XP_040691190.1
NW_024467834.1	3143127	3144535	XP_040691191.1
NW_024467834.1	3145502	3147122	XP_040691192.1
NW_024467834.1	3148609	3151779	XP_040691193.1
NW_024467834.1	3153485	3154780	XP_040691194.1
NW_024467834.1	3155018	3155498	XP_040691195.1
NW_024467834.1	3158314	3160294	XP_040691196.1
NW_024467834.1	3161493	3163255	XP_040691197.1
NW_024467834.1	3163585	3165972	XP_040691198.1
NW_024467834.1	3166082	3168636	XP_040691199.1
NW_024467834.1	3169020	3174603	XP_040691200.1
NW_024467834.1	3174836	3175888	XP_040691201.1
NW_024467834.1	3177272	3178752	XP_040691202.1
NW_024467834.1	3178921	3179995	XP_040691203.1
NW_024467834.1	3180807	3184823	XP_040691204.1
NW_024467834.1	3185484	3186016	XP_040691205.1
NW_024467834.1	3186016	3187599	XP_040691206.1
NW_024467834.1	3188814	3191556	XP_040691207.1
NW_024467834.1	3191494	3193575	XP_040691208.1
NW_024467834.1	3193823	3194751	XP_040691209.1
NW_024467834.1	3195146	3196045	XP_040691210.1
NW_024467834.1	3196335	3200534	XP_040691211.1
NW_024467834.1	3201604	3203635	XP_040691212.1
NW_024467834.1	3207024	3207871	XP_040691213.1
NW_024467834.1	3208123	3210259	XP_040691214.1
NW_024467834.1	3211767	3213579	XP_040691215.1
NW_024467834.1	3213644	3214082	XP_040691216.1
NW_024467834.1	3213886	3214609	XP_040691217.1
NW_024467834.1	3215685	3216054	XP_040691218.1
NW_024467834.1	3216966	3217301	XP_040691219.1
NW_024467834.1	3218098	3218602	XP_040691220.1
NW_024467834.1	3218368	3219677	XP_040691221.1
NW_024467834.1	3219499	3221194	XP_040691222.1
NW_024467834.1	3221220	3222180	XP_040691223.1
NW_024467834.1	3222393	3223125	XP_040691224.1
NW_024467834.1	3223233	3225953	XP_040691225.1
NW_024467834.1	3225899	3226589	XP_040691226.1
NW_024467834.1	3234849	3244215	XP_040691227.1
NW_024467834.1	3245214	3247403	XP_040691228.1
NW_024467834.1	3247578	3249602	XP_040691229.1
NW_024467834.1	3251116	3252873	XP_040691230.1
NW_024467834.1	3254927	3255425	XP_040691231.1
NW_024467834.1	3257110	3258310	XP_040691232.1
NW_024467834.1	3258704	3260380	XP_040691233.1
NW_024467834.1	3261027	3261809	XP_040691234.1
NW_024467834.1	3262071	3263602	XP_040691235.1
NW_024467834.1	3263676	3265379	XP_040691236.1
NW_024467834.1	3265915	3267783	XP_040691237.1
NW_024467834.1	3269015	3271246	XP_040691238.1
NW_024467834.1	3272213	3273430	XP_040691239.1
NW_024467834.1	3274375	3283154	XP_040691240.1
NW_024467834.1	3284182	3285482	XP_040691241.1
NW_024467834.1	3286053	3287648	XP_040691242.1
NW_024467834.1	3288373	3289283	XP_040691243.1
NW_024467834.1	3291569	3297405	XP_040691244.1
NW_024467834.1	3297999	3299952	XP_040691245.1
NW_024467834.1	3300279	3301628	XP_040691246.1
NW_024467834.1	3301755	3303866	XP_040691247.1
NW_024467834.1	3303849	3306311	XP_040691248.1
NW_024467834.1	3307284	3307749	XP_040691249.1
NW_024467834.1	3308825	3311440	XP_040691250.1
NW_024467834.1	3311440	3312016	XP_040691251.1
NW_024467834.1	3312999	3316717	XP_040691252.1
NW_024467834.1	3317747	3318284	XP_040691253.1
NW_024467834.1	3319193	3319518	XP_040691254.1
NW_024467834.1	3320428	3322937	XP_040691255.1
NW_024467834.1	3323206	3324208	XP_040691256.1
NW_024467834.1	3324533	3325550	XP_040691257.1
NW_024467834.1	3326763	3327849	XP_040691258.1
NW_024467834.1	3328315	3329950	XP_040691259.1
NW_024467834.1	3329813	3330151	XP_040691260.1
NW_024467834.1	3330856	3331866	XP_040691261.1
NW_024467834.1	3333784	3334746	XP_040691262.1
NW_024467834.1	3335821	3336903	XP_040691263.1
NW_024467834.1	3337357	3340777	XP_040691264.1
NW_024467834.1	3342306	3344625	XP_040691265.1
NW_024467834.1	3345121	3347046	XP_040691266.1
NW_024467834.1	3346915	3347998	XP_040691267.1
NW_024467834.1	3348506	3351806	XP_040691268.1
NW_024467834.1	3351826	3355769	XP_040691269.1
NW_024467834.1	3356574	3359174	XP_040691270.1
NW_024467834.1	3359253	3361175	XP_040691271.1
NW_024467834.1	3361264	3362671	XP_040691272.1
NW_024467834.1	3362887	3364911	XP_040691273.1
NW_024467834.1	3364770	3366817	XP_040691274.1
NW_024467834.1	3367276	3371100	XP_040691275.1
NW_024467834.1	3371504	3373071	XP_040691276.1
NW_024467834.1	3374242	3376489	XP_040691277.1
NW_024467834.1	3376592	3378541	XP_040691278.1
NW_024467834.1	3378677	3379758	XP_040691279.1
NW_024467834.1	3380323	3381554	XP_040691280.1
NW_024467834.1	3382519	3386285	XP_040691281.1
NW_024467834.1	3386668	3387328	XP_040691282.1
NW_024467834.1	3388111	3389643	XP_040691283.1
NW_024467834.1	3390190	3392101	XP_040691284.1
NW_024467834.1	3393381	3394118	XP_040691285.1
NW_024467834.1	3394180	3395614	XP_040691286.1
NW_024467834.1	3395801	3397767	XP_040691287.1
NW_024467834.1	3397851	3400129	XP_040691288.1
NW_024467834.1	3399810	3400614	XP_040691289.1
NW_024467834.1	3400800	3403500	XP_040691290.1
NW_024467834.1	3406113	3407775	XP_040691291.1
NW_024467834.1	3407655	3409395	XP_040691292.1
NW_024467834.1	3410820	3413325	XP_040691293.1
NW_024467834.1	3413877	3419124	XP_040691294.1
NW_024467834.1	3419552	3421102	XP_040691295.1
NW_024467834.1	3423217	3428072	XP_040691296.1
NW_024467834.1	3428710	3430197	XP_040691297.1
NW_024467834.1	3430352	3432380	XP_040691298.1
NW_024467834.1	3432376	3433521	XP_040691299.1
NW_024467834.1	3433921	3434248	XP_040691300.1
NW_024467834.1	3434566	3435861	XP_040691301.1
NW_024467834.1	3436347	3437484	XP_040691302.1
NW_024467834.1	3439584	3440904	XP_040691303.1
NW_024467834.1	3441138	3442769	XP_040691304.1
NW_024467834.1	3443071	3446611	XP_040691305.1
NW_024467834.1	3446849	3447357	XP_040691306.1
NW_024467834.1	3447294	3447725	XP_040691307.1
NW_024467834.1	3447773	3448886	XP_040691308.1
NW_024467834.1	3451172	3451970	XP_040691309.1
NW_024467834.1	3455889	3457080	XP_040691310.1
NW_024467834.1	3461616	3463855	XP_040691311.1
NW_024467834.1	3463928	3464835	XP_040691312.1
NW_024467834.1	3465486	3467345	XP_040691313.1
NW_024467834.1	3467575	3469295	XP_040691314.1
NW_024467834.1	3470061	3471820	XP_040691315.1
NW_024467834.1	3472188	3473440	XP_040691316.1
NW_024467834.1	3473604	3474318	XP_040691317.1
NW_024467834.1	3475342	3478104	XP_040691318.1
NW_024467834.1	3478325	3479327	XP_040691319.1
NW_024467834.1	3481593	3483222	XP_040691320.1
NW_024467834.1	3484626	3487827	XP_040691321.1
NW_024467834.1	3489813	3496269	XP_040691322.1
NW_024467834.1	3496666	3499625	XP_040691323.1
NW_024467834.1	3500400	3504125	XP_040691324.1
NW_024467834.1	3504593	3505202	XP_040691325.1
NW_024467834.1	3507164	3508028	XP_040691326.1
NW_024467834.1	3509428	3511036	XP_040691327.1
NW_024467834.1	3511752	3512880	XP_040691328.1
NW_024467834.1	3513678	3516174	XP_040691329.1
NW_024467834.1	3517088	3518167	XP_040691330.1
NW_024467834.1	3518147	3520328	XP_040691331.1
NW_024467834.1	3520889	3524067	XP_040691332.1
NW_024467834.1	3524469	3525546	XP_040691333.1
NW_024467834.1	3526114	3527576	XP_040691334.1
NW_024467834.1	3528799	3530918	XP_040691335.1
NW_024467834.1	3531187	3534459	XP_040691336.1
NW_024467834.1	3534805	3537299	XP_040691337.1
NW_024467834.1	3537681	3538191	XP_040691338.1
NW_024467834.1	3538403	3544242	XP_040691339.1
NW_024467834.1	3544822	3548040	XP_040691340.1
NW_024467834.1	3548303	3548921	XP_040691341.1
NW_024467834.1	3549264	3551617	XP_040691342.1
NW_024467834.1	3552236	3555810	XP_040691343.1
NW_024467834.1	3558857	3560322	XP_040691344.1
NW_024467834.1	3561025	3561858	XP_040691345.1
NW_024467834.1	3562227	3563668	XP_040691346.1
NW_024467834.1	3564081	3565455	XP_040691347.1
NW_024467834.1	3567163	3569575	XP_040691348.1
NW_024467834.1	3569897	3570882	XP_040691349.1
NW_024467834.1	3571391	3571775	XP_040691350.1
NW_024467834.1	3572322	3573807	XP_040691351.1
NW_024467834.1	3574021	3574601	XP_040691352.1
NW_024467834.1	3574794	3576700	XP_040691353.1
NW_024467834.1	3577683	3578323	XP_040691354.1
NW_024467834.1	3578723	3580132	XP_040691355.1
NW_024467834.1	3581157	3581910	XP_040691356.1
NW_024467834.1	3582506	3583508	XP_040691357.1
NW_024467834.1	3583907	3587452	XP_040691358.1
NW_024467834.1	3587758	3588448	XP_040691359.1
NW_024467834.1	3589400	3590288	XP_040691360.1
NW_024467834.1	3590695	3592211	XP_040691361.1
NW_024467834.1	3592108	3593119	XP_040691362.1
NW_024467834.1	3593469	3595600	XP_040691363.1
NW_024467834.1	3596295	3596966	XP_040691364.1
NW_024467834.1	3597078	3598243	XP_040691365.1
NW_024467834.1	3598578	3599641	XP_040691366.1
NW_024467834.1	3599858	3600751	XP_040691367.1
NW_024467834.1	3601430	3603173	XP_040691368.1
NW_024467834.1	3603545	3605951	XP_040691369.1
NW_024467834.1	3606992	3608198	XP_040691370.1
NW_024467834.1	3608385	3610000	XP_040691371.1
NW_024467834.1	3610121	3611593	XP_040691372.1
NW_024467834.1	3611874	3612510	XP_040691373.1
NW_024467834.1	3613016	3615868	XP_040691374.1
NW_024467834.1	3616287	3617643	XP_040691375.1
NW_024467834.1	3618642	3620606	XP_040691376.1
NW_024467834.1	3621339	3622792	XP_040691377.1
NW_024467834.1	3623953	3626198	XP_040691378.1
NW_024467834.1	3626307	3626929	XP_040691379.1
NW_024467834.1	3626943	3628196	XP_040691380.1
NW_024467834.1	3628229	3629671	XP_040691381.1
NW_024467834.1	3630029	3632329	XP_040691382.1
NW_024467834.1	3632659	3635034	XP_040691383.1
NW_024467834.1	3635176	3637612	XP_040691384.1
NW_024467834.1	3638057	3639577	XP_040691385.1
NW_024467834.1	3639665	3641039	XP_040691386.1
NW_024467834.1	3640987	3642318	XP_040691387.1
NW_024467834.1	3642867	3644009	XP_040691388.1
NW_024467834.1	3645580	3647470	XP_040691389.1
NW_024467834.1	3647791	3651309	XP_040691390.1
NW_024467834.1	3651755	3653265	XP_040691391.1
NW_024467834.1	3654011	3655599	XP_040691392.1
NW_024467834.1	3656008	3657717	XP_040691393.1
NW_024467834.1	3659194	3660433	XP_040691394.1
NW_024467834.1	3660666	3661306	XP_040691395.1
NW_024467834.1	3662308	3663120	XP_040691396.1
NW_024467834.1	3664325	3664814	XP_040691397.1
NW_024467834.1	3664686	3666048	XP_040691398.1
NW_024467834.1	3666242	3669941	XP_040691399.1
NW_024467834.1	3670654	3672799	XP_040691400.1
NW_024467834.1	3675376	3683279	XP_040691401.1
NW_024467834.1	3683861	3685871	XP_040691402.1
NW_024467834.1	3685916	3686460	XP_040691403.1
NW_024467834.1	3686695	3688838	XP_040691404.1
NW_024467834.1	3689584	3690484	XP_040691405.1
NW_024467834.1	3690861	3691816	XP_040691406.1
NW_024467834.1	3691936	3694656	XP_040691407.1
NW_024467834.1	3694923	3697286	XP_040691408.1
NW_024467834.1	3698227	3699972	XP_040691409.1
NW_024467834.1	3707893	3711052	XP_040691410.1
NW_024467834.1	3711071	3712698	XP_040691411.1
NW_024467834.1	3712567	3713652	XP_040691412.1
NW_024467834.1	3714920	3716981	XP_040691413.1
NW_024467834.1	3717734	3718349	XP_040691414.1
NW_024467834.1	3718625	3719663	XP_040691415.1
NW_024467834.1	3722369	3723640	XP_040691416.1
NW_024467834.1	3725254	3728791	XP_040691417.1
NW_024467834.1	3729167	3734594	XP_040691418.1
NW_024467834.1	3736630	3739504	XP_040691419.1
NW_024467834.1	3739843	3741430	XP_040691420.1
NW_024467834.1	3742104	3745383	XP_040691421.1
NW_024467834.1	3745771	3746060	XP_040691422.1
NW_024467834.1	3746453	3748178	XP_040691423.1
NW_024467834.1	3748660	3749276	XP_040691424.1
NW_024467834.1	3749971	3751492	XP_040691425.1
NW_024467834.1	3751936	3752701	XP_040691426.1
NW_024467834.1	3754085	3754909	XP_040691427.1
NW_024467834.1	3755348	3757964	XP_040691428.1
NW_024467834.1	3758297	3759067	XP_040691429.1
NW_024467834.1	3759216	3762699	XP_040691430.1
NW_024467834.1	3764519	3771390	XP_040691431.1
NW_024467834.1	3771551	3772168	XP_040691432.1
NW_024467834.1	3772877	3774645	XP_040691433.1
NW_024467834.1	3774832	3776602	XP_040691434.1
NW_024467834.1	3776739	3778698	XP_040691435.1
NW_024467834.1	3779195	3781486	XP_040691436.1
NW_024467834.1	3781777	3783947	XP_040691437.1
NW_024467834.1	3784304	3784992	XP_040691438.1
NW_024467834.1	3786001	3787809	XP_040691439.1
NW_024467834.1	3788608	3792086	XP_040691440.1
NW_024467834.1	3792614	3795040	XP_040691441.1
NW_024467834.1	3795264	3797202	XP_040691442.1
NW_024467834.1	3797516	3798949	XP_040691443.1
NW_024467834.1	3800296	3801956	XP_040691444.1
NW_024467834.1	3802873	3805556	XP_040691445.1
NW_024467834.1	3806903	3807080	XP_040691446.1
NW_024467834.1	3807408	3809214	XP_040691447.1
NW_024467834.1	3809526	3811409	XP_040691448.1
NW_024467834.1	3811587	3813802	XP_040691449.1
NW_024467834.1	3813890	3815380	XP_040691450.1
NW_024467834.1	3815564	3816284	XP_040691451.1
NW_024467834.1	3818718	3820056	XP_040691452.1
NW_024467834.1	3821108	3821498	XP_040691453.1
NW_024467834.1	3821573	3824414	XP_040691454.1
NW_024467834.1	3826935	3828448	XP_040691455.1
NW_024467834.1	3828279	3829524	XP_040691456.1
NW_024467834.1	3830914	3831974	XP_040691457.1
NW_024467834.1	3833603	3834412	XP_040691458.1
NW_024467834.1	3835641	3836794	XP_040691459.1
NW_024467834.1	3837927	3839623	XP_040691460.1
NW_024467834.1	3839659	3840875	XP_040691461.1
NW_024467834.1	3842143	3842696	XP_040691462.1
NW_024467834.1	3845596	3846082	XP_040691463.1
NW_024467834.1	3847743	3848653	XP_040691464.1
NW_024467834.1	3850561	3851365	XP_040691465.1
NW_024467834.1	3852147	3852726	XP_040691466.1
NW_024467834.1	3853319	3854298	XP_040691467.1
NW_024467834.1	3854327	3855825	XP_040691468.1
NW_024467834.1	3856037	3857800	XP_040691469.1
NW_024467834.1	3858805	3860027	XP_040691470.1
NW_024467834.1	3860340	3862383	XP_040691471.1
NW_024467834.1	3862736	3864172	XP_040691472.1
NW_024467834.1	3864691	3866585	XP_040691473.1
NW_024467834.1	3866824	3867321	XP_040691474.1
NW_024467834.1	3867994	3868903	XP_040691475.1
NW_024467834.1	3868912	3870364	XP_040691476.1
NW_024467834.1	3870817	3872895	XP_040691477.1
NW_024467834.1	3873699	3875477	XP_040691478.1
NW_024467834.1	3875672	3876988	XP_040691479.1
NW_024467834.1	3876732	3878678	XP_040691480.1
NW_024467834.1	3879281	3881051	XP_040691481.1
NW_024467834.1	3883170	3885810	XP_040691482.1
NW_024467834.1	3886362	3888237	XP_040691483.1
NW_024467834.1	3888375	3890242	XP_040691484.1
NW_024467834.1	3892891	3894446	XP_040691485.1
NW_024467834.1	3894979	3897400	XP_040691486.1
NW_024467834.1	3897747	3899294	XP_040691487.1
NW_024467834.1	3900590	3901240	XP_040691488.1
NW_024467834.1	3901312	3901915	XP_040691489.1
NW_024467834.1	3902256	3903396	XP_040691490.1
NW_024467834.1	3903658	3904110	XP_040691491.1
NW_024467834.1	3904389	3906292	XP_040691492.1
NW_024467834.1	3907174	3908997	XP_040691493.1
NW_024467834.1	3909262	3910673	XP_040691494.1
NW_024467834.1	3910611	3912385	XP_040691495.1
NW_024467834.1	3912393	3912667	XP_040691496.1
NW_024467834.1	3913247	3915067	XP_040691497.1
NW_024467834.1	3915753	3916079	XP_040691498.1
NW_024467834.1	3916744	3917637	XP_040691499.1
NW_024467834.1	3918086	3919936	XP_040691500.1
NW_024467834.1	3920111	3921741	XP_040691501.1
NW_024467834.1	3921751	3923700	XP_040691502.1
NW_024467834.1	3926067	3927381	XP_040691503.1
NW_024467834.1	3927615	3928224	XP_040691504.1
NW_024467834.1	3928690	3929868	XP_040691505.1
NW_024467834.1	3930192	3932125	XP_040691506.1
NW_024467834.1	3933738	3938251	XP_040691507.1
NW_024467834.1	3938513	3939572	XP_040691508.1
NW_024467834.1	3940575	3942287	XP_040691509.1
NW_024467834.1	3942787	3945253	XP_040691510.1
NW_024467834.1	3945786	3946615	XP_040691511.1
NW_024467834.1	3946758	3948839	XP_040691512.1
NW_024467834.1	3949164	3951489	XP_040691513.1
NW_024467834.1	3951959	3953630	XP_040691514.1
NW_024467834.1	3954616	3961573	XP_040691515.1
NW_024467834.1	3962124	3963787	XP_040691516.1
NW_024467834.1	3964013	3965770	XP_040691517.1
NW_024467834.1	3965474	3966434	XP_040691518.1
NW_024467834.1	3966873	3968532	XP_040691519.1
NW_024467834.1	3968977	3969424	XP_040691520.1
NW_024467834.1	3969832	3971509	XP_040691521.1
NW_024467834.1	3973424	3976077	XP_040691522.1
NW_024467834.1	3976695	3978419	XP_040691523.1
NW_024467834.1	3978993	3979650	XP_040691524.1
NW_024467834.1	3980182	3981694	XP_040691525.1
NW_024467834.1	3982612	3983619	XP_040691526.1
NW_024467834.1	3985147	3986783	XP_040691527.1
NW_024467834.1	3986593	3987998	XP_040691528.1
NW_024467834.1	3988699	3989764	XP_040691529.1
NW_024467834.1	3990606	3991390	XP_040691530.1
NW_024467834.1	3991124	3993565	XP_040691531.1
NW_024467834.1	3994250	3994878	XP_040691532.1
NW_024467834.1	3995619	3997568	XP_040691533.1
NW_024467834.1	3997690	3998411	XP_040691534.1
NW_024467834.1	4003229	4003916	XP_040691535.1
NW_024467834.1	4004246	4004831	XP_040691536.1
NW_024467834.1	4007076	4008176	XP_040691537.1
NW_024467834.1	4008369	4010535	XP_040691538.1
NW_024467834.1	4011409	4012493	XP_040691539.1
NW_024467834.1	4012806	4015151	XP_040691540.1
NW_024467834.1	4015686	4017343	XP_040691541.1
NW_024467834.1	4016936	4020306	XP_040691542.1
NW_024467834.1	4020653	4022527	XP_040691543.1
NW_024467834.1	4023073	4024024	XP_040691544.1
NW_024467834.1	4025194	4026573	XP_040691545.1
NW_024467834.1	4027159	4028696	XP_040691546.1
NW_024467834.1	4030511	4031653	XP_040691547.1
NW_024467834.1	4031737	4035165	XP_040691548.1
NW_024467834.1	4035325	4035576	XP_040691549.1
NW_024467834.1	4035492	4035890	XP_040691550.1
NW_024467834.1	4037756	4038371	XP_040691551.1
NW_024467834.1	4039369	4040643	XP_040691552.1
NW_024467834.1	4041048	4042920	XP_040691553.1
NW_024467834.1	4043640	4046864	XP_040691554.1
NW_024467834.1	4047650	4048388	XP_040691555.1
NW_024467834.1	4049560	4052381	XP_040691556.1
NW_024467834.1	4052645	4054735	XP_040691557.1
NW_024467834.1	4052760	4053074	XP_040691558.1
NW_024467834.1	4055279	4057433	XP_040691559.1
NW_024467834.1	4057571	4058760	XP_040691560.1
NW_024467834.1	4059194	4060444	XP_040691561.1
NW_024467834.1	4061823	4062669	XP_040691562.1
NW_024467834.1	4062913	4064411	XP_040691563.1
NW_024467834.1	4064743	4066615	XP_040691564.1
NW_024467834.1	4068613	4070063	XP_040691565.1
NW_024467834.1	4070154	4072535	XP_040691566.1
NW_024467834.1	4073117	4073621	XP_040691567.1
NW_024467834.1	4073674	4074841	XP_040691568.1
NW_024467834.1	4075164	4076031	XP_040691569.1
NW_024467834.1	4076380	4077065	XP_040691570.1
NW_024467834.1	4079237	4080976	XP_040691571.1
NW_024467834.1	4084202	4084999	XP_040691572.1
NW_024467834.1	4085129	4086639	XP_040691573.1
NW_024467834.1	4087113	4088600	XP_040691574.1
NW_024467834.1	4089005	4092074	XP_040691575.1
NW_024467834.1	4092262	4093595	XP_040691576.1
NW_024467834.1	4095820	4096154	XP_040691577.1
NW_024467834.1	4096292	4097339	XP_040691578.1
NW_024467834.1	4096929	4098220	XP_040691579.1
NW_024467834.1	4099649	4100291	XP_040691580.1
NW_024467834.1	4100627	4101295	XP_040691581.1
NW_024467834.1	4101525	4102107	XP_040691582.1
NW_024467834.1	4102310	4103742	XP_040691583.1
NW_024467834.1	4104134	4106793	XP_040691584.1
NW_024467834.1	4106792	4108783	XP_040691585.1
NW_024467834.1	4109434	4110731	XP_040691586.1
NW_024467834.1	4110690	4112512	XP_040691587.1
NW_024467834.1	4112612	4113791	XP_040691588.1
NW_024467834.1	4114581	4115674	XP_040691589.1
NW_024467834.1	4116703	4118353	XP_040691590.1
NW_024467834.1	4118604	4119471	XP_040691591.1
NW_024467834.1	4119483	4121041	XP_040691592.1
NW_024467834.1	4121979	4123118	XP_040691593.1
NW_024467834.1	4123659	4125878	XP_040691594.1
NW_024467834.1	4125980	4126546	XP_040691595.1
NW_024467834.1	4126124	4128529	XP_040691596.1
NW_024467834.1	4128644	4130054	XP_040691597.1
NW_024467834.1	4129875	4130650	XP_040691598.1
NW_024467834.1	4131363	4133145	XP_040691599.1
NW_024467834.1	4132718	4134787	XP_040691600.1
NW_024467834.1	4135580	4138744	XP_040691601.1
NW_024467834.1	4138827	4139976	XP_040691602.1
NW_024467834.1	4141784	4142829	XP_040691603.1
NW_024467834.1	4142858	4144465	XP_040691604.1
NW_024467834.1	4146023	4146388	XP_040691605.1
NW_024467834.1	4146456	4147741	XP_040691606.1
NW_024467834.1	4148361	4149083	XP_040691607.1
NW_024467834.1	4149674	4151879	XP_040691608.1
NW_024467834.1	4151939	4152858	XP_040691609.1
NW_024467834.1	4152571	4153886	XP_040691610.1
NW_024467834.1	4153930	4154819	XP_040691611.1
NW_024467834.1	4155251	4155965	XP_040691612.1
NW_024467834.1	4157036	4158824	XP_040691613.1
NW_024467834.1	4159456	4161443	XP_040691614.1
NW_024467834.1	4164981	4165837	XP_040691615.1
NW_024467834.1	4166469	4168065	XP_040691616.1
NW_024467834.1	4170445	4170897	XP_040691617.1
NW_024467834.1	4171283	4175836	XP_040691618.1
NW_024467834.1	4176357	4178439	XP_040691619.1
NW_024467834.1	4179946	4180523	XP_040691620.1
NW_024467834.1	4180699	4181856	XP_040691621.1
NW_024467834.1	4181694	4183753	XP_040691622.1
NW_024467834.1	4184880	4186663	XP_040691623.1
NW_024467834.1	4186825	4191436	XP_040691624.1
NW_024467834.1	4199771	4200927	XP_040691625.1
NW_024467834.1	4202807	4203090	XP_040691626.1
NW_024467834.1	4203042	4204895	XP_040691627.1
NW_024467834.1	4205189	4205837	XP_040691628.1
NW_024467834.1	4207145	4208069	XP_040691629.1
NW_024467834.1	4208350	4210154	XP_040691630.1
NW_024467834.1	4210137	4212380	XP_040691631.1
NW_024467834.1	4212686	4213974	XP_040691632.1
NW_024467834.1	4215083	4215983	XP_040691633.1
NW_024467834.1	4215968	4216980	XP_040691634.1
NW_024467834.1	4217345	4218880	XP_040691635.1
NW_024467834.1	4218939	4220006	XP_040691636.1
NW_024467834.1	4222939	4223200	XP_040691637.1
NW_024467834.1	4224994	4226441	XP_040691638.1
NW_024467834.1	4227046	4227949	XP_040691639.1
NW_024467834.1	4227602	4229922	XP_040691640.1
NW_024467834.1	4230347	4231984	XP_040691641.1
NW_024467834.1	4232339	4234271	XP_040691642.1
NW_024467834.1	4235384	4238351	XP_040691643.1
NW_024467834.1	4238610	4240117	XP_040691644.1
NW_024467834.1	4240753	4241959	XP_040691645.1
NW_024467834.1	4242378	4242768	XP_040691646.1
NW_024467834.1	4243409	4243997	XP_040691647.1
NW_024467834.1	4245730	4246455	XP_040691648.1
NW_024467834.1	4247027	4247525	XP_040691649.1
NW_024467834.1	4247817	4248532	XP_040691650.1
NW_024467834.1	4248676	4249732	XP_040691651.1
NW_024467834.1	4250785	4253015	XP_040691652.1
NW_024467834.1	4253839	4254363	XP_040691653.1
NW_024467834.1	4254873	4255489	XP_040691654.1
NW_024467834.1	4255772	4257971	XP_040691655.1
NW_024467834.1	4259786	4262389	XP_040691656.1
NW_024467834.1	4262816	4266802	XP_040691657.1
NW_024467834.1	4267233	4269670	XP_040691658.1
NW_024467834.1	4269788	4270499	XP_040691659.1
NW_024467834.1	4274082	4280765	XP_040691660.1
NW_024467834.1	4280946	4282019	XP_040691661.1
NW_024467834.1	4282326	4283894	XP_040691662.1
NW_024467834.1	4285093	4285552	XP_040691663.1
NW_024467834.1	4285720	4287532	XP_040691664.1
NW_024467834.1	4287801	4288776	XP_040691665.1
NW_024467834.1	4290668	4291295	XP_040691666.1
NW_024467834.1	4291763	4292639	XP_040691667.1
NW_024467834.1	4292977	4294387	XP_040691668.1
NW_024467834.1	4294880	4295678	XP_040691669.1
NW_024467834.1	4296499	4298479	XP_040691670.1
NW_024467834.1	4298420	4299899	XP_040691671.1
NW_024467834.1	4299814	4301187	XP_040691672.1
NW_024467834.1	4302443	4304514	XP_040691673.1
NW_024467834.1	4304667	4305775	XP_040691674.1
NW_024467834.1	4305659	4306361	XP_040691675.1
NW_024467834.1	4306425	4307719	XP_040691676.1
NW_024467834.1	4308888	4310223	XP_040691677.1
NW_024467834.1	4310514	4310859	XP_040691678.1
NW_024467834.1	4311145	4312566	XP_040691679.1
NW_024467834.1	4313660	4314878	XP_040691680.1
NW_024467834.1	4316874	4317882	XP_040691681.1
NW_024467834.1	4318707	4320629	XP_040691682.1
NW_024467834.1	4321896	4323341	XP_040691683.1
NW_024467834.1	4323524	4324325	XP_040691684.1
NW_024467834.1	4324994	4327435	XP_040691685.1
NW_024467834.1	4327711	4328608	XP_040691686.1
NW_024467834.1	4329197	4331038	XP_040691687.1
NW_024467834.1	4331068	4332446	XP_040691688.1
NW_024467834.1	4333290	4334542	XP_040691689.1
NW_024467834.1	4335193	4337430	XP_040691690.1
NW_024467834.1	4338808	4340344	XP_040691691.1
NW_024467834.1	4341497	4341949	XP_040691692.1
NW_024467834.1	4342015	4343500	XP_040691693.1
NW_024467834.1	4346424	4347402	XP_040691694.1
NW_024467835.1	477	1644	XP_040688301.1
NW_024467835.1	2436	3009	XP_040688302.1
NW_024467835.1	3747	5999	XP_040688303.1
NW_024467835.1	6579	9571	XP_040688304.1
NW_024467835.1	11787	12578	XP_040688305.1
NW_024467835.1	12632	13538	XP_040688306.1
NW_024467835.1	15528	17760	XP_040688307.1
NW_024467835.1	18718	20530	XP_040688308.1
NW_024467835.1	21924	22876	XP_040688309.1
NW_024467835.1	22697	22975	XP_040688310.1
NW_024467835.1	23177	24771	XP_040688311.1
NW_024467835.1	26419	27371	XP_040688312.1
NW_024467835.1	27861	29130	XP_040688313.1
NW_024467835.1	30664	32281	XP_040688314.1
NW_024467835.1	33275	34259	XP_040688315.1
NW_024467835.1	36332	37287	XP_040688316.1
NW_024467835.1	39754	41263	XP_040688317.1
NW_024467835.1	41755	42736	XP_040688318.1
NW_024467835.1	44277	44856	XP_040688319.1
NW_024467835.1	45999	48008	XP_040688320.1
NW_024467835.1	48612	50071	XP_040688321.1
NW_024467835.1	50730	53325	XP_040688322.1
NW_024467835.1	53673	55903	XP_040688323.1
NW_024467835.1	56702	57552	XP_040688324.1
NW_024467835.1	57888	59513	XP_040688325.1
NW_024467835.1	61513	69232	XP_040688326.1
NW_024467835.1	70385	70961	XP_040688327.1
NW_024467835.1	71543	72266	XP_040688328.1
NW_024467835.1	72524	74174	XP_040688329.1
NW_024467835.1	74945	76592	XP_040688330.1
NW_024467835.1	78833	80675	XP_040688331.1
NW_024467835.1	84026	85957	XP_040688332.1
NW_024467835.1	88521	90415	XP_040688333.1
NW_024467835.1	90272	91640	XP_040688334.1
NW_024467835.1	91800	93055	XP_040688335.1
NW_024467835.1	93399	95275	XP_040688336.1
NW_024467835.1	96502	99070	XP_040688337.1
NW_024467835.1	100020	101497	XP_040688338.1
NW_024467835.1	103796	104543	XP_040688339.1
NW_024467835.1	105696	107059	XP_040688340.1
NW_024467835.1	106719	108806	XP_040688341.1
NW_024467835.1	109672	111390	XP_040688342.1
NW_024467835.1	113420	114592	XP_040688343.1
NW_024467835.1	117400	119179	XP_040688344.1
NW_024467835.1	119707	120795	XP_040688345.1
NW_024467835.1	121052	121942	XP_040688346.1
NW_024467835.1	121785	124571	XP_040688347.1
NW_024467835.1	125131	126384	XP_040688348.1
NW_024467835.1	126106	127810	XP_040688349.1
NW_024467835.1	128778	129350	XP_040688350.1
NW_024467835.1	130522	132696	XP_040688351.1
NW_024467835.1	132653	134275	XP_040688352.1
NW_024467835.1	134516	135684	XP_040688353.1
NW_024467835.1	135880	136708	XP_040688354.1
NW_024467835.1	136765	138211	XP_040688355.1
NW_024467835.1	138705	140028	XP_040688356.1
NW_024467835.1	140191	141610	XP_040688357.1
NW_024467835.1	141763	144231	XP_040688358.1
NW_024467835.1	144798	145916	XP_040688359.1
NW_024467835.1	149073	150141	XP_040688360.1
NW_024467835.1	150361	150706	XP_040688361.1
NW_024467835.1	151489	154691	XP_040688362.1
NW_024467835.1	155719	157698	XP_040688363.1
NW_024467835.1	157824	158729	XP_040688364.1
NW_024467835.1	159269	160238	XP_040688365.1
NW_024467835.1	160804	162114	XP_040688366.1
NW_024467835.1	162770	163934	XP_040688367.1
NW_024467835.1	163979	166382	XP_040688368.1
NW_024467835.1	167033	169143	XP_040688369.1
NW_024467835.1	169418	170359	XP_040688370.1
NW_024467835.1	171319	172351	XP_040688371.1
NW_024467835.1	173415	174476	XP_040688372.1
NW_024467835.1	174530	176398	XP_040688373.1
NW_024467835.1	178034	179589	XP_040688374.1
NW_024467835.1	180082	181261	XP_040688375.1
NW_024467835.1	181520	182677	XP_040688376.1
NW_024467835.1	182564	183375	XP_040688377.1
NW_024467835.1	185323	186661	XP_040688378.1
NW_024467835.1	187069	187963	XP_040688379.1
NW_024467835.1	188337	190247	XP_040688380.1
NW_024467835.1	190214	198100	XP_040688381.1
NW_024467835.1	198342	199779	XP_040688382.1
NW_024467835.1	200026	200639	XP_040688383.1
NW_024467835.1	201328	203818	XP_040688384.1
NW_024467835.1	204364	205242	XP_040688385.1
NW_024467835.1	205185	207424	XP_040688386.1
NW_024467835.1	208629	210190	XP_040688387.1
NW_024467835.1	211542	212363	XP_040688388.1
NW_024467835.1	212962	215686	XP_040688389.1
NW_024467835.1	216241	231051	XP_040688390.1
NW_024467835.1	233117	235236	XP_040688391.1
NW_024467835.1	235749	237216	XP_040688392.1
NW_024467835.1	238991	241163	XP_040688393.1
NW_024467835.1	241088	242580	XP_040688394.1
NW_024467835.1	243273	245147	XP_040688395.1
NW_024467835.1	245218	247689	XP_040688396.1
NW_024467835.1	248324	250205	XP_040688397.1
NW_024467835.1	250238	252086	XP_040688398.1
NW_024467835.1	253027	253787	XP_040688399.1
NW_024467835.1	254475	255401	XP_040688400.1
NW_024467835.1	255518	257883	XP_040688401.1
NW_024467835.1	259571	260920	XP_040688402.1
NW_024467835.1	260996	262756	XP_040688403.1
NW_024467835.1	263127	263928	XP_040688404.1
NW_024467835.1	264549	265551	XP_040688405.1
NW_024467835.1	269492	270536	XP_040688406.1
NW_024467835.1	270570	272261	XP_040688407.1
NW_024467835.1	272319	274868	XP_040688408.1
NW_024467835.1	274589	276261	XP_040688409.1
NW_024467835.1	276424	276917	XP_040688410.1
NW_024467835.1	277399	278337	XP_040688411.1
NW_024467835.1	278561	279733	XP_040688412.1
NW_024467835.1	280029	281586	XP_040688413.1
NW_024467835.1	282603	283422	XP_040688414.1
NW_024467835.1	284328	285149	XP_040688415.1
NW_024467835.1	285132	286794	XP_040688416.1
NW_024467835.1	287067	289976	XP_040688417.1
NW_024467835.1	290768	292786	XP_040688418.1
NW_024467835.1	294142	296371	XP_040688419.1
NW_024467835.1	298130	300491	XP_040688420.1
NW_024467835.1	300630	301626	XP_040688421.1
NW_024467835.1	302120	304032	XP_040688422.1
NW_024467835.1	304045	308714	XP_040688423.1
NW_024467835.1	310536	312204	XP_040688424.1
NW_024467835.1	312616	313975	XP_040688425.1
NW_024467835.1	314241	314556	XP_040688426.1
NW_024467835.1	315359	316703	XP_040688427.1
NW_024467835.1	317552	318189	XP_040688428.1
NW_024467835.1	318187	322546	XP_040688429.1
NW_024467835.1	322656	323924	XP_040688430.1
NW_024467835.1	324069	327126	XP_040688431.1
NW_024467835.1	329562	330247	XP_040688432.1
NW_024467835.1	330791	332091	XP_040688433.1
NW_024467835.1	332802	334695	XP_040688434.1
NW_024467835.1	334770	335437	XP_040688435.1
NW_024467835.1	335612	339170	XP_040688436.1
NW_024467835.1	339563	341359	XP_040688437.1
NW_024467835.1	343216	345743	XP_040688438.1
NW_024467835.1	347429	349063	XP_040688439.1
NW_024467835.1	349271	350526	XP_040688440.1
NW_024467835.1	351226	353575	XP_040688441.1
NW_024467835.1	355872	357510	XP_040688442.1
NW_024467835.1	357414	358666	XP_040688443.1
NW_024467835.1	359997	362296	XP_040688444.1
NW_024467835.1	362371	363449	XP_040688445.1
NW_024467835.1	364550	365826	XP_040688446.1
NW_024467835.1	366850	369094	XP_040688447.1
NW_024467835.1	370637	371057	XP_040688448.1
NW_024467835.1	371381	374680	XP_040688449.1
NW_024467835.1	374929	376751	XP_040688450.1
NW_024467835.1	378715	381086	XP_040688451.1
NW_024467835.1	381243	382191	XP_040688452.1
NW_024467835.1	383942	385140	XP_040688453.1
NW_024467835.1	385292	386237	XP_040688454.1
NW_024467835.1	386432	388235	XP_040688455.1
NW_024467835.1	388700	390693	XP_040688456.1
NW_024467835.1	391070	394000	XP_040688457.1
NW_024467835.1	394957	396848	XP_040688458.1
NW_024467835.1	397068	398145	XP_040688459.1
NW_024467835.1	398183	399073	XP_040688460.1
NW_024467835.1	402153	403032	XP_040688461.1
NW_024467835.1	405512	406733	XP_040688462.1
NW_024467835.1	410570	411688	XP_040688463.1
NW_024467835.1	411951	414083	XP_040688464.1
NW_024467835.1	414083	415526	XP_040688465.1
NW_024467835.1	415275	416589	XP_040688466.1
NW_024467835.1	416756	418080	XP_040688467.1
NW_024467835.1	418904	420098	XP_040688468.1
NW_024467835.1	420172	421473	XP_040688469.1
NW_024467835.1	423119	424729	XP_040688470.1
NW_024467835.1	424741	425770	XP_040688471.1
NW_024467835.1	426053	426778	XP_040688472.1
NW_024467835.1	427139	428821	XP_040688473.1
NW_024467835.1	429123	431028	XP_040688474.1
NW_024467835.1	431118	432008	XP_040688475.1
NW_024467835.1	432273	433101	XP_040688476.1
NW_024467835.1	434332	435745	XP_040688477.1
NW_024467835.1	437884	438362	XP_040688478.1
NW_024467835.1	439099	440368	XP_040688479.1
NW_024467835.1	440520	442699	XP_040688480.1
NW_024467835.1	442786	448939	XP_040688481.1
NW_024467835.1	451479	453123	XP_040688482.1
NW_024467835.1	453724	454315	XP_040688483.1
NW_024467835.1	455019	455709	XP_040688484.1
NW_024467835.1	455828	458737	XP_040688485.1
NW_024467835.1	458954	461219	XP_040688486.1
NW_024467835.1	462002	464432	XP_040688487.1
NW_024467835.1	464687	467330	XP_040688488.1
NW_024467835.1	469224	472878	XP_040688489.1
NW_024467835.1	472827	475443	XP_040688490.1
NW_024467835.1	475481	476695	XP_040688491.1
NW_024467835.1	480005	481353	XP_040688492.1
NW_024467835.1	482039	484985	XP_040688493.1
NW_024467835.1	485430	485905	XP_040688494.1
NW_024467835.1	486727	487910	XP_040688495.1
NW_024467835.1	488894	490679	XP_040688496.1
NW_024467835.1	491117	493948	XP_040688497.1
NW_024467835.1	494611	496219	XP_040688498.1
NW_024467835.1	496546	497965	XP_040688499.1
NW_024467835.1	498187	499902	XP_040688500.1
NW_024467835.1	502379	503221	XP_040688501.1
NW_024467835.1	505266	507497	XP_040688502.1
NW_024467835.1	508200	510182	XP_040688503.1
NW_024467835.1	512125	514546	XP_040688504.1
NW_024467835.1	517290	519818	XP_040688505.1
NW_024467835.1	520187	522466	XP_040688506.1
NW_024467835.1	524154	526533	XP_040688507.1
NW_024467835.1	526862	527953	XP_040688508.1
NW_024467835.1	529057	530984	XP_040688509.1
NW_024467835.1	536713	538884	XP_040688510.1
NW_024467835.1	540180	543823	XP_040688511.1
NW_024467835.1	544530	547889	XP_040688512.1
NW_024467835.1	548396	550156	XP_040688513.1
NW_024467835.1	555338	557404	XP_040688514.1
NW_024467835.1	557404	558818	XP_040688515.1
NW_024467835.1	558746	562240	XP_040688516.1
NW_024467835.1	562581	564704	XP_040688517.1
NW_024467835.1	564826	566991	XP_040688518.1
NW_024467835.1	569112	571118	XP_040688519.1
NW_024467835.1	571356	573887	XP_040688520.1
NW_024467835.1	575809	576679	XP_040688521.1
NW_024467835.1	577075	579150	XP_040688522.1
NW_024467835.1	580048	581073	XP_040688523.1
NW_024467835.1	581701	583264	XP_040688524.1
NW_024467835.1	583454	585129	XP_040688525.1
NW_024467835.1	585404	587418	XP_040688526.1
NW_024467835.1	587976	589984	XP_040688527.1
NW_024467835.1	590112	591516	XP_040688528.1
NW_024467835.1	592569	593251	XP_040688529.1
NW_024467835.1	594633	597742	XP_040688530.1
NW_024467835.1	598993	601907	XP_040688531.1
NW_024467835.1	602316	604339	XP_040688532.1
NW_024467835.1	606994	607903	XP_040688533.1
NW_024467835.1	608932	610796	XP_040688534.1
NW_024467835.1	611145	612476	XP_040688535.1
NW_024467835.1	612719	613408	XP_040688536.1
NW_024467835.1	614683	618606	XP_040688537.1
NW_024467835.1	619518	620465	XP_040688538.1
NW_024467835.1	621197	621542	XP_040688539.1
NW_024467835.1	622332	623154	XP_040688540.1
NW_024467835.1	624173	625178	XP_040688541.1
NW_024467835.1	625909	626947	XP_040688542.1
NW_024467835.1	629454	631422	XP_040688543.1
NW_024467835.1	632253	633609	XP_040688544.1
NW_024467835.1	633467	634076	XP_040688545.1
NW_024467835.1	634606	637521	XP_040688546.1
NW_024467835.1	638290	638740	XP_040688547.1
NW_024467835.1	638867	642195	XP_040688548.1
NW_024467835.1	643816	645855	XP_040688549.1
NW_024467835.1	647919	648558	XP_040688550.1
NW_024467835.1	652806	653748	XP_040688551.1
NW_024467835.1	653874	655563	XP_040688552.1
NW_024467835.1	655745	657705	XP_040688553.1
NW_024467835.1	657725	661881	XP_040688554.1
NW_024467835.1	662300	663133	XP_040688555.1
NW_024467835.1	663546	665359	XP_040688556.1
NW_024467835.1	666864	669453	XP_040688557.1
NW_024467835.1	669797	671551	XP_040688558.1
NW_024467835.1	671672	673206	XP_040688559.1
NW_024467835.1	673206	675341	XP_040688560.1
NW_024467835.1	675362	676819	XP_040688561.1
NW_024467835.1	677061	677763	XP_040688562.1
NW_024467835.1	678097	678406	XP_040688563.1
NW_024467835.1	678597	679735	XP_040688564.1
NW_024467835.1	679861	681016	XP_040688565.1
NW_024467835.1	681736	684672	XP_040688566.1
NW_024467835.1	685268	690003	XP_040688567.1
NW_024467835.1	690698	692273	XP_040688568.1
NW_024467835.1	693270	695389	XP_040688569.1
NW_024467835.1	695883	697255	XP_040688570.1
NW_024467835.1	698142	698928	XP_040688571.1
NW_024467835.1	700150	703816	XP_040688572.1
NW_024467835.1	705894	707715	XP_040688573.1
NW_024467835.1	707778	708328	XP_040688574.1
NW_024467835.1	708906	711737	XP_040688575.1
NW_024467835.1	712743	714716	XP_040688576.1
NW_024467835.1	716670	718817	XP_040688577.1
NW_024467835.1	719017	721501	XP_040688578.1
NW_024467835.1	721361	724001	XP_040688579.1
NW_024467835.1	724817	731904	XP_040688580.1
NW_024467835.1	732127	735377	XP_040688581.1
NW_024467835.1	735612	736570	XP_040688582.1
NW_024467835.1	737904	739425	XP_040688583.1
NW_024467835.1	741217	743149	XP_040688584.1
NW_024467835.1	743809	745468	XP_040688585.1
NW_024467835.1	748076	749722	XP_040688586.1
NW_024467835.1	751771	754199	XP_040688587.1
NW_024467835.1	754347	757131	XP_040688588.1
NW_024467835.1	759427	761042	XP_040688589.1
NW_024467835.1	761589	762739	XP_040688590.1
NW_024467835.1	763390	764461	XP_040688591.1
NW_024467835.1	764758	767322	XP_040688592.1
NW_024467835.1	767517	768291	XP_040688593.1
NW_024467835.1	771693	772755	XP_040688594.1
NW_024467835.1	772936	774311	XP_040688595.1
NW_024467835.1	775898	778229	XP_040688596.1
NW_024467835.1	781922	783097	XP_040688597.1
NW_024467835.1	783613	784930	XP_040688598.1
NW_024467835.1	785282	786630	XP_040688599.1
NW_024467835.1	787712	789395	XP_040688600.1
NW_024467835.1	790338	792215	XP_040688601.1
NW_024467835.1	792431	794342	XP_040688602.1
NW_024467835.1	794738	795626	XP_040688603.1
NW_024467835.1	796489	797700	XP_040688604.1
NW_024467835.1	798587	802253	XP_040688605.1
NW_024467835.1	802323	803491	XP_040688606.1
NW_024467835.1	803858	806596	XP_040688607.1
NW_024467835.1	806971	808167	XP_040688608.1
NW_024467835.1	809281	815869	XP_040688609.1
NW_024467835.1	816069	818793	XP_040688610.1
NW_024467835.1	819493	822008	XP_040688611.1
NW_024467835.1	822542	824237	XP_040688612.1
NW_024467835.1	826288	827283	XP_040688613.1
NW_024467835.1	828636	834542	XP_040688614.1
NW_024467835.1	835292	837008	XP_040688615.1
NW_024467835.1	840921	842048	XP_040688616.1
NW_024467835.1	842875	845282	XP_040688617.1
NW_024467835.1	846526	846987	XP_040688618.1
NW_024467835.1	847212	848263	XP_040688619.1
NW_024467835.1	848263	850446	XP_040688620.1
NW_024467835.1	850735	852371	XP_040688621.1
NW_024467835.1	852919	854966	XP_040688622.1
NW_024467835.1	856701	858563	XP_040688623.1
NW_024467835.1	859143	861121	XP_040688624.1
NW_024467835.1	861157	863355	XP_040688625.1
NW_024467835.1	866011	867743	XP_040688626.1
NW_024467835.1	868020	870576	XP_040688627.1
NW_024467835.1	871195	872770	XP_040688628.1
NW_024467835.1	875757	879403	XP_040688629.1
NW_024467835.1	880809	881387	XP_040688630.1
NW_024467835.1	882384	882801	XP_040688631.1
NW_024467835.1	889259	890531	XP_040688632.1
NW_024467835.1	891066	891785	XP_040688633.1
NW_024467835.1	892407	894971	XP_040688634.1
NW_024467835.1	901364	903512	XP_040688635.1
NW_024467835.1	905347	907102	XP_040688636.1
NW_024467835.1	908156	910040	XP_040688637.1
NW_024467835.1	910463	913228	XP_040688638.1
NW_024467835.1	913446	915670	XP_040688639.1
NW_024467835.1	915635	917367	XP_040688640.1
NW_024467835.1	918524	920262	XP_040688641.1
NW_024467835.1	920291	922584	XP_040688642.1
NW_024467835.1	922621	923841	XP_040688643.1
NW_024467835.1	924005	926754	XP_040688644.1
NW_024467835.1	927101	933343	XP_040688645.1
NW_024467835.1	933707	935818	XP_040688646.1
NW_024467835.1	936896	938131	XP_040688647.1
NW_024467835.1	938068	939197	XP_040688648.1
NW_024467835.1	940437	942447	XP_040688649.1
NW_024467835.1	942849	943940	XP_040688650.1
NW_024467835.1	944045	945335	XP_040688651.1
NW_024467835.1	945756	949144	XP_040688652.1
NW_024467835.1	949621	950341	XP_040688653.1
NW_024467835.1	950652	952941	XP_040688654.1
NW_024467835.1	953328	954231	XP_040688655.1
NW_024467835.1	954689	955142	XP_040688656.1
NW_024467835.1	955629	956560	XP_040688657.1
NW_024467835.1	956873	959532	XP_040688658.1
NW_024467835.1	960317	962768	XP_040688659.1
NW_024467835.1	962848	963307	XP_040688660.1
NW_024467835.1	963055	964460	XP_040688661.1
NW_024467835.1	967573	969320	XP_040688662.1
NW_024467835.1	970132	971159	XP_040688663.1
NW_024467835.1	971181	973235	XP_040688664.1
NW_024467835.1	973413	975105	XP_040688665.1
NW_024467835.1	977271	978177	XP_040688666.1
NW_024467835.1	981957	982958	XP_040688667.1
NW_024467835.1	982997	985747	XP_040688668.1
NW_024467835.1	987350	988976	XP_040688669.1
NW_024467835.1	990968	993836	XP_040688670.1
NW_024467835.1	994206	995611	XP_040688671.1
NW_024467835.1	996016	996880	XP_040688672.1
NW_024467835.1	997934	999447	XP_040688673.1
NW_024467835.1	1000543	1001356	XP_040688674.1
NW_024467835.1	1001837	1003439	XP_040688675.1
NW_024467835.1	1003879	1005135	XP_040688676.1
NW_024467835.1	1005443	1006337	XP_040688677.1
NW_024467835.1	1006524	1009105	XP_040688678.1
NW_024467835.1	1010959	1012309	XP_040688679.1
NW_024467835.1	1014356	1016255	XP_040688680.1
NW_024467835.1	1016434	1021955	XP_040688681.1
NW_024467835.1	1023455	1025069	XP_040688682.1
NW_024467835.1	1025813	1029159	XP_040688683.1
NW_024467835.1	1029185	1030278	XP_040688684.1
NW_024467835.1	1031304	1031822	XP_040688685.1
NW_024467835.1	1033508	1035503	XP_040688686.1
NW_024467835.1	1036221	1037879	XP_040688687.1
NW_024467835.1	1038534	1042498	XP_040688688.1
NW_024467835.1	1043070	1045526	XP_040688689.1
NW_024467835.1	1047076	1048168	XP_040688690.1
NW_024467835.1	1048853	1050020	XP_040688691.1
NW_024467835.1	1050938	1054082	XP_040688692.1
NW_024467835.1	1054617	1055447	XP_040688693.1
NW_024467835.1	1056447	1059497	XP_040688694.1
NW_024467835.1	1059947	1060978	XP_040688695.1
NW_024467835.1	1062070	1063859	XP_040688696.1
NW_024467835.1	1065053	1066103	XP_040688697.1
NW_024467835.1	1066459	1068361	XP_040688698.1
NW_024467835.1	1068922	1071015	XP_040688699.1
NW_024467835.1	1071465	1072837	XP_040688700.1
NW_024467835.1	1073072	1073848	XP_040688701.1
NW_024467835.1	1076455	1077282	XP_040688702.1
NW_024467835.1	1078644	1080347	XP_040688703.1
NW_024467835.1	1080454	1084383	XP_040688704.1
NW_024467835.1	1085649	1087415	XP_040688705.1
NW_024467835.1	1087881	1089211	XP_040688706.1
NW_024467835.1	1090442	1096755	XP_040688707.1
NW_024467835.1	1096776	1098663	XP_040688708.1
NW_024467835.1	1098889	1100080	XP_040688709.1
NW_024467835.1	1100455	1101370	XP_040688710.1
NW_024467835.1	1101745	1102699	XP_040688711.1
NW_024467835.1	1104153	1105347	XP_040688712.1
NW_024467835.1	1105610	1106705	XP_040688713.1
NW_024467835.1	1107707	1109767	XP_040688714.1
NW_024467835.1	1110378	1112498	XP_040688715.1
NW_024467835.1	1112640	1113443	XP_040688716.1
NW_024467835.1	1114298	1114597	XP_040688717.1
NW_024467835.1	1114488	1115199	XP_040688718.1
NW_024467835.1	1115321	1116722	XP_040688719.1
NW_024467835.1	1117990	1119500	XP_040688720.1
NW_024467835.1	1119265	1120998	XP_040688721.1
NW_024467835.1	1122636	1126197	XP_040688722.1
NW_024467835.1	1126595	1127096	XP_040688723.1
NW_024467835.1	1127666	1128234	XP_040688724.1
NW_024467835.1	1128819	1129886	XP_040688725.1
NW_024467835.1	1131734	1133273	XP_040688726.1
NW_024467835.1	1133485	1134154	XP_040688727.1
NW_024467835.1	1136836	1138536	XP_040688728.1
NW_024467835.1	1138478	1139635	XP_040688729.1
NW_024467835.1	1140081	1140930	XP_040688730.1
NW_024467835.1	1140883	1142571	XP_040688731.1
NW_024467835.1	1142571	1144003	XP_040688732.1
NW_024467835.1	1144397	1145535	XP_040688733.1
NW_024467835.1	1145600	1146202	XP_040688734.1
NW_024467835.1	1146792	1147737	XP_040688735.1
NW_024467835.1	1147593	1148509	XP_040688736.1
NW_024467835.1	1148527	1149384	XP_040688737.1
NW_024467835.1	1149934	1150998	XP_040688738.1
NW_024467835.1	1151296	1152369	XP_040688739.1
NW_024467835.1	1152344	1154250	XP_040688740.1
NW_024467835.1	1159312	1159645	XP_040688741.1
NW_024467835.1	1161414	1162628	XP_040688742.1
NW_024467835.1	1162695	1164480	XP_040688743.1
NW_024467835.1	1168519	1172247	XP_040688744.1
NW_024467835.1	1172718	1173399	XP_040688745.1
NW_024467835.1	1174039	1175035	XP_040688746.1
NW_024467835.1	1175668	1176550	XP_040688747.1
NW_024467835.1	1176793	1179122	XP_040688748.1
NW_024467835.1	1179403	1180248	XP_040688749.1
NW_024467835.1	1180774	1182994	XP_040688750.1
NW_024467835.1	1184199	1186085	XP_040688751.1
NW_024467835.1	1186209	1188209	XP_040688752.1
NW_024467835.1	1188488	1191210	XP_040688753.1
NW_024467835.1	1191431	1192639	XP_040688754.1
NW_024467835.1	1192430	1193431	XP_040688755.1
NW_024467835.1	1194270	1195372	XP_040688756.1
NW_024467835.1	1195275	1197394	XP_040688757.1
NW_024467835.1	1197575	1198679	XP_040688758.1
NW_024467835.1	1198988	1200021	XP_040688759.1
NW_024467835.1	1200271	1201442	XP_040688760.1
NW_024467835.1	1202577	1203360	XP_040688761.1
NW_024467835.1	1203449	1205098	XP_040688762.1
NW_024467835.1	1206469	1209134	XP_040688763.1
NW_024467835.1	1210032	1212210	XP_040688764.1
NW_024467835.1	1212894	1214088	XP_040688765.1
NW_024467835.1	1214909	1216456	XP_040688766.1
NW_024467835.1	1216785	1217542	XP_040688767.1
NW_024467835.1	1217978	1219244	XP_040688768.1
NW_024467835.1	1219425	1225007	XP_040688769.1
NW_024467835.1	1225352	1227766	XP_040688770.1
NW_024467835.1	1228151	1233413	XP_040688771.1
NW_024467835.1	1233618	1235691	XP_040688772.1
NW_024467835.1	1235862	1237824	XP_040688773.1
NW_024467835.1	1238072	1242045	XP_040688774.1
NW_024467835.1	1242226	1244540	XP_040688775.1
NW_024467835.1	1244536	1246170	XP_040688776.1
NW_024467835.1	1246250	1248606	XP_040688777.1
NW_024467835.1	1250875	1251673	XP_040688778.1
NW_024467835.1	1252077	1252906	XP_040688779.1
NW_024467835.1	1255817	1257993	XP_040688780.1
NW_024467835.1	1259804	1261982	XP_040688781.1
NW_024467835.1	1267404	1268766	XP_040688782.1
NW_024467835.1	1273203	1274587	XP_040688783.1
NW_024467835.1	1275008	1280378	XP_040688784.1
NW_024467835.1	1284513	1285394	XP_040688785.1
NW_024467835.1	1288568	1291876	XP_040688786.1
NW_024467835.1	1291962	1292477	XP_040688787.1
NW_024467835.1	1292826	1296178	XP_040688788.1
NW_024467835.1	1296529	1301374	XP_040688789.1
NW_024467835.1	1301521	1302145	XP_040688790.1
NW_024467835.1	1302467	1305157	XP_040688791.1
NW_024467835.1	1305354	1307211	XP_040688792.1
NW_024467835.1	1307297	1309193	XP_040688793.1
NW_024467835.1	1309898	1311005	XP_040688794.1
NW_024467835.1	1311006	1312034	XP_040688795.1
NW_024467835.1	1312482	1313700	XP_040688796.1
NW_024467835.1	1313822	1315333	XP_040688797.1
NW_024467835.1	1316095	1319378	XP_040688798.1
NW_024467835.1	1319779	1321894	XP_040688799.1
NW_024467835.1	1323538	1324951	XP_040688800.1
NW_024467835.1	1325279	1328891	XP_040688801.1
NW_024467835.1	1330305	1331939	XP_040688802.1
NW_024467835.1	1332097	1334536	XP_040688803.1
NW_024467835.1	1335161	1336613	XP_040688804.1
NW_024467835.1	1337470	1340775	XP_040688805.1
NW_024467835.1	1342323	1343051	XP_040688806.1
NW_024467835.1	1344019	1344711	XP_040688807.1
NW_024467835.1	1345538	1347385	XP_040688808.1
NW_024467835.1	1347558	1348049	XP_040688809.1
NW_024467835.1	1348411	1350095	XP_040688810.1
NW_024467835.1	1351588	1351954	XP_040688811.1
NW_024467835.1	1352334	1355151	XP_040688812.1
NW_024467835.1	1356650	1359431	XP_040688813.1
NW_024467835.1	1359674	1361103	XP_040688814.1
NW_024467835.1	1361517	1362531	XP_040688815.1
NW_024467835.1	1362758	1363674	XP_040688816.1
NW_024467835.1	1363968	1365342	XP_040688817.1
NW_024467835.1	1366237	1368949	XP_040688818.1
NW_024467835.1	1372586	1373108	XP_040688819.1
NW_024467835.1	1373341	1374017	XP_040688820.1
NW_024467835.1	1373882	1375397	XP_040688821.1
NW_024467835.1	1375675	1376941	XP_040688822.1
NW_024467835.1	1377917	1378252	XP_040688823.1
NW_024467835.1	1378641	1379186	XP_040688824.1
NW_024467835.1	1379886	1380105	XP_040688825.1
NW_024467835.1	1381947	1384216	XP_040688826.1
NW_024467835.1	1384343	1385847	XP_040688827.1
NW_024467835.1	1385940	1387280	XP_040688828.1
NW_024467835.1	1387952	1389564	XP_040688829.1
NW_024467835.1	1390969	1393260	XP_040688830.1
NW_024467835.1	1393931	1395727	XP_040688831.1
NW_024467835.1	1395955	1398108	XP_040688832.1
NW_024467835.1	1398201	1399800	XP_040688833.1
NW_024467835.1	1399848	1401994	XP_040688834.1
NW_024467835.1	1402246	1403935	XP_040688835.1
NW_024467835.1	1404688	1406981	XP_040688836.1
NW_024467835.1	1406832	1408800	XP_040688837.1
NW_024467835.1	1409015	1410346	XP_040688838.1
NW_024467835.1	1410695	1411956	XP_040688839.1
NW_024467835.1	1411977	1412891	XP_040688840.1
NW_024467835.1	1414135	1417546	XP_040688841.1
NW_024467835.1	1426555	1427484	XP_040688842.1
NW_024467835.1	1427802	1429020	XP_040688843.1
NW_024467835.1	1429060	1432199	XP_040688844.1
NW_024467835.1	1432150	1433786	XP_040688845.1
NW_024467835.1	1433906	1436386	XP_040688846.1
NW_024467835.1	1436632	1441238	XP_040688847.1
NW_024467835.1	1441561	1442070	XP_040688848.1
NW_024467835.1	1442212	1444546	XP_040688849.1
NW_024467835.1	1444982	1446194	XP_040688850.1
NW_024467835.1	1446272	1447131	XP_040688851.1
NW_024467835.1	1447334	1448584	XP_040688852.1
NW_024467835.1	1448624	1449968	XP_040688853.1
NW_024467835.1	1450883	1451968	XP_040688854.1
NW_024467835.1	1452311	1453238	XP_040688855.1
NW_024467835.1	1455320	1457174	XP_040688856.1
NW_024467835.1	1457495	1459177	XP_040688857.1
NW_024467835.1	1459209	1460650	XP_040688858.1
NW_024467835.1	1462027	1463988	XP_040688859.1
NW_024467835.1	1464349	1470511	XP_040688860.1
NW_024467835.1	1470668	1473527	XP_040688861.1
NW_024467835.1	1473840	1475335	XP_040688862.1
NW_024467835.1	1475575	1476930	XP_040688863.1
NW_024467835.1	1484011	1484881	XP_040688864.1
NW_024467835.1	1486295	1487264	XP_040688865.1
NW_024467835.1	1487811	1489920	XP_040688866.1
NW_024467835.1	1490717	1493540	XP_040688867.1
NW_024467835.1	1493977	1495371	XP_040688868.1
NW_024467835.1	1496801	1497750	XP_040688869.1
NW_024467835.1	1498020	1499749	XP_040688870.1
NW_024467835.1	1499891	1500425	XP_040688871.1
NW_024467835.1	1501508	1504162	XP_040688872.1
NW_024467835.1	1504963	1507405	XP_040688873.1
NW_024467835.1	1508052	1511220	XP_040688874.1
NW_024467835.1	1511999	1513633	XP_040688875.1
NW_024467835.1	1516871	1518231	XP_040688876.1
NW_024467835.1	1519685	1520322	XP_040688877.1
NW_024467835.1	1520319	1523505	XP_040688878.1
NW_024467835.1	1523881	1526412	XP_040688879.1
NW_024467835.1	1526852	1531029	XP_040688880.1
NW_024467835.1	1533486	1534462	XP_040688881.1
NW_024467835.1	1534689	1535931	XP_040688882.1
NW_024467835.1	1536206	1537474	XP_040688883.1
NW_024467835.1	1537516	1538986	XP_040688884.1
NW_024467835.1	1539389	1539876	XP_040688885.1
NW_024467835.1	1540182	1542367	XP_040688886.1
NW_024467835.1	1543332	1547565	XP_040688887.1
NW_024467835.1	1548461	1551747	XP_040688888.1
NW_024467835.1	1551845	1554860	XP_040688889.1
NW_024467835.1	1555028	1556390	XP_040688890.1
NW_024467835.1	1556604	1558157	XP_040688891.1
NW_024467835.1	1558629	1561770	XP_040688892.1
NW_024467835.1	1561858	1562993	XP_040688893.1
NW_024467835.1	1563372	1565813	XP_040688894.1
NW_024467835.1	1566686	1568360	XP_040688895.1
NW_024467835.1	1568972	1570702	XP_040688896.1
NW_024467835.1	1570412	1570822	XP_040688897.1
NW_024467835.1	1571182	1572397	XP_040688898.1
NW_024467835.1	1572615	1573993	XP_040688899.1
NW_024467835.1	1575075	1579365	XP_040688900.1
NW_024467835.1	1582154	1586180	XP_040688901.1
NW_024467835.1	1587842	1591934	XP_040688902.1
NW_024467835.1	1591934	1592626	XP_040688903.1
NW_024467835.1	1592599	1594054	XP_040688904.1
NW_024467835.1	1594461	1595731	XP_040688905.1
NW_024467835.1	1595960	1597814	XP_040688906.1
NW_024467835.1	1597472	1598957	XP_040688907.1
NW_024467835.1	1599085	1599948	XP_040688908.1
NW_024467835.1	1600768	1603275	XP_040688909.1
NW_024467835.1	1603693	1606641	XP_040688910.1
NW_024467835.1	1608034	1609263	XP_040688911.1
NW_024467835.1	1609586	1610023	XP_040688912.1
NW_024467835.1	1610306	1612443	XP_040688913.1
NW_024467835.1	1613568	1615198	XP_040688914.1
NW_024467835.1	1618843	1623261	XP_040688915.1
NW_024467835.1	1623808	1628355	XP_040688916.1
NW_024467835.1	1630303	1632316	XP_040688917.1
NW_024467835.1	1632316	1633787	XP_040688918.1
NW_024467835.1	1638481	1640765	XP_040688919.1
NW_024467835.1	1641491	1644527	XP_040688920.1
NW_024467835.1	1644495	1645803	XP_040688921.1
NW_024467835.1	1646046	1647018	XP_040688922.1
NW_024467835.1	1647339	1649444	XP_040688923.1
NW_024467835.1	1649703	1651146	XP_040688924.1
NW_024467835.1	1651226	1654488	XP_040688925.1
NW_024467835.1	1656798	1657851	XP_040688926.1
NW_024467835.1	1659582	1662251	XP_040688927.1
NW_024467835.1	1664297	1668889	XP_040688928.1
NW_024467835.1	1669453	1669933	XP_040688929.1
NW_024467835.1	1670691	1672782	XP_040688930.1
NW_024467835.1	1672924	1674722	XP_040688931.1
NW_024467835.1	1674955	1676253	XP_040688932.1
NW_024467835.1	1676280	1678609	XP_040688933.1
NW_024467835.1	1678627	1679104	XP_040688934.1
NW_024467835.1	1679565	1681086	XP_040688935.1
NW_024467835.1	1681464	1682799	XP_040688936.1
NW_024467835.1	1683140	1685336	XP_040688937.1
NW_024467835.1	1686889	1687905	XP_040688938.1
NW_024467835.1	1688089	1689017	XP_040688939.1
NW_024467835.1	1689277	1690618	XP_040688940.1
NW_024467835.1	1692102	1693669	XP_040688941.1
NW_024467835.1	1693803	1694861	XP_040688942.1
NW_024467835.1	1695949	1696494	XP_040688943.1
NW_024467835.1	1696368	1697621	XP_040688944.1
NW_024467835.1	1697745	1700234	XP_040688945.1
NW_024467835.1	1700464	1702288	XP_040688946.1
NW_024467835.1	1702319	1703551	XP_040688947.1
NW_024467835.1	1703375	1704210	XP_040688948.1
NW_024467835.1	1704454	1706725	XP_040688949.1
NW_024467835.1	1707029	1707784	XP_040688950.1
NW_024467835.1	1708361	1709890	XP_040688951.1
NW_024467835.1	1710117	1711755	XP_040688952.1
NW_024467835.1	1712386	1713070	XP_040688953.1
NW_024467835.1	1713592	1715165	XP_040688954.1
NW_024467835.1	1715524	1716397	XP_040688955.1
NW_024467835.1	1717107	1720681	XP_040688956.1
NW_024467835.1	1720681	1722233	XP_040688957.1
NW_024467835.1	1722189	1723890	XP_040688958.1
NW_024467835.1	1723891	1725283	XP_040688959.1
NW_024467835.1	1734443	1735558	XP_040688960.1
NW_024467835.1	1735722	1736364	XP_040688961.1
NW_024467835.1	1736712	1737626	XP_040688962.1
NW_024467835.1	1738313	1740950	XP_040688963.1
NW_024467835.1	1743070	1744615	XP_040688964.1
NW_024467835.1	1744625	1745645	XP_040688965.1
NW_024467835.1	1745645	1747690	XP_040688966.1
NW_024467835.1	1748847	1750673	XP_040688967.1
NW_024467835.1	1750747	1752012	XP_040688968.1
NW_024467835.1	1752430	1755757	XP_040688969.1
NW_024467835.1	1756472	1758449	XP_040688970.1
NW_024467835.1	1759236	1760437	XP_040688971.1
NW_024467835.1	1764615	1765174	XP_040688972.1
NW_024467835.1	1769806	1771767	XP_040688973.1
NW_024467835.1	1772833	1773846	XP_040688974.1
NW_024467835.1	1774447	1776647	XP_040688975.1
NW_024467835.1	1777705	1780856	XP_040688976.1
NW_024467835.1	1780982	1782460	XP_040688977.1
NW_024467835.1	1782418	1783346	XP_040688978.1
NW_024467835.1	1784182	1785463	XP_040688979.1
NW_024467835.1	1786657	1788700	XP_040688980.1
NW_024467835.1	1790144	1794654	XP_040688981.1
NW_024467835.1	1795147	1796083	XP_040688982.1
NW_024467835.1	1796686	1799152	XP_040688983.1
NW_024467835.1	1799418	1801473	XP_040688984.1
NW_024467835.1	1802440	1804004	XP_040688985.1
NW_024467835.1	1804000	1804451	XP_040688986.1
NW_024467835.1	1804673	1807035	XP_040688987.1
NW_024467835.1	1806949	1807510	XP_040688988.1
NW_024467835.1	1807095	1808365	XP_040688989.1
NW_024467835.1	1809097	1810839	XP_040688990.1
NW_024467835.1	1811147	1811754	XP_040688991.1
NW_024467835.1	1811779	1812289	XP_040688992.1
NW_024467835.1	1813238	1816169	XP_040688993.1
NW_024467835.1	1816564	1817799	XP_040688994.1
NW_024467835.1	1818517	1819459	XP_040688995.1
NW_024467835.1	1819889	1822155	XP_040688996.1
NW_024467835.1	1824485	1825676	XP_040688997.1
NW_024467835.1	1826835	1828372	XP_040688998.1
NW_024467835.1	1829522	1830728	XP_040688999.1
NW_024467835.1	1833958	1835558	XP_040689000.1
NW_024467835.1	1835324	1837003	XP_040689001.1
NW_024467835.1	1837251	1838154	XP_040689002.1
NW_024467835.1	1838473	1839310	XP_040689003.1
NW_024467835.1	1839559	1839955	XP_040689004.1
NW_024467835.1	1840707	1842462	XP_040689005.1
NW_024467835.1	1842747	1843200	XP_040689006.1
NW_024467835.1	1843500	1845606	XP_040689007.1
NW_024467835.1	1846152	1848812	XP_040689008.1
NW_024467835.1	1850128	1850937	XP_040689009.1
NW_024467835.1	1852747	1855213	XP_040689010.1
NW_024467835.1	1855535	1857890	XP_040689011.1
NW_024467835.1	1858083	1858566	XP_040689012.1
NW_024467835.1	1858790	1859625	XP_040689013.1
NW_024467835.1	1860126	1862982	XP_040689014.1
NW_024467835.1	1863937	1866933	XP_040689015.1
NW_024467835.1	1867443	1868203	XP_040689016.1
NW_024467835.1	1869096	1870341	XP_040689017.1
NW_024467835.1	1870488	1871544	XP_040689018.1
NW_024467835.1	1872845	1874596	XP_040689019.1
NW_024467835.1	1875019	1876129	XP_040689020.1
NW_024467835.1	1876717	1877791	XP_040689021.1
NW_024467835.1	1877846	1880057	XP_040689022.1
NW_024467835.1	1880690	1882345	XP_040689023.1
NW_024467835.1	1882165	1883129	XP_040689024.1
NW_024467835.1	1882888	1883901	XP_040689025.1
NW_024467835.1	1884311	1885115	XP_040689026.1
NW_024467835.1	1886101	1887081	XP_040689027.1
NW_024467835.1	1887623	1888191	XP_040689028.1
NW_024467835.1	1888129	1889339	XP_040689029.1
NW_024467835.1	1889498	1891795	XP_040689030.1
NW_024467835.1	1891876	1893106	XP_040689031.1
NW_024467835.1	1894499	1896386	XP_040689032.1
NW_024467835.1	1896064	1898205	XP_040689033.1
NW_024467835.1	1898642	1899566	XP_040689034.1
NW_024467835.1	1899760	1901920	XP_040689035.1
NW_024467835.1	1902927	1904211	XP_040689036.1
NW_024467835.1	1904944	1906381	XP_040689037.1
NW_024467835.1	1906516	1907482	XP_040689038.1
NW_024467835.1	1908283	1910862	XP_040689039.1
NW_024467835.1	1911246	1911816	XP_040689040.1
NW_024467835.1	1913111	1913692	XP_040689041.1
NW_024467835.1	1913898	1914678	XP_040689042.1
NW_024467835.1	1915057	1916560	XP_040689043.1
NW_024467835.1	1916303	1918354	XP_040689044.1
NW_024467835.1	1920346	1924601	XP_040689045.1
NW_024467835.1	1925807	1927526	XP_040689046.1
NW_024467835.1	1930422	1931994	XP_040689047.1
NW_024467835.1	1932066	1937310	XP_040689048.1
NW_024467835.1	1938284	1940165	XP_040689049.1
NW_024467835.1	1941198	1942745	XP_040689050.1
NW_024467835.1	1942936	1943460	XP_040689051.1
NW_024467835.1	1944027	1944696	XP_040689052.1
NW_024467835.1	1944733	1945887	XP_040689053.1
NW_024467835.1	1946444	1947458	XP_040689054.1
NW_024467835.1	1947559	1948817	XP_040689055.1
NW_024467835.1	1950738	1952990	XP_040689056.1
NW_024467835.1	1953854	1954665	XP_040689057.1
NW_024467835.1	1954981	1955558	XP_040689058.1
NW_024467835.1	1957051	1959050	XP_040689059.1
NW_024467835.1	1960165	1961467	XP_040689060.1
NW_024467835.1	1961700	1962373	XP_040689061.1
NW_024467835.1	1962875	1963145	XP_040689062.1
NW_024467835.1	1964223	1965267	XP_040689063.1
NW_024467835.1	1965156	1965952	XP_040689064.1
NW_024467835.1	1966471	1967228	XP_040689065.1
NW_024467835.1	1967406	1968550	XP_040689066.1
NW_024467835.1	1968784	1969338	XP_040689067.1
NW_024467835.1	1969699	1970679	XP_040689068.1
NW_024467835.1	1970943	1971949	XP_040689069.1
NW_024467835.1	1973960	1975951	XP_040689070.1
NW_024467835.1	1976461	1977501	XP_040689071.1
NW_024467835.1	1978271	1979717	XP_040689072.1
NW_024467835.1	1980257	1981001	XP_040689073.1
NW_024467835.1	1981352	1982226	XP_040689074.1
NW_024467835.1	1981798	1983269	XP_040689075.1
NW_024467835.1	1983500	1984599	XP_040689076.1
NW_024467835.1	1984409	1986015	XP_040689077.1
NW_024467835.1	1986954	1987877	XP_040689078.1
NW_024467835.1	1988116	1990372	XP_040689079.1
NW_024467835.1	1990122	1991102	XP_040689080.1
NW_024467835.1	1991166	1992463	XP_040689081.1
NW_024467835.1	1992618	1994499	XP_040689082.1
NW_024467835.1	1995272	1997777	XP_040689083.1
NW_024467835.1	1998632	1999453	XP_040689084.1
NW_024467835.1	1999074	2002807	XP_040689085.1
NW_024467835.1	2003544	2004612	XP_040689086.1
NW_024467835.1	2005775	2006864	XP_040689087.1
NW_024467835.1	2009420	2011576	XP_040689088.1
NW_024467835.1	2012113	2013353	XP_040689089.1
NW_024467835.1	2013457	2014026	XP_040689090.1
NW_024467835.1	2014385	2015259	XP_040689091.1
NW_024467835.1	2015924	2017096	XP_040689092.1
NW_024467835.1	2017604	2019289	XP_040689093.1
NW_024467835.1	2020358	2027601	XP_040689094.1
NW_024467835.1	2027617	2029918	XP_040689095.1
NW_024467835.1	2031602	2033232	XP_040689096.1
NW_024467835.1	2036179	2040567	XP_040689097.1
NW_024467835.1	2041596	2043528	XP_040689098.1
NW_024467835.1	2044014	2044641	XP_040689099.1
NW_024467835.1	2047188	2047725	XP_040689100.1
NW_024467835.1	2047989	2049289	XP_040689101.1
NW_024467835.1	2049689	2052293	XP_040689102.1
NW_024467835.1	2052458	2056201	XP_040689103.1
NW_024467835.1	2055945	2058447	XP_040689104.1
NW_024467835.1	2058824	2060051	XP_040689105.1
NW_024467835.1	2060649	2062148	XP_040689106.1
NW_024467835.1	2062278	2063417	XP_040689107.1
NW_024467835.1	2063079	2063550	XP_040689108.1
NW_024467835.1	2063910	2065347	XP_040689109.1
NW_024467835.1	2065693	2072635	XP_040689110.1
NW_024467835.1	2074136	2074682	XP_040689111.1
NW_024467835.1	2075608	2076814	XP_040689112.1
NW_024467835.1	2076771	2077407	XP_040689113.1
NW_024467835.1	2078668	2080755	XP_040689114.1
NW_024467835.1	2080942	2082798	XP_040689115.1
NW_024467835.1	2083076	2087366	XP_040689116.1
NW_024467835.1	2089616	2092510	XP_040689117.1
NW_024467835.1	2093459	2094248	XP_040689118.1
NW_024467835.1	2094250	2095246	XP_040689119.1
NW_024467835.1	2095595	2096969	XP_040689120.1
NW_024467835.1	2096234	2096969	XP_040689121.1
NW_024467835.1	2097394	2099275	XP_040689122.1
NW_024467835.1	2100266	2102142	XP_040689123.1
NW_024467835.1	2105270	2106981	XP_040689124.1
NW_024467835.1	2108202	2108981	XP_040689125.1
NW_024467835.1	2109730	2112815	XP_040689126.1
NW_024467835.1	2113410	2114526	XP_040689127.1
NW_024467835.1	2114656	2115341	XP_040689128.1
NW_024467835.1	2117263	2120103	XP_040689129.1
NW_024467835.1	2121293	2122739	XP_040689130.1
NW_024467835.1	2124309	2127201	XP_040689131.1
NW_024467835.1	2127303	2128647	XP_040689132.1
NW_024467835.1	2128842	2129911	XP_040689133.1
NW_024467835.1	2130549	2132235	XP_040689134.1
NW_024467835.1	2134193	2135903	XP_040689135.1
NW_024467835.1	2135902	2138612	XP_040689136.1
NW_024467835.1	2141218	2142297	XP_040689137.1
NW_024467835.1	2142874	2143481	XP_040689138.1
NW_024467835.1	2144574	2146353	XP_040689139.1
NW_024467835.1	2146796	2147730	XP_040689140.1
NW_024467835.1	2149462	2150029	XP_040689141.1
NW_024467835.1	2150172	2150777	XP_040689142.1
NW_024467835.1	2153107	2154131	XP_040689143.1
NW_024467835.1	2155959	2156482	XP_040689144.1
NW_024467835.1	2156442	2159309	XP_040689145.1
NW_024467835.1	2159598	2161473	XP_040689146.1
NW_024467835.1	2161560	2162974	XP_040689147.1
NW_024467835.1	2162925	2164965	XP_040689148.1
NW_024467835.1	2165214	2166429	XP_040689149.1
NW_024467835.1	2170478	2173672	XP_040689150.1
NW_024467835.1	2174202	2176366	XP_040689151.1
NW_024467835.1	2176816	2178043	XP_040689152.1
NW_024467835.1	2178967	2180021	XP_040689153.1
NW_024467835.1	2180706	2183058	XP_040689154.1
NW_024467835.1	2183530	2185237	XP_040689155.1
NW_024467835.1	2185267	2186668	XP_040689156.1
NW_024467835.1	2186999	2188675	XP_040689157.1
NW_024467835.1	2189059	2191955	XP_040689158.1
NW_024467835.1	2192484	2195629	XP_040689159.1
NW_024467835.1	2195831	2198844	XP_040689160.1
NW_024467835.1	2199503	2202019	XP_040689161.1
NW_024467835.1	2202353	2202740	XP_040689162.1
NW_024467835.1	2203100	2205794	XP_040689163.1
NW_024467835.1	2208467	2211417	XP_040689164.1
NW_024467835.1	2211468	2214418	XP_040689165.1
NW_024467835.1	2214418	2215143	XP_040689166.1
NW_024467835.1	2217588	2219353	XP_040689167.1
NW_024467835.1	2220726	2222941	XP_040689168.1
NW_024467835.1	2223394	2225033	XP_040689169.1
NW_024467835.1	2226033	2230348	XP_040689170.1
NW_024467835.1	2233362	2234971	XP_040689171.1
NW_024467835.1	2235959	2236518	XP_040689172.1
NW_024467835.1	2236522	2238280	XP_040689173.1
NW_024467835.1	2238319	2240733	XP_040689174.1
NW_024467835.1	2241607	2242847	XP_040689175.1
NW_024467835.1	2242986	2243441	XP_040689176.1
NW_024467835.1	2245104	2250390	XP_040689177.1
NW_024467835.1	2251174	2253218	XP_040689178.1
NW_024467835.1	2254238	2255641	XP_040689179.1
NW_024467835.1	2257338	2258424	XP_040689180.1
NW_024467835.1	2262480	2265977	XP_040689181.1
NW_024467835.1	2267847	2270608	XP_040689182.1
NW_024467835.1	2272181	2273122	XP_040689183.1
NW_024467835.1	2273370	2274216	XP_040689184.1
NW_024467835.1	2275004	2275900	XP_040689185.1
NW_024467835.1	2276339	2279463	XP_040689186.1
NW_024467835.1	2279626	2280736	XP_040689187.1
NW_024467835.1	2281174	2282394	XP_040689188.1
NW_024467835.1	2282748	2285359	XP_040689189.1
NW_024467835.1	2286924	2287911	XP_040689190.1
NW_024467835.1	2289032	2290858	XP_040689191.1
NW_024467835.1	2291538	2292999	XP_040689192.1
NW_024467835.1	2293736	2294915	XP_040689193.1
NW_024467835.1	2297701	2299189	XP_040689194.1
NW_024467835.1	2300301	2300616	XP_040689195.1
NW_024467835.1	2302024	2302705	XP_040689196.1
NW_024467835.1	2307206	2308671	XP_040689197.1
NW_024467835.1	2311927	2312823	XP_040689198.1
NW_024467835.1	2314213	2315022	XP_040689199.1
NW_024467835.1	2319438	2320491	XP_040689200.1
NW_024467835.1	2320812	2321276	XP_040689201.1
NW_024467835.1	2321488	2322598	XP_040689202.1
NW_024467835.1	2323127	2324270	XP_040689203.1
NW_024467835.1	2324650	2326380	XP_040689204.1
NW_024467835.1	2326169	2327486	XP_040689205.1
NW_024467835.1	2327756	2329158	XP_040689206.1
NW_024467835.1	2329552	2330868	XP_040689207.1
NW_024467835.1	2331122	2332195	XP_040689208.1
NW_024467835.1	2332525	2336756	XP_040689209.1
NW_024467835.1	2337152	2339466	XP_040689210.1
NW_024467835.1	2341213	2342705	XP_040689211.1
NW_024467835.1	2344968	2345567	XP_040689212.1
NW_024467835.1	2346524	2348296	XP_040689213.1
NW_024467835.1	2348697	2351311	XP_040689214.1
NW_024467835.1	2352159	2354548	XP_040689215.1
NW_024467835.1	2354984	2357057	XP_040689216.1
NW_024467835.1	2357470	2359021	XP_040689217.1
NW_024467835.1	2360342	2360676	XP_040689218.1
NW_024467835.1	2361120	2363651	XP_040689219.1
NW_024467835.1	2364074	2365725	XP_040689220.1
NW_024467835.1	2365794	2366856	XP_040689221.1
NW_024467835.1	2367195	2367952	XP_040689222.1
NW_024467835.1	2368544	2369520	XP_040689223.1
NW_024467835.1	2370501	2372398	XP_040689224.1
NW_024467835.1	2373105	2376894	XP_040689225.1
NW_024467835.1	2377492	2379004	XP_040689226.1
NW_024467835.1	2379541	2381598	XP_040689227.1
NW_024467835.1	2381821	2382190	XP_040689228.1
NW_024467835.1	2388828	2389259	XP_040689229.1
NW_024467835.1	2389393	2392373	XP_040689230.1
NW_024467835.1	2392968	2394541	XP_040689231.1
NW_024467835.1	2400606	2400877	XP_040689232.1
NW_024467835.1	2403301	2404606	XP_040689233.1
NW_024467835.1	2407970	2408702	XP_040689234.1
NW_024467835.1	2415022	2415420	XP_040689235.1
NW_024467835.1	2415365	2416338	XP_040689236.1
NW_024467835.1	2416796	2420353	XP_040689237.1
NW_024467835.1	2420853	2422195	XP_040689238.1
NW_024467835.1	2423239	2424678	XP_040689239.1
NW_024467835.1	2425228	2431132	XP_040689240.1
NW_024467835.1	2431059	2431393	XP_040689241.1
NW_024467835.1	2431967	2433204	XP_040689242.1
NW_024467835.1	2433844	2434873	XP_040689243.1
NW_024467835.1	2435189	2436102	XP_040689244.1
NW_024467835.1	2437028	2437501	XP_040689245.1
NW_024467835.1	2438429	2438951	XP_040689246.1
NW_024467835.1	2439851	2441577	XP_040689247.1
NW_024467835.1	2442297	2443011	XP_040689248.1
NW_024467835.1	2443744	2444209	XP_040689249.1
NW_024467835.1	2444621	2445855	XP_040689250.1
NW_024467835.1	2446105	2447905	XP_040689251.1
NW_024467835.1	2448518	2450009	XP_040689252.1
NW_024467835.1	2451018	2452702	XP_040689253.1
NW_024467835.1	2454242	2455815	XP_040689254.1
NW_024467835.1	2457469	2458909	XP_040689255.1
NW_024467835.1	2463338	2465035	XP_040689256.1
NW_024467835.1	2466033	2468855	XP_040689257.1
NW_024467835.1	2469272	2472135	XP_040689258.1
NW_024467835.1	2472726	2473976	XP_040689259.1
NW_024467835.1	2474106	2477634	XP_040689260.1
NW_024467835.1	2477885	2478998	XP_040689261.1
NW_024467835.1	2479192	2480172	XP_040689262.1
NW_024467835.1	2480355	2481455	XP_040689263.1
NW_024467835.1	2481796	2482783	XP_040689264.1
NW_024467835.1	2484484	2486462	XP_040689265.1
NW_024467835.1	2489270	2492181	XP_040689266.1
NW_024467835.1	2493036	2495112	XP_040689267.1
NW_024467835.1	2495777	2496731	XP_040689268.1
NW_024467835.1	2497128	2502103	XP_040689269.1
NW_024467835.1	2502503	2505593	XP_040689270.1
NW_024467835.1	2506201	2508541	XP_040689271.1
NW_024467835.1	2509500	2510549	XP_040689272.1
NW_024467835.1	2512034	2513620	XP_040689273.1
NW_024467835.1	2515116	2518007	XP_040689274.1
NW_024467835.1	2518100	2520179	XP_040689275.1
NW_024467835.1	2520786	2524209	XP_040689276.1
NW_024467835.1	2524623	2528216	XP_040689277.1
NW_024467835.1	2529050	2530013	XP_040689278.1
NW_024467835.1	2530343	2531417	XP_040689279.1
NW_024467835.1	2531621	2532971	XP_040689280.1
NW_024467835.1	2533753	2535124	XP_040689281.1
NW_024467835.1	2535591	2539430	XP_040689282.1
NW_024467835.1	2540181	2547729	XP_040689283.1
NW_024467835.1	2549347	2551389	XP_040689284.1
NW_024467835.1	2552513	2553021	XP_040689285.1
NW_024467835.1	2553511	2555488	XP_040689286.1
NW_024467835.1	2555903	2558686	XP_040689287.1
NW_024467835.1	2559094	2560136	XP_040689288.1
NW_024467835.1	2560254	2561520	XP_040689289.1
NW_024467835.1	2565084	2567239	XP_040689290.1
NW_024467835.1	2567311	2568481	XP_040689291.1
NW_024467835.1	2568722	2570017	XP_040689292.1
NW_024467835.1	2572867	2574186	XP_040689293.1
NW_024467835.1	2575646	2577512	XP_040689294.1
NW_024467835.1	2578843	2580588	XP_040689295.1
NW_024467835.1	2580610	2581725	XP_040689296.1
NW_024467835.1	2582969	2583755	XP_040689297.1
NW_024467835.1	2584458	2587077	XP_040689298.1
NW_024467835.1	2587152	2590861	XP_040689299.1
NW_024467835.1	2590868	2593050	XP_040689300.1
NW_024467835.1	2593719	2594405	XP_040689301.1
NW_024467835.1	2595262	2598639	XP_040689302.1
NW_024467835.1	2599259	2603391	XP_040689303.1
NW_024467835.1	2605277	2606501	XP_040689304.1
NW_024467835.1	2606857	2607789	XP_040689305.1
NW_024467835.1	2608242	2609052	XP_040689306.1
NW_024467835.1	2609633	2609913	XP_040689307.1
NW_024467835.1	2610765	2612411	XP_040689308.1
NW_024467835.1	2616864	2617271	XP_040689309.1
NW_024467835.1	2617665	2619797	XP_040689310.1
NW_024467835.1	2620480	2621924	XP_040689311.1
NW_024467835.1	2622130	2623821	XP_040689312.1
NW_024467835.1	2624282	2625659	XP_040689313.1
NW_024467835.1	2625473	2628459	XP_040689314.1
NW_024467835.1	2628824	2629385	XP_040689315.1
NW_024467835.1	2629661	2630796	XP_040689316.1
NW_024467835.1	2631431	2632748	XP_040689317.1
NW_024467835.1	2633015	2634781	XP_040689318.1
NW_024467835.1	2635219	2636165	XP_040689319.1
NW_024467835.1	2636713	2638267	XP_040689320.1
NW_024467835.1	2639064	2640201	XP_040689321.1
NW_024467835.1	2640297	2641584	XP_040689322.1
NW_024467835.1	2641583	2643767	XP_040689323.1
NW_024467835.1	2643800	2644505	XP_040689324.1
NW_024467835.1	2644885	2645821	XP_040689325.1
NW_024467835.1	2647192	2649736	XP_040689326.1
NW_024467835.1	2650018	2652335	XP_040689327.1
NW_024467835.1	2652331	2653923	XP_040689328.1
NW_024467835.1	2654036	2655626	XP_040689329.1
NW_024467835.1	2656098	2657568	XP_040689330.1
NW_024467835.1	2660677	2661981	XP_040689331.1
NW_024467835.1	2662097	2662679	XP_040689332.1
NW_024467835.1	2666584	2668805	XP_040689333.1
NW_024467835.1	2669045	2670622	XP_040689334.1
NW_024467835.1	2671472	2672324	XP_040689335.1
NW_024467835.1	2672946	2675697	XP_040689336.1
NW_024467835.1	2677785	2681071	XP_040689337.1
NW_024467835.1	2684902	2685942	XP_040689338.1
NW_024467835.1	2687192	2688598	XP_040689339.1
NW_024467835.1	2688723	2690738	XP_040689340.1
NW_024467835.1	2690843	2692796	XP_040689341.1
NW_024467835.1	2693464	2696383	XP_040689342.1
NW_024467835.1	2696509	2698611	XP_040689343.1
NW_024467835.1	2699134	2700807	XP_040689344.1
NW_024467835.1	2700934	2702202	XP_040689345.1
NW_024467835.1	2702411	2703507	XP_040689346.1
NW_024467835.1	2703922	2707069	XP_040689347.1
NW_024467835.1	2708385	2709602	XP_040689348.1
NW_024467835.1	2710319	2711954	XP_040689349.1
NW_024467835.1	2712074	2713679	XP_040689350.1
NW_024467835.1	2714212	2715466	XP_040689351.1
NW_024467835.1	2715946	2720733	XP_040689352.1
NW_024467835.1	2721308	2721877	XP_040689353.1
NW_024467835.1	2723078	2724346	XP_040689354.1
NW_024467835.1	2725705	2729388	XP_040689355.1
NW_024467835.1	2729927	2732894	XP_040689356.1
NW_024467835.1	2733059	2736540	XP_040689357.1
NW_024467835.1	2737415	2739930	XP_040689358.1
NW_024467835.1	2743667	2744427	XP_040689359.1
NW_024467835.1	2744678	2745951	XP_040689360.1
NW_024467835.1	2746646	2751124	XP_040689361.1
NW_024467835.1	2752306	2754029	XP_040689362.1
NW_024467835.1	2754568	2755787	XP_040689363.1
NW_024467835.1	2755851	2756699	XP_040689364.1
NW_024467835.1	2757646	2759389	XP_040689365.1
NW_024467835.1	2760003	2760796	XP_040689366.1
NW_024467835.1	2762286	2764623	XP_040689367.1
NW_024467835.1	2765244	2765982	XP_040689368.1
NW_024467835.1	2766593	2767597	XP_040689369.1
NW_024467835.1	2768209	2770653	XP_040689370.1
NW_024467835.1	2771355	2772731	XP_040689371.1
NW_024467835.1	2773026	2774013	XP_040689372.1
NW_024467835.1	2774270	2775897	XP_040689373.1
NW_024467835.1	2776000	2776353	XP_040689374.1
NW_024467835.1	2776775	2778599	XP_040689375.1
NW_024467835.1	2778732	2780657	XP_040689376.1
NW_024467835.1	2781072	2782602	XP_040689377.1
NW_024467835.1	2782672	2785852	XP_040689378.1
NW_024467835.1	2786059	2788053	XP_040689379.1
NW_024467835.1	2788529	2793482	XP_040689380.1
NW_024467835.1	2793683	2794782	XP_040689381.1
NW_024467835.1	2794766	2795567	XP_040689382.1
NW_024467835.1	2795557	2796255	XP_040689383.1
NW_024467835.1	2796082	2802714	XP_040689384.1
NW_024467835.1	2803029	2803752	XP_040689385.1
NW_024467835.1	2804563	2805571	XP_040689386.1
NW_024467835.1	2805201	2806007	XP_040689387.1
NW_024467835.1	2807322	2808516	XP_040689388.1
NW_024467835.1	2809065	2809964	XP_040689389.1
NW_024467835.1	2810664	2811387	XP_040689390.1
NW_024467835.1	2811663	2814036	XP_040689391.1
NW_024467835.1	2815279	2817917	XP_040689392.1
NW_024467835.1	2818765	2820059	XP_040689393.1
NW_024467835.1	2821316	2822115	XP_040689394.1
NW_024467835.1	2823253	2824635	XP_040689395.1
NW_024467835.1	2825774	2828015	XP_040689396.1
NW_024467835.1	2829825	2830977	XP_040689397.1
NW_024467835.1	2830600	2833402	XP_040689398.1
NW_024467835.1	2833613	2835556	XP_040689399.1
NW_024467835.1	2836570	2838543	XP_040689400.1
NW_024467835.1	2840163	2842456	XP_040689401.1
NW_024467835.1	2842839	2844794	XP_040689402.1
NW_024467835.1	2845041	2847138	XP_040689403.1
NW_024467835.1	2847969	2850597	XP_040689404.1
NW_024467835.1	2851636	2855008	XP_040689405.1
NW_024467835.1	2855800	2858071	XP_040689406.1
NW_024467835.1	2858617	2860072	XP_040689407.1
NW_024467835.1	2860496	2861231	XP_040689408.1
NW_024467835.1	2861927	2863175	XP_040689409.1
NW_024467835.1	2863758	2865853	XP_040689410.1
NW_024467835.1	2866801	2869043	XP_040689411.1
NW_024467835.1	2869170	2871077	XP_040689412.1
NW_024467835.1	2871720	2874256	XP_040689413.1
NW_024467835.1	2874308	2875733	XP_040689414.1
NW_024467835.1	2876164	2878111	XP_040689415.1
NW_024467835.1	2878486	2879649	XP_040689416.1
NW_024467835.1	2881547	2883741	XP_040689417.1
NW_024467835.1	2883526	2885586	XP_040689418.1
NW_024467835.1	2886344	2888464	XP_040689419.1
NW_024467835.1	2888684	2891930	XP_040689420.1
NW_024467835.1	2953129	2955205	XP_040689421.1
NW_024467835.1	2955507	2959102	XP_040689422.1
NW_024467835.1	2961338	2966210	XP_040689423.1
NW_024467835.1	2966333	2968187	XP_040689424.1
NW_024467835.1	2968351	2972032	XP_040689425.1
NW_024467835.1	2973837	2975227	XP_040689426.1
NW_024467835.1	2976690	2979339	XP_040689427.1
NW_024467835.1	2979453	2986522	XP_040689428.1
NW_024467835.1	2988256	2993950	XP_040689429.1
NW_024467835.1	2994508	2998234	XP_040689430.1
NW_024467835.1	2998734	3000097	XP_040689431.1
NW_024467835.1	3000150	3001680	XP_040689432.1
NW_024467835.1	3002094	3004017	XP_040689433.1
NW_024467835.1	3004150	3005484	XP_040689434.1
NW_024467835.1	3006302	3008040	XP_040689435.1
NW_024467835.1	3008309	3010157	XP_040689436.1
NW_024467835.1	3011280	3012892	XP_040689437.1
NW_024467835.1	3014416	3016251	XP_040689438.1
NW_024467835.1	3016497	3017233	XP_040689439.1
NW_024467835.1	3018330	3020953	XP_040689440.1
NW_024467835.1	3021091	3023459	XP_040689441.1
NW_024467835.1	3024795	3026222	XP_040689442.1
NW_024467835.1	3026429	3027853	XP_040689443.1
NW_024467835.1	3027873	3031112	XP_040689444.1
NW_024467835.1	3031273	3032800	XP_040689445.1
NW_024467835.1	3033308	3035089	XP_040689446.1
NW_024467835.1	3035901	3037375	XP_040689447.1
NW_024467835.1	3040412	3041216	XP_040689448.1
NW_024467835.1	3042456	3043167	XP_040689449.1
NW_024467835.1	3043862	3044916	XP_040689450.1
NW_024467835.1	3045332	3046137	XP_040689451.1
NW_024467835.1	3046586	3048989	XP_040689452.1
NW_024467835.1	3050481	3051342	XP_040689453.1
NW_024467835.1	3051589	3052701	XP_040689454.1
NW_024467835.1	3053829	3055024	XP_040689455.1
NW_024467835.1	3055500	3057080	XP_040689456.1
NW_024467835.1	3057504	3058387	XP_040689457.1
NW_024467835.1	3059696	3062110	XP_040689458.1
NW_024467835.1	3061899	3064151	XP_040689459.1
NW_024467835.1	3064351	3066283	XP_040689460.1
NW_024467835.1	3066303	3068299	XP_040689461.1
NW_024467835.1	3068515	3069259	XP_040689462.1
NW_024467835.1	3069319	3070144	XP_040689463.1
NW_024467835.1	3070424	3071482	XP_040689464.1
NW_024467835.1	3071527	3073146	XP_040689465.1
NW_024467835.1	3074986	3077002	XP_040689466.1
NW_024467835.1	3077680	3078833	XP_040689467.1
NW_024467835.1	3080677	3081795	XP_040689468.1
NW_024467835.1	3082334	3082887	XP_040689469.1
NW_024467835.1	3083270	3084864	XP_040689470.1
NW_024467835.1	3084871	3086334	XP_040689471.1
NW_024467835.1	3086154	3086644	XP_040689472.1
NW_024467835.1	3086846	3088097	XP_040689473.1
NW_024467835.1	3087653	3089282	XP_040689474.1
NW_024467835.1	3089775	3092657	XP_040689475.1
NW_024467835.1	3092799	3095113	XP_040689476.1
NW_024467835.1	3097078	3098573	XP_040689477.1
NW_024467835.1	3100346	3102386	XP_040689478.1
NW_024467835.1	3102287	3103827	XP_040689479.1
NW_024467835.1	3104399	3105382	XP_040689480.1
NW_024467835.1	3105432	3106287	XP_040689481.1
NW_024467835.1	3106495	3108152	XP_040689482.1
NW_024467835.1	3109060	3110122	XP_040689483.1
NW_024467835.1	3110722	3112654	XP_040689484.1
NW_024467835.1	3112980	3115002	XP_040689485.1
NW_024467835.1	3116118	3117792	XP_040689486.1
NW_024467835.1	3118948	3120228	XP_040689487.1
NW_024467835.1	3122407	3123295	XP_040689488.1
NW_024467835.1	3124067	3124643	XP_040689489.1
NW_024467835.1	3125739	3126315	XP_040689490.1
NW_024467835.1	3126682	3128182	XP_040689491.1
NW_024467835.1	3129006	3130081	XP_040689492.1
NW_024467835.1	3130336	3130871	XP_040689493.1
NW_024467835.1	3131593	3134044	XP_040689494.1
NW_024467835.1	3134945	3137843	XP_040689495.1
NW_024467835.1	3140072	3140507	XP_040689496.1
NW_024467835.1	3141077	3142396	XP_040689497.1
NW_024467835.1	3143887	3144819	XP_040689498.1
NW_024467835.1	3145487	3146231	XP_040689499.1
NW_024467835.1	3149156	3150676	XP_040689500.1
NW_024467835.1	3151323	3153566	XP_040689501.1
NW_024467835.1	3153419	3155189	XP_040689502.1
NW_024467835.1	3155455	3156699	XP_040689503.1
NW_024467835.1	3157000	3158084	XP_040689504.1
NW_024467835.1	3158212	3159169	XP_040689505.1
NW_024467835.1	3159195	3161090	XP_040689506.1
NW_024467835.1	3165337	3166317	XP_040689507.1
NW_024467835.1	3168614	3170771	XP_040689508.1
NW_024467835.1	3170949	3173779	XP_040689509.1
NW_024467835.1	3173972	3175265	XP_040689510.1
NW_024467835.1	3175463	3176245	XP_040689511.1
NW_024467835.1	3176475	3177905	XP_040689512.1
NW_024467835.1	3177609	3178017	XP_040689513.1
NW_024467835.1	3179676	3181708	XP_040689514.1
NW_024467835.1	3182065	3182909	XP_040689515.1
NW_024467835.1	3183076	3183986	XP_040689516.1
NW_024467835.1	3184673	3185820	XP_040689517.1
NW_024467835.1	3186166	3186832	XP_040689518.1
NW_024467835.1	3186837	3187698	XP_040689519.1
NW_024467835.1	3188098	3188472	XP_040689520.1
NW_024467835.1	3191406	3192102	XP_040689521.1
NW_024467835.1	3194432	3196031	XP_040689522.1
NW_024467835.1	3199303	3200163	XP_040689523.1
NW_024467835.1	3200583	3201009	XP_040689524.1
NW_024467835.1	3201277	3201772	XP_040689525.1
NW_024467835.1	3202702	3204560	XP_040689526.1
NW_024467835.1	3204659	3206529	XP_040689527.1
NW_024467835.1	3206690	3208120	XP_040689528.1
NW_024467835.1	3208792	3211553	XP_040689529.1
NW_024467835.1	3211788	3212343	XP_040689530.1
NW_024467835.1	3213047	3214832	XP_040689531.1
NW_024467835.1	3216717	3217690	XP_040689532.1
NW_024467835.1	3217788	3218655	XP_040689533.1
NW_024467835.1	3219937	3223778	XP_040689534.1
NW_024467835.1	3223818	3225026	XP_040689535.1
NW_024467835.1	3226414	3226870	XP_040689536.1
NW_024467835.1	3226998	3228018	XP_040689537.1
NW_024467835.1	3228403	3229101	XP_040689538.1
NW_024467835.1	3229630	3232559	XP_040689539.1
NW_024467835.1	3232918	3237436	XP_040689540.1
NW_024467835.1	3240697	3242350	XP_040689541.1
NW_024467835.1	3244385	3249920	XP_040689542.1
NW_024467835.1	3250325	3251889	XP_040689543.1
NW_024467835.1	3252156	3252872	XP_040689544.1
NW_024467835.1	3254066	3255378	XP_040689545.1
NW_024467835.1	3255737	3257018	XP_040689546.1
NW_024467835.1	3257639	3258000	XP_040689547.1
NW_024467835.1	3258771	3259963	XP_040689548.1
NW_024467835.1	3259733	3260453	XP_040689549.1
NW_024467835.1	3261399	3263026	XP_040689550.1
NW_024467835.1	3264157	3265557	XP_040689551.1
NW_024467835.1	3265622	3266539	XP_040689552.1
NW_024467835.1	3266539	3267452	XP_040689553.1
NW_024467835.1	3268108	3270918	XP_040689554.1
NW_024467835.1	3271561	3272823	XP_040689555.1
NW_024467835.1	3273957	3275519	XP_040689556.1
NW_024467835.1	3278169	3279171	XP_040689557.1
NW_024467835.1	3280198	3281030	XP_040689558.1
NW_024467835.1	3281752	3283000	XP_040689559.1
NW_024467835.1	3283097	3284477	XP_040689560.1
NW_024467835.1	3285381	3285890	XP_040689561.1
NW_024467835.1	3286738	3288192	XP_040689562.1
NW_024467835.1	3288791	3292278	XP_040689563.1
NW_024467835.1	3292635	3294070	XP_040689564.1
NW_024467835.1	3295277	3295641	XP_040689565.1
NW_024467835.1	3296279	3297746	XP_040689566.1
NW_024467835.1	3298101	3299076	XP_040689567.1
NW_024467835.1	3300974	3305633	XP_040689568.1
NW_024467835.1	3305635	3308062	XP_040689569.1
NW_024467835.1	3308528	3309857	XP_040689570.1
NW_024467835.1	3309951	3311904	XP_040689571.1
NW_024467835.1	3313886	3314695	XP_040689572.1
NW_024467835.1	3315325	3316362	XP_040689573.1
NW_024467835.1	3316415	3318009	XP_040689574.1
NW_024467835.1	3322083	3322908	XP_040689575.1
NW_024467835.1	3323359	3324166	XP_040689576.1
NW_024467835.1	3324600	3326899	XP_040689577.1
NW_024467835.1	3326923	3327685	XP_040689578.1
NW_024467835.1	3327762	3329169	XP_040689579.1
NW_024467835.1	3329555	3330531	XP_040689580.1
NW_024467835.1	3330828	3333080	XP_040689581.1
NW_024467835.1	3333128	3334897	XP_040689582.1
NW_024467835.1	3335083	3336691	XP_040689583.1
NW_024467835.1	3336868	3338142	XP_040689584.1
NW_024467835.1	3338340	3339267	XP_040689585.1
NW_024467835.1	3340244	3340853	XP_040689586.1
NW_024467835.1	3342543	3343530	XP_040689587.1
NW_024467835.1	3345113	3347038	XP_040689588.1
NW_024467835.1	3347988	3349974	XP_040689589.1
NW_024467835.1	3351021	3353130	XP_040689590.1
NW_024467835.1	3353877	3354547	XP_040689591.1
NW_024467835.1	3355057	3355789	XP_040689592.1
NW_024467835.1	3356439	3358260	XP_040689593.1
NW_024467835.1	3358335	3359160	XP_040689594.1
NW_024467835.1	3359695	3360736	XP_040689595.1
NW_024467835.1	3360987	3362589	XP_040689596.1
NW_024467835.1	3363720	3364828	XP_040689597.1
NW_024467835.1	3365510	3366440	XP_040689598.1
NW_024467835.1	3368852	3369441	XP_040689599.1
NW_024467835.1	3370016	3372425	XP_040689600.1
NW_024467835.1	3373637	3375410	XP_040689601.1
NW_024467835.1	3375507	3376735	XP_040689602.1
NW_024467835.1	3376735	3379396	XP_040689603.1
NW_024467835.1	3379568	3380528	XP_040689604.1
NW_024467835.1	3381178	3381877	XP_040689605.1
NW_024467835.1	3383797	3384425	XP_040689606.1
NW_024467835.1	3386203	3387967	XP_040689607.1
NW_024467835.1	3388040	3389033	XP_040689608.1
NW_024467835.1	3389242	3390126	XP_040689609.1
NW_024467835.1	3390541	3392428	XP_040689610.1
NW_024467835.1	3393705	3395457	XP_040689611.1
NW_024467835.1	3395694	3396264	XP_040689612.1
NW_024467835.1	3396429	3398639	XP_040689613.1
NW_024467835.1	3398906	3402716	XP_040689614.1
NW_024467835.1	3404167	3405403	XP_040689615.1
NW_024467835.1	3406588	3407600	XP_040689616.1
NW_024467835.1	3408893	3410576	XP_040689617.1
NW_024467835.1	3410691	3411522	XP_040689618.1
NW_024467835.1	3411940	3413894	XP_040689619.1
NW_024467835.1	3414674	3416013	XP_040689620.1
NW_024467835.1	3416675	3417839	XP_040689621.1
NW_024467835.1	3418019	3418640	XP_040689622.1
NW_024467835.1	3418739	3420610	XP_040689623.1
NW_024467835.1	3420819	3421510	XP_040689624.1
NW_024467835.1	3422232	3423280	XP_040689625.1
NW_024467835.1	3424512	3425426	XP_040689626.1
NW_024467835.1	3426523	3426850	XP_040689627.1
NW_024467835.1	3427268	3427941	XP_040689628.1
NW_024467835.1	3430073	3431461	XP_040689629.1
NW_024467835.1	3432706	3433882	XP_040689630.1
NW_024467835.1	3435696	3437370	XP_040689631.1
NW_024467835.1	3439546	3441484	XP_040689632.1
NW_024467835.1	3441981	3443110	XP_040689633.1
NW_024467835.1	3442850	3444207	XP_040689634.1
NW_024467835.1	3444636	3446310	XP_040689635.1
NW_024467835.1	3446552	3447532	XP_040689636.1
NW_024467835.1	3447702	3449357	XP_040689637.1
NW_024467835.1	3451458	3452496	XP_040689638.1
NW_024467835.1	3453435	3455660	XP_040689639.1
NW_024467835.1	3456031	3457749	XP_040689640.1
NW_024467835.1	3458953	3459772	XP_040689641.1
NW_024467835.1	3462697	3463564	XP_040689642.1
NW_024467835.1	3463659	3464418	XP_040689643.1
NW_024467835.1	3464715	3465524	XP_040689644.1
NW_024467835.1	3467072	3468023	XP_040689645.1
NW_024467835.1	3468269	3469041	XP_040689646.1
NW_024467835.1	3469615	3470911	XP_040689647.1
NW_024467835.1	3470513	3471360	XP_040689648.1
NW_024467835.1	3474592	3476458	XP_040689649.1
NW_024467835.1	3476502	3477438	XP_040689650.1
NW_024467835.1	3477723	3479424	XP_040689651.1
NW_024467835.1	3479440	3480388	XP_040689652.1
NW_024467835.1	3480573	3481617	XP_040689653.1
NW_024467835.1	3484147	3484543	XP_040689654.1
NW_024467835.1	3484740	3486027	XP_040689655.1
NW_024467835.1	3486502	3487413	XP_040689656.1
NW_024467835.1	3488315	3490494	XP_040689657.1
NW_024467835.1	3491056	3492675	XP_040689658.1
NW_024467835.1	3493158	3495358	XP_040689659.1
NW_024467835.1	3495784	3497011	XP_040689660.1
NW_024467835.1	3497771	3499163	XP_040689661.1
NW_024467835.1	3499354	3501177	XP_040689662.1
NW_024467835.1	3501399	3502381	XP_040689663.1
NW_024467835.1	3502791	3503958	XP_040689664.1
NW_024467835.1	3505684	3509112	XP_040689665.1
NW_024467835.1	3509406	3512268	XP_040689666.1
NW_024467835.1	3512674	3513434	XP_040689667.1
NW_024467835.1	3514132	3515273	XP_040689668.1
NW_024467835.1	3516804	3517359	XP_040689669.1
NW_024467835.1	3517795	3520709	XP_040689670.1
NW_024467835.1	3521174	3522233	XP_040689671.1
NW_024467835.1	3522268	3522808	XP_040689672.1
NW_024467835.1	3522899	3525008	XP_040689673.1
NW_024467835.1	3525324	3526759	XP_040689674.1
NW_024467835.1	3526798	3528483	XP_040689675.1
NW_024467835.1	3528699	3530602	XP_040689676.1
NW_024467835.1	3530632	3531994	XP_040689677.1
NW_024467835.1	3532678	3534481	XP_040689678.1
NW_024467835.1	3535199	3536445	XP_040689679.1
NW_024467835.1	3536470	3537618	XP_040689680.1
NW_024467835.1	3538006	3538773	XP_040689681.1
NW_024467835.1	3539502	3546671	XP_040689682.1
NW_024467835.1	3547707	3551835	XP_040689683.1
NW_024467835.1	3552353	3553525	XP_040689684.1
NW_024467835.1	3553845	3557332	XP_040689685.1
NW_024467835.1	3559694	3560804	XP_040689686.1
NW_024467835.1	3561238	3562824	XP_040689687.1
NW_024467835.1	3563216	3564656	XP_040689688.1
NW_024467835.1	3565066	3566217	XP_040689689.1
NW_024467835.1	3566468	3569137	XP_040689690.1
NW_024467835.1	3570194	3571105	XP_040689691.1
NW_024467835.1	3571545	3573457	XP_040689692.1
NW_024467835.1	3574172	3575571	XP_040689693.1
NW_024467835.1	3575749	3577541	XP_040689694.1
NW_024467835.1	3578603	3581099	XP_040689695.1
NW_024467835.1	3581056	3582357	XP_040689696.1
NW_024467835.1	3583062	3584656	XP_040689697.1
NW_024467835.1	3585125	3587304	XP_040689698.1
NW_024467835.1	3587413	3589182	XP_040689699.1
NW_024467835.1	3589436	3590116	XP_040689700.1
NW_024467835.1	3590329	3592415	XP_040689701.1
NW_024467835.1	3592523	3593905	XP_040689702.1
NW_024467835.1	3594426	3595512	XP_040689703.1
NW_024467835.1	3595766	3596696	XP_040689704.1
NW_024467835.1	3596901	3597414	XP_040689705.1
NW_024467835.1	3598095	3599840	XP_040689706.1
NW_024467835.1	3600212	3601475	XP_040689707.1
NW_024467835.1	3602184	3604374	XP_040689708.1
NW_024467835.1	3604165	3605355	XP_040689709.1
NW_024467835.1	3605546	3607564	XP_040689710.1
NW_024467835.1	3608492	3610772	XP_040689711.1
NW_024467835.1	3613961	3614915	XP_040689712.1
NW_024467835.1	3615179	3616917	XP_040689713.1
NW_024467835.1	3617812	3619880	XP_040689714.1
NW_024467835.1	3621249	3622621	XP_040689715.1
NW_024467835.1	3623152	3624339	XP_040689716.1
NW_024467835.1	3624572	3626308	XP_040689717.1
NW_024467835.1	3626285	3627156	XP_040689718.1
NW_024467835.1	3627438	3628369	XP_040689719.1
NW_024467835.1	3628670	3630289	XP_040689720.1
NW_024467835.1	3630813	3632679	XP_040689721.1
NW_024467835.1	3632826	3634030	XP_040689722.1
NW_024467835.1	3635458	3640126	XP_040689723.1
NW_024467835.1	3640695	3644319	XP_040689724.1
NW_024467835.1	3645655	3648689	XP_040689725.1
NW_024467835.1	3649764	3652070	XP_040689726.1
NW_024467835.1	3654472	3656093	XP_040689727.1
NW_024467835.1	3656364	3658198	XP_040689728.1
NW_024467835.1	3661432	3663454	XP_040689729.1
NW_024467835.1	3664268	3665410	XP_040689730.1
NW_024467835.1	3665239	3666044	XP_040689731.1
NW_024467835.1	3666408	3668087	XP_040689732.1
NW_024467835.1	3669508	3670876	XP_040689733.1
NW_024467835.1	3670860	3672461	XP_040689734.1
NW_024467835.1	3672774	3674702	XP_040689735.1
NW_024467835.1	3674934	3677319	XP_040689736.1
NW_024467835.1	3677482	3678654	XP_040689737.1
NW_024467835.1	3680162	3680831	XP_040689738.1
NW_024467835.1	3684596	3686726	XP_040689739.1
NW_024467835.1	3687678	3689515	XP_040689740.1
NW_024467835.1	3689386	3691347	XP_040689741.1
NW_024467835.1	3692004	3694173	XP_040689742.1
NW_024467835.1	3695490	3696525	XP_040689743.1
NW_024467835.1	3697124	3698390	XP_040689744.1
NW_024467835.1	3698523	3699339	XP_040689745.1
NW_024467835.1	3699506	3700866	XP_040689746.1
NW_024467835.1	3702031	3703215	XP_040689747.1
NW_024467835.1	3704339	3706237	XP_040689748.1
NW_024467835.1	3707086	3707653	XP_040689749.1
NW_024467835.1	3707931	3709686	XP_040689750.1
NW_024467835.1	3709849	3711067	XP_040689751.1
NW_024467835.1	3711301	3727631	XP_040689752.1
NW_024467835.1	3727700	3728873	XP_040689753.1
NW_024467835.1	3729025	3729667	XP_040689754.1
NW_024467835.1	3729607	3731574	XP_040689755.1
NW_024467835.1	3732237	3733381	XP_040689756.1
NW_024467835.1	3736354	3737522	XP_040689757.1
NW_024467835.1	3737976	3739068	XP_040689758.1
NW_024467835.1	3739202	3742812	XP_040689759.1
NW_024467835.1	3743140	3744645	XP_040689760.1
NW_024467835.1	3744732	3746355	XP_040689761.1
NW_024467835.1	3746580	3748286	XP_040689762.1
NW_024467835.1	3748566	3749214	XP_040689763.1
NW_024467835.1	3749912	3750341	XP_040689764.1
NW_024467835.1	3752519	3754345	XP_040689765.1
NW_024467835.1	3755412	3756388	XP_040689766.1
NW_024467835.1	3756652	3761343	XP_040689767.1
NW_024467835.1	3761906	3764378	XP_040689768.1
NW_024467835.1	3766208	3768221	XP_040689769.1
NW_024467835.1	3768537	3771271	XP_040689770.1
NW_024467835.1	3771658	3773245	XP_040689771.1
NW_024467835.1	3774130	3775197	XP_040689772.1
NW_024467835.1	3775491	3776909	XP_040689773.1
NW_024467835.1	3776951	3777384	XP_040689774.1
NW_024467835.1	3777596	3778613	XP_040689775.1
NW_024467835.1	3779952	3781791	XP_040689776.1
NW_024467835.1	3782379	3783086	XP_040689777.1
NW_024467835.1	3783347	3785086	XP_040689778.1
NW_024467835.1	3784447	3785744	XP_040689779.1
NW_024467835.1	3785832	3786910	XP_040689780.1
NW_024467835.1	3786753	3788039	XP_040689781.1
NW_024467835.1	3788762	3789878	XP_040689782.1
NW_024467835.1	3790131	3791590	XP_040689783.1
NW_024467835.1	3791858	3793502	XP_040689784.1
NW_024467835.1	3793270	3794618	XP_040689785.1
NW_024467835.1	3794797	3797012	XP_040689786.1
NW_024467835.1	3797594	3799253	XP_040689787.1
NW_024467835.1	3799547	3801718	XP_040689788.1
NW_024467835.1	3802552	3805922	XP_040689789.1
NW_024467835.1	3805836	3808437	XP_040689790.1
NW_024467835.1	3808990	3810610	XP_040689791.1
NW_024467835.1	3810824	3811501	XP_040689792.1
NW_024467835.1	3813052	3814902	XP_040689793.1
NW_024467835.1	3815009	3816627	XP_040689794.1
NW_024467835.1	3816916	3817981	XP_040689795.1
NW_024467835.1	3818014	3823780	XP_040689796.1
NW_024467835.1	3825009	3826775	XP_040689797.1
NW_024467835.1	3827158	3829042	XP_040689798.1
NW_024467835.1	3830684	3831006	XP_040689799.1
NW_024467835.1	3831936	3832958	XP_040689800.1
NW_024467835.1	3832999	3842369	XP_040689801.1
NW_024467835.1	3843668	3844557	XP_040689802.1
NW_024467835.1	3845033	3846323	XP_040689803.1
NW_024467835.1	3846905	3848143	XP_040689804.1
NW_024467835.1	3848499	3851601	XP_040689805.1
NW_024467835.1	3851786	3853378	XP_040689806.1
NW_024467835.1	3853568	3855173	XP_040689807.1
NW_024467835.1	3855425	3856734	XP_040689808.1
NW_024467835.1	3856969	3857793	XP_040689809.1
NW_024467835.1	3858184	3858787	XP_040689810.1
NW_024467835.1	3859435	3860333	XP_040689811.1
NW_024467835.1	3860634	3861207	XP_040689812.1
NW_024467835.1	3862836	3867569	XP_040689813.1
NW_024467835.1	3867703	3869028	XP_040689814.1
NW_024467835.1	3868828	3869912	XP_040689815.1
NW_024467835.1	3870457	3871860	XP_040689816.1
NW_024467835.1	3872032	3872640	XP_040689817.1
NW_024467835.1	3874134	3875377	XP_040689818.1
NW_024467835.1	3875759	3877750	XP_040689819.1
NW_024467835.1	3878208	3879654	XP_040689820.1
NW_024467835.1	3881087	3882440	XP_040689821.1
NW_024467835.1	3883077	3885194	XP_040689822.1
NW_024467835.1	3885440	3887258	XP_040689823.1
NW_024467835.1	3887395	3888218	XP_040689824.1
NW_024467835.1	3888568	3890763	XP_040689825.1
NW_024467835.1	3891150	3891840	XP_040689826.1
NW_024467835.1	3892454	3896492	XP_040689827.1
NW_024467835.1	3896857	3898024	XP_040689828.1
NW_024467835.1	3898240	3899103	XP_040689829.1
NW_024467835.1	3900106	3900743	XP_040689830.1
NW_024467835.1	3902279	3904014	XP_040689831.1
NW_024467835.1	3904552	3906339	XP_040689832.1
NW_024467835.1	3907347	3908380	XP_040689833.1
NW_024467835.1	3908708	3909770	XP_040689834.1
NW_024467835.1	3909598	3911081	XP_040689835.1
NW_024467835.1	3911326	3913311	XP_040689836.1
NW_024467835.1	3913493	3914833	XP_040689837.1
NW_024467835.1	3914870	3915467	XP_040689838.1
NW_024467835.1	3916627	3917188	XP_040689839.1
NW_024467835.1	3917466	3919807	XP_040689840.1
NW_024467835.1	3919981	3921129	XP_040689841.1
NW_024467835.1	3921537	3924023	XP_040689842.1
NW_024467835.1	3924244	3925061	XP_040689843.1
NW_024467835.1	3928282	3930054	XP_040689844.1
NW_024467835.1	3930149	3932888	XP_040689845.1
NW_024467835.1	3933464	3935093	XP_040689846.1
NW_024467835.1	3936369	3938379	XP_040689847.1
NW_024467835.1	3938342	3940141	XP_040689848.1
NW_024467835.1	3940707	3941645	XP_040689849.1
NW_024467835.1	3942256	3944467	XP_040689850.1
NW_024467835.1	3945138	3946897	XP_040689851.1
NW_024467835.1	3947460	3949130	XP_040689852.1
NW_024467835.1	3949940	3951031	XP_040689853.1
NW_024467835.1	3952037	3954204	XP_040689854.1
NW_024467835.1	3954435	3955829	XP_040689855.1
NW_024467835.1	3955759	3957638	XP_040689856.1
NW_024467835.1	3957943	3959314	XP_040689857.1
NW_024467835.1	3959733	3960750	XP_040689858.1
NW_024467835.1	3961025	3961553	XP_040689859.1
NW_024467835.1	3961583	3962333	XP_040689860.1
NW_024467835.1	3963424	3963926	XP_040689861.1
NW_024467835.1	3964014	3965550	XP_040689862.1
NW_024467835.1	3965931	3967035	XP_040689863.1
NW_024467835.1	3967099	3967815	XP_040689864.1
NW_024467835.1	3968139	3969106	XP_040689865.1
NW_024467835.1	3969681	3971502	XP_040689866.1
NW_024467835.1	3971483	3972014	XP_040689867.1
NW_024467835.1	3972401	3973369	XP_040689868.1
NW_024467835.1	3973806	3974724	XP_040689869.1
NW_024467835.1	3976400	3976778	XP_040689870.1
NW_024467835.1	3976404	3979148	XP_040689871.1
NW_024467835.1	3979518	3981234	XP_040689872.1
NW_024467835.1	3981997	3982984	XP_040689873.1
NW_024467835.1	3984151	3985601	XP_040689874.1
NW_024467835.1	3986482	3987752	XP_040689875.1
NW_024467835.1	3987528	3989236	XP_040689876.1
NW_024467835.1	3989969	3990972	XP_040689877.1
NW_024467835.1	3992840	3993779	XP_040689878.1
NW_024467835.1	3994665	3995279	XP_040689879.1
NW_024467835.1	3995389	3995726	XP_040689880.1
NW_024467835.1	3996388	3997958	XP_040689881.1
NW_024467835.1	3997958	3998474	XP_040689882.1
NW_024467835.1	3999956	4002752	XP_040689883.1
NW_024467835.1	4003723	4004401	XP_040689884.1
NW_024467835.1	4005137	4006551	XP_040689885.1
NW_024467835.1	4006840	4007759	XP_040689886.1
NW_024467835.1	4008638	4010567	XP_040689887.1
NW_024467835.1	4010346	4010786	XP_040689888.1
NW_024467835.1	4011798	4015387	XP_040689889.1
NW_024467835.1	4015919	4017305	XP_040689890.1
NW_024467835.1	4017430	4017964	XP_040689891.1
NW_024467835.1	4017995	4018741	XP_040689892.1
NW_024467835.1	4018597	4019687	XP_040689893.1
NW_024467835.1	4019988	4021093	XP_040689894.1
NW_024467835.1	4022155	4024086	XP_040689895.1
NW_024467835.1	4025360	4027526	XP_040689896.1
NW_024467835.1	4028826	4030534	XP_040689897.1
NW_024467835.1	4031102	4032759	XP_040689898.1
NW_024467835.1	4032919	4033289	XP_040689899.1
NW_024467835.1	4034060	4035194	XP_040689900.1
NW_024467835.1	4035765	4036410	XP_040689901.1
NW_024467835.1	4037163	4038068	XP_040689902.1
NW_024467835.1	4038652	4039430	XP_040689903.1
NW_024467835.1	4039930	4041859	XP_040689904.1
NW_024467835.1	4041990	4043273	XP_040689905.1
NW_024467835.1	4043782	4045871	XP_040689906.1
NW_024467835.1	4046629	4047365	XP_040689907.1
NW_024467835.1	4047868	4048935	XP_040689908.1
NW_024467835.1	4050099	4051810	XP_040689909.1
NW_024467835.1	4052055	4054357	XP_040689910.1
NW_024467835.1	4055550	4058254	XP_040689911.1
NW_024467835.1	4058895	4059878	XP_040689912.1
NW_024467835.1	4060589	4062041	XP_040689913.1
NW_024467835.1	4062391	4062894	XP_040689914.1
NW_024467835.1	4064273	4066306	XP_040689915.1
NW_024467835.1	4066478	4068416	XP_040689916.1
NW_024467835.1	4069186	4070481	XP_040689917.1
NW_024467835.1	4071997	4074008	XP_040689918.1
NW_024467835.1	4074144	4074728	XP_040689919.1
NW_024467835.1	4074643	4076404	XP_040689920.1
NW_024467835.1	4078627	4080750	XP_040689921.1
NW_024467835.1	4080958	4082022	XP_040689922.1
NW_024467835.1	4081934	4082420	XP_040689923.1
NW_024467835.1	4082782	4084947	XP_040689924.1
NW_024467835.1	4085096	4085839	XP_040689925.1
NW_024467835.1	4085954	4087677	XP_040689926.1
NW_024467835.1	4087685	4089925	XP_040689927.1
NW_024467835.1	4090198	4092380	XP_040689928.1
NW_024467835.1	4092508	4093453	XP_040689929.1
NW_024467835.1	4093547	4094636	XP_040689930.1
NW_024467835.1	4095539	4096908	XP_040689931.1
NW_024467835.1	4097568	4099684	XP_040689932.1
NW_024467835.1	4099610	4101415	XP_040689933.1
NW_024467835.1	4101530	4102488	XP_040689934.1
NW_024467835.1	4102660	4104442	XP_040689935.1
NW_024467835.1	4104236	4105384	XP_040689936.1
NW_024467835.1	4105509	4107489	XP_040689937.1
NW_024467835.1	4107514	4108334	XP_040689938.1
NW_024467835.1	4108532	4110550	XP_040689939.1
NW_024467835.1	4110599	4114478	XP_040689940.1
NW_024467835.1	4114623	4115368	XP_040689941.1
NW_024467835.1	4115907	4117657	XP_040689942.1
NW_024467835.1	4119814	4121057	XP_040689943.1
NW_024467835.1	4122313	4122899	XP_040689944.1
NW_024467835.1	4125019	4125500	XP_040689945.1
NW_024467836.1	1274	2397	XP_040687290.1
NW_024467836.1	6561	7152	XP_040687291.1
NW_024467836.1	9744	10139	XP_040687292.1
NW_024467836.1	10576	11610	XP_040687293.1
NW_024467836.1	11771	13536	XP_040687294.1
NW_024467836.1	14236	15938	XP_040687295.1
NW_024467836.1	16623	19614	XP_040687296.1
NW_024467836.1	23241	24243	XP_040687297.1
NW_024467836.1	24495	25548	XP_040687298.1
NW_024467836.1	26007	26712	XP_040687299.1
NW_024467836.1	27038	28286	XP_040687300.1
NW_024467836.1	29064	30687	XP_040687301.1
NW_024467836.1	31272	31843	XP_040687302.1
NW_024467836.1	33847	35367	XP_040687303.1
NW_024467836.1	35117	36418	XP_040687304.1
NW_024467836.1	36696	40113	XP_040687305.1
NW_024467836.1	40897	42929	XP_040687306.1
NW_024467836.1	43401	44726	XP_040687307.1
NW_024467836.1	44812	45563	XP_040687308.1
NW_024467836.1	45619	47418	XP_040687309.1
NW_024467836.1	48582	49737	XP_040687310.1
NW_024467836.1	49934	52451	XP_040687311.1
NW_024467836.1	52263	53986	XP_040687312.1
NW_024467836.1	54193	56022	XP_040687313.1
NW_024467836.1	55962	56648	XP_040687314.1
NW_024467836.1	57500	61765	XP_040687315.1
NW_024467836.1	62116	63608	XP_040687316.1
NW_024467836.1	63435	64165	XP_040687317.1
NW_024467836.1	63938	64298	XP_040687318.1
NW_024467836.1	64958	67044	XP_040687319.1
NW_024467836.1	67243	68491	XP_040687320.1
NW_024467836.1	68971	69916	XP_040687321.1
NW_024467836.1	70104	71466	XP_040687322.1
NW_024467836.1	72207	73580	XP_040687323.1
NW_024467836.1	74357	75902	XP_040687324.1
NW_024467836.1	76061	77216	XP_040687325.1
NW_024467836.1	77443	79508	XP_040687326.1
NW_024467836.1	79640	81273	XP_040687327.1
NW_024467836.1	81522	81959	XP_040687328.1
NW_024467836.1	82139	83520	XP_040687329.1
NW_024467836.1	83678	86251	XP_040687330.1
NW_024467836.1	86150	87107	XP_040687331.1
NW_024467836.1	87533	89351	XP_040687332.1
NW_024467836.1	89390	91006	XP_040687333.1
NW_024467836.1	91816	93465	XP_040687334.1
NW_024467836.1	94987	96553	XP_040687335.1
NW_024467836.1	98814	99288	XP_040687336.1
NW_024467836.1	101038	101549	XP_040687337.1
NW_024467836.1	101636	102743	XP_040687338.1
NW_024467836.1	103307	104972	XP_040687339.1
NW_024467836.1	105122	109104	XP_040687340.1
NW_024467836.1	109284	110965	XP_040687341.1
NW_024467836.1	111245	112561	XP_040687342.1
NW_024467836.1	112848	113954	XP_040687343.1
NW_024467836.1	114882	115722	XP_040687344.1
NW_024467836.1	115828	117578	XP_040687345.1
NW_024467836.1	117586	119076	XP_040687346.1
NW_024467836.1	119375	120738	XP_040687347.1
NW_024467836.1	120947	128342	XP_040687348.1
NW_024467836.1	128683	130876	XP_040687349.1
NW_024467836.1	131256	132372	XP_040687350.1
NW_024467836.1	132575	133932	XP_040687351.1
NW_024467836.1	134390	136543	XP_040687352.1
NW_024467836.1	137313	138105	XP_040687353.1
NW_024467836.1	138169	138650	XP_040687354.1
NW_024467836.1	139581	141052	XP_040687355.1
NW_024467836.1	141088	142860	XP_040687356.1
NW_024467836.1	142873	144212	XP_040687357.1
NW_024467836.1	144518	145497	XP_040687358.1
NW_024467836.1	145800	146738	XP_040687359.1
NW_024467836.1	147138	149040	XP_040687360.1
NW_024467836.1	149847	151042	XP_040687361.1
NW_024467836.1	151441	151996	XP_040687362.1
NW_024467836.1	152033	153183	XP_040687363.1
NW_024467836.1	153752	154633	XP_040687364.1
NW_024467836.1	154784	157624	XP_040687365.1
NW_024467836.1	157943	158592	XP_040687366.1
NW_024467836.1	158481	159633	XP_040687367.1
NW_024467836.1	160343	162602	XP_040687368.1
NW_024467836.1	162952	165097	XP_040687369.1
NW_024467836.1	166061	168695	XP_040687370.1
NW_024467836.1	169298	171020	XP_040687371.1
NW_024467836.1	171200	172250	XP_040687372.1
NW_024467836.1	172613	174020	XP_040687373.1
NW_024467836.1	174152	175299	XP_040687374.1
NW_024467836.1	177054	177969	XP_040687375.1
NW_024467836.1	178516	179129	XP_040687376.1
NW_024467836.1	179564	183278	XP_040687377.1
NW_024467836.1	184106	186834	XP_040687378.1
NW_024467836.1	189159	190935	XP_040687379.1
NW_024467836.1	191326	192843	XP_040687380.1
NW_024467836.1	193680	196618	XP_040687381.1
NW_024467836.1	198497	199637	XP_040687382.1
NW_024467836.1	200122	202152	XP_040687383.1
NW_024467836.1	203765	205726	XP_040687384.1
NW_024467836.1	206856	208207	XP_040687385.1
NW_024467836.1	208276	209838	XP_040687386.1
NW_024467836.1	210139	211287	XP_040687387.1
NW_024467836.1	211317	212759	XP_040687388.1
NW_024467836.1	212792	214129	XP_040687389.1
NW_024467836.1	214760	215715	XP_040687390.1
NW_024467836.1	216123	217526	XP_040687391.1
NW_024467836.1	217729	219122	XP_040687392.1
NW_024467836.1	219216	220844	XP_040687393.1
NW_024467836.1	220871	221839	XP_040687394.1
NW_024467836.1	222020	224234	XP_040687395.1
NW_024467836.1	224395	225520	XP_040687396.1
NW_024467836.1	225563	226637	XP_040687397.1
NW_024467836.1	228218	229476	XP_040687398.1
NW_024467836.1	230167	232338	XP_040687399.1
NW_024467836.1	234743	236159	XP_040687400.1
NW_024467836.1	236461	237513	XP_040687401.1
NW_024467836.1	238482	241029	XP_040687402.1
NW_024467836.1	241789	242510	XP_040687403.1
NW_024467836.1	243434	244459	XP_040687404.1
NW_024467836.1	245067	248004	XP_040687405.1
NW_024467836.1	248312	250592	XP_040687406.1
NW_024467836.1	250902	252729	XP_040687407.1
NW_024467836.1	254265	256302	XP_040687408.1
NW_024467836.1	256789	258541	XP_040687409.1
NW_024467836.1	259180	260426	XP_040687410.1
NW_024467836.1	260594	264805	XP_040687411.1
NW_024467836.1	265454	266164	XP_040687412.1
NW_024467836.1	265854	267864	XP_040687413.1
NW_024467836.1	269074	270564	XP_040687414.1
NW_024467836.1	270935	272343	XP_040687415.1
NW_024467836.1	273837	274878	XP_040687416.1
NW_024467836.1	274985	279540	XP_040687417.1
NW_024467836.1	280378	280968	XP_040687418.1
NW_024467836.1	281228	281686	XP_040687419.1
NW_024467836.1	282528	284832	XP_040687420.1
NW_024467836.1	285654	288891	XP_040687421.1
NW_024467836.1	290971	293022	XP_040687422.1
NW_024467836.1	294083	295796	XP_040687423.1
NW_024467836.1	295831	297076	XP_040687424.1
NW_024467836.1	297216	298395	XP_040687425.1
NW_024467836.1	299509	300021	XP_040687426.1
NW_024467836.1	300994	301837	XP_040687427.1
NW_024467836.1	302036	302398	XP_040687428.1
NW_024467836.1	303218	306442	XP_040687429.1
NW_024467836.1	306694	307124	XP_040687430.1
NW_024467836.1	308203	309039	XP_040687431.1
NW_024467836.1	309290	310214	XP_040687432.1
NW_024467836.1	310308	312401	XP_040687433.1
NW_024467836.1	312739	314327	XP_040687434.1
NW_024467836.1	314426	316134	XP_040687435.1
NW_024467836.1	316200	318300	XP_040687436.1
NW_024467836.1	319307	320142	XP_040687437.1
NW_024467836.1	320251	320650	XP_040687438.1
NW_024467836.1	320889	322489	XP_040687439.1
NW_024467836.1	325493	326459	XP_040687440.1
NW_024467836.1	327462	330538	XP_040687441.1
NW_024467836.1	330883	332547	XP_040687442.1
NW_024467836.1	332642	333904	XP_040687443.1
NW_024467836.1	333967	335519	XP_040687444.1
NW_024467836.1	335634	340152	XP_040687445.1
NW_024467836.1	340631	342604	XP_040687446.1
NW_024467836.1	342804	343305	XP_040687447.1
NW_024467836.1	346356	348662	XP_040687448.1
NW_024467836.1	348992	350355	XP_040687449.1
NW_024467836.1	350625	352698	XP_040687450.1
NW_024467836.1	355189	356916	XP_040687451.1
NW_024467836.1	357264	358582	XP_040687452.1
NW_024467836.1	360145	360798	XP_040687453.1
NW_024467836.1	361468	362408	XP_040687454.1
NW_024467836.1	363726	364740	XP_040687455.1
NW_024467836.1	364321	366606	XP_040687456.1
NW_024467836.1	366781	368986	XP_040687457.1
NW_024467836.1	369084	370674	XP_040687458.1
NW_024467836.1	371172	371691	XP_040687459.1
NW_024467836.1	372412	373272	XP_040687460.1
NW_024467836.1	375076	376226	XP_040687461.1
NW_024467836.1	377941	379624	XP_040687462.1
NW_024467836.1	380239	381789	XP_040687463.1
NW_024467836.1	382491	383319	XP_040687464.1
NW_024467836.1	383684	386256	XP_040687465.1
NW_024467836.1	387591	390016	XP_040687466.1
NW_024467836.1	394520	398582	XP_040687467.1
NW_024467836.1	398718	400424	XP_040687468.1
NW_024467836.1	401616	403377	XP_040687469.1
NW_024467836.1	403157	405714	XP_040687470.1
NW_024467836.1	405837	407275	XP_040687471.1
NW_024467836.1	407525	409958	XP_040687472.1
NW_024467836.1	410470	411994	XP_040687473.1
NW_024467836.1	412953	415531	XP_040687474.1
NW_024467836.1	416416	417777	XP_040687475.1
NW_024467836.1	418040	421399	XP_040687476.1
NW_024467836.1	422907	424319	XP_040687477.1
NW_024467836.1	424975	426163	XP_040687478.1
NW_024467836.1	426635	427791	XP_040687479.1
NW_024467836.1	429061	435585	XP_040687480.1
NW_024467836.1	436141	437113	XP_040687481.1
NW_024467836.1	437663	440477	XP_040687482.1
NW_024467836.1	443101	445052	XP_040687483.1
NW_024467836.1	445203	446148	XP_040687484.1
NW_024467836.1	446593	447341	XP_040687485.1
NW_024467836.1	447391	448705	XP_040687486.1
NW_024467836.1	448919	449720	XP_040687487.1
NW_024467836.1	450103	451290	XP_040687488.1
NW_024467836.1	450786	452251	XP_040687489.1
NW_024467836.1	452602	454355	XP_040687490.1
NW_024467836.1	454519	456073	XP_040687491.1
NW_024467836.1	456071	457200	XP_040687492.1
NW_024467836.1	457643	460500	XP_040687493.1
NW_024467836.1	462164	462872	XP_040687494.1
NW_024467836.1	464148	465368	XP_040687495.1
NW_024467836.1	465505	468217	XP_040687496.1
NW_024467836.1	468487	472396	XP_040687497.1
NW_024467836.1	472571	473552	XP_040687498.1
NW_024467836.1	474176	475856	XP_040687499.1
NW_024467836.1	475906	477286	XP_040687500.1
NW_024467836.1	479241	481813	XP_040687501.1
NW_024467836.1	482011	483210	XP_040687502.1
NW_024467836.1	483561	484663	XP_040687503.1
NW_024467836.1	484977	486206	XP_040687504.1
NW_024467836.1	486749	488328	XP_040687505.1
NW_024467836.1	490814	492974	XP_040687506.1
NW_024467836.1	494439	494865	XP_040687507.1
NW_024467836.1	494924	496184	XP_040687508.1
NW_024467836.1	496396	497922	XP_040687509.1
NW_024467836.1	499485	500395	XP_040687510.1
NW_024467836.1	500710	501070	XP_040687511.1
NW_024467836.1	502197	502586	XP_040687512.1
NW_024467836.1	503531	504924	XP_040687513.1
NW_024467836.1	504664	505973	XP_040687514.1
NW_024467836.1	507188	508611	XP_040687515.1
NW_024467836.1	509584	512481	XP_040687516.1
NW_024467836.1	512741	513193	XP_040687517.1
NW_024467836.1	516174	517584	XP_040687518.1
NW_024467836.1	517804	520410	XP_040687519.1
NW_024467836.1	520766	521247	XP_040687520.1
NW_024467836.1	521748	523392	XP_040687521.1
NW_024467836.1	523946	525250	XP_040687522.1
NW_024467836.1	525519	527316	XP_040687523.1
NW_024467836.1	528352	529761	XP_040687524.1
NW_024467836.1	530393	532361	XP_040687525.1
NW_024467836.1	532603	534092	XP_040687526.1
NW_024467836.1	534417	535261	XP_040687527.1
NW_024467836.1	535865	538412	XP_040687528.1
NW_024467836.1	538535	539442	XP_040687529.1
NW_024467836.1	540048	541269	XP_040687530.1
NW_024467836.1	540958	541538	XP_040687531.1
NW_024467836.1	541602	543381	XP_040687532.1
NW_024467836.1	544623	545267	XP_040687533.1
NW_024467836.1	545147	546079	XP_040687534.1
NW_024467836.1	546270	548373	XP_040687535.1
NW_024467836.1	550123	551887	XP_040687536.1
NW_024467836.1	552125	553183	XP_040687537.1
NW_024467836.1	553182	553942	XP_040687538.1
NW_024467836.1	553951	556574	XP_040687539.1
NW_024467836.1	556894	558627	XP_040687540.1
NW_024467836.1	558843	561217	XP_040687541.1
NW_024467836.1	561571	562087	XP_040687542.1
NW_024467836.1	562271	564559	XP_040687543.1
NW_024467836.1	564772	566090	XP_040687544.1
NW_024467836.1	566278	571423	XP_040687545.1
NW_024467836.1	573942	574527	XP_040687546.1
NW_024467836.1	575286	576138	XP_040687547.1
NW_024467836.1	578317	578685	XP_040687548.1
NW_024467836.1	581031	583005	XP_040687549.1
NW_024467836.1	583844	587463	XP_040687550.1
NW_024467836.1	587676	590205	XP_040687551.1
NW_024467836.1	590445	591417	XP_040687552.1
NW_024467836.1	596258	597609	XP_040687553.1
NW_024467836.1	597744	599090	XP_040687554.1
NW_024467836.1	599304	601605	XP_040687555.1
NW_024467836.1	601834	603814	XP_040687556.1
NW_024467836.1	605599	606504	XP_040687557.1
NW_024467836.1	606507	608379	XP_040687558.1
NW_024467836.1	609057	612238	XP_040687559.1
NW_024467836.1	612761	614254	XP_040687560.1
NW_024467836.1	614370	616007	XP_040687561.1
NW_024467836.1	616170	617277	XP_040687562.1
NW_024467836.1	617530	619539	XP_040687563.1
NW_024467836.1	619803	621597	XP_040687564.1
NW_024467836.1	625876	627721	XP_040687565.1
NW_024467836.1	628628	629629	XP_040687566.1
NW_024467836.1	629824	631403	XP_040687567.1
NW_024467836.1	631477	633695	XP_040687568.1
NW_024467836.1	634117	635055	XP_040687569.1
NW_024467836.1	635133	636743	XP_040687570.1
NW_024467836.1	636975	638655	XP_040687571.1
NW_024467836.1	639380	641306	XP_040687572.1
NW_024467836.1	641805	642787	XP_040687573.1
NW_024467836.1	643934	646308	XP_040687574.1
NW_024467836.1	646708	647542	XP_040687575.1
NW_024467836.1	647713	649237	XP_040687576.1
NW_024467836.1	649489	651385	XP_040687577.1
NW_024467836.1	652165	652745	XP_040687578.1
NW_024467836.1	652887	653210	XP_040687579.1
NW_024467836.1	655663	657716	XP_040687580.1
NW_024467836.1	657810	659178	XP_040687581.1
NW_024467836.1	660118	666123	XP_040687582.1
NW_024467836.1	666854	669880	XP_040687583.1
NW_024467836.1	670237	672064	XP_040687584.1
NW_024467836.1	672064	673287	XP_040687585.1
NW_024467836.1	673501	677533	XP_040687586.1
NW_024467836.1	678208	678814	XP_040687587.1
NW_024467836.1	679108	680465	XP_040687588.1
NW_024467836.1	680943	683099	XP_040687589.1
NW_024467836.1	683551	684711	XP_040687590.1
NW_024467836.1	686489	687437	XP_040687591.1
NW_024467836.1	687664	690935	XP_040687592.1
NW_024467836.1	693477	696670	XP_040687593.1
NW_024467836.1	696729	698194	XP_040687594.1
NW_024467836.1	698348	700194	XP_040687595.1
NW_024467836.1	700193	701239	XP_040687596.1
NW_024467836.1	701516	702852	XP_040687597.1
NW_024467836.1	703526	704373	XP_040687598.1
NW_024467836.1	704632	705601	XP_040687599.1
NW_024467836.1	705983	706865	XP_040687600.1
NW_024467836.1	707138	707903	XP_040687601.1
NW_024467836.1	708018	712399	XP_040687602.1
NW_024467836.1	712615	715788	XP_040687603.1
NW_024467836.1	716001	716554	XP_040687604.1
NW_024467836.1	717726	721957	XP_040687605.1
NW_024467836.1	722511	723170	XP_040687606.1
NW_024467836.1	723437	727704	XP_040687607.1
NW_024467836.1	728264	729437	XP_040687608.1
NW_024467836.1	729802	730737	XP_040687609.1
NW_024467836.1	730946	732641	XP_040687610.1
NW_024467836.1	733179	735104	XP_040687611.1
NW_024467836.1	735550	737577	XP_040687612.1
NW_024467836.1	737784	739360	XP_040687613.1
NW_024467836.1	739360	740069	XP_040687614.1
NW_024467836.1	740509	741611	XP_040687615.1
NW_024467836.1	741183	742587	XP_040687616.1
NW_024467836.1	742743	744400	XP_040687617.1
NW_024467836.1	744477	745641	XP_040687618.1
NW_024467836.1	745914	747313	XP_040687619.1
NW_024467836.1	747896	749722	XP_040687620.1
NW_024467836.1	751185	754277	XP_040687621.1
NW_024467836.1	755209	756446	XP_040687622.1
NW_024467836.1	757261	758146	XP_040687623.1
NW_024467836.1	759905	761615	XP_040687624.1
NW_024467836.1	766051	767709	XP_040687625.1
NW_024467836.1	768253	769524	XP_040687626.1
NW_024467836.1	769975	770410	XP_040687627.1
NW_024467836.1	771030	771562	XP_040687628.1
NW_024467836.1	771548	772468	XP_040687629.1
NW_024467836.1	774458	777091	XP_040687630.1
NW_024467836.1	778558	779198	XP_040687631.1
NW_024467836.1	779315	780882	XP_040687632.1
NW_024467836.1	780846	782386	XP_040687633.1
NW_024467836.1	782419	784002	XP_040687634.1
NW_024467836.1	784745	786736	XP_040687635.1
NW_024467836.1	787669	789624	XP_040687636.1
NW_024467836.1	791624	795074	XP_040687637.1
NW_024467836.1	795586	796457	XP_040687638.1
NW_024467836.1	796573	799607	XP_040687639.1
NW_024467836.1	800447	802354	XP_040687640.1
NW_024467836.1	805193	805726	XP_040687641.1
NW_024467836.1	808756	810510	XP_040687642.1
NW_024467836.1	810899	812022	XP_040687643.1
NW_024467836.1	812124	813505	XP_040687644.1
NW_024467836.1	813639	813995	XP_040687645.1
NW_024467836.1	814087	814698	XP_040687646.1
NW_024467836.1	814913	815648	XP_040687647.1
NW_024467836.1	815999	820068	XP_040687648.1
NW_024467836.1	820110	821934	XP_040687649.1
NW_024467836.1	822697	823282	XP_040687650.1
NW_024467836.1	823178	824302	XP_040687651.1
NW_024467836.1	824485	825403	XP_040687652.1
NW_024467836.1	825700	828692	XP_040687653.1
NW_024467836.1	829691	831314	XP_040687654.1
NW_024467836.1	832262	834008	XP_040687655.1
NW_024467836.1	834441	835664	XP_040687656.1
NW_024467836.1	835763	837175	XP_040687657.1
NW_024467836.1	837175	838442	XP_040687658.1
NW_024467836.1	838583	839709	XP_040687659.1
NW_024467836.1	840079	841850	XP_040687660.1
NW_024467836.1	843861	846394	XP_040687661.1
NW_024467836.1	847008	848291	XP_040687662.1
NW_024467836.1	848402	849656	XP_040687663.1
NW_024467836.1	849770	854261	XP_040687664.1
NW_024467836.1	854902	856682	XP_040687665.1
NW_024467836.1	860434	862643	XP_040687666.1
NW_024467836.1	862771	864151	XP_040687667.1
NW_024467836.1	864906	866651	XP_040687668.1
NW_024467836.1	867297	869326	XP_040687669.1
NW_024467836.1	869872	871299	XP_040687670.1
NW_024467836.1	872246	873578	XP_040687671.1
NW_024467836.1	874783	878300	XP_040687672.1
NW_024467836.1	878355	879590	XP_040687673.1
NW_024467836.1	879677	880973	XP_040687674.1
NW_024467836.1	881083	882773	XP_040687675.1
NW_024467836.1	883409	885021	XP_040687676.1
NW_024467836.1	885883	887014	XP_040687677.1
NW_024467836.1	886801	888402	XP_040687678.1
NW_024467836.1	888656	889092	XP_040687679.1
NW_024467836.1	889516	891436	XP_040687680.1
NW_024467836.1	893027	895820	XP_040687681.1
NW_024467836.1	900121	902912	XP_040687682.1
NW_024467836.1	903592	904672	XP_040687683.1
NW_024467836.1	905134	905869	XP_040687684.1
NW_024467836.1	906039	911430	XP_040687685.1
NW_024467836.1	911727	912569	XP_040687686.1
NW_024467836.1	913035	914099	XP_040687687.1
NW_024467836.1	914240	915542	XP_040687688.1
NW_024467836.1	915701	916782	XP_040687689.1
NW_024467836.1	916857	918007	XP_040687690.1
NW_024467836.1	918011	919163	XP_040687691.1
NW_024467836.1	919334	920357	XP_040687692.1
NW_024467836.1	920362	922225	XP_040687693.1
NW_024467836.1	923401	926503	XP_040687694.1
NW_024467836.1	926799	928928	XP_040687695.1
NW_024467836.1	930549	931133	XP_040687696.1
NW_024467836.1	931517	933118	XP_040687697.1
NW_024467836.1	933605	934764	XP_040687698.1
NW_024467836.1	934946	938675	XP_040687699.1
NW_024467836.1	939019	942367	XP_040687700.1
NW_024467836.1	942655	943550	XP_040687701.1
NW_024467836.1	946553	951001	XP_040687702.1
NW_024467836.1	951572	954297	XP_040687703.1
NW_024467836.1	954589	955986	XP_040687704.1
NW_024467836.1	956374	958310	XP_040687705.1
NW_024467836.1	959117	960837	XP_040687706.1
NW_024467836.1	962442	964353	XP_040687707.1
NW_024467836.1	964591	964970	XP_040687708.1
NW_024467836.1	965063	966008	XP_040687709.1
NW_024467836.1	966983	967964	XP_040687710.1
NW_024467836.1	970813	972844	XP_040687711.1
NW_024467836.1	972821	973697	XP_040687712.1
NW_024467836.1	973857	975411	XP_040687713.1
NW_024467836.1	975358	976147	XP_040687714.1
NW_024467836.1	977466	979502	XP_040687715.1
NW_024467836.1	979852	981085	XP_040687716.1
NW_024467836.1	982501	983979	XP_040687717.1
NW_024467836.1	985112	987210	XP_040687718.1
NW_024467836.1	989235	998006	XP_040687719.1
NW_024467836.1	998390	1001090	XP_040687720.1
NW_024467836.1	1001970	1004248	XP_040687721.1
NW_024467836.1	1004365	1006139	XP_040687722.1
NW_024467836.1	1006684	1009145	XP_040687723.1
NW_024467836.1	1010347	1012207	XP_040687724.1
NW_024467836.1	1012143	1013661	XP_040687725.1
NW_024467836.1	1014227	1015238	XP_040687726.1
NW_024467836.1	1015281	1017949	XP_040687727.1
NW_024467836.1	1018009	1019218	XP_040687728.1
NW_024467836.1	1019610	1020402	XP_040687729.1
NW_024467836.1	1020419	1021885	XP_040687730.1
NW_024467836.1	1021924	1024902	XP_040687731.1
NW_024467836.1	1024955	1028567	XP_040687732.1
NW_024467836.1	1029917	1031224	XP_040687733.1
NW_024467836.1	1032531	1032847	XP_040687734.1
NW_024467836.1	1035094	1036613	XP_040687735.1
NW_024467836.1	1037457	1038265	XP_040687736.1
NW_024467836.1	1038272	1039388	XP_040687737.1
NW_024467836.1	1039946	1042443	XP_040687738.1
NW_024467836.1	1042088	1042805	XP_040687739.1
NW_024467836.1	1043193	1044453	XP_040687740.1
NW_024467836.1	1044722	1045463	XP_040687741.1
NW_024467836.1	1045463	1046639	XP_040687742.1
NW_024467836.1	1046809	1047391	XP_040687743.1
NW_024467836.1	1047435	1048643	XP_040687744.1
NW_024467836.1	1050497	1053586	XP_040687745.1
NW_024467836.1	1062128	1063308	XP_040687746.1
NW_024467836.1	1064557	1067487	XP_040687747.1
NW_024467836.1	1067759	1073406	XP_040687748.1
NW_024467836.1	1073790	1075510	XP_040687749.1
NW_024467836.1	1075707	1078108	XP_040687750.1
NW_024467836.1	1078357	1080238	XP_040687751.1
NW_024467836.1	1081233	1082886	XP_040687752.1
NW_024467836.1	1085299	1086305	XP_040687753.1
NW_024467836.1	1087846	1090296	XP_040687754.1
NW_024467836.1	1090890	1093006	XP_040687755.1
NW_024467836.1	1095186	1095763	XP_040687756.1
NW_024467836.1	1096407	1099588	XP_040687757.1
NW_024467836.1	1100556	1103105	XP_040687758.1
NW_024467836.1	1103947	1107299	XP_040687759.1
NW_024467836.1	1107603	1109341	XP_040687760.1
NW_024467836.1	1110094	1110685	XP_040687761.1
NW_024467836.1	1110854	1112792	XP_040687762.1
NW_024467836.1	1112978	1113510	XP_040687763.1
NW_024467836.1	1114138	1115707	XP_040687764.1
NW_024467836.1	1115819	1116424	XP_040687765.1
NW_024467836.1	1117236	1122389	XP_040687766.1
NW_024467836.1	1122501	1124706	XP_040687767.1
NW_024467836.1	1125093	1125645	XP_040687768.1
NW_024467836.1	1125800	1126799	XP_040687769.1
NW_024467836.1	1127451	1131033	XP_040687770.1
NW_024467836.1	1134012	1136097	XP_040687771.1
NW_024467836.1	1138075	1138783	XP_040687772.1
NW_024467836.1	1139309	1140122	XP_040687773.1
NW_024467836.1	1142239	1142702	XP_040687774.1
NW_024467836.1	1142966	1145132	XP_040687775.1
NW_024467836.1	1145935	1146924	XP_040687776.1
NW_024467836.1	1147277	1148865	XP_040687777.1
NW_024467836.1	1149684	1150563	XP_040687778.1
NW_024467836.1	1151517	1153748	XP_040687779.1
NW_024467836.1	1153972	1155190	XP_040687780.1
NW_024467836.1	1156044	1157396	XP_040687781.1
NW_024467836.1	1157721	1159161	XP_040687782.1
NW_024467836.1	1159856	1162019	XP_040687783.1
NW_024467836.1	1163483	1164083	XP_040687784.1
NW_024467836.1	1164063	1166371	XP_040687785.1
NW_024467836.1	1167196	1168521	XP_040687786.1
NW_024467836.1	1169023	1171117	XP_040687787.1
NW_024467836.1	1171694	1172942	XP_040687788.1
NW_024467836.1	1173336	1175105	XP_040687789.1
NW_024467836.1	1175569	1177219	XP_040687790.1
NW_024467836.1	1178031	1178476	XP_040687791.1
NW_024467836.1	1180477	1182190	XP_040687792.1
NW_024467836.1	1182962	1184087	XP_040687793.1
NW_024467836.1	1184634	1186696	XP_040687794.1
NW_024467836.1	1187020	1188104	XP_040687795.1
NW_024467836.1	1188478	1189009	XP_040687796.1
NW_024467836.1	1189640	1192982	XP_040687797.1
NW_024467836.1	1193707	1195728	XP_040687798.1
NW_024467836.1	1196724	1198035	XP_040687799.1
NW_024467836.1	1198238	1199953	XP_040687800.1
NW_024467836.1	1200555	1202365	XP_040687801.1
NW_024467836.1	1203061	1206553	XP_040687802.1
NW_024467836.1	1206450	1210407	XP_040687803.1
NW_024467836.1	1211381	1213666	XP_040687804.1
NW_024467836.1	1216511	1218563	XP_040687805.1
NW_024467836.1	1219501	1221446	XP_040687806.1
NW_024467836.1	1222793	1225775	XP_040687807.1
NW_024467836.1	1226011	1226774	XP_040687808.1
NW_024467836.1	1227950	1229720	XP_040687809.1
NW_024467836.1	1230125	1232569	XP_040687810.1
NW_024467836.1	1234168	1237069	XP_040687811.1
NW_024467836.1	1237898	1238734	XP_040687812.1
NW_024467836.1	1238881	1240625	XP_040687813.1
NW_024467836.1	1242453	1243655	XP_040687814.1
NW_024467836.1	1244216	1245167	XP_040687815.1
NW_024467836.1	1245450	1246980	XP_040687816.1
NW_024467836.1	1247244	1248229	XP_040687817.1
NW_024467836.1	1248430	1249399	XP_040687818.1
NW_024467836.1	1249657	1250388	XP_040687819.1
NW_024467836.1	1251226	1252792	XP_040687820.1
NW_024467836.1	1254943	1255837	XP_040687821.1
NW_024467836.1	1259279	1262109	XP_040687822.1
NW_024467836.1	1262780	1268314	XP_040687823.1
NW_024467836.1	1268440	1269160	XP_040687824.1
NW_024467836.1	1270003	1270450	XP_040687825.1
NW_024467836.1	1270509	1271550	XP_040687826.1
NW_024467836.1	1272066	1273400	XP_040687827.1
NW_024467836.1	1274421	1275103	XP_040687828.1
NW_024467836.1	1275123	1277697	XP_040687829.1
NW_024467836.1	1278125	1278940	XP_040687830.1
NW_024467836.1	1278773	1279320	XP_040687831.1
NW_024467836.1	1280339	1282586	XP_040687832.1
NW_024467836.1	1283128	1283704	XP_040687833.1
NW_024467836.1	1284178	1285823	XP_040687834.1
NW_024467836.1	1290250	1291458	XP_040687835.1
NW_024467836.1	1291573	1293364	XP_040687836.1
NW_024467836.1	1293552	1295870	XP_040687837.1
NW_024467836.1	1296288	1299312	XP_040687838.1
NW_024467836.1	1299203	1300452	XP_040687839.1
NW_024467836.1	1301292	1305688	XP_040687840.1
NW_024467836.1	1306102	1311270	XP_040687841.1
NW_024467836.1	1311636	1313285	XP_040687842.1
NW_024467836.1	1313608	1314356	XP_040687843.1
NW_024467836.1	1314721	1316241	XP_040687844.1
NW_024467836.1	1317211	1319556	XP_040687845.1
NW_024467836.1	1319413	1322163	XP_040687846.1
NW_024467836.1	1322823	1323632	XP_040687847.1
NW_024467836.1	1324341	1325972	XP_040687848.1
NW_024467836.1	1329455	1331148	XP_040687849.1
NW_024467836.1	1332649	1333674	XP_040687850.1
NW_024467836.1	1334357	1335212	XP_040687851.1
NW_024467836.1	1335445	1336643	XP_040687852.1
NW_024467836.1	1337575	1338817	XP_040687853.1
NW_024467836.1	1339835	1341464	XP_040687854.1
NW_024467836.1	1342229	1342754	XP_040687855.1
NW_024467836.1	1343684	1344334	XP_040687856.1
NW_024467836.1	1344436	1345679	XP_040687857.1
NW_024467836.1	1345670	1347703	XP_040687858.1
NW_024467836.1	1348560	1350316	XP_040687859.1
NW_024467836.1	1350682	1351606	XP_040687860.1
NW_024467836.1	1351891	1354424	XP_040687861.1
NW_024467836.1	1354932	1357407	XP_040687862.1
NW_024467836.1	1358252	1360368	XP_040687863.1
NW_024467836.1	1360947	1362195	XP_040687864.1
NW_024467836.1	1362828	1364391	XP_040687865.1
NW_024467836.1	1365531	1366514	XP_040687866.1
NW_024467836.1	1369748	1372005	XP_040687867.1
NW_024467836.1	1372373	1374146	XP_040687868.1
NW_024467836.1	1374383	1377628	XP_040687869.1
NW_024467836.1	1377691	1378678	XP_040687870.1
NW_024467836.1	1380118	1381041	XP_040687871.1
NW_024467836.1	1381471	1382358	XP_040687872.1
NW_024467836.1	1382614	1385980	XP_040687873.1
NW_024467836.1	1386189	1389320	XP_040687874.1
NW_024467836.1	1390294	1392251	XP_040687875.1
NW_024467836.1	1393130	1393727	XP_040687876.1
NW_024467836.1	1394094	1397184	XP_040687877.1
NW_024467836.1	1397954	1400231	XP_040687878.1
NW_024467836.1	1400792	1403017	XP_040687879.1
NW_024467836.1	1404392	1405061	XP_040687880.1
NW_024467836.1	1405441	1406400	XP_040687881.1
NW_024467836.1	1406429	1408437	XP_040687882.1
NW_024467836.1	1408077	1410014	XP_040687883.1
NW_024467836.1	1409912	1410728	XP_040687884.1
NW_024467836.1	1411948	1412816	XP_040687885.1
NW_024467836.1	1413243	1414841	XP_040687886.1
NW_024467836.1	1415084	1416069	XP_040687887.1
NW_024467836.1	1416328	1418110	XP_040687888.1
NW_024467836.1	1418648	1419993	XP_040687889.1
NW_024467836.1	1420171	1421245	XP_040687890.1
NW_024467836.1	1421845	1422773	XP_040687891.1
NW_024467836.1	1424999	1427435	XP_040687892.1
NW_024467836.1	1428017	1431091	XP_040687893.1
NW_024467836.1	1431615	1432728	XP_040687894.1
NW_024467836.1	1433576	1434447	XP_040687895.1
NW_024467836.1	1435300	1436043	XP_040687896.1
NW_024467836.1	1436756	1437412	XP_040687897.1
NW_024467836.1	1439714	1445485	XP_040687898.1
NW_024467836.1	1446296	1447549	XP_040687899.1
NW_024467836.1	1448678	1449868	XP_040687900.1
NW_024467836.1	1450053	1451135	XP_040687901.1
NW_024467836.1	1451255	1454191	XP_040687902.1
NW_024467836.1	1454320	1455608	XP_040687903.1
NW_024467836.1	1455647	1458032	XP_040687904.1
NW_024467836.1	1458369	1459941	XP_040687905.1
NW_024467836.1	1460244	1461523	XP_040687906.1
NW_024467836.1	1463403	1467741	XP_040687907.1
NW_024467836.1	1467887	1471291	XP_040687908.1
NW_024467836.1	1471607	1473304	XP_040687909.1
NW_024467836.1	1473460	1478201	XP_040687910.1
NW_024467836.1	1478521	1479568	XP_040687911.1
NW_024467836.1	1480305	1482861	XP_040687912.1
NW_024467836.1	1483952	1487471	XP_040687913.1
NW_024467836.1	1489164	1490555	XP_040687914.1
NW_024467836.1	1490985	1491706	XP_040687915.1
NW_024467836.1	1492337	1494326	XP_040687916.1
NW_024467836.1	1494681	1497077	XP_040687917.1
NW_024467836.1	1497938	1499797	XP_040687918.1
NW_024467836.1	1500935	1502028	XP_040687919.1
NW_024467836.1	1502893	1504783	XP_040687920.1
NW_024467836.1	1507403	1509047	XP_040687921.1
NW_024467836.1	1511126	1512425	XP_040687922.1
NW_024467836.1	1512691	1514899	XP_040687923.1
NW_024467836.1	1515502	1516457	XP_040687924.1
NW_024467836.1	1517392	1519719	XP_040687925.1
NW_024467836.1	1519879	1520918	XP_040687926.1
NW_024467836.1	1521637	1523675	XP_040687927.1
NW_024467836.1	1524144	1530408	XP_040687928.1
NW_024467836.1	1530678	1532361	XP_040687929.1
NW_024467836.1	1532855	1533175	XP_040687930.1
NW_024467836.1	1533278	1535725	XP_040687931.1
NW_024467836.1	1536676	1538476	XP_040687932.1
NW_024467836.1	1539755	1544246	XP_040687933.1
NW_024467836.1	1545081	1548102	XP_040687934.1
NW_024467836.1	1548684	1550249	XP_040687935.1
NW_024467836.1	1550990	1554050	XP_040687936.1
NW_024467836.1	1554258	1555878	XP_040687937.1
NW_024467836.1	1556399	1558477	XP_040687938.1
NW_024467836.1	1559793	1564587	XP_040687939.1
NW_024467836.1	1564837	1566013	XP_040687940.1
NW_024467836.1	1566293	1567956	XP_040687941.1
NW_024467836.1	1568234	1570958	XP_040687942.1
NW_024467836.1	1572831	1573466	XP_040687943.1
NW_024467836.1	1575712	1576754	XP_040687944.1
NW_024467836.1	1578881	1579946	XP_040687945.1
NW_024467836.1	1582244	1583299	XP_040687946.1
NW_024467836.1	1583758	1588784	XP_040687947.1
NW_024467836.1	1589480	1594552	XP_040687948.1
NW_024467836.1	1594021	1594716	XP_040687949.1
NW_024467836.1	1596443	1597558	XP_040687950.1
NW_024467836.1	1597836	1598717	XP_040687951.1
NW_024467836.1	1599090	1600760	XP_040687952.1
NW_024467836.1	1601509	1603672	XP_040687953.1
NW_024467836.1	1604363	1605647	XP_040687954.1
NW_024467836.1	1605909	1607439	XP_040687955.1
NW_024467836.1	1609438	1612405	XP_040687956.1
NW_024467836.1	1613599	1615165	XP_040687957.1
NW_024467836.1	1615605	1621130	XP_040687958.1
NW_024467836.1	1621910	1623394	XP_040687959.1
NW_024467836.1	1623805	1628057	XP_040687960.1
NW_024467836.1	1629501	1632041	XP_040687961.1
NW_024467836.1	1632257	1634204	XP_040687962.1
NW_024467836.1	1635247	1637175	XP_040687963.1
NW_024467836.1	1638375	1641323	XP_040687964.1
NW_024467836.1	1642356	1643367	XP_040687965.1
NW_024467836.1	1643674	1645357	XP_040687966.1
NW_024467836.1	1645933	1649813	XP_040687967.1
NW_024467836.1	1650453	1652096	XP_040687968.1
NW_024467836.1	1652497	1654629	XP_040687969.1
NW_024467836.1	1655324	1659272	XP_040687970.1
NW_024467836.1	1659449	1662800	XP_040687971.1
NW_024467836.1	1663019	1665893	XP_040687972.1
NW_024467836.1	1667179	1668267	XP_040687973.1
NW_024467836.1	1668632	1670329	XP_040687974.1
NW_024467836.1	1670750	1674832	XP_040687975.1
NW_024467836.1	1675919	1678433	XP_040687976.1
NW_024467836.1	1678981	1680436	XP_040687977.1
NW_024467836.1	1680676	1682289	XP_040687978.1
NW_024467836.1	1682518	1684150	XP_040687979.1
NW_024467836.1	1684528	1685387	XP_040687980.1
NW_024467836.1	1686245	1687830	XP_040687981.1
NW_024467836.1	1687795	1689781	XP_040687982.1
NW_024467836.1	1690312	1690831	XP_040687983.1
NW_024467836.1	1692267	1692875	XP_040687984.1
NW_024467836.1	1693413	1694282	XP_040687985.1
NW_024467836.1	1694504	1695978	XP_040687986.1
NW_024467836.1	1696571	1699142	XP_040687987.1
NW_024467836.1	1699394	1701067	XP_040687988.1
NW_024467836.1	1760362	1762428	XP_040687989.1
NW_024467836.1	1779437	1780543	XP_040687990.1
NW_024467836.1	1780854	1783783	XP_040687991.1
NW_024467836.1	1785288	1787198	XP_040687992.1
NW_024467836.1	1787647	1788634	XP_040687993.1
NW_024467836.1	1790951	1793510	XP_040687994.1
NW_024467836.1	1793902	1795968	XP_040687995.1
NW_024467836.1	1796766	1798019	XP_040687996.1
NW_024467836.1	1798712	1799998	XP_040687997.1
NW_024467836.1	1801260	1803277	XP_040687998.1
NW_024467836.1	1804608	1805547	XP_040687999.1
NW_024467836.1	1811261	1811731	XP_040688000.1
NW_024467836.1	1813835	1817006	XP_040688001.1
NW_024467836.1	1823231	1823559	XP_040688002.1
NW_024467836.1	1823560	1824668	XP_040688003.1
NW_024467836.1	1824757	1826889	XP_040688004.1
NW_024467836.1	1827466	1827868	XP_040688005.1
NW_024467836.1	1827955	1828724	XP_040688006.1
NW_024467836.1	1829557	1830441	XP_040688007.1
NW_024467836.1	1831546	1833680	XP_040688008.1
NW_024467836.1	1834490	1836078	XP_040688009.1
NW_024467836.1	1836988	1838177	XP_040688010.1
NW_024467836.1	1839328	1840016	XP_040688011.1
NW_024467836.1	1844667	1850438	XP_040688012.1
NW_024467836.1	1850536	1851345	XP_040688013.1
NW_024467836.1	1851208	1851857	XP_040688014.1
NW_024467836.1	1852207	1856508	XP_040688015.1
NW_024467836.1	1856987	1857664	XP_040688016.1
NW_024467836.1	1857892	1860017	XP_040688017.1
NW_024467836.1	1860475	1860949	XP_040688018.1
NW_024467836.1	1862397	1863542	XP_040688019.1
NW_024467836.1	1865441	1866124	XP_040688020.1
NW_024467836.1	1866731	1867493	XP_040688021.1
NW_024467836.1	1867823	1871503	XP_040688022.1
NW_024467836.1	1871967	1873162	XP_040688023.1
NW_024467836.1	1874404	1876301	XP_040688024.1
NW_024467836.1	1876418	1877643	XP_040688025.1
NW_024467836.1	1879614	1882183	XP_040688026.1
NW_024467836.1	1883419	1885540	XP_040688027.1
NW_024467836.1	1886422	1888420	XP_040688028.1
NW_024467836.1	1889221	1889858	XP_040688029.1
NW_024467836.1	1889938	1891368	XP_040688030.1
NW_024467836.1	1892335	1893255	XP_040688031.1
NW_024467836.1	1895207	1896345	XP_040688032.1
NW_024467836.1	1897083	1898055	XP_040688033.1
NW_024467836.1	1899079	1900349	XP_040688034.1
NW_024467836.1	1903103	1904776	XP_040688035.1
NW_024467836.1	1905040	1907125	XP_040688036.1
NW_024467836.1	1910289	1911946	XP_040688037.1
NW_024467836.1	1913485	1914217	XP_040688038.1
NW_024467836.1	1914456	1915546	XP_040688039.1
NW_024467836.1	1916271	1919419	XP_040688040.1
NW_024467836.1	1920193	1922863	XP_040688041.1
NW_024467836.1	1924240	1925121	XP_040688042.1
NW_024467836.1	1926800	1928177	XP_040688043.1
NW_024467836.1	1928185	1929626	XP_040688044.1
NW_024467836.1	1929734	1931533	XP_040688045.1
NW_024467836.1	1932158	1936635	XP_040688046.1
NW_024467836.1	1937437	1939458	XP_040688047.1
NW_024467836.1	1939875	1941830	XP_040688048.1
NW_024467836.1	1941885	1943304	XP_040688049.1
NW_024467836.1	1943238	1943563	XP_040688050.1
NW_024467836.1	1944119	1945215	XP_040688051.1
NW_024467836.1	1946194	1947934	XP_040688052.1
NW_024467836.1	1948311	1950489	XP_040688053.1
NW_024467836.1	1950562	1954133	XP_040688054.1
NW_024467836.1	1954440	1954965	XP_040688055.1
NW_024467836.1	1954802	1955989	XP_040688056.1
NW_024467836.1	1955994	1958649	XP_040688057.1
NW_024467836.1	1958819	1962794	XP_040688058.1
NW_024467836.1	1962984	1964686	XP_040688059.1
NW_024467836.1	1968536	1969641	XP_040688060.1
NW_024467836.1	1970407	1971256	XP_040688061.1
NW_024467836.1	1972300	1976719	XP_040688062.1
NW_024467836.1	1976847	1979346	XP_040688063.1
NW_024467836.1	1979449	1980409	XP_040688064.1
NW_024467836.1	1980768	1983407	XP_040688065.1
NW_024467836.1	1983504	1985197	XP_040688066.1
NW_024467836.1	1985721	1986026	XP_040688067.1
NW_024467836.1	1985986	1987611	XP_040688068.1
NW_024467836.1	1987651	1989100	XP_040688069.1
NW_024467836.1	1989674	1991641	XP_040688070.1
NW_024467836.1	1991994	1992751	XP_040688071.1
NW_024467836.1	1995086	2000009	XP_040688072.1
NW_024467836.1	2002324	2004302	XP_040688073.1
NW_024467836.1	2005023	2007963	XP_040688074.1
NW_024467836.1	2008050	2011100	XP_040688075.1
NW_024467836.1	2011524	2013684	XP_040688076.1
NW_024467836.1	2016278	2018015	XP_040688077.1
NW_024467836.1	2018001	2019911	XP_040688078.1
NW_024467836.1	2020103	2020422	XP_040688079.1
NW_024467836.1	2022219	2023292	XP_040688080.1
NW_024467836.1	2026949	2027847	XP_040688081.1
NW_024467836.1	2028606	2030058	XP_040688082.1
NW_024467836.1	2030523	2032312	XP_040688083.1
NW_024467836.1	2032511	2032982	XP_040688084.1
NW_024467836.1	2034931	2036961	XP_040688085.1
NW_024467836.1	2036983	2037885	XP_040688086.1
NW_024467836.1	2039883	2046422	XP_040688087.1
NW_024467836.1	2047667	2049053	XP_040688088.1
NW_024467836.1	2049097	2050132	XP_040688089.1
NW_024467836.1	2050843	2051863	XP_040688090.1
NW_024467836.1	2051707	2053606	XP_040688091.1
NW_024467836.1	2054467	2054766	XP_040688092.1
NW_024467836.1	2059319	2060449	XP_040688093.1
NW_024467836.1	2070645	2071063	XP_040688094.1
NW_024467836.1	2073498	2074056	XP_040688095.1
NW_024467836.1	2076421	2077162	XP_040688096.1
NW_024467836.1	2081721	2083422	XP_040688097.1
NW_024467836.1	2082892	2084933	XP_040688098.1
NW_024467836.1	2085219	2090751	XP_040688099.1
NW_024467836.1	2091163	2092280	XP_040688100.1
NW_024467836.1	2092607	2094683	XP_040688101.1
NW_024467836.1	2094966	2097074	XP_040688102.1
NW_024467836.1	2097335	2099176	XP_040688103.1
NW_024467836.1	2099374	2103945	XP_040688104.1
NW_024467836.1	2104541	2106018	XP_040688105.1
NW_024467836.1	2106458	2107028	XP_040688106.1
NW_024467836.1	2107859	2110855	XP_040688107.1
NW_024467836.1	2110783	2111752	XP_040688108.1
NW_024467836.1	2111873	2112424	XP_040688109.1
NW_024467836.1	2112687	2114246	XP_040688110.1
NW_024467836.1	2114408	2118913	XP_040688111.1
NW_024467836.1	2119071	2121476	XP_040688112.1
NW_024467836.1	2122395	2123074	XP_040688113.1
NW_024467836.1	2122994	2124294	XP_040688114.1
NW_024467836.1	2125461	2125860	XP_040688115.1
NW_024467836.1	2126072	2128642	XP_040688116.1
NW_024467836.1	2128770	2130278	XP_040688117.1
NW_024467836.1	2130476	2132171	XP_040688118.1
NW_024467836.1	2132531	2134711	XP_040688119.1
NW_024467836.1	2136056	2138357	XP_040688120.1
NW_024467836.1	2138141	2141060	XP_040688121.1
NW_024467836.1	2143578	2146468	XP_040688122.1
NW_024467836.1	2147130	2150424	XP_040688123.1
NW_024467836.1	2151048	2153245	XP_040688124.1
NW_024467836.1	2154215	2157603	XP_040688125.1
NW_024467836.1	2162326	2167662	XP_040688126.1
NW_024467836.1	2167853	2168779	XP_040688127.1
NW_024467836.1	2168705	2169412	XP_040688128.1
NW_024467836.1	2170280	2172071	XP_040688129.1
NW_024467836.1	2174408	2177621	XP_040688130.1
NW_024467836.1	2177952	2180135	XP_040688131.1
NW_024467836.1	2180501	2180981	XP_040688132.1
NW_024467836.1	2181777	2182717	XP_040688133.1
NW_024467836.1	2185052	2187248	XP_040688134.1
NW_024467836.1	2188984	2191422	XP_040688135.1
NW_024467836.1	2195136	2196682	XP_040688136.1
NW_024467836.1	2196867	2198186	XP_040688137.1
NW_024467836.1	2198239	2199571	XP_040688138.1
NW_024467836.1	2200390	2201402	XP_040688139.1
NW_024467836.1	2202619	2204362	XP_040688140.1
NW_024467836.1	2205880	2206965	XP_040688141.1
NW_024467836.1	2206224	2207990	XP_040688142.1
NW_024467836.1	2208744	2209609	XP_040688143.1
NW_024467836.1	2209646	2210658	XP_040688144.1
NW_024467836.1	2210384	2211599	XP_040688145.1
NW_024467836.1	2211369	2212310	XP_040688146.1
NW_024467836.1	2212269	2213768	XP_040688147.1
NW_024467836.1	2213809	2215542	XP_040688148.1
NW_024467836.1	2216634	2218261	XP_040688149.1
NW_024467836.1	2218272	2220507	XP_040688150.1
NW_024467836.1	2220840	2221692	XP_040688151.1
NW_024467836.1	2221758	2223514	XP_040688152.1
NW_024467836.1	2223791	2225967	XP_040688153.1
NW_024467836.1	2226242	2228198	XP_040688154.1
NW_024467836.1	2228680	2230562	XP_040688155.1
NW_024467836.1	2230671	2235790	XP_040688156.1
NW_024467836.1	2236257	2239980	XP_040688157.1
NW_024467836.1	2240467	2241640	XP_040688158.1
NW_024467836.1	2241924	2242383	XP_040688159.1
NW_024467836.1	2242558	2244003	XP_040688160.1
NW_024467836.1	2244560	2245908	XP_040688161.1
NW_024467836.1	2246943	2247607	XP_040688162.1
NW_024467836.1	2248023	2249033	XP_040688163.1
NW_024467836.1	2249361	2249915	XP_040688164.1
NW_024467836.1	2250361	2253162	XP_040688165.1
NW_024467836.1	2255776	2258202	XP_040688166.1
NW_024467836.1	2258985	2261108	XP_040688167.1
NW_024467836.1	2261859	2263540	XP_040688168.1
NW_024467836.1	2268705	2270743	XP_040688169.1
NW_024467836.1	2271290	2272685	XP_040688170.1
NW_024467836.1	2273289	2275118	XP_040688171.1
NW_024467836.1	2275220	2276313	XP_040688172.1
NW_024467836.1	2278781	2280591	XP_040688173.1
NW_024467836.1	2281172	2283906	XP_040688174.1
NW_024467836.1	2284082	2285958	XP_040688175.1
NW_024467836.1	2289569	2290181	XP_040688176.1
NW_024467836.1	2290669	2291826	XP_040688177.1
NW_024467836.1	2292244	2293980	XP_040688178.1
NW_024467836.1	2294442	2297686	XP_040688179.1
NW_024467836.1	2298196	2300021	XP_040688180.1
NW_024467836.1	2300242	2301888	XP_040688181.1
NW_024467836.1	2303178	2305013	XP_040688182.1
NW_024467836.1	2305278	2307288	XP_040688183.1
NW_024467836.1	2307831	2308701	XP_040688184.1
NW_024467836.1	2309085	2310390	XP_040688185.1
NW_024467836.1	2310601	2312412	XP_040688186.1
NW_024467836.1	2312778	2314097	XP_040688187.1
NW_024467836.1	2314424	2316680	XP_040688188.1
NW_024467836.1	2316989	2320002	XP_040688189.1
NW_024467836.1	2320099	2322276	XP_040688190.1
NW_024467836.1	2322630	2324313	XP_040688191.1
NW_024467836.1	2324733	2325723	XP_040688192.1
NW_024467836.1	2327665	2329463	XP_040688193.1
NW_024467836.1	2332802	2337310	XP_040688194.1
NW_024467836.1	2337983	2339178	XP_040688195.1
NW_024467836.1	2339209	2341352	XP_040688196.1
NW_024467836.1	2341276	2342876	XP_040688197.1
NW_024467836.1	2342607	2345681	XP_040688198.1
NW_024467836.1	2350842	2352345	XP_040688199.1
NW_024467836.1	2352700	2353749	XP_040688200.1
NW_024467836.1	2354453	2355670	XP_040688201.1
NW_024467836.1	2355906	2357771	XP_040688202.1
NW_024467836.1	2357670	2359807	XP_040688203.1
NW_024467836.1	2360633	2361421	XP_040688204.1
NW_024467836.1	2364991	2366210	XP_040688205.1
NW_024467836.1	2366421	2369082	XP_040688206.1
NW_024467836.1	2368960	2370255	XP_040688207.1
NW_024467836.1	2370735	2372438	XP_040688208.1
NW_024467836.1	2372289	2373917	XP_040688209.1
NW_024467836.1	2374231	2374911	XP_040688210.1
NW_024467836.1	2375483	2376322	XP_040688211.1
NW_024467836.1	2376786	2377843	XP_040688212.1
NW_024467836.1	2377896	2379054	XP_040688213.1
NW_024467836.1	2379560	2380684	XP_040688214.1
NW_024467836.1	2380765	2381547	XP_040688215.1
NW_024467836.1	2382957	2384238	XP_040688216.1
NW_024467836.1	2385448	2386445	XP_040688217.1
NW_024467836.1	2386743	2388556	XP_040688218.1
NW_024467836.1	2388167	2388596	XP_040688219.1
NW_024467836.1	2388682	2389888	XP_040688220.1
NW_024467836.1	2389746	2391502	XP_040688221.1
NW_024467836.1	2391543	2391861	XP_040688222.1
NW_024467836.1	2392770	2394990	XP_040688223.1
NW_024467836.1	2396900	2399090	XP_040688224.1
NW_024467836.1	2399485	2400276	XP_040688225.1
NW_024467836.1	2400516	2403021	XP_040688226.1
NW_024467836.1	2403217	2403512	XP_040688227.1
NW_024467836.1	2406036	2407097	XP_040688228.1
NW_024467836.1	2408807	2411007	XP_040688229.1
NW_024467836.1	2411196	2411964	XP_040688230.1
NW_024467836.1	2413510	2414064	XP_040688231.1
NW_024467836.1	2414400	2415719	XP_040688232.1
NW_024467836.1	2415772	2416683	XP_040688233.1
NW_024467836.1	2417137	2419110	XP_040688234.1
NW_024467836.1	2419147	2421186	XP_040688235.1
NW_024467836.1	2421491	2423245	XP_040688236.1
NW_024467836.1	2423337	2424597	XP_040688237.1
NW_024467836.1	2426833	2428876	XP_040688238.1
NW_024467836.1	2429017	2430803	XP_040688239.1
NW_024467836.1	2431882	2433520	XP_040688240.1
NW_024467836.1	2434686	2436563	XP_040688241.1
NW_024467836.1	2436836	2437176	XP_040688242.1
NW_024467836.1	2437313	2438597	XP_040688243.1
NW_024467836.1	2439057	2439908	XP_040688244.1
NW_024467836.1	2440349	2442987	XP_040688245.1
NW_024467836.1	2443297	2444665	XP_040688246.1
NW_024467836.1	2445606	2447692	XP_040688247.1
NW_024467836.1	2448001	2449771	XP_040688248.1
NW_024467836.1	2450220	2451313	XP_040688249.1
NW_024467836.1	2454366	2455067	XP_040688250.1
NW_024467836.1	2455815	2457069	XP_040688251.1
NW_024467836.1	2457835	2464536	XP_040688252.1
NW_024467836.1	2465951	2467653	XP_040688253.1
NW_024467836.1	2467783	2469061	XP_040688254.1
NW_024467836.1	2469811	2472019	XP_040688255.1
NW_024467836.1	2472061	2474240	XP_040688256.1
NW_024467836.1	2474705	2476698	XP_040688257.1
NW_024467836.1	2476857	2478459	XP_040688258.1
NW_024467836.1	2478748	2480023	XP_040688259.1
NW_024467836.1	2480165	2482559	XP_040688260.1
NW_024467836.1	2482775	2483627	XP_040688261.1
NW_024467836.1	2483665	2485316	XP_040688262.1
NW_024467836.1	2485537	2487308	XP_040688263.1
NW_024467836.1	2487362	2488627	XP_040688264.1
NW_024467836.1	2488891	2490981	XP_040688265.1
NW_024467836.1	2490649	2491558	XP_040688266.1
NW_024467836.1	2491505	2492259	XP_040688267.1
NW_024467836.1	2492272	2493032	XP_040688268.1
NW_024467836.1	2493363	2494558	XP_040688269.1
NW_024467836.1	2494829	2496464	XP_040688270.1
NW_024467836.1	2496740	2498392	XP_040688271.1
NW_024467836.1	2499005	2501085	XP_040688272.1
NW_024467836.1	2501385	2502926	XP_040688273.1
NW_024467836.1	2503039	2504046	XP_040688274.1
NW_024467836.1	2503494	2504210	XP_040688275.1
NW_024467836.1	2504373	2506026	XP_040688276.1
NW_024467836.1	2506288	2507353	XP_040688277.1
NW_024467836.1	2507371	2508814	XP_040688278.1
NW_024467836.1	2509466	2511051	XP_040688279.1
NW_024467836.1	2511186	2513515	XP_040688280.1
NW_024467836.1	2513912	2515948	XP_040688281.1
NW_024467836.1	2516475	2517443	XP_040688282.1
NW_024467836.1	2517974	2519629	XP_040688283.1
NW_024467836.1	2519544	2521258	XP_040688284.1
NW_024467836.1	2521756	2522918	XP_040688285.1
NW_024467836.1	2523697	2525600	XP_040688286.1
NW_024467836.1	2526364	2528254	XP_040688287.1
NW_024467836.1	2528389	2528901	XP_040688288.1
NW_024467836.1	2529599	2530169	XP_040688289.1
NW_024467836.1	2530814	2532636	XP_040688290.1
NW_024467836.1	2533658	2534752	XP_040688291.1
NW_024467836.1	2535294	2537045	XP_040688292.1
NW_024467836.1	2538924	2540889	XP_040688293.1
NW_024467836.1	2540825	2541647	XP_040688294.1
NW_024467836.1	2541688	2543032	XP_040688295.1
NW_024467836.1	2543062	2544717	XP_040688296.1
NW_024467836.1	2544641	2546366	XP_040688297.1
NW_024467836.1	2546908	2555144	XP_040688298.1
NW_024467836.1	2555421	2558125	XP_040688299.1
NW_024467836.1	2558249	2561950	XP_040688300.1
NW_024467837.1	7	1052	XP_040686258.1
NW_024467837.1	2554	3179	XP_040686259.1
NW_024467837.1	4830	7513	XP_040686260.1
NW_024467837.1	12025	12391	XP_040686261.1
NW_024467837.1	13249	14544	XP_040686262.1
NW_024467837.1	14647	17281	XP_040686263.1
NW_024467837.1	18713	20167	XP_040686264.1
NW_024467837.1	23840	24629	XP_040686265.1
NW_024467837.1	25635	26356	XP_040686266.1
NW_024467837.1	28303	29454	XP_040686267.1
NW_024467837.1	30644	31487	XP_040686268.1
NW_024467837.1	33150	34379	XP_040686269.1
NW_024467837.1	35053	37305	XP_040686270.1
NW_024467837.1	39531	41085	XP_040686271.1
NW_024467837.1	41091	41519	XP_040686272.1
NW_024467837.1	42874	43992	XP_040686273.1
NW_024467837.1	44393	46164	XP_040686274.1
NW_024467837.1	46224	48073	XP_040686275.1
NW_024467837.1	48248	50110	XP_040686276.1
NW_024467837.1	50153	50742	XP_040686277.1
NW_024467837.1	50899	51448	XP_040686278.1
NW_024467837.1	51952	54416	XP_040686279.1
NW_024467837.1	54680	56228	XP_040686280.1
NW_024467837.1	57406	58863	XP_040686281.1
NW_024467837.1	58774	60160	XP_040686282.1
NW_024467837.1	61078	62529	XP_040686283.1
NW_024467837.1	62938	64453	XP_040686284.1
NW_024467837.1	64394	65419	XP_040686285.1
NW_024467837.1	65580	66657	XP_040686286.1
NW_024467837.1	66579	69134	XP_040686287.1
NW_024467837.1	69177	70695	XP_040686288.1
NW_024467837.1	70727	71216	XP_040686289.1
NW_024467837.1	72455	73487	XP_040686290.1
NW_024467837.1	73967	76533	XP_040686291.1
NW_024467837.1	76548	77680	XP_040686292.1
NW_024467837.1	78058	79946	XP_040686293.1
NW_024467837.1	80798	81742	XP_040686294.1
NW_024467837.1	82338	84850	XP_040686295.1
NW_024467837.1	85873	87276	XP_040686296.1
NW_024467837.1	87979	88873	XP_040686297.1
NW_024467837.1	89268	91034	XP_040686298.1
NW_024467837.1	91401	92553	XP_040686299.1
NW_024467837.1	93682	94992	XP_040686300.1
NW_024467837.1	95841	96731	XP_040686301.1
NW_024467837.1	97984	99607	XP_040686302.1
NW_024467837.1	99497	101298	XP_040686303.1
NW_024467837.1	101997	103026	XP_040686304.1
NW_024467837.1	104896	105301	XP_040686305.1
NW_024467837.1	108191	108859	XP_040686306.1
NW_024467837.1	111038	111888	XP_040686307.1
NW_024467837.1	112294	112645	XP_040686308.1
NW_024467837.1	112835	113900	XP_040686309.1
NW_024467837.1	114414	116071	XP_040686310.1
NW_024467837.1	118768	120529	XP_040686311.1
NW_024467837.1	122318	123173	XP_040686312.1
NW_024467837.1	123433	125043	XP_040686313.1
NW_024467837.1	125863	127081	XP_040686314.1
NW_024467837.1	127205	128906	XP_040686315.1
NW_024467837.1	129540	130541	XP_040686316.1
NW_024467837.1	130889	132503	XP_040686317.1
NW_024467837.1	132539	134108	XP_040686318.1
NW_024467837.1	134609	136466	XP_040686319.1
NW_024467837.1	137376	138355	XP_040686320.1
NW_024467837.1	138887	141235	XP_040686321.1
NW_024467837.1	141769	143472	XP_040686322.1
NW_024467837.1	143578	144559	XP_040686323.1
NW_024467837.1	144503	144893	XP_040686324.1
NW_024467837.1	145284	147210	XP_040686325.1
NW_024467837.1	147795	149334	XP_040686326.1
NW_024467837.1	149004	151282	XP_040686327.1
NW_024467837.1	152013	153656	XP_040686328.1
NW_024467837.1	153605	154850	XP_040686329.1
NW_024467837.1	155353	155906	XP_040686330.1
NW_024467837.1	156080	158308	XP_040686331.1
NW_024467837.1	158558	160361	XP_040686332.1
NW_024467837.1	160433	161309	XP_040686333.1
NW_024467837.1	161435	163726	XP_040686334.1
NW_024467837.1	165000	166703	XP_040686335.1
NW_024467837.1	167702	169196	XP_040686336.1
NW_024467837.1	169727	171102	XP_040686337.1
NW_024467837.1	171142	172191	XP_040686338.1
NW_024467837.1	172809	173224	XP_040686339.1
NW_024467837.1	173209	174115	XP_040686340.1
NW_024467837.1	174828	175053	XP_040686341.1
NW_024467837.1	175977	176385	XP_040686342.1
NW_024467837.1	176813	177646	XP_040686343.1
NW_024467837.1	177440	178560	XP_040686344.1
NW_024467837.1	180309	182484	XP_040686345.1
NW_024467837.1	182726	184428	XP_040686346.1
NW_024467837.1	184260	184533	XP_040686347.1
NW_024467837.1	186835	188838	XP_040686348.1
NW_024467837.1	189648	190631	XP_040686349.1
NW_024467837.1	191098	192717	XP_040686350.1
NW_024467837.1	192887	193858	XP_040686351.1
NW_024467837.1	193865	194777	XP_040686352.1
NW_024467837.1	195942	197880	XP_040686353.1
NW_024467837.1	198561	200780	XP_040686354.1
NW_024467837.1	201367	201889	XP_040686355.1
NW_024467837.1	202785	203793	XP_040686356.1
NW_024467837.1	204094	205057	XP_040686357.1
NW_024467837.1	205353	206355	XP_040686358.1
NW_024467837.1	206686	208003	XP_040686359.1
NW_024467837.1	208207	209612	XP_040686360.1
NW_024467837.1	210210	211156	XP_040686361.1
NW_024467837.1	211325	212252	XP_040686362.1
NW_024467837.1	212318	213181	XP_040686363.1
NW_024467837.1	215132	215798	XP_040686364.1
NW_024467837.1	216080	217163	XP_040686365.1
NW_024467837.1	217321	218687	XP_040686366.1
NW_024467837.1	219058	219910	XP_040686367.1
NW_024467837.1	220245	220550	XP_040686368.1
NW_024467837.1	221644	222110	XP_040686369.1
NW_024467837.1	222305	223226	XP_040686370.1
NW_024467837.1	223335	224238	XP_040686371.1
NW_024467837.1	228482	229327	XP_040686372.1
NW_024467837.1	229490	230272	XP_040686373.1
NW_024467837.1	230234	230616	XP_040686374.1
NW_024467837.1	231610	233507	XP_040686375.1
NW_024467837.1	233626	235000	XP_040686376.1
NW_024467837.1	235578	236991	XP_040686377.1
NW_024467837.1	237853	238799	XP_040686378.1
NW_024467837.1	245850	246616	XP_040686379.1
NW_024467837.1	246422	247668	XP_040686380.1
NW_024467837.1	248167	248820	XP_040686381.1
NW_024467837.1	249075	250107	XP_040686382.1
NW_024467837.1	250239	251541	XP_040686383.1
NW_024467837.1	251773	253554	XP_040686384.1
NW_024467837.1	254185	255330	XP_040686385.1
NW_024467837.1	255863	258061	XP_040686386.1
NW_024467837.1	258279	259946	XP_040686387.1
NW_024467837.1	259959	260877	XP_040686388.1
NW_024467837.1	261378	262403	XP_040686389.1
NW_024467837.1	262727	267768	XP_040686390.1
NW_024467837.1	268104	270045	XP_040686391.1
NW_024467837.1	270318	271278	XP_040686392.1
NW_024467837.1	271097	272519	XP_040686393.1
NW_024467837.1	272732	273393	XP_040686394.1
NW_024467837.1	273384	275322	XP_040686395.1
NW_024467837.1	276726	277570	XP_040686396.1
NW_024467837.1	277397	278631	XP_040686397.1
NW_024467837.1	279173	280176	XP_040686398.1
NW_024467837.1	280176	281734	XP_040686399.1
NW_024467837.1	282912	283999	XP_040686400.1
NW_024467837.1	285046	285767	XP_040686401.1
NW_024467837.1	285768	287119	XP_040686402.1
NW_024467837.1	287950	288799	XP_040686403.1
NW_024467837.1	289426	291161	XP_040686404.1
NW_024467837.1	291261	293611	XP_040686405.1
NW_024467837.1	293916	298936	XP_040686406.1
NW_024467837.1	300103	301835	XP_040686407.1
NW_024467837.1	301959	302742	XP_040686408.1
NW_024467837.1	302890	305116	XP_040686409.1
NW_024467837.1	309534	311268	XP_040686410.1
NW_024467837.1	311566	312494	XP_040686411.1
NW_024467837.1	313231	319417	XP_040686412.1
NW_024467837.1	320619	321837	XP_040686413.1
NW_024467837.1	321987	322410	XP_040686414.1
NW_024467837.1	323290	327325	XP_040686415.1
NW_024467837.1	327851	330116	XP_040686416.1
NW_024467837.1	330444	331180	XP_040686417.1
NW_024467837.1	332098	334814	XP_040686418.1
NW_024467837.1	335562	337013	XP_040686419.1
NW_024467837.1	337205	338382	XP_040686420.1
NW_024467837.1	341152	344048	XP_040686421.1
NW_024467837.1	344426	347491	XP_040686422.1
NW_024467837.1	347644	351201	XP_040686423.1
NW_024467837.1	351639	353423	XP_040686424.1
NW_024467837.1	353889	354832	XP_040686425.1
NW_024467837.1	354907	356702	XP_040686426.1
NW_024467837.1	358372	359794	XP_040686427.1
NW_024467837.1	360050	361832	XP_040686428.1
NW_024467837.1	363076	364203	XP_040686429.1
NW_024467837.1	364681	366871	XP_040686430.1
NW_024467837.1	367398	369864	XP_040686431.1
NW_024467837.1	370779	372267	XP_040686432.1
NW_024467837.1	373132	373912	XP_040686433.1
NW_024467837.1	378442	380394	XP_040686434.1
NW_024467837.1	382601	383390	XP_040686435.1
NW_024467837.1	384331	385055	XP_040686436.1
NW_024467837.1	386862	388238	XP_040686437.1
NW_024467837.1	389115	392530	XP_040686438.1
NW_024467837.1	393341	394094	XP_040686439.1
NW_024467837.1	394273	395443	XP_040686440.1
NW_024467837.1	396581	399681	XP_040686441.1
NW_024467837.1	399971	401088	XP_040686442.1
NW_024467837.1	401331	402286	XP_040686443.1
NW_024467837.1	402921	403738	XP_040686444.1
NW_024467837.1	404265	405348	XP_040686445.1
NW_024467837.1	406075	407035	XP_040686446.1
NW_024467837.1	408473	409536	XP_040686447.1
NW_024467837.1	410090	411248	XP_040686448.1
NW_024467837.1	412014	413424	XP_040686449.1
NW_024467837.1	413484	414261	XP_040686450.1
NW_024467837.1	414495	415356	XP_040686451.1
NW_024467837.1	415671	416711	XP_040686452.1
NW_024467837.1	416899	419387	XP_040686453.1
NW_024467837.1	420235	421742	XP_040686454.1
NW_024467837.1	421816	422983	XP_040686455.1
NW_024467837.1	423078	423954	XP_040686456.1
NW_024467837.1	424449	426167	XP_040686457.1
NW_024467837.1	427221	427957	XP_040686458.1
NW_024467837.1	428023	429041	XP_040686459.1
NW_024467837.1	429616	431590	XP_040686460.1
NW_024467837.1	432093	433032	XP_040686461.1
NW_024467837.1	434078	436053	XP_040686462.1
NW_024467837.1	436088	437621	XP_040686463.1
NW_024467837.1	437750	442284	XP_040686464.1
NW_024467837.1	442674	443391	XP_040686465.1
NW_024467837.1	443681	444784	XP_040686466.1
NW_024467837.1	446461	448595	XP_040686467.1
NW_024467837.1	450012	453439	XP_040686468.1
NW_024467837.1	454033	455213	XP_040686469.1
NW_024467837.1	455295	456546	XP_040686470.1
NW_024467837.1	457363	458028	XP_040686471.1
NW_024467837.1	458792	460528	XP_040686472.1
NW_024467837.1	461917	464080	XP_040686473.1
NW_024467837.1	464524	466037	XP_040686474.1
NW_024467837.1	466110	468032	XP_040686475.1
NW_024467837.1	468311	470063	XP_040686476.1
NW_024467837.1	470502	473932	XP_040686477.1
NW_024467837.1	474848	475508	XP_040686478.1
NW_024467837.1	475546	476303	XP_040686479.1
NW_024467837.1	480220	481751	XP_040686480.1
NW_024467837.1	482130	484625	XP_040686481.1
NW_024467837.1	486874	488697	XP_040686482.1
NW_024467837.1	489700	491153	XP_040686483.1
NW_024467837.1	491360	492768	XP_040686484.1
NW_024467837.1	492826	493321	XP_040686485.1
NW_024467837.1	494193	496710	XP_040686486.1
NW_024467837.1	497281	499348	XP_040686487.1
NW_024467837.1	500507	502097	XP_040686488.1
NW_024467837.1	504774	506897	XP_040686489.1
NW_024467837.1	508127	509490	XP_040686490.1
NW_024467837.1	509739	511595	XP_040686491.1
NW_024467837.1	511881	514033	XP_040686492.1
NW_024467837.1	515552	516047	XP_040686493.1
NW_024467837.1	516645	519445	XP_040686494.1
NW_024467837.1	519640	520735	XP_040686495.1
NW_024467837.1	520722	523439	XP_040686496.1
NW_024467837.1	523405	525042	XP_040686497.1
NW_024467837.1	526070	526753	XP_040686498.1
NW_024467837.1	528945	529747	XP_040686499.1
NW_024467837.1	529103	530615	XP_040686500.1
NW_024467837.1	531387	533333	XP_040686501.1
NW_024467837.1	533841	535341	XP_040686502.1
NW_024467837.1	535253	535709	XP_040686503.1
NW_024467837.1	536655	538995	XP_040686504.1
NW_024467837.1	541989	542637	XP_040686505.1
NW_024467837.1	542860	544130	XP_040686506.1
NW_024467837.1	544320	545277	XP_040686507.1
NW_024467837.1	545309	549130	XP_040686508.1
NW_024467837.1	549363	551921	XP_040686509.1
NW_024467837.1	554275	555424	XP_040686510.1
NW_024467837.1	557224	558382	XP_040686511.1
NW_024467837.1	558869	560984	XP_040686512.1
NW_024467837.1	562240	564895	XP_040686513.1
NW_024467837.1	565567	578073	XP_040686514.1
NW_024467837.1	577993	579280	XP_040686515.1
NW_024467837.1	580040	582418	XP_040686516.1
NW_024467837.1	582963	585233	XP_040686517.1
NW_024467837.1	585982	586981	XP_040686518.1
NW_024467837.1	588534	589994	XP_040686519.1
NW_024467837.1	591345	592187	XP_040686520.1
NW_024467837.1	593130	594579	XP_040686521.1
NW_024467837.1	595058	596636	XP_040686522.1
NW_024467837.1	598532	599206	XP_040686523.1
NW_024467837.1	601517	602545	XP_040686524.1
NW_024467837.1	602752	604887	XP_040686525.1
NW_024467837.1	605734	607181	XP_040686526.1
NW_024467837.1	607835	609175	XP_040686527.1
NW_024467837.1	609210	610711	XP_040686528.1
NW_024467837.1	610680	612843	XP_040686529.1
NW_024467837.1	612828	613567	XP_040686530.1
NW_024467837.1	614517	616131	XP_040686531.1
NW_024467837.1	616123	617768	XP_040686532.1
NW_024467837.1	618042	619762	XP_040686533.1
NW_024467837.1	620046	621145	XP_040686534.1
NW_024467837.1	621320	623282	XP_040686535.1
NW_024467837.1	623498	623861	XP_040686536.1
NW_024467837.1	627933	629367	XP_040686537.1
NW_024467837.1	635416	636540	XP_040686538.1
NW_024467837.1	638785	639976	XP_040686539.1
NW_024467837.1	640614	642061	XP_040686540.1
NW_024467837.1	642309	645062	XP_040686541.1
NW_024467837.1	645516	649614	XP_040686542.1
NW_024467837.1	650646	652784	XP_040686543.1
NW_024467837.1	652885	654149	XP_040686544.1
NW_024467837.1	654714	656868	XP_040686545.1
NW_024467837.1	657113	660050	XP_040686546.1
NW_024467837.1	660592	664835	XP_040686547.1
NW_024467837.1	665727	667928	XP_040686548.1
NW_024467837.1	669031	671110	XP_040686549.1
NW_024467837.1	674219	676764	XP_040686550.1
NW_024467837.1	677174	678671	XP_040686551.1
NW_024467837.1	679679	681257	XP_040686552.1
NW_024467837.1	682109	683408	XP_040686553.1
NW_024467837.1	684873	686020	XP_040686554.1
NW_024467837.1	686051	687326	XP_040686555.1
NW_024467837.1	687421	688170	XP_040686556.1
NW_024467837.1	691405	692129	XP_040686557.1
NW_024467837.1	692158	696514	XP_040686558.1
NW_024467837.1	696516	697032	XP_040686559.1
NW_024467837.1	697739	699472	XP_040686560.1
NW_024467837.1	702085	703046	XP_040686561.1
NW_024467837.1	703168	705216	XP_040686562.1
NW_024467837.1	706574	707915	XP_040686563.1
NW_024467837.1	709005	709322	XP_040686564.1
NW_024467837.1	709631	710353	XP_040686565.1
NW_024467837.1	710677	711702	XP_040686566.1
NW_024467837.1	712055	713479	XP_040686567.1
NW_024467837.1	713678	714834	XP_040686568.1
NW_024467837.1	714710	715920	XP_040686569.1
NW_024467837.1	717582	719118	XP_040686570.1
NW_024467837.1	719208	720600	XP_040686571.1
NW_024467837.1	720481	721867	XP_040686572.1
NW_024467837.1	721249	722355	XP_040686573.1
NW_024467837.1	722439	722917	XP_040686574.1
NW_024467837.1	722895	723533	XP_040686575.1
NW_024467837.1	724562	726180	XP_040686576.1
NW_024467837.1	726746	728316	XP_040686577.1
NW_024467837.1	728735	729678	XP_040686578.1
NW_024467837.1	732097	733565	XP_040686579.1
NW_024467837.1	734314	735757	XP_040686580.1
NW_024467837.1	736017	738556	XP_040686581.1
NW_024467837.1	739105	740061	XP_040686582.1
NW_024467837.1	740338	741860	XP_040686583.1
NW_024467837.1	742619	743850	XP_040686584.1
NW_024467837.1	743929	745119	XP_040686585.1
NW_024467837.1	745620	748693	XP_040686586.1
NW_024467837.1	750257	751232	XP_040686587.1
NW_024467837.1	753610	754363	XP_040686588.1
NW_024467837.1	754578	755711	XP_040686589.1
NW_024467837.1	757008	757331	XP_040686590.1
NW_024467837.1	758188	758680	XP_040686591.1
NW_024467837.1	763649	764530	XP_040686592.1
NW_024467837.1	765287	767147	XP_040686593.1
NW_024467837.1	768578	769699	XP_040686594.1
NW_024467837.1	770175	772001	XP_040686595.1
NW_024467837.1	772244	773099	XP_040686596.1
NW_024467837.1	773289	775418	XP_040686597.1
NW_024467837.1	776570	777984	XP_040686598.1
NW_024467837.1	778347	780535	XP_040686599.1
NW_024467837.1	780324	782593	XP_040686600.1
NW_024467837.1	782663	784348	XP_040686601.1
NW_024467837.1	784496	784886	XP_040686602.1
NW_024467837.1	785468	788339	XP_040686603.1
NW_024467837.1	788917	789409	XP_040686604.1
NW_024467837.1	789704	790954	XP_040686605.1
NW_024467837.1	791477	808027	XP_040686606.1
NW_024467837.1	809659	810357	XP_040686607.1
NW_024467837.1	812272	813572	XP_040686608.1
NW_024467837.1	813742	815440	XP_040686609.1
NW_024467837.1	817794	819380	XP_040686610.1
NW_024467837.1	821047	821702	XP_040686611.1
NW_024467837.1	821468	824049	XP_040686612.1
NW_024467837.1	823678	825758	XP_040686613.1
NW_024467837.1	826183	829228	XP_040686614.1
NW_024467837.1	830304	834235	XP_040686615.1
NW_024467837.1	834359	835230	XP_040686616.1
NW_024467837.1	836971	839161	XP_040686617.1
NW_024467837.1	840129	841643	XP_040686618.1
NW_024467837.1	841677	843995	XP_040686619.1
NW_024467837.1	844159	845770	XP_040686620.1
NW_024467837.1	846140	850852	XP_040686621.1
NW_024467837.1	850925	852116	XP_040686622.1
NW_024467837.1	853227	854402	XP_040686623.1
NW_024467837.1	857281	857971	XP_040686624.1
NW_024467837.1	858476	859399	XP_040686625.1
NW_024467837.1	861122	863053	XP_040686626.1
NW_024467837.1	863957	866204	XP_040686627.1
NW_024467837.1	867897	869437	XP_040686628.1
NW_024467837.1	871298	872468	XP_040686629.1
NW_024467837.1	872440	873548	XP_040686630.1
NW_024467837.1	873401	874811	XP_040686631.1
NW_024467837.1	875469	878067	XP_040686632.1
NW_024467837.1	878321	880881	XP_040686633.1
NW_024467837.1	881168	883260	XP_040686634.1
NW_024467837.1	883196	883764	XP_040686635.1
NW_024467837.1	885591	887211	XP_040686636.1
NW_024467837.1	889421	891421	XP_040686637.1
NW_024467837.1	892176	893497	XP_040686638.1
NW_024467837.1	897514	900527	XP_040686639.1
NW_024467837.1	901189	903707	XP_040686640.1
NW_024467837.1	904234	906125	XP_040686641.1
NW_024467837.1	908683	910283	XP_040686642.1
NW_024467837.1	911297	912491	XP_040686643.1
NW_024467837.1	912938	914708	XP_040686644.1
NW_024467837.1	915134	918089	XP_040686645.1
NW_024467837.1	918664	920453	XP_040686646.1
NW_024467837.1	925870	927499	XP_040686647.1
NW_024467837.1	928899	930071	XP_040686648.1
NW_024467837.1	931246	933502	XP_040686649.1
NW_024467837.1	937998	939998	XP_040686650.1
NW_024467837.1	940991	942590	XP_040686651.1
NW_024467837.1	943296	947512	XP_040686652.1
NW_024467837.1	947687	948763	XP_040686653.1
NW_024467837.1	949079	949987	XP_040686654.1
NW_024467837.1	950296	950785	XP_040686655.1
NW_024467837.1	951339	952835	XP_040686656.1
NW_024467837.1	953641	958346	XP_040686657.1
NW_024467837.1	958620	959555	XP_040686658.1
NW_024467837.1	962697	963576	XP_040686659.1
NW_024467837.1	964713	966042	XP_040686660.1
NW_024467837.1	966147	967864	XP_040686661.1
NW_024467837.1	969390	969669	XP_040686662.1
NW_024467837.1	970309	970950	XP_040686663.1
NW_024467837.1	971415	973998	XP_040686664.1
NW_024467837.1	974369	976707	XP_040686665.1
NW_024467837.1	976849	978352	XP_040686666.1
NW_024467837.1	978696	981693	XP_040686667.1
NW_024467837.1	982377	983744	XP_040686668.1
NW_024467837.1	984053	988267	XP_040686669.1
NW_024467837.1	988628	990381	XP_040686670.1
NW_024467837.1	990654	994382	XP_040686671.1
NW_024467837.1	995113	1001792	XP_040686672.1
NW_024467837.1	1003433	1005503	XP_040686673.1
NW_024467837.1	1007563	1012173	XP_040686674.1
NW_024467837.1	1012699	1014501	XP_040686675.1
NW_024467837.1	1014412	1016701	XP_040686676.1
NW_024467837.1	1017195	1017858	XP_040686677.1
NW_024467837.1	1017902	1023486	XP_040686678.1
NW_024467837.1	1024702	1025262	XP_040686679.1
NW_024467837.1	1025493	1026868	XP_040686680.1
NW_024467837.1	1026918	1027650	XP_040686681.1
NW_024467837.1	1027915	1029443	XP_040686682.1
NW_024467837.1	1029605	1032364	XP_040686683.1
NW_024467837.1	1032582	1033424	XP_040686684.1
NW_024467837.1	1033645	1034568	XP_040686685.1
NW_024467837.1	1034962	1037971	XP_040686686.1
NW_024467837.1	1039297	1040542	XP_040686687.1
NW_024467837.1	1040679	1042147	XP_040686688.1
NW_024467837.1	1043056	1044677	XP_040686689.1
NW_024467837.1	1045631	1046890	XP_040686690.1
NW_024467837.1	1047069	1050224	XP_040686691.1
NW_024467837.1	1050596	1053830	XP_040686692.1
NW_024467837.1	1055135	1057340	XP_040686693.1
NW_024467837.1	1057580	1058615	XP_040686694.1
NW_024467837.1	1058772	1059719	XP_040686695.1
NW_024467837.1	1060332	1061601	XP_040686696.1
NW_024467837.1	1061680	1063264	XP_040686697.1
NW_024467837.1	1063345	1065595	XP_040686698.1
NW_024467837.1	1065907	1066368	XP_040686699.1
NW_024467837.1	1067030	1068499	XP_040686700.1
NW_024467837.1	1068831	1069940	XP_040686701.1
NW_024467837.1	1070352	1071061	XP_040686702.1
NW_024467837.1	1071482	1072994	XP_040686703.1
NW_024467837.1	1073857	1075734	XP_040686704.1
NW_024467837.1	1076130	1077651	XP_040686705.1
NW_024467837.1	1079023	1079517	XP_040686706.1
NW_024467837.1	1079654	1081136	XP_040686707.1
NW_024467837.1	1081874	1083409	XP_040686708.1
NW_024467837.1	1084191	1085203	XP_040686709.1
NW_024467837.1	1085869	1091889	XP_040686710.1
NW_024467837.1	1092737	1095235	XP_040686711.1
NW_024467837.1	1095791	1096862	XP_040686712.1
NW_024467837.1	1098015	1098448	XP_040686713.1
NW_024467837.1	1098562	1100238	XP_040686714.1
NW_024467837.1	1100588	1101556	XP_040686715.1
NW_024467837.1	1103721	1105079	XP_040686716.1
NW_024467837.1	1107103	1108605	XP_040686717.1
NW_024467837.1	1108788	1109866	XP_040686718.1
NW_024467837.1	1110601	1111105	XP_040686719.1
NW_024467837.1	1112234	1114685	XP_040686720.1
NW_024467837.1	1114893	1117428	XP_040686721.1
NW_024467837.1	1117840	1118222	XP_040686722.1
NW_024467837.1	1119291	1120145	XP_040686723.1
NW_024467837.1	1120564	1121518	XP_040686724.1
NW_024467837.1	1121887	1123993	XP_040686725.1
NW_024467837.1	1124177	1124648	XP_040686726.1
NW_024467837.1	1124964	1126395	XP_040686727.1
NW_024467837.1	1127097	1127501	XP_040686728.1
NW_024467837.1	1127897	1129206	XP_040686729.1
NW_024467837.1	1131943	1133429	XP_040686730.1
NW_024467837.1	1133483	1135392	XP_040686731.1
NW_024467837.1	1135456	1137108	XP_040686732.1
NW_024467837.1	1138092	1139212	XP_040686733.1
NW_024467837.1	1139661	1140785	XP_040686734.1
NW_024467837.1	1143484	1144936	XP_040686735.1
NW_024467837.1	1145957	1147544	XP_040686736.1
NW_024467837.1	1147826	1148560	XP_040686737.1
NW_024467837.1	1148811	1149672	XP_040686738.1
NW_024467837.1	1149802	1151959	XP_040686739.1
NW_024467837.1	1152253	1156772	XP_040686740.1
NW_024467837.1	1156768	1158110	XP_040686741.1
NW_024467837.1	1158274	1160920	XP_040686742.1
NW_024467837.1	1161450	1162043	XP_040686743.1
NW_024467837.1	1162331	1164037	XP_040686744.1
NW_024467837.1	1164660	1169032	XP_040686745.1
NW_024467837.1	1170372	1171524	XP_040686746.1
NW_024467837.1	1172231	1173377	XP_040686747.1
NW_024467837.1	1173865	1175004	XP_040686748.1
NW_024467837.1	1175952	1177738	XP_040686749.1
NW_024467837.1	1177961	1178719	XP_040686750.1
NW_024467837.1	1178578	1180602	XP_040686751.1
NW_024467837.1	1182302	1182714	XP_040686752.1
NW_024467837.1	1184238	1185962	XP_040686753.1
NW_024467837.1	1187856	1190032	XP_040686754.1
NW_024467837.1	1190882	1193224	XP_040686755.1
NW_024467837.1	1195938	1199009	XP_040686756.1
NW_024467837.1	1199207	1201781	XP_040686757.1
NW_024467837.1	1201950	1203785	XP_040686758.1
NW_024467837.1	1204472	1206126	XP_040686759.1
NW_024467837.1	1207085	1209141	XP_040686760.1
NW_024467837.1	1212251	1215156	XP_040686761.1
NW_024467837.1	1216126	1217752	XP_040686762.1
NW_024467837.1	1218842	1220252	XP_040686763.1
NW_024467837.1	1221207	1223721	XP_040686764.1
NW_024467837.1	1224230	1224743	XP_040686765.1
NW_024467837.1	1225051	1227382	XP_040686766.1
NW_024467837.1	1227623	1228999	XP_040686767.1
NW_024467837.1	1245141	1246161	XP_040686768.1
NW_024467837.1	1245994	1247574	XP_040686769.1
NW_024467837.1	1248012	1251676	XP_040686770.1
NW_024467837.1	1251880	1253649	XP_040686771.1
NW_024467837.1	1254777	1256456	XP_040686772.1
NW_024467837.1	1256601	1260001	XP_040686773.1
NW_024467837.1	1260599	1262587	XP_040686774.1
NW_024467837.1	1263092	1263832	XP_040686775.1
NW_024467837.1	1264014	1267781	XP_040686776.1
NW_024467837.1	1267173	1268060	XP_040686777.1
NW_024467837.1	1268197	1271692	XP_040686778.1
NW_024467837.1	1272235	1273928	XP_040686779.1
NW_024467837.1	1274767	1277670	XP_040686780.1
NW_024467837.1	1277936	1279321	XP_040686781.1
NW_024467837.1	1280976	1283992	XP_040686782.1
NW_024467837.1	1287925	1289532	XP_040686783.1
NW_024467837.1	1289620	1290915	XP_040686784.1
NW_024467837.1	1295085	1297237	XP_040686785.1
NW_024467837.1	1297290	1299566	XP_040686786.1
NW_024467837.1	1301155	1301673	XP_040686787.1
NW_024467837.1	1301828	1303280	XP_040686788.1
NW_024467837.1	1379821	1382371	XP_040686789.1
NW_024467837.1	1382810	1384736	XP_040686790.1
NW_024467837.1	1385868	1386610	XP_040686791.1
NW_024467837.1	1388403	1390713	XP_040686792.1
NW_024467837.1	1391400	1392396	XP_040686793.1
NW_024467837.1	1392619	1401491	XP_040686794.1
NW_024467837.1	1402276	1403153	XP_040686795.1
NW_024467837.1	1403412	1404234	XP_040686796.1
NW_024467837.1	1404565	1406009	XP_040686797.1
NW_024467837.1	1406015	1407860	XP_040686798.1
NW_024467837.1	1408742	1410302	XP_040686799.1
NW_024467837.1	1410970	1414724	XP_040686800.1
NW_024467837.1	1414774	1415833	XP_040686801.1
NW_024467837.1	1417245	1422335	XP_040686802.1
NW_024467837.1	1425956	1426759	XP_040686803.1
NW_024467837.1	1428037	1430020	XP_040686804.1
NW_024467837.1	1430523	1433920	XP_040686805.1
NW_024467837.1	1435264	1436716	XP_040686806.1
NW_024467837.1	1438739	1440673	XP_040686807.1
NW_024467837.1	1441308	1443660	XP_040686808.1
NW_024467837.1	1444084	1447289	XP_040686809.1
NW_024467837.1	1447708	1448958	XP_040686810.1
NW_024467837.1	1448998	1452143	XP_040686811.1
NW_024467837.1	1452268	1453829	XP_040686812.1
NW_024467837.1	1453870	1456791	XP_040686813.1
NW_024467837.1	1457105	1458414	XP_040686814.1
NW_024467837.1	1458649	1460993	XP_040686815.1
NW_024467837.1	1461780	1462401	XP_040686816.1
NW_024467837.1	1462805	1463765	XP_040686817.1
NW_024467837.1	1464149	1466482	XP_040686818.1
NW_024467837.1	1466984	1468854	XP_040686819.1
NW_024467837.1	1469142	1470949	XP_040686820.1
NW_024467837.1	1471363	1472980	XP_040686821.1
NW_024467837.1	1474612	1476680	XP_040686822.1
NW_024467837.1	1477131	1478155	XP_040686823.1
NW_024467837.1	1477961	1480932	XP_040686824.1
NW_024467837.1	1480843	1482325	XP_040686825.1
NW_024467837.1	1482351	1483471	XP_040686826.1
NW_024467837.1	1483822	1485780	XP_040686827.1
NW_024467837.1	1486459	1487594	XP_040686828.1
NW_024467837.1	1487361	1487848	XP_040686829.1
NW_024467837.1	1488167	1490249	XP_040686830.1
NW_024467837.1	1491385	1494478	XP_040686831.1
NW_024467837.1	1494785	1495904	XP_040686832.1
NW_024467837.1	1496959	1498288	XP_040686833.1
NW_024467837.1	1498674	1500283	XP_040686834.1
NW_024467837.1	1501165	1503240	XP_040686835.1
NW_024467837.1	1503333	1504659	XP_040686836.1
NW_024467837.1	1504921	1508626	XP_040686837.1
NW_024467837.1	1508808	1510066	XP_040686838.1
NW_024467837.1	1510260	1512270	XP_040686839.1
NW_024467837.1	1512257	1514229	XP_040686840.1
NW_024467837.1	1514248	1515364	XP_040686841.1
NW_024467837.1	1515770	1520210	XP_040686842.1
NW_024467837.1	1520456	1522823	XP_040686843.1
NW_024467837.1	1528996	1530929	XP_040686844.1
NW_024467837.1	1531989	1532425	XP_040686845.1
NW_024467837.1	1532628	1533354	XP_040686846.1
NW_024467837.1	1533860	1536845	XP_040686847.1
NW_024467837.1	1537074	1538332	XP_040686848.1
NW_024467837.1	1539490	1539763	XP_040686849.1
NW_024467837.1	1540485	1545168	XP_040686850.1
NW_024467837.1	1545401	1546274	XP_040686851.1
NW_024467837.1	1546415	1547754	XP_040686852.1
NW_024467837.1	1547799	1550022	XP_040686853.1
NW_024467837.1	1550621	1551797	XP_040686854.1
NW_024467837.1	1552604	1554553	XP_040686855.1
NW_024467837.1	1554837	1556527	XP_040686856.1
NW_024467837.1	1557108	1559480	XP_040686857.1
NW_024467837.1	1560603	1561164	XP_040686858.1
NW_024467837.1	1561383	1562196	XP_040686859.1
NW_024467837.1	1562165	1563350	XP_040686860.1
NW_024467837.1	1563251	1563778	XP_040686861.1
NW_024467837.1	1563739	1565035	XP_040686862.1
NW_024467837.1	1568872	1570174	XP_040686863.1
NW_024467837.1	1571836	1575062	XP_040686864.1
NW_024467837.1	1575786	1576836	XP_040686865.1
NW_024467837.1	1577964	1581800	XP_040686866.1
NW_024467837.1	1582060	1584069	XP_040686867.1
NW_024467837.1	1585020	1586591	XP_040686868.1
NW_024467837.1	1587224	1589496	XP_040686869.1
NW_024467837.1	1590046	1592323	XP_040686870.1
NW_024467837.1	1592918	1595065	XP_040686871.1
NW_024467837.1	1597501	1599154	XP_040686872.1
NW_024467837.1	1599561	1601849	XP_040686873.1
NW_024467837.1	1601880	1604353	XP_040686874.1
NW_024467837.1	1604478	1606054	XP_040686875.1
NW_024467837.1	1606328	1607562	XP_040686876.1
NW_024467837.1	1607896	1608785	XP_040686877.1
NW_024467837.1	1610716	1614882	XP_040686878.1
NW_024467837.1	1615664	1617311	XP_040686879.1
NW_024467837.1	1617857	1618311	XP_040686880.1
NW_024467837.1	1619146	1619608	XP_040686881.1
NW_024467837.1	1620229	1621248	XP_040686882.1
NW_024467837.1	1622129	1622707	XP_040686883.1
NW_024467837.1	1623669	1625815	XP_040686884.1
NW_024467837.1	1626597	1628553	XP_040686885.1
NW_024467837.1	1629631	1630938	XP_040686886.1
NW_024467837.1	1631634	1633380	XP_040686887.1
NW_024467837.1	1633824	1637288	XP_040686888.1
NW_024467837.1	1639113	1639606	XP_040686889.1
NW_024467837.1	1639662	1642678	XP_040686890.1
NW_024467837.1	1643222	1644955	XP_040686891.1
NW_024467837.1	1645486	1646426	XP_040686892.1
NW_024467837.1	1647040	1647524	XP_040686893.1
NW_024467837.1	1647045	1648893	XP_040686894.1
NW_024467837.1	1649683	1650240	XP_040686895.1
NW_024467837.1	1651434	1651965	XP_040686896.1
NW_024467837.1	1652760	1655235	XP_040686897.1
NW_024467837.1	1655742	1657887	XP_040686898.1
NW_024467837.1	1657947	1660632	XP_040686899.1
NW_024467837.1	1660865	1663169	XP_040686900.1
NW_024467837.1	1663462	1666936	XP_040686901.1
NW_024467837.1	1667215	1669079	XP_040686902.1
NW_024467837.1	1669344	1670949	XP_040686903.1
NW_024467837.1	1671249	1672678	XP_040686904.1
NW_024467837.1	1672731	1675941	XP_040686905.1
NW_024467837.1	1676964	1680037	XP_040686906.1
NW_024467837.1	1681871	1685634	XP_040686907.1
NW_024467837.1	1687643	1688270	XP_040686908.1
NW_024467837.1	1689467	1690444	XP_040686909.1
NW_024467837.1	1691330	1691789	XP_040686910.1
NW_024467837.1	1691840	1692952	XP_040686911.1
NW_024467837.1	1693839	1695569	XP_040686912.1
NW_024467837.1	1696147	1697942	XP_040686913.1
NW_024467837.1	1701070	1703271	XP_040686914.1
NW_024467837.1	1703401	1705051	XP_040686915.1
NW_024467837.1	1705839	1709082	XP_040686916.1
NW_024467837.1	1710040	1712585	XP_040686917.1
NW_024467837.1	1712155	1712587	XP_040686918.1
NW_024467837.1	1713313	1715210	XP_040686919.1
NW_024467837.1	1716390	1717939	XP_040686920.1
NW_024467837.1	1718044	1719435	XP_040686921.1
NW_024467837.1	1719781	1721683	XP_040686922.1
NW_024467837.1	1721985	1724796	XP_040686923.1
NW_024467837.1	1725045	1726326	XP_040686924.1
NW_024467837.1	1727030	1728115	XP_040686925.1
NW_024467837.1	1728050	1729802	XP_040686926.1
NW_024467837.1	1730317	1731635	XP_040686927.1
NW_024467837.1	1732048	1733559	XP_040686928.1
NW_024467837.1	1733831	1735492	XP_040686929.1
NW_024467837.1	1735758	1736621	XP_040686930.1
NW_024467837.1	1736759	1737996	XP_040686931.1
NW_024467837.1	1738834	1740098	XP_040686932.1
NW_024467837.1	1740519	1742481	XP_040686933.1
NW_024467837.1	1743051	1744462	XP_040686934.1
NW_024467837.1	1744918	1746906	XP_040686935.1
NW_024467837.1	1746957	1748822	XP_040686936.1
NW_024467837.1	1749614	1751285	XP_040686937.1
NW_024467837.1	1751448	1751835	XP_040686938.1
NW_024467837.1	1752603	1753163	XP_040686939.1
NW_024467837.1	1753904	1754771	XP_040686940.1
NW_024467837.1	1755429	1756250	XP_040686941.1
NW_024467837.1	1757054	1758876	XP_040686942.1
NW_024467837.1	1759244	1761771	XP_040686943.1
NW_024467837.1	1761247	1763871	XP_040686944.1
NW_024467837.1	1764126	1765797	XP_040686945.1
NW_024467837.1	1766786	1768690	XP_040686946.1
NW_024467837.1	1769361	1770290	XP_040686947.1
NW_024467837.1	1770869	1771813	XP_040686948.1
NW_024467837.1	1773246	1774235	XP_040686949.1
NW_024467837.1	1776223	1776534	XP_040686950.1
NW_024467837.1	1777193	1778366	XP_040686951.1
NW_024467837.1	1778768	1780016	XP_040686952.1
NW_024467837.1	1780060	1780535	XP_040686953.1
NW_024467837.1	1781322	1782334	XP_040686954.1
NW_024467837.1	1783575	1785375	XP_040686955.1
NW_024467837.1	1785523	1786575	XP_040686956.1
NW_024467837.1	1787956	1790453	XP_040686957.1
NW_024467837.1	1790940	1797093	XP_040686958.1
NW_024467837.1	1799309	1800140	XP_040686959.1
NW_024467837.1	1800650	1801454	XP_040686960.1
NW_024467837.1	1802115	1802835	XP_040686961.1
NW_024467837.1	1803505	1807161	XP_040686962.1
NW_024467837.1	1807085	1808662	XP_040686963.1
NW_024467837.1	1809088	1811414	XP_040686964.1
NW_024467837.1	1811984	1812458	XP_040686965.1
NW_024467837.1	1812799	1813122	XP_040686966.1
NW_024467837.1	1813108	1814583	XP_040686967.1
NW_024467837.1	1818329	1818921	XP_040686968.1
NW_024467837.1	1819628	1820814	XP_040686969.1
NW_024467837.1	1821557	1822628	XP_040686970.1
NW_024467837.1	1825349	1825980	XP_040686971.1
NW_024467837.1	1826659	1827127	XP_040686972.1
NW_024467837.1	1827205	1828581	XP_040686973.1
NW_024467837.1	1828732	1830103	XP_040686974.1
NW_024467837.1	1830292	1831090	XP_040686975.1
NW_024467837.1	1831162	1832654	XP_040686976.1
NW_024467837.1	1832797	1835924	XP_040686977.1
NW_024467837.1	1838768	1842205	XP_040686978.1
NW_024467837.1	1844007	1844812	XP_040686979.1
NW_024467837.1	1845350	1846343	XP_040686980.1
NW_024467837.1	1846678	1847059	XP_040686981.1
NW_024467837.1	1848378	1848814	XP_040686982.1
NW_024467837.1	1849155	1850868	XP_040686983.1
NW_024467837.1	1850633	1851107	XP_040686984.1
NW_024467837.1	1851085	1851448	XP_040686985.1
NW_024467837.1	1852390	1854282	XP_040686986.1
NW_024467837.1	1854066	1856741	XP_040686987.1
NW_024467837.1	1856762	1857801	XP_040686988.1
NW_024467837.1	1858967	1860072	XP_040686989.1
NW_024467837.1	1860745	1862288	XP_040686990.1
NW_024467837.1	1862773	1865204	XP_040686991.1
NW_024467837.1	1865543	1867389	XP_040686992.1
NW_024467837.1	1867596	1868004	XP_040686993.1
NW_024467837.1	1868155	1869296	XP_040686994.1
NW_024467837.1	1872397	1874047	XP_040686995.1
NW_024467837.1	1874620	1876222	XP_040686996.1
NW_024467837.1	1877495	1878974	XP_040686997.1
NW_024467837.1	1880609	1882688	XP_040686998.1
NW_024467837.1	1884191	1884440	XP_040686999.1
NW_024467837.1	1884853	1885660	XP_040687000.1
NW_024467837.1	1886411	1892512	XP_040687001.1
NW_024467837.1	1892700	1894470	XP_040687002.1
NW_024467837.1	1895046	1897102	XP_040687003.1
NW_024467837.1	1898266	1898746	XP_040687004.1
NW_024467837.1	1899234	1900616	XP_040687005.1
NW_024467837.1	1900811	1901433	XP_040687006.1
NW_024467837.1	1901640	1903497	XP_040687007.1
NW_024467837.1	1903633	1904715	XP_040687008.1
NW_024467837.1	1906689	1908139	XP_040687009.1
NW_024467837.1	1908911	1910330	XP_040687010.1
NW_024467837.1	1910146	1911106	XP_040687011.1
NW_024467837.1	1912073	1913839	XP_040687012.1
NW_024467837.1	1914357	1915997	XP_040687013.1
NW_024467837.1	1916064	1917051	XP_040687014.1
NW_024467837.1	1917276	1918153	XP_040687015.1
NW_024467837.1	1918408	1919996	XP_040687016.1
NW_024467837.1	1920436	1923939	XP_040687017.1
NW_024467837.1	1924775	1925849	XP_040687018.1
NW_024467837.1	1925718	1926791	XP_040687019.1
NW_024467837.1	1926768	1927941	XP_040687020.1
NW_024467837.1	1927932	1929961	XP_040687021.1
NW_024467837.1	1930469	1931611	XP_040687022.1
NW_024467837.1	1932849	1936581	XP_040687023.1
NW_024467837.1	1936740	1938579	XP_040687024.1
NW_024467837.1	1939154	1941491	XP_040687025.1
NW_024467837.1	1942327	1942764	XP_040687026.1
NW_024467837.1	1943638	1944965	XP_040687027.1
NW_024467837.1	1945918	1946488	XP_040687028.1
NW_024467837.1	1947283	1948978	XP_040687029.1
NW_024467837.1	1949102	1950317	XP_040687030.1
NW_024467837.1	1950890	1951339	XP_040687031.1
NW_024467837.1	1951988	1952640	XP_040687032.1
NW_024467837.1	1954324	1956218	XP_040687033.1
NW_024467837.1	1956251	1956631	XP_040687034.1
NW_024467837.1	1957431	1958894	XP_040687035.1
NW_024467837.1	1959261	1961551	XP_040687036.1
NW_024467837.1	1961807	1962385	XP_040687037.1
NW_024467837.1	1963219	1963600	XP_040687038.1
NW_024467837.1	1968248	1968704	XP_040687039.1
NW_024467837.1	1982599	1983444	XP_040687040.1
NW_024467837.1	1983931	1985309	XP_040687041.1
NW_024467837.1	1987187	1988101	XP_040687042.1
NW_024467837.1	1989844	1990931	XP_040687043.1
NW_024467837.1	1992328	1993705	XP_040687044.1
NW_024467837.1	1994498	1997090	XP_040687045.1
NW_024467837.1	1997561	1998835	XP_040687046.1
NW_024467837.1	1999169	1999800	XP_040687047.1
NW_024467837.1	1999817	2000969	XP_040687048.1
NW_024467837.1	2001026	2003178	XP_040687049.1
NW_024467837.1	2003299	2004590	XP_040687050.1
NW_024467837.1	2005226	2006663	XP_040687051.1
NW_024467837.1	2006914	2008036	XP_040687052.1
NW_024467837.1	2008140	2009811	XP_040687053.1
NW_024467837.1	2010389	2011692	XP_040687054.1
NW_024467837.1	2011945	2014305	XP_040687055.1
NW_024467837.1	2014330	2015406	XP_040687056.1
NW_024467837.1	2015724	2017725	XP_040687057.1
NW_024467837.1	2018250	2019201	XP_040687058.1
NW_024467837.1	2019351	2020015	XP_040687059.1
NW_024467837.1	2020205	2022167	XP_040687060.1
NW_024467837.1	2022375	2022838	XP_040687061.1
NW_024467837.1	2023161	2024640	XP_040687062.1
NW_024467837.1	2025443	2026346	XP_040687063.1
NW_024467837.1	2027846	2028854	XP_040687064.1
NW_024467837.1	2029166	2029757	XP_040687065.1
NW_024467837.1	2031170	2032166	XP_040687066.1
NW_024467837.1	2032384	2032992	XP_040687067.1
NW_024467837.1	2033131	2035579	XP_040687068.1
NW_024467837.1	2036513	2037608	XP_040687069.1
NW_024467837.1	2038000	2039604	XP_040687070.1
NW_024467837.1	2043691	2045426	XP_040687071.1
NW_024467837.1	2046601	2047565	XP_040687072.1
NW_024467837.1	2048644	2049712	XP_040687073.1
NW_024467837.1	2050144	2052181	XP_040687074.1
NW_024467837.1	2052398	2053311	XP_040687075.1
NW_024467837.1	2054395	2055181	XP_040687076.1
NW_024467837.1	2055492	2056994	XP_040687077.1
NW_024467837.1	2057610	2058840	XP_040687078.1
NW_024467837.1	2059429	2059861	XP_040687079.1
NW_024467837.1	2059947	2061339	XP_040687080.1
NW_024467837.1	2061645	2062566	XP_040687081.1
NW_024467837.1	2064465	2065915	XP_040687082.1
NW_024467837.1	2067586	2069975	XP_040687083.1
NW_024467837.1	2069235	2071023	XP_040687084.1
NW_024467837.1	2071904	2072849	XP_040687085.1
NW_024467837.1	2073500	2074883	XP_040687086.1
NW_024467837.1	2074937	2080563	XP_040687087.1
NW_024467837.1	2080767	2086573	XP_040687088.1
NW_024467837.1	2087069	2089170	XP_040687089.1
NW_024467837.1	2091899	2092488	XP_040687090.1
NW_024467837.1	2094544	2095992	XP_040687091.1
NW_024467837.1	2096289	2098011	XP_040687092.1
NW_024467837.1	2098917	2100419	XP_040687093.1
NW_024467837.1	2100470	2101202	XP_040687094.1
NW_024467837.1	2101971	2103150	XP_040687095.1
NW_024467837.1	2103146	2104022	XP_040687096.1
NW_024467837.1	2104451	2106778	XP_040687097.1
NW_024467837.1	2106166	2107437	XP_040687098.1
NW_024467837.1	2108137	2110918	XP_040687099.1
NW_024467837.1	2111374	2112781	XP_040687100.1
NW_024467837.1	2113284	2115286	XP_040687101.1
NW_024467837.1	2115646	2117224	XP_040687102.1
NW_024467837.1	2118292	2119462	XP_040687103.1
NW_024467837.1	2119677	2120814	XP_040687104.1
NW_024467837.1	2121145	2122892	XP_040687105.1
NW_024467837.1	2123485	2125357	XP_040687106.1
NW_024467837.1	2125624	2127744	XP_040687107.1
NW_024467837.1	2129242	2131261	XP_040687108.1
NW_024467837.1	2131981	2133495	XP_040687109.1
NW_024467837.1	2133178	2134515	XP_040687110.1
NW_024467837.1	2134737	2135326	XP_040687111.1
NW_024467837.1	2135711	2137534	XP_040687112.1
NW_024467837.1	2138158	2139803	XP_040687113.1
NW_024467837.1	2141509	2143680	XP_040687114.1
NW_024467837.1	2143721	2145203	XP_040687115.1
NW_024467837.1	2146233	2147676	XP_040687116.1
NW_024467837.1	2147814	2149009	XP_040687117.1
NW_024467837.1	2150870	2151198	XP_040687118.1
NW_024467837.1	2151442	2152084	XP_040687119.1
NW_024467837.1	2154241	2155311	XP_040687120.1
NW_024467837.1	2155646	2159548	XP_040687121.1
NW_024467837.1	2160757	2161602	XP_040687122.1
NW_024467837.1	2162473	2163851	XP_040687123.1
NW_024467837.1	2164384	2165635	XP_040687124.1
NW_024467837.1	2166195	2172445	XP_040687125.1
NW_024467837.1	2172791	2174646	XP_040687126.1
NW_024467837.1	2176682	2177565	XP_040687127.1
NW_024467837.1	2177651	2179243	XP_040687128.1
NW_024467837.1	2180017	2180579	XP_040687129.1
NW_024467837.1	2180942	2181511	XP_040687130.1
NW_024467837.1	2181632	2184521	XP_040687131.1
NW_024467837.1	2185353	2186144	XP_040687132.1
NW_024467837.1	2186259	2187397	XP_040687133.1
NW_024467837.1	2187724	2192408	XP_040687134.1
NW_024467837.1	2193690	2197515	XP_040687135.1
NW_024467837.1	2197741	2198709	XP_040687136.1
NW_024467837.1	2199026	2201456	XP_040687137.1
NW_024467837.1	2203070	2204429	XP_040687138.1
NW_024467837.1	2204912	2209562	XP_040687139.1
NW_024467837.1	2209725	2211093	XP_040687140.1
NW_024467837.1	2212832	2213525	XP_040687141.1
NW_024467837.1	2214243	2217036	XP_040687142.1
NW_024467837.1	2217401	2218176	XP_040687143.1
NW_024467837.1	2218797	2219556	XP_040687144.1
NW_024467837.1	2220228	2221134	XP_040687145.1
NW_024467837.1	2221204	2223385	XP_040687146.1
NW_024467837.1	2223785	2226029	XP_040687147.1
NW_024467837.1	2226760	2228053	XP_040687148.1
NW_024467837.1	2228414	2229561	XP_040687149.1
NW_024467837.1	2232221	2234681	XP_040687150.1
NW_024467837.1	2235120	2236519	XP_040687151.1
NW_024467837.1	2237011	2237745	XP_040687152.1
NW_024467837.1	2237563	2238333	XP_040687153.1
NW_024467837.1	2238576	2240501	XP_040687154.1
NW_024467837.1	2241093	2242338	XP_040687155.1
NW_024467837.1	2243151	2245034	XP_040687156.1
NW_024467837.1	2245301	2246905	XP_040687157.1
NW_024467837.1	2247414	2248508	XP_040687158.1
NW_024467837.1	2248726	2250195	XP_040687159.1
NW_024467837.1	2250490	2251336	XP_040687160.1
NW_024467837.1	2251494	2252441	XP_040687161.1
NW_024467837.1	2252443	2253923	XP_040687162.1
NW_024467837.1	2254421	2255374	XP_040687163.1
NW_024467837.1	2256128	2257774	XP_040687164.1
NW_024467837.1	2257896	2259816	XP_040687165.1
NW_024467837.1	2260473	2261177	XP_040687166.1
NW_024467837.1	2262510	2262823	XP_040687167.1
NW_024467837.1	2263418	2264353	XP_040687168.1
NW_024467837.1	2265240	2266904	XP_040687169.1
NW_024467837.1	2267262	2268386	XP_040687170.1
NW_024467837.1	2268862	2269302	XP_040687171.1
NW_024467837.1	2270255	2270689	XP_040687172.1
NW_024467837.1	2270824	2272243	XP_040687173.1
NW_024467837.1	2272688	2275319	XP_040687174.1
NW_024467837.1	2275398	2276737	XP_040687175.1
NW_024467837.1	2277154	2278380	XP_040687176.1
NW_024467837.1	2278860	2279294	XP_040687177.1
NW_024467837.1	2280114	2281772	XP_040687178.1
NW_024467837.1	2281934	2283953	XP_040687179.1
NW_024467837.1	2284428	2285212	XP_040687180.1
NW_024467837.1	2286157	2287384	XP_040687181.1
NW_024467837.1	2288699	2289460	XP_040687182.1
NW_024467837.1	2289719	2292085	XP_040687183.1
NW_024467837.1	2291838	2293117	XP_040687184.1
NW_024467837.1	2293659	2295074	XP_040687185.1
NW_024467837.1	2295721	2296309	XP_040687186.1
NW_024467837.1	2296486	2297872	XP_040687187.1
NW_024467837.1	2298938	2300214	XP_040687188.1
NW_024467837.1	2299937	2302101	XP_040687189.1
NW_024467837.1	2302375	2303971	XP_040687190.1
NW_024467837.1	2303980	2306367	XP_040687191.1
NW_024467837.1	2306616	2308601	XP_040687192.1
NW_024467837.1	2308316	2309620	XP_040687193.1
NW_024467837.1	2310327	2311144	XP_040687194.1
NW_024467837.1	2312117	2312964	XP_040687195.1
NW_024467837.1	2313985	2316182	XP_040687196.1
NW_024467837.1	2315828	2318336	XP_040687197.1
NW_024467837.1	2318590	2319969	XP_040687198.1
NW_024467837.1	2321366	2325191	XP_040687199.1
NW_024467837.1	2327214	2327894	XP_040687200.1
NW_024467837.1	2328335	2329950	XP_040687201.1
NW_024467837.1	2330209	2332161	XP_040687202.1
NW_024467837.1	2332671	2334737	XP_040687203.1
NW_024467837.1	2335323	2336574	XP_040687204.1
NW_024467837.1	2336246	2337410	XP_040687205.1
NW_024467837.1	2337816	2339251	XP_040687206.1
NW_024467837.1	2341002	2342725	XP_040687207.1
NW_024467837.1	2344231	2349679	XP_040687208.1
NW_024467837.1	2353233	2354254	XP_040687209.1
NW_024467837.1	2355978	2357071	XP_040687210.1
NW_024467837.1	2357471	2359302	XP_040687211.1
NW_024467837.1	2360592	2363881	XP_040687212.1
NW_024467837.1	2364170	2365096	XP_040687213.1
NW_024467837.1	2365019	2368772	XP_040687214.1
NW_024467837.1	2369236	2370961	XP_040687215.1
NW_024467837.1	2371393	2372771	XP_040687216.1
NW_024467837.1	2372814	2373363	XP_040687217.1
NW_024467837.1	2373573	2374261	XP_040687218.1
NW_024467837.1	2374832	2375807	XP_040687219.1
NW_024467837.1	2379984	2381453	XP_040687220.1
NW_024467837.1	2384289	2386230	XP_040687221.1
NW_024467837.1	2389840	2390445	XP_040687222.1
NW_024467837.1	2393350	2395288	XP_040687223.1
NW_024467837.1	2395559	2396724	XP_040687224.1
NW_024467837.1	2397424	2399205	XP_040687225.1
NW_024467837.1	2400869	2401883	XP_040687226.1
NW_024467837.1	2402927	2405089	XP_040687227.1
NW_024467837.1	2406791	2409119	XP_040687228.1
NW_024467837.1	2409689	2410479	XP_040687229.1
NW_024467837.1	2411306	2411840	XP_040687230.1
NW_024467837.1	2413780	2415166	XP_040687231.1
NW_024467837.1	2415245	2415627	XP_040687232.1
NW_024467837.1	2415736	2416782	XP_040687233.1
NW_024467837.1	2416636	2417543	XP_040687234.1
NW_024467837.1	2417519	2419166	XP_040687235.1
NW_024467837.1	2419403	2422574	XP_040687236.1
NW_024467837.1	2422607	2423229	XP_040687237.1
NW_024467837.1	2424159	2426562	XP_040687238.1
NW_024467837.1	2426800	2428420	XP_040687239.1
NW_024467837.1	2429220	2430363	XP_040687240.1
NW_024467837.1	2430661	2432300	XP_040687241.1
NW_024467837.1	2432516	2434028	XP_040687242.1
NW_024467837.1	2434177	2435288	XP_040687243.1
NW_024467837.1	2435052	2437207	XP_040687244.1
NW_024467837.1	2437727	2440193	XP_040687245.1
NW_024467837.1	2440455	2441671	XP_040687246.1
NW_024467837.1	2442524	2443091	XP_040687247.1
NW_024467837.1	2444075	2444547	XP_040687248.1
NW_024467837.1	2444674	2445277	XP_040687249.1
NW_024467837.1	2446300	2447788	XP_040687250.1
NW_024467837.1	2447957	2451075	XP_040687251.1
NW_024467837.1	2453006	2454780	XP_040687252.1
NW_024467837.1	2455233	2456847	XP_040687253.1
NW_024467837.1	2457032	2458228	XP_040687254.1
NW_024467837.1	2457845	2459115	XP_040687255.1
NW_024467837.1	2459330	2461494	XP_040687256.1
NW_024467837.1	2462275	2463509	XP_040687257.1
NW_024467837.1	2463575	2464504	XP_040687258.1
NW_024467837.1	2467502	2468170	XP_040687259.1
NW_024467837.1	2469301	2470616	XP_040687260.1
NW_024467837.1	2471443	2473210	XP_040687261.1
NW_024467837.1	2473150	2475265	XP_040687262.1
NW_024467837.1	2475644	2477086	XP_040687263.1
NW_024467837.1	2477917	2480701	XP_040687264.1
NW_024467837.1	2480763	2483122	XP_040687265.1
NW_024467837.1	2483364	2484267	XP_040687266.1
NW_024467837.1	2484797	2485846	XP_040687267.1
NW_024467837.1	2486577	2487387	XP_040687268.1
NW_024467837.1	2487700	2488697	XP_040687269.1
NW_024467837.1	2489580	2490088	XP_040687270.1
NW_024467837.1	2490389	2490802	XP_040687271.1
NW_024467837.1	2495702	2496509	XP_040687272.1
NW_024467837.1	2496652	2497929	XP_040687273.1
NW_024467837.1	2498108	2500001	XP_040687274.1
NW_024467837.1	2500939	2502161	XP_040687275.1
NW_024467837.1	2502514	2506681	XP_040687276.1
NW_024467837.1	2508669	2509662	XP_040687277.1
NW_024467837.1	2511026	2513003	XP_040687278.1
NW_024467837.1	2515390	2517221	XP_040687279.1
NW_024467837.1	2517590	2521022	XP_040687280.1
NW_024467837.1	2521099	2522818	XP_040687281.1
NW_024467837.1	2523147	2524248	XP_040687282.1
NW_024467837.1	2525704	2528934	XP_040687283.1
NW_024467837.1	2529098	2530584	XP_040687284.1
NW_024467837.1	2530607	2532335	XP_040687285.1
NW_024467837.1	2532508	2534151	XP_040687286.1
NW_024467837.1	2534654	2536309	XP_040687287.1
NW_024467837.1	2536816	2538362	XP_040687288.1
NW_024467837.1	2540005	2540774	XP_040687289.1
NW_024467838.1	742	3548	XP_040685363.1
NW_024467838.1	5001	6893	XP_040685364.1
NW_024467838.1	7834	9312	XP_040685365.1
NW_024467838.1	9284	12593	XP_040685366.1
NW_024467838.1	12595	12919	XP_040685367.1
NW_024467838.1	13515	15112	XP_040685368.1
NW_024467838.1	15716	17300	XP_040685369.1
NW_024467838.1	18349	19170	XP_040685370.1
NW_024467838.1	19769	21413	XP_040685371.1
NW_024467838.1	21376	22528	XP_040685372.1
NW_024467838.1	22757	24248	XP_040685373.1
NW_024467838.1	24922	26036	XP_040685374.1
NW_024467838.1	28733	30247	XP_040685375.1
NW_024467838.1	30401	32109	XP_040685376.1
NW_024467838.1	32981	34467	XP_040685377.1
NW_024467838.1	34894	36532	XP_040685378.1
NW_024467838.1	37197	38769	XP_040685379.1
NW_024467838.1	39874	42481	XP_040685380.1
NW_024467838.1	44540	45575	XP_040685381.1
NW_024467838.1	45738	47291	XP_040685382.1
NW_024467838.1	47514	48903	XP_040685383.1
NW_024467838.1	49121	50517	XP_040685384.1
NW_024467838.1	51729	52813	XP_040685385.1
NW_024467838.1	52777	54270	XP_040685386.1
NW_024467838.1	54490	58732	XP_040685387.1
NW_024467838.1	59682	60214	XP_040685388.1
NW_024467838.1	63034	64443	XP_040685389.1
NW_024467838.1	64340	64806	XP_040685390.1
NW_024467838.1	66038	67782	XP_040685391.1
NW_024467838.1	68174	69929	XP_040685392.1
NW_024467838.1	70069	71334	XP_040685393.1
NW_024467838.1	71371	72728	XP_040685394.1
NW_024467838.1	73219	74038	XP_040685395.1
NW_024467838.1	74416	76223	XP_040685396.1
NW_024467838.1	77191	77471	XP_040685397.1
NW_024467838.1	77624	80136	XP_040685398.1
NW_024467838.1	80362	82564	XP_040685399.1
NW_024467838.1	85842	88603	XP_040685400.1
NW_024467838.1	89600	92368	XP_040685401.1
NW_024467838.1	94044	96961	XP_040685402.1
NW_024467838.1	98136	99591	XP_040685403.1
NW_024467838.1	104394	106374	XP_040685404.1
NW_024467838.1	109892	115088	XP_040685405.1
NW_024467838.1	115858	117438	XP_040685406.1
NW_024467838.1	118825	119340	XP_040685407.1
NW_024467838.1	119545	123226	XP_040685408.1
NW_024467838.1	123393	124502	XP_040685409.1
NW_024467838.1	128874	129241	XP_040685410.1
NW_024467838.1	130599	132927	XP_040685411.1
NW_024467838.1	134677	136012	XP_040685412.1
NW_024467838.1	137148	138364	XP_040685413.1
NW_024467838.1	138648	147539	XP_040685414.1
NW_024467838.1	147755	152630	XP_040685415.1
NW_024467838.1	152966	155093	XP_040685416.1
NW_024467838.1	156235	157890	XP_040685417.1
NW_024467838.1	159057	162591	XP_040685418.1
NW_024467838.1	162758	164075	XP_040685419.1
NW_024467838.1	165817	169839	XP_040685420.1
NW_024467838.1	175685	176522	XP_040685421.1
NW_024467838.1	176705	179097	XP_040685422.1
NW_024467838.1	180265	182271	XP_040685423.1
NW_024467838.1	182622	183809	XP_040685424.1
NW_024467838.1	184829	186129	XP_040685425.1
NW_024467838.1	186570	188703	XP_040685426.1
NW_024467838.1	190002	190303	XP_040685427.1
NW_024467838.1	191102	191758	XP_040685428.1
NW_024467838.1	192164	194442	XP_040685429.1
NW_024467838.1	195341	196181	XP_040685430.1
NW_024467838.1	196005	197122	XP_040685431.1
NW_024467838.1	201661	203704	XP_040685432.1
NW_024467838.1	208416	212386	XP_040685433.1
NW_024467838.1	213152	213502	XP_040685434.1
NW_024467838.1	218790	222109	XP_040685435.1
NW_024467838.1	222890	223460	XP_040685436.1
NW_024467838.1	228739	229206	XP_040685437.1
NW_024467838.1	230170	232298	XP_040685438.1
NW_024467838.1	234941	236656	XP_040685439.1
NW_024467838.1	238439	239939	XP_040685440.1
NW_024467838.1	240486	242147	XP_040685441.1
NW_024467838.1	243247	245346	XP_040685442.1
NW_024467838.1	245530	247073	XP_040685443.1
NW_024467838.1	247554	249962	XP_040685444.1
NW_024467838.1	250139	251564	XP_040685445.1
NW_024467838.1	252029	252961	XP_040685446.1
NW_024467838.1	253353	254812	XP_040685447.1
NW_024467838.1	254826	255931	XP_040685448.1
NW_024467838.1	256000	257785	XP_040685449.1
NW_024467838.1	257959	259366	XP_040685450.1
NW_024467838.1	259458	260754	XP_040685451.1
NW_024467838.1	262194	264533	XP_040685452.1
NW_024467838.1	266126	267585	XP_040685453.1
NW_024467838.1	267877	269402	XP_040685454.1
NW_024467838.1	269718	271233	XP_040685455.1
NW_024467838.1	275978	279787	XP_040685456.1
NW_024467838.1	284137	284744	XP_040685457.1
NW_024467838.1	285076	288134	XP_040685458.1
NW_024467838.1	289222	289675	XP_040685459.1
NW_024467838.1	290309	293362	XP_040685460.1
NW_024467838.1	294460	296710	XP_040685461.1
NW_024467838.1	297731	297896	XP_040685462.1
NW_024467838.1	299368	300494	XP_040685463.1
NW_024467838.1	301465	304143	XP_040685464.1
NW_024467838.1	304384	305864	XP_040685465.1
NW_024467838.1	306426	308233	XP_040685466.1
NW_024467838.1	374483	375278	XP_040685467.1
NW_024467838.1	375427	378751	XP_040685468.1
NW_024467838.1	379015	379897	XP_040685469.1
NW_024467838.1	380846	383017	XP_040685470.1
NW_024467838.1	383262	384745	XP_040685471.1
NW_024467838.1	385208	386623	XP_040685472.1
NW_024467838.1	387179	388048	XP_040685473.1
NW_024467838.1	388262	389019	XP_040685474.1
NW_024467838.1	390224	393045	XP_040685475.1
NW_024467838.1	393425	394312	XP_040685476.1
NW_024467838.1	394193	395736	XP_040685477.1
NW_024467838.1	396051	396279	XP_040685478.1
NW_024467838.1	396915	399939	XP_040685479.1
NW_024467838.1	401700	402139	XP_040685480.1
NW_024467838.1	403474	404143	XP_040685481.1
NW_024467838.1	404363	407542	XP_040685482.1
NW_024467838.1	407918	409381	XP_040685483.1
NW_024467838.1	409969	412082	XP_040685484.1
NW_024467838.1	412422	414084	XP_040685485.1
NW_024467838.1	414637	415434	XP_040685486.1
NW_024467838.1	415904	417796	XP_040685487.1
NW_024467838.1	417957	423190	XP_040685488.1
NW_024467838.1	423958	425768	XP_040685489.1
NW_024467838.1	426011	426686	XP_040685490.1
NW_024467838.1	428854	431614	XP_040685491.1
NW_024467838.1	433229	434765	XP_040685492.1
NW_024467838.1	435101	436665	XP_040685493.1
NW_024467838.1	437828	440071	XP_040685494.1
NW_024467838.1	439954	443135	XP_040685495.1
NW_024467838.1	444593	445964	XP_040685496.1
NW_024467838.1	447744	449479	XP_040685497.1
NW_024467838.1	449922	452476	XP_040685498.1
NW_024467838.1	453352	456892	XP_040685499.1
NW_024467838.1	457821	458316	XP_040685500.1
NW_024467838.1	459006	461696	XP_040685501.1
NW_024467838.1	461841	464171	XP_040685502.1
NW_024467838.1	464789	465526	XP_040685503.1
NW_024467838.1	465636	467716	XP_040685504.1
NW_024467838.1	468634	471068	XP_040685505.1
NW_024467838.1	472221	473631	XP_040685506.1
NW_024467838.1	473662	474794	XP_040685507.1
NW_024467838.1	475909	477629	XP_040685508.1
NW_024467838.1	477928	480730	XP_040685509.1
NW_024467838.1	480940	482168	XP_040685510.1
NW_024467838.1	482352	484853	XP_040685511.1
NW_024467838.1	485019	487936	XP_040685512.1
NW_024467838.1	487976	489392	XP_040685513.1
NW_024467838.1	489908	494961	XP_040685514.1
NW_024467838.1	496536	496972	XP_040685515.1
NW_024467838.1	497278	500282	XP_040685516.1
NW_024467838.1	502056	505761	XP_040685517.1
NW_024467838.1	507466	512067	XP_040685518.1
NW_024467838.1	513203	514335	XP_040685519.1
NW_024467838.1	514432	515825	XP_040685520.1
NW_024467838.1	516461	517875	XP_040685521.1
NW_024467838.1	518790	519936	XP_040685522.1
NW_024467838.1	519838	522437	XP_040685523.1
NW_024467838.1	522824	524571	XP_040685524.1
NW_024467838.1	525300	526471	XP_040685525.1
NW_024467838.1	526559	528188	XP_040685526.1
NW_024467838.1	528126	528873	XP_040685527.1
NW_024467838.1	529037	529857	XP_040685528.1
NW_024467838.1	530459	532121	XP_040685529.1
NW_024467838.1	532603	533306	XP_040685530.1
NW_024467838.1	533677	535978	XP_040685531.1
NW_024467838.1	536529	539867	XP_040685532.1
NW_024467838.1	540343	541430	XP_040685533.1
NW_024467838.1	541493	544355	XP_040685534.1
NW_024467838.1	544558	545324	XP_040685535.1
NW_024467838.1	545818	546266	XP_040685536.1
NW_024467838.1	546605	548803	XP_040685537.1
NW_024467838.1	549553	550182	XP_040685538.1
NW_024467838.1	550371	550956	XP_040685539.1
NW_024467838.1	551792	553442	XP_040685540.1
NW_024467838.1	554078	555408	XP_040685541.1
NW_024467838.1	556439	557080	XP_040685542.1
NW_024467838.1	557181	558736	XP_040685543.1
NW_024467838.1	559523	560616	XP_040685544.1
NW_024467838.1	561189	562085	XP_040685545.1
NW_024467838.1	562086	564182	XP_040685546.1
NW_024467838.1	564960	566566	XP_040685547.1
NW_024467838.1	567232	568363	XP_040685548.1
NW_024467838.1	568962	571421	XP_040685549.1
NW_024467838.1	571971	574908	XP_040685550.1
NW_024467838.1	575287	576409	XP_040685551.1
NW_024467838.1	576537	578174	XP_040685552.1
NW_024467838.1	578559	580849	XP_040685553.1
NW_024467838.1	581428	585190	XP_040685554.1
NW_024467838.1	586185	590397	XP_040685555.1
NW_024467838.1	592588	593998	XP_040685556.1
NW_024467838.1	596235	599044	XP_040685557.1
NW_024467838.1	599467	600805	XP_040685558.1
NW_024467838.1	601559	603870	XP_040685559.1
NW_024467838.1	604099	605186	XP_040685560.1
NW_024467838.1	606640	610334	XP_040685561.1
NW_024467838.1	611346	612076	XP_040685562.1
NW_024467838.1	612158	613349	XP_040685563.1
NW_024467838.1	616940	621807	XP_040685564.1
NW_024467838.1	622618	628743	XP_040685565.1
NW_024467838.1	628809	629538	XP_040685566.1
NW_024467838.1	629810	631140	XP_040685567.1
NW_024467838.1	631170	632390	XP_040685568.1
NW_024467838.1	632548	634824	XP_040685569.1
NW_024467838.1	635387	642083	XP_040685570.1
NW_024467838.1	642510	645534	XP_040685571.1
NW_024467838.1	645611	646343	XP_040685572.1
NW_024467838.1	648887	649149	XP_040685573.1
NW_024467838.1	650076	651796	XP_040685574.1
NW_024467838.1	653170	653430	XP_040685575.1
NW_024467838.1	655211	655812	XP_040685576.1
NW_024467838.1	656510	657144	XP_040685577.1
NW_024467838.1	657206	659404	XP_040685578.1
NW_024467838.1	659513	660756	XP_040685579.1
NW_024467838.1	660990	662636	XP_040685580.1
NW_024467838.1	662769	663220	XP_040685581.1
NW_024467838.1	665430	666466	XP_040685582.1
NW_024467838.1	665735	666485	XP_040685583.1
NW_024467838.1	666541	667284	XP_040685584.1
NW_024467838.1	667569	668722	XP_040685585.1
NW_024467838.1	668773	669326	XP_040685586.1
NW_024467838.1	669846	670578	XP_040685587.1
NW_024467838.1	670244	670578	XP_040685588.1
NW_024467838.1	671181	671986	XP_040685589.1
NW_024467838.1	672079	672502	XP_040685590.1
NW_024467838.1	674369	675227	XP_040685591.1
NW_024467838.1	675547	677246	XP_040685592.1
NW_024467838.1	677139	679926	XP_040685593.1
NW_024467838.1	680591	681589	XP_040685594.1
NW_024467838.1	682145	683224	XP_040685595.1
NW_024467838.1	683359	684783	XP_040685596.1
NW_024467838.1	684844	685256	XP_040685597.1
NW_024467838.1	685792	686376	XP_040685598.1
NW_024467838.1	686479	687078	XP_040685599.1
NW_024467838.1	688122	688633	XP_040685600.1
NW_024467838.1	689321	689689	XP_040685601.1
NW_024467838.1	690395	690753	XP_040685602.1
NW_024467838.1	691198	692019	XP_040685603.1
NW_024467838.1	691815	693021	XP_040685604.1
NW_024467838.1	693788	695825	XP_040685605.1
NW_024467838.1	695908	696648	XP_040685606.1
NW_024467838.1	697502	697844	XP_040685607.1
NW_024467838.1	699038	699824	XP_040685608.1
NW_024467838.1	699883	701015	XP_040685609.1
NW_024467838.1	701218	702654	XP_040685610.1
NW_024467838.1	703872	704746	XP_040685611.1
NW_024467838.1	705756	706715	XP_040685612.1
NW_024467838.1	706852	708462	XP_040685613.1
NW_024467838.1	708427	710051	XP_040685614.1
NW_024467838.1	710459	712260	XP_040685615.1
NW_024467838.1	713160	714480	XP_040685616.1
NW_024467838.1	715481	715904	XP_040685617.1
NW_024467838.1	716753	718506	XP_040685618.1
NW_024467838.1	718748	719545	XP_040685619.1
NW_024467838.1	721117	722192	XP_040685620.1
NW_024467838.1	722656	723546	XP_040685621.1
NW_024467838.1	723853	724798	XP_040685622.1
NW_024467838.1	725637	726475	XP_040685623.1
NW_024467838.1	726625	728968	XP_040685624.1
NW_024467838.1	729395	731386	XP_040685625.1
NW_024467838.1	731506	732570	XP_040685626.1
NW_024467838.1	732501	733155	XP_040685627.1
NW_024467838.1	734163	739472	XP_040685628.1
NW_024467838.1	739409	740273	XP_040685629.1
NW_024467838.1	740650	744576	XP_040685630.1
NW_024467838.1	745075	747878	XP_040685631.1
NW_024467838.1	748233	749421	XP_040685632.1
NW_024467838.1	749837	751769	XP_040685633.1
NW_024467838.1	752201	754601	XP_040685634.1
NW_024467838.1	754400	755590	XP_040685635.1
NW_024467838.1	756129	757176	XP_040685636.1
NW_024467838.1	758161	759292	XP_040685637.1
NW_024467838.1	759141	761101	XP_040685638.1
NW_024467838.1	763145	764515	XP_040685639.1
NW_024467838.1	765935	766825	XP_040685640.1
NW_024467838.1	768150	768942	XP_040685641.1
NW_024467838.1	769517	770039	XP_040685642.1
NW_024467838.1	771134	772762	XP_040685643.1
NW_024467838.1	772998	775837	XP_040685644.1
NW_024467838.1	776806	778525	XP_040685645.1
NW_024467838.1	779474	780342	XP_040685646.1
NW_024467838.1	780548	781327	XP_040685647.1
NW_024467838.1	781933	782846	XP_040685648.1
NW_024467838.1	784857	785419	XP_040685649.1
NW_024467838.1	785512	786989	XP_040685650.1
NW_024467838.1	788123	796462	XP_040685651.1
NW_024467838.1	796471	798171	XP_040685652.1
NW_024467838.1	799076	800280	XP_040685653.1
NW_024467838.1	800510	802923	XP_040685654.1
NW_024467838.1	802917	803792	XP_040685655.1
NW_024467838.1	804129	805638	XP_040685656.1
NW_024467838.1	806218	806733	XP_040685657.1
NW_024467838.1	807661	808294	XP_040685658.1
NW_024467838.1	808839	810315	XP_040685659.1
NW_024467838.1	810932	811553	XP_040685660.1
NW_024467838.1	811616	813804	XP_040685661.1
NW_024467838.1	814279	816310	XP_040685662.1
NW_024467838.1	816465	817155	XP_040685663.1
NW_024467838.1	817442	818703	XP_040685664.1
NW_024467838.1	818618	820154	XP_040685665.1
NW_024467838.1	819868	821285	XP_040685666.1
NW_024467838.1	821423	823596	XP_040685667.1
NW_024467838.1	823938	825865	XP_040685668.1
NW_024467838.1	827091	830042	XP_040685669.1
NW_024467838.1	829853	832068	XP_040685670.1
NW_024467838.1	832225	832830	XP_040685671.1
NW_024467838.1	833092	835652	XP_040685672.1
NW_024467838.1	835846	837468	XP_040685673.1
NW_024467838.1	838674	839941	XP_040685674.1
NW_024467838.1	840186	843954	XP_040685675.1
NW_024467838.1	844233	845282	XP_040685676.1
NW_024467838.1	845738	846702	XP_040685677.1
NW_024467838.1	847573	848779	XP_040685678.1
NW_024467838.1	849260	850300	XP_040685679.1
NW_024467838.1	851010	853534	XP_040685680.1
NW_024467838.1	854262	854589	XP_040685681.1
NW_024467838.1	854589	856180	XP_040685682.1
NW_024467838.1	856943	859990	XP_040685683.1
NW_024467838.1	860834	862618	XP_040685684.1
NW_024467838.1	862982	864257	XP_040685685.1
NW_024467838.1	864350	865759	XP_040685686.1
NW_024467838.1	866069	868306	XP_040685687.1
NW_024467838.1	868791	870409	XP_040685688.1
NW_024467838.1	870951	871661	XP_040685689.1
NW_024467838.1	872845	874228	XP_040685690.1
NW_024467838.1	874556	875609	XP_040685691.1
NW_024467838.1	877115	879357	XP_040685692.1
NW_024467838.1	880028	880864	XP_040685693.1
NW_024467838.1	881258	883191	XP_040685694.1
NW_024467838.1	884012	884565	XP_040685695.1
NW_024467838.1	884805	888062	XP_040685696.1
NW_024467838.1	888607	890493	XP_040685697.1
NW_024467838.1	890970	894954	XP_040685698.1
NW_024467838.1	895442	896011	XP_040685699.1
NW_024467838.1	896241	899882	XP_040685700.1
NW_024467838.1	902655	904177	XP_040685701.1
NW_024467838.1	904309	905740	XP_040685702.1
NW_024467838.1	906257	908207	XP_040685703.1
NW_024467838.1	908408	908950	XP_040685704.1
NW_024467838.1	910253	910739	XP_040685705.1
NW_024467838.1	918263	919155	XP_040685706.1
NW_024467838.1	919287	921093	XP_040685707.1
NW_024467838.1	921271	922689	XP_040685708.1
NW_024467838.1	922983	924849	XP_040685709.1
NW_024467838.1	925162	927939	XP_040685710.1
NW_024467838.1	929529	930922	XP_040685711.1
NW_024467838.1	930997	931609	XP_040685712.1
NW_024467838.1	931917	932589	XP_040685713.1
NW_024467838.1	932758	933308	XP_040685714.1
NW_024467838.1	933442	933845	XP_040685715.1
NW_024467838.1	934595	936859	XP_040685716.1
NW_024467838.1	937183	938396	XP_040685717.1
NW_024467838.1	939253	940061	XP_040685718.1
NW_024467838.1	940136	941022	XP_040685719.1
NW_024467838.1	941768	944228	XP_040685720.1
NW_024467838.1	944561	945384	XP_040685721.1
NW_024467838.1	945343	946007	XP_040685722.1
NW_024467838.1	947331	948363	XP_040685723.1
NW_024467838.1	949224	951955	XP_040685724.1
NW_024467838.1	952233	954137	XP_040685725.1
NW_024467838.1	954479	957233	XP_040685726.1
NW_024467838.1	958464	959105	XP_040685727.1
NW_024467838.1	959249	961158	XP_040685728.1
NW_024467838.1	961440	963545	XP_040685729.1
NW_024467838.1	964078	965956	XP_040685730.1
NW_024467838.1	966065	967141	XP_040685731.1
NW_024467838.1	967353	968947	XP_040685732.1
NW_024467838.1	970143	971442	XP_040685733.1
NW_024467838.1	971936	972916	XP_040685734.1
NW_024467838.1	973034	975363	XP_040685735.1
NW_024467838.1	975869	977333	XP_040685736.1
NW_024467838.1	980165	981277	XP_040685737.1
NW_024467838.1	983271	984016	XP_040685738.1
NW_024467838.1	984127	985830	XP_040685739.1
NW_024467838.1	986018	988442	XP_040685740.1
NW_024467838.1	988540	990092	XP_040685741.1
NW_024467838.1	990335	991971	XP_040685742.1
NW_024467838.1	992302	994292	XP_040685743.1
NW_024467838.1	994402	998842	XP_040685744.1
NW_024467838.1	999261	1003554	XP_040685745.1
NW_024467838.1	1006715	1008584	XP_040685746.1
NW_024467838.1	1009057	1010192	XP_040685747.1
NW_024467838.1	1011141	1012686	XP_040685748.1
NW_024467838.1	1012971	1014786	XP_040685749.1
NW_024467838.1	1015023	1022996	XP_040685750.1
NW_024467838.1	1024169	1025684	XP_040685751.1
NW_024467838.1	1025819	1027416	XP_040685752.1
NW_024467838.1	1027683	1028243	XP_040685753.1
NW_024467838.1	1028684	1029734	XP_040685754.1
NW_024467838.1	1030528	1034649	XP_040685755.1
NW_024467838.1	1034399	1034739	XP_040685756.1
NW_024467838.1	1034957	1036295	XP_040685757.1
NW_024467838.1	1036570	1039856	XP_040685758.1
NW_024467838.1	1039892	1040837	XP_040685759.1
NW_024467838.1	1040938	1042578	XP_040685760.1
NW_024467838.1	1042924	1044548	XP_040685761.1
NW_024467838.1	1044879	1045986	XP_040685762.1
NW_024467838.1	1046799	1048366	XP_040685763.1
NW_024467838.1	1049779	1051999	XP_040685764.1
NW_024467838.1	1052452	1053128	XP_040685765.1
NW_024467838.1	1053308	1053842	XP_040685766.1
NW_024467838.1	1055168	1056486	XP_040685767.1
NW_024467838.1	1056645	1057878	XP_040685768.1
NW_024467838.1	1058210	1060031	XP_040685769.1
NW_024467838.1	1060357	1061279	XP_040685770.1
NW_024467838.1	1061671	1063713	XP_040685771.1
NW_024467838.1	1066299	1067622	XP_040685772.1
NW_024467838.1	1068554	1072679	XP_040685773.1
NW_024467838.1	1073583	1075310	XP_040685774.1
NW_024467838.1	1078048	1078823	XP_040685775.1
NW_024467838.1	1079670	1080507	XP_040685776.1
NW_024467838.1	1080902	1081612	XP_040685777.1
NW_024467838.1	1081977	1083027	XP_040685778.1
NW_024467838.1	1084036	1086463	XP_040685779.1
NW_024467838.1	1086892	1087495	XP_040685780.1
NW_024467838.1	1089138	1089579	XP_040685781.1
NW_024467838.1	1090268	1091928	XP_040685782.1
NW_024467838.1	1098171	1099839	XP_040685783.1
NW_024467838.1	1101104	1101946	XP_040685784.1
NW_024467838.1	1102387	1105457	XP_040685785.1
NW_024467838.1	1105558	1106892	XP_040685786.1
NW_024467838.1	1107331	1110245	XP_040685787.1
NW_024467838.1	1111500	1113785	XP_040685788.1
NW_024467838.1	1114750	1116435	XP_040685789.1
NW_024467838.1	1116824	1118196	XP_040685790.1
NW_024467838.1	1118284	1119451	XP_040685791.1
NW_024467838.1	1120631	1121545	XP_040685792.1
NW_024467838.1	1125950	1128199	XP_040685793.1
NW_024467838.1	1128808	1130409	XP_040685794.1
NW_024467838.1	1130260	1131949	XP_040685795.1
NW_024467838.1	1132210	1134592	XP_040685796.1
NW_024467838.1	1134883	1139465	XP_040685797.1
NW_024467838.1	1139851	1144990	XP_040685798.1
NW_024467838.1	1145915	1147223	XP_040685799.1
NW_024467838.1	1153764	1155468	XP_040685800.1
NW_024467838.1	1157470	1159721	XP_040685801.1
NW_024467838.1	1160341	1161786	XP_040685802.1
NW_024467838.1	1162634	1164654	XP_040685803.1
NW_024467838.1	1165562	1169096	XP_040685804.1
NW_024467838.1	1169640	1172386	XP_040685805.1
NW_024467838.1	1176045	1177142	XP_040685806.1
NW_024467838.1	1177742	1178232	XP_040685807.1
NW_024467838.1	1179067	1181727	XP_040685808.1
NW_024467838.1	1182796	1184478	XP_040685809.1
NW_024467838.1	1184788	1186848	XP_040685810.1
NW_024467838.1	1187149	1189442	XP_040685811.1
NW_024467838.1	1189884	1191791	XP_040685812.1
NW_024467838.1	1192404	1194082	XP_040685813.1
NW_024467838.1	1195347	1195688	XP_040685814.1
NW_024467838.1	1196019	1196813	XP_040685815.1
NW_024467838.1	1197414	1198454	XP_040685816.1
NW_024467838.1	1199627	1201437	XP_040685817.1
NW_024467838.1	1201700	1202995	XP_040685818.1
NW_024467838.1	1203347	1204633	XP_040685819.1
NW_024467838.1	1204914	1207858	XP_040685820.1
NW_024467838.1	1209193	1211060	XP_040685821.1
NW_024467838.1	1211108	1212703	XP_040685822.1
NW_024467838.1	1212647	1215658	XP_040685823.1
NW_024467838.1	1215838	1218179	XP_040685824.1
NW_024467838.1	1218719	1220324	XP_040685825.1
NW_024467838.1	1220737	1221592	XP_040685826.1
NW_024467838.1	1222878	1223994	XP_040685827.1
NW_024467838.1	1224158	1225858	XP_040685828.1
NW_024467838.1	1225934	1226491	XP_040685829.1
NW_024467838.1	1226581	1230906	XP_040685830.1
NW_024467838.1	1231106	1232449	XP_040685831.1
NW_024467838.1	1232529	1233407	XP_040685832.1
NW_024467838.1	1234192	1238091	XP_040685833.1
NW_024467838.1	1238931	1239984	XP_040685834.1
NW_024467838.1	1240310	1242821	XP_040685835.1
NW_024467838.1	1243005	1244297	XP_040685836.1
NW_024467838.1	1245121	1247651	XP_040685837.1
NW_024467838.1	1247786	1248393	XP_040685838.1
NW_024467838.1	1249489	1251793	XP_040685839.1
NW_024467838.1	1252811	1255452	XP_040685840.1
NW_024467838.1	1259942	1261815	XP_040685841.1
NW_024467838.1	1262043	1267024	XP_040685842.1
NW_024467838.1	1269392	1271605	XP_040685843.1
NW_024467838.1	1271175	1273046	XP_040685844.1
NW_024467838.1	1273343	1274825	XP_040685845.1
NW_024467838.1	1275155	1276356	XP_040685846.1
NW_024467838.1	1276356	1276691	XP_040685847.1
NW_024467838.1	1276786	1277470	XP_040685848.1
NW_024467838.1	1278113	1279262	XP_040685849.1
NW_024467838.1	1279319	1280904	XP_040685850.1
NW_024467838.1	1280992	1282541	XP_040685851.1
NW_024467838.1	1282953	1284236	XP_040685852.1
NW_024467838.1	1284461	1285880	XP_040685853.1
NW_024467838.1	1285550	1291397	XP_040685854.1
NW_024467838.1	1292644	1294063	XP_040685855.1
NW_024467838.1	1294395	1296422	XP_040685856.1
NW_024467838.1	1297905	1299057	XP_040685857.1
NW_024467838.1	1299585	1302002	XP_040685858.1
NW_024467838.1	1302596	1303104	XP_040685859.1
NW_024467838.1	1303626	1311196	XP_040685860.1
NW_024467838.1	1316611	1318085	XP_040685861.1
NW_024467838.1	1318695	1320564	XP_040685862.1
NW_024467838.1	1321494	1324101	XP_040685863.1
NW_024467838.1	1325043	1326452	XP_040685864.1
NW_024467838.1	1326777	1327657	XP_040685865.1
NW_024467838.1	1328219	1328884	XP_040685866.1
NW_024467838.1	1329219	1331290	XP_040685867.1
NW_024467838.1	1332290	1334305	XP_040685868.1
NW_024467838.1	1334745	1336993	XP_040685869.1
NW_024467838.1	1336869	1338974	XP_040685870.1
NW_024467838.1	1339279	1339708	XP_040685871.1
NW_024467838.1	1339384	1340950	XP_040685872.1
NW_024467838.1	1341740	1342964	XP_040685873.1
NW_024467838.1	1345104	1346514	XP_040685874.1
NW_024467838.1	1348874	1350306	XP_040685875.1
NW_024467838.1	1351264	1354100	XP_040685876.1
NW_024467838.1	1354508	1355593	XP_040685877.1
NW_024467838.1	1355852	1357361	XP_040685878.1
NW_024467838.1	1358154	1361398	XP_040685879.1
NW_024467838.1	1361520	1362795	XP_040685880.1
NW_024467838.1	1362980	1364621	XP_040685881.1
NW_024467838.1	1365587	1369247	XP_040685882.1
NW_024467838.1	1369540	1370905	XP_040685883.1
NW_024467838.1	1371141	1371437	XP_040685884.1
NW_024467838.1	1373076	1374185	XP_040685885.1
NW_024467838.1	1374062	1375161	XP_040685886.1
NW_024467838.1	1374769	1376998	XP_040685887.1
NW_024467838.1	1377229	1378862	XP_040685888.1
NW_024467838.1	1379182	1381779	XP_040685889.1
NW_024467838.1	1381793	1383930	XP_040685890.1
NW_024467838.1	1384278	1386287	XP_040685891.1
NW_024467838.1	1386817	1387150	XP_040685892.1
NW_024467838.1	1387267	1388334	XP_040685893.1
NW_024467838.1	1388588	1389964	XP_040685894.1
NW_024467838.1	1390163	1390987	XP_040685895.1
NW_024467838.1	1392051	1392832	XP_040685896.1
NW_024467838.1	1393815	1395609	XP_040685897.1
NW_024467838.1	1396331	1397459	XP_040685898.1
NW_024467838.1	1397110	1398880	XP_040685899.1
NW_024467838.1	1398928	1399545	XP_040685900.1
NW_024467838.1	1399817	1402035	XP_040685901.1
NW_024467838.1	1402207	1403542	XP_040685902.1
NW_024467838.1	1404522	1405585	XP_040685903.1
NW_024467838.1	1405921	1408964	XP_040685904.1
NW_024467838.1	1409632	1410927	XP_040685905.1
NW_024467838.1	1411474	1413219	XP_040685906.1
NW_024467838.1	1412918	1413709	XP_040685907.1
NW_024467838.1	1413912	1415002	XP_040685908.1
NW_024467838.1	1416390	1416804	XP_040685909.1
NW_024467838.1	1417964	1418786	XP_040685910.1
NW_024467838.1	1420329	1421548	XP_040685911.1
NW_024467838.1	1422509	1434910	XP_040685912.1
NW_024467838.1	1436554	1436845	XP_040685913.1
NW_024467838.1	1437381	1442360	XP_040685914.1
NW_024467838.1	1442848	1443973	XP_040685915.1
NW_024467838.1	1443832	1445411	XP_040685916.1
NW_024467838.1	1445449	1446013	XP_040685917.1
NW_024467838.1	1446677	1448908	XP_040685918.1
NW_024467838.1	1449731	1450866	XP_040685919.1
NW_024467838.1	1451731	1453977	XP_040685920.1
NW_024467838.1	1455422	1456612	XP_040685921.1
NW_024467838.1	1457014	1457573	XP_040685922.1
NW_024467838.1	1459846	1460789	XP_040685923.1
NW_024467838.1	1461706	1461944	XP_040685924.1
NW_024467838.1	1462957	1464487	XP_040685925.1
NW_024467838.1	1464876	1466363	XP_040685926.1
NW_024467838.1	1466976	1468308	XP_040685927.1
NW_024467838.1	1468597	1470500	XP_040685928.1
NW_024467838.1	1471116	1472728	XP_040685929.1
NW_024467838.1	1472975	1475138	XP_040685930.1
NW_024467838.1	1475463	1476156	XP_040685931.1
NW_024467838.1	1476146	1476416	XP_040685932.1
NW_024467838.1	1477044	1477497	XP_040685933.1
NW_024467838.1	1478114	1478537	XP_040685934.1
NW_024467838.1	1478972	1480166	XP_040685935.1
NW_024467838.1	1480572	1482135	XP_040685936.1
NW_024467838.1	1482333	1486963	XP_040685937.1
NW_024467838.1	1486992	1488508	XP_040685938.1
NW_024467838.1	1488726	1490006	XP_040685939.1
NW_024467838.1	1490256	1491987	XP_040685940.1
NW_024467838.1	1494742	1495745	XP_040685941.1
NW_024467838.1	1498110	1498921	XP_040685942.1
NW_024467838.1	1499635	1502132	XP_040685943.1
NW_024467838.1	1503086	1504991	XP_040685944.1
NW_024467838.1	1505827	1507754	XP_040685945.1
NW_024467838.1	1507757	1512578	XP_040685946.1
NW_024467838.1	1513231	1516270	XP_040685947.1
NW_024467838.1	1516656	1518112	XP_040685948.1
NW_024467838.1	1519579	1521788	XP_040685949.1
NW_024467838.1	1522365	1524754	XP_040685950.1
NW_024467838.1	1526180	1526910	XP_040685951.1
NW_024467838.1	1527290	1528959	XP_040685952.1
NW_024467838.1	1531016	1533191	XP_040685953.1
NW_024467838.1	1534161	1534781	XP_040685954.1
NW_024467838.1	1535441	1536200	XP_040685955.1
NW_024467838.1	1537965	1541841	XP_040685956.1
NW_024467838.1	1542736	1543666	XP_040685957.1
NW_024467838.1	1544279	1545250	XP_040685958.1
NW_024467838.1	1547235	1548535	XP_040685959.1
NW_024467838.1	1550201	1551415	XP_040685960.1
NW_024467838.1	1552463	1553017	XP_040685961.1
NW_024467838.1	1553510	1554592	XP_040685962.1
NW_024467838.1	1554733	1556487	XP_040685963.1
NW_024467838.1	1559017	1559901	XP_040685964.1
NW_024467838.1	1560689	1561227	XP_040685965.1
NW_024467838.1	1561504	1561968	XP_040685966.1
NW_024467838.1	1562113	1562968	XP_040685967.1
NW_024467838.1	1563181	1564389	XP_040685968.1
NW_024467838.1	1565207	1581196	XP_040685969.1
NW_024467838.1	1581616	1586051	XP_040685970.1
NW_024467838.1	1586543	1587745	XP_040685971.1
NW_024467838.1	1588515	1589379	XP_040685972.1
NW_024467838.1	1589030	1590964	XP_040685973.1
NW_024467838.1	1590924	1591452	XP_040685974.1
NW_024467838.1	1591231	1594723	XP_040685975.1
NW_024467838.1	1594136	1595379	XP_040685976.1
NW_024467838.1	1596036	1597890	XP_040685977.1
NW_024467838.1	1598231	1598969	XP_040685978.1
NW_024467838.1	1599228	1599956	XP_040685979.1
NW_024467838.1	1601064	1601862	XP_040685980.1
NW_024467838.1	1602692	1604375	XP_040685981.1
NW_024467838.1	1604647	1606689	XP_040685982.1
NW_024467838.1	1607095	1609840	XP_040685983.1
NW_024467838.1	1612563	1616051	XP_040685984.1
NW_024467838.1	1616376	1618690	XP_040685985.1
NW_024467838.1	1618748	1622434	XP_040685986.1
NW_024467838.1	1623090	1623883	XP_040685987.1
NW_024467838.1	1629855	1630346	XP_040685988.1
NW_024467838.1	1632283	1633564	XP_040685989.1
NW_024467838.1	1634985	1635672	XP_040685990.1
NW_024467838.1	1637455	1638316	XP_040685991.1
NW_024467838.1	1640253	1641095	XP_040685992.1
NW_024467838.1	1641838	1645783	XP_040685993.1
NW_024467838.1	1646769	1647871	XP_040685994.1
NW_024467838.1	1647887	1648548	XP_040685995.1
NW_024467838.1	1652631	1652941	XP_040685996.1
NW_024467838.1	1656988	1660099	XP_040685997.1
NW_024467838.1	1660894	1662464	XP_040685998.1
NW_024467838.1	1663061	1663645	XP_040685999.1
NW_024467838.1	1666048	1668283	XP_040686000.1
NW_024467838.1	1669289	1670208	XP_040686001.1
NW_024467838.1	1670901	1672401	XP_040686002.1
NW_024467838.1	1673817	1674985	XP_040686003.1
NW_024467838.1	1675406	1677288	XP_040686004.1
NW_024467838.1	1680286	1682229	XP_040686005.1
NW_024467838.1	1682584	1684591	XP_040686006.1
NW_024467838.1	1685077	1687570	XP_040686007.1
NW_024467838.1	1688115	1691390	XP_040686008.1
NW_024467838.1	1692643	1694771	XP_040686009.1
NW_024467838.1	1694809	1695724	XP_040686010.1
NW_024467838.1	1696103	1697053	XP_040686011.1
NW_024467838.1	1697497	1699200	XP_040686012.1
NW_024467838.1	1700320	1701267	XP_040686013.1
NW_024467838.1	1702115	1703449	XP_040686014.1
NW_024467838.1	1705130	1707334	XP_040686015.1
NW_024467838.1	1708102	1710363	XP_040686016.1
NW_024467838.1	1710557	1712298	XP_040686017.1
NW_024467838.1	1712573	1713749	XP_040686018.1
NW_024467838.1	1713960	1714334	XP_040686019.1
NW_024467838.1	1715715	1716790	XP_040686020.1
NW_024467838.1	1717230	1718870	XP_040686021.1
NW_024467838.1	1719715	1720873	XP_040686022.1
NW_024467838.1	1721355	1722129	XP_040686023.1
NW_024467838.1	1723408	1726335	XP_040686024.1
NW_024467838.1	1726628	1741449	XP_040686025.1
NW_024467838.1	1741620	1743031	XP_040686026.1
NW_024467838.1	1743761	1744712	XP_040686027.1
NW_024467838.1	1745032	1745944	XP_040686028.1
NW_024467838.1	1746045	1747603	XP_040686029.1
NW_024467838.1	1748013	1748416	XP_040686030.1
NW_024467838.1	1749033	1751327	XP_040686031.1
NW_024467838.1	1752875	1753961	XP_040686032.1
NW_024467838.1	1754060	1757433	XP_040686033.1
NW_024467838.1	1757555	1761435	XP_040686034.1
NW_024467838.1	1761408	1762512	XP_040686035.1
NW_024467838.1	1762427	1762990	XP_040686036.1
NW_024467838.1	1763227	1764814	XP_040686037.1
NW_024467838.1	1765027	1766478	XP_040686038.1
NW_024467838.1	1766875	1768581	XP_040686039.1
NW_024467838.1	1770249	1771533	XP_040686040.1
NW_024467838.1	1772499	1773515	XP_040686041.1
NW_024467838.1	1774597	1776702	XP_040686042.1
NW_024467838.1	1777193	1781004	XP_040686043.1
NW_024467838.1	1781669	1785052	XP_040686044.1
NW_024467838.1	1786494	1788421	XP_040686045.1
NW_024467838.1	1788894	1789920	XP_040686046.1
NW_024467838.1	1790070	1792983	XP_040686047.1
NW_024467838.1	1793711	1794736	XP_040686048.1
NW_024467838.1	1795167	1796566	XP_040686049.1
NW_024467838.1	1797224	1801292	XP_040686050.1
NW_024467838.1	1802022	1803004	XP_040686051.1
NW_024467838.1	1804720	1807492	XP_040686052.1
NW_024467838.1	1807719	1809300	XP_040686053.1
NW_024467838.1	1809650	1811485	XP_040686054.1
NW_024467838.1	1811855	1812988	XP_040686055.1
NW_024467838.1	1814066	1814504	XP_040686056.1
NW_024467838.1	1814707	1816586	XP_040686057.1
NW_024467838.1	1816631	1818646	XP_040686058.1
NW_024467838.1	1818842	1821906	XP_040686059.1
NW_024467838.1	1822594	1824519	XP_040686060.1
NW_024467838.1	1826333	1827606	XP_040686061.1
NW_024467838.1	1828217	1832736	XP_040686062.1
NW_024467838.1	1832661	1833159	XP_040686063.1
NW_024467838.1	1834112	1836055	XP_040686064.1
NW_024467838.1	1836879	1837832	XP_040686065.1
NW_024467838.1	1839074	1841744	XP_040686066.1
NW_024467838.1	1842685	1843651	XP_040686067.1
NW_024467838.1	1844523	1847064	XP_040686068.1
NW_024467838.1	1847609	1849292	XP_040686069.1
NW_024467838.1	1849553	1851408	XP_040686070.1
NW_024467838.1	1851714	1853983	XP_040686071.1
NW_024467838.1	1854969	1856688	XP_040686072.1
NW_024467838.1	1856844	1857273	XP_040686073.1
NW_024467838.1	1858587	1859145	XP_040686074.1
NW_024467838.1	1859328	1860033	XP_040686075.1
NW_024467838.1	1862867	1864206	XP_040686076.1
NW_024467838.1	1868128	1869779	XP_040686077.1
NW_024467838.1	1870436	1871233	XP_040686078.1
NW_024467838.1	1872020	1875032	XP_040686079.1
NW_024467838.1	1875227	1876713	XP_040686080.1
NW_024467838.1	1876743	1879755	XP_040686081.1
NW_024467838.1	1879683	1881874	XP_040686082.1
NW_024467838.1	1881980	1882943	XP_040686083.1
NW_024467838.1	1884263	1886816	XP_040686084.1
NW_024467838.1	1886927	1887702	XP_040686085.1
NW_024467838.1	1888165	1891525	XP_040686086.1
NW_024467838.1	1891881	1893048	XP_040686087.1
NW_024467838.1	1893236	1900515	XP_040686088.1
NW_024467838.1	1900893	1901326	XP_040686089.1
NW_024467838.1	1901887	1903135	XP_040686090.1
NW_024467838.1	1904474	1906134	XP_040686091.1
NW_024467838.1	1906392	1910654	XP_040686092.1
NW_024467838.1	1911128	1911655	XP_040686093.1
NW_024467838.1	1911903	1912470	XP_040686094.1
NW_024467838.1	1912719	1913641	XP_040686095.1
NW_024467838.1	1914262	1915734	XP_040686096.1
NW_024467838.1	1916269	1917053	XP_040686097.1
NW_024467838.1	1917401	1918360	XP_040686098.1
NW_024467838.1	1918136	1919028	XP_040686099.1
NW_024467838.1	1920276	1921128	XP_040686100.1
NW_024467838.1	1921901	1923422	XP_040686101.1
NW_024467838.1	1924075	1924985	XP_040686102.1
NW_024467838.1	1925896	1926853	XP_040686103.1
NW_024467838.1	1928326	1929630	XP_040686104.1
NW_024467838.1	1929619	1932113	XP_040686105.1
NW_024467838.1	1934654	1935251	XP_040686106.1
NW_024467838.1	1936321	1937513	XP_040686107.1
NW_024467838.1	1938457	1940829	XP_040686108.1
NW_024467838.1	1941837	1942890	XP_040686109.1
NW_024467838.1	1943807	1944652	XP_040686110.1
NW_024467838.1	1945090	1946310	XP_040686111.1
NW_024467838.1	1947560	1950014	XP_040686112.1
NW_024467838.1	1955898	1957228	XP_040686113.1
NW_024467838.1	1957678	1960327	XP_040686114.1
NW_024467838.1	1960032	1961705	XP_040686115.1
NW_024467838.1	1962505	1964870	XP_040686116.1
NW_024467838.1	1965892	1967229	XP_040686117.1
NW_024467838.1	1967297	1968417	XP_040686118.1
NW_024467838.1	1969110	1969895	XP_040686119.1
NW_024467838.1	1970126	1972556	XP_040686120.1
NW_024467838.1	1972656	1975354	XP_040686121.1
NW_024467838.1	1978667	1980777	XP_040686122.1
NW_024467838.1	1990483	1991272	XP_040686123.1
NW_024467838.1	1991118	1991699	XP_040686124.1
NW_024467838.1	1991331	1993107	XP_040686125.1
NW_024467838.1	1993492	1994962	XP_040686126.1
NW_024467838.1	1995795	2002858	XP_040686127.1
NW_024467838.1	2003017	2004718	XP_040686128.1
NW_024467838.1	2005207	2006688	XP_040686129.1
NW_024467838.1	2007549	2008228	XP_040686130.1
NW_024467838.1	2008545	2009252	XP_040686131.1
NW_024467838.1	2009478	2010471	XP_040686132.1
NW_024467838.1	2010703	2011350	XP_040686133.1
NW_024467838.1	2011866	2018628	XP_040686134.1
NW_024467838.1	2021404	2022401	XP_040686135.1
NW_024467838.1	2023761	2025802	XP_040686136.1
NW_024467838.1	2026464	2028081	XP_040686137.1
NW_024467838.1	2028303	2031790	XP_040686138.1
NW_024467838.1	2031833	2032711	XP_040686139.1
NW_024467838.1	2032633	2038486	XP_040686140.1
NW_024467838.1	2041307	2047144	XP_040686141.1
NW_024467838.1	2053113	2054759	XP_040686142.1
NW_024467838.1	2056067	2059983	XP_040686143.1
NW_024467838.1	2061208	2062913	XP_040686144.1
NW_024467838.1	2063055	2064246	XP_040686145.1
NW_024467838.1	2064549	2065210	XP_040686146.1
NW_024467838.1	2065432	2066570	XP_040686147.1
NW_024467838.1	2067144	2068760	XP_040686148.1
NW_024467838.1	2070370	2075080	XP_040686149.1
NW_024467838.1	2077009	2077541	XP_040686150.1
NW_024467838.1	2077773	2078614	XP_040686151.1
NW_024467838.1	2078654	2080925	XP_040686152.1
NW_024467838.1	2081166	2083301	XP_040686153.1
NW_024467838.1	2084049	2086053	XP_040686154.1
NW_024467838.1	2085925	2088186	XP_040686155.1
NW_024467838.1	2090435	2092165	XP_040686156.1
NW_024467838.1	2091908	2093279	XP_040686157.1
NW_024467838.1	2094278	2096411	XP_040686158.1
NW_024467838.1	2101207	2102541	XP_040686159.1
NW_024467838.1	2102560	2103432	XP_040686160.1
NW_024467838.1	2104719	2114444	XP_040686161.1
NW_024467838.1	2114405	2117617	XP_040686162.1
NW_024467838.1	2118664	2121725	XP_040686163.1
NW_024467838.1	2124017	2124688	XP_040686164.1
NW_024467838.1	2126287	2127214	XP_040686165.1
NW_024467838.1	2127596	2129023	XP_040686166.1
NW_024467838.1	2129389	2131022	XP_040686167.1
NW_024467838.1	2131141	2131827	XP_040686168.1
NW_024467838.1	2132309	2133772	XP_040686169.1
NW_024467838.1	2134121	2134972	XP_040686170.1
NW_024467838.1	2134963	2136196	XP_040686171.1
NW_024467838.1	2137174	2139091	XP_040686172.1
NW_024467838.1	2139409	2140136	XP_040686173.1
NW_024467838.1	2140715	2141241	XP_040686174.1
NW_024467838.1	2141715	2142090	XP_040686175.1
NW_024467838.1	2142223	2144258	XP_040686176.1
NW_024467838.1	2144838	2145603	XP_040686177.1
NW_024467838.1	2146583	2147376	XP_040686178.1
NW_024467838.1	2147445	2148637	XP_040686179.1
NW_024467838.1	2150728	2152046	XP_040686180.1
NW_024467838.1	2152825	2154088	XP_040686181.1
NW_024467838.1	2154470	2156017	XP_040686182.1
NW_024467838.1	2157213	2158011	XP_040686183.1
NW_024467838.1	2158085	2159000	XP_040686184.1
NW_024467838.1	2159636	2161509	XP_040686185.1
NW_024467838.1	2162281	2163477	XP_040686186.1
NW_024467838.1	2164051	2165411	XP_040686187.1
NW_024467838.1	2165159	2168486	XP_040686188.1
NW_024467838.1	2168650	2169381	XP_040686189.1
NW_024467838.1	2169718	2170901	XP_040686190.1
NW_024467838.1	2173353	2176828	XP_040686191.1
NW_024467838.1	2177358	2178456	XP_040686192.1
NW_024467838.1	2178683	2182458	XP_040686193.1
NW_024467838.1	2182713	2186512	XP_040686194.1
NW_024467838.1	2186692	2188338	XP_040686195.1
NW_024467838.1	2188589	2190485	XP_040686196.1
NW_024467838.1	2190051	2190576	XP_040686197.1
NW_024467838.1	2191232	2192320	XP_040686198.1
NW_024467838.1	2194397	2195132	XP_040686199.1
NW_024467838.1	2197496	2199231	XP_040686200.1
NW_024467838.1	2201162	2202588	XP_040686201.1
NW_024467838.1	2205477	2206271	XP_040686202.1
NW_024467838.1	2206029	2206897	XP_040686203.1
NW_024467838.1	2206874	2208096	XP_040686204.1
NW_024467838.1	2211323	2212634	XP_040686205.1
NW_024467838.1	2212924	2213934	XP_040686206.1
NW_024467838.1	2214555	2216208	XP_040686207.1
NW_024467838.1	2216862	2217366	XP_040686208.1
NW_024467838.1	2217182	2218039	XP_040686209.1
NW_024467838.1	2218772	2219471	XP_040686210.1
NW_024467838.1	2220028	2221333	XP_040686211.1
NW_024467838.1	2221019	2224175	XP_040686212.1
NW_024467838.1	2224398	2225285	XP_040686213.1
NW_024467838.1	2225763	2227807	XP_040686214.1
NW_024467838.1	2227914	2229779	XP_040686215.1
NW_024467838.1	2230058	2232009	XP_040686216.1
NW_024467838.1	2232878	2234048	XP_040686217.1
NW_024467838.1	2233827	2235146	XP_040686218.1
NW_024467838.1	2236088	2237277	XP_040686219.1
NW_024467838.1	2237161	2239013	XP_040686220.1
NW_024467838.1	2240678	2242151	XP_040686221.1
NW_024467838.1	2242173	2243454	XP_040686222.1
NW_024467838.1	2244836	2246575	XP_040686223.1
NW_024467838.1	2248927	2250801	XP_040686224.1
NW_024467838.1	2251888	2252695	XP_040686225.1
NW_024467838.1	2254841	2255475	XP_040686226.1
NW_024467838.1	2255693	2257411	XP_040686227.1
NW_024467838.1	2257277	2259304	XP_040686228.1
NW_024467838.1	2259923	2261076	XP_040686229.1
NW_024467838.1	2261193	2262028	XP_040686230.1
NW_024467838.1	2262058	2264583	XP_040686231.1
NW_024467838.1	2266924	2267691	XP_040686232.1
NW_024467838.1	2268025	2268909	XP_040686233.1
NW_024467838.1	2270588	2272545	XP_040686234.1
NW_024467838.1	2272921	2274575	XP_040686235.1
NW_024467838.1	2275774	2276740	XP_040686236.1
NW_024467838.1	2278455	2279805	XP_040686237.1
NW_024467838.1	2281193	2282317	XP_040686238.1
NW_024467838.1	2282737	2286823	XP_040686239.1
NW_024467838.1	2287127	2289048	XP_040686240.1
NW_024467838.1	2290003	2290526	XP_040686241.1
NW_024467838.1	2290964	2293122	XP_040686242.1
NW_024467838.1	2293190	2295334	XP_040686243.1
NW_024467838.1	2296032	2296843	XP_040686244.1
NW_024467838.1	2297223	2298393	XP_040686245.1
NW_024467838.1	2298836	2300015	XP_040686246.1
NW_024467838.1	2301010	2302434	XP_040686247.1
NW_024467838.1	2303208	2305137	XP_040686248.1
NW_024467838.1	2305116	2307206	XP_040686249.1
NW_024467838.1	2308496	2309653	XP_040686250.1
NW_024467838.1	2309445	2310987	XP_040686251.1
NW_024467838.1	2313336	2314067	XP_040686252.1
NW_024467838.1	2314903	2316594	XP_040686253.1
NW_024467838.1	2318978	2320708	XP_040686254.1
NW_024467838.1	2321282	2322266	XP_040686255.1
NW_024467838.1	2322860	2323827	XP_040686256.1
NW_024467838.1	2323975	2341999	XP_040686257.1
NW_024467839.1	1945	3138	XP_040684422.1
NW_024467839.1	3879	5946	XP_040684423.1
NW_024467839.1	7453	9579	XP_040684424.1
NW_024467839.1	11045	11412	XP_040684425.1
NW_024467839.1	15784	16893	XP_040684426.1
NW_024467839.1	17060	20741	XP_040684427.1
NW_024467839.1	20946	21461	XP_040684428.1
NW_024467839.1	22848	24428	XP_040684429.1
NW_024467839.1	25198	30394	XP_040684430.1
NW_024467839.1	33912	35892	XP_040684431.1
NW_024467839.1	40695	42150	XP_040684432.1
NW_024467839.1	43418	46213	XP_040684433.1
NW_024467839.1	47893	50686	XP_040684434.1
NW_024467839.1	51683	54444	XP_040684435.1
NW_024467839.1	57722	59924	XP_040684436.1
NW_024467839.1	60376	62488	XP_040684437.1
NW_024467839.1	62815	63095	XP_040684438.1
NW_024467839.1	64063	65870	XP_040684439.1
NW_024467839.1	66440	66895	XP_040684440.1
NW_024467839.1	67558	68915	XP_040684441.1
NW_024467839.1	68952	70217	XP_040684442.1
NW_024467839.1	70357	72112	XP_040684443.1
NW_024467839.1	72504	74248	XP_040684444.1
NW_024467839.1	75037	75946	XP_040684445.1
NW_024467839.1	75843	77252	XP_040684446.1
NW_024467839.1	80072	80604	XP_040684447.1
NW_024467839.1	81554	85796	XP_040684448.1
NW_024467839.1	86248	87220	XP_040684449.1
NW_024467839.1	87508	88866	XP_040684450.1
NW_024467839.1	89769	91165	XP_040684451.1
NW_024467839.1	91383	92772	XP_040684452.1
NW_024467839.1	92995	94548	XP_040684453.1
NW_024467839.1	94711	96203	XP_040684454.1
NW_024467839.1	98010	100137	XP_040684455.1
NW_024467839.1	101517	103089	XP_040684456.1
NW_024467839.1	103810	105320	XP_040684457.1
NW_024467839.1	105819	107305	XP_040684458.1
NW_024467839.1	108177	109885	XP_040684459.1
NW_024467839.1	110039	111553	XP_040684460.1
NW_024467839.1	114250	115364	XP_040684461.1
NW_024467839.1	116010	117611	XP_040684462.1
NW_024467839.1	117758	118910	XP_040684463.1
NW_024467839.1	118873	120517	XP_040684464.1
NW_024467839.1	121116	121937	XP_040684465.1
NW_024467839.1	122986	124570	XP_040684466.1
NW_024467839.1	125174	126771	XP_040684467.1
NW_024467839.1	127367	127691	XP_040684468.1
NW_024467839.1	127693	131002	XP_040684469.1
NW_024467839.1	130974	132452	XP_040684470.1
NW_024467839.1	133393	135285	XP_040684471.1
NW_024467839.1	136738	139544	XP_040684472.1
NW_024467839.1	141164	143414	XP_040684473.1
NW_024467839.1	145392	146379	XP_040684474.1
NW_024467839.1	146373	146979	XP_040684475.1
NW_024467839.1	148067	149084	XP_040684476.1
NW_024467839.1	149555	150584	XP_040684477.1
NW_024467839.1	150690	152410	XP_040684478.1
NW_024467839.1	152717	154937	XP_040684479.1
NW_024467839.1	156029	156565	XP_040684480.1
NW_024467839.1	156669	157139	XP_040684481.1
NW_024467839.1	157202	157534	XP_040684482.1
NW_024467839.1	158579	158811	XP_040684483.1
NW_024467839.1	159192	161356	XP_040684484.1
NW_024467839.1	162403	168250	XP_040684485.1
NW_024467839.1	168494	169463	XP_040684486.1
NW_024467839.1	170156	171554	XP_040684487.1
NW_024467839.1	171751	174918	XP_040684488.1
NW_024467839.1	175759	177957	XP_040684489.1
NW_024467839.1	178457	181490	XP_040684490.1
NW_024467839.1	184176	186076	XP_040684491.1
NW_024467839.1	186476	187992	XP_040684492.1
NW_024467839.1	188820	189731	XP_040684493.1
NW_024467839.1	191031	191948	XP_040684494.1
NW_024467839.1	193788	194732	XP_040684495.1
NW_024467839.1	195012	195642	XP_040684496.1
NW_024467839.1	196343	197500	XP_040684497.1
NW_024467839.1	197809	198916	XP_040684498.1
NW_024467839.1	201438	202887	XP_040684499.1
NW_024467839.1	203464	203764	XP_040684500.1
NW_024467839.1	203867	205227	XP_040684501.1
NW_024467839.1	205490	206611	XP_040684502.1
NW_024467839.1	207531	209667	XP_040684503.1
NW_024467839.1	209668	210250	XP_040684504.1
NW_024467839.1	210732	211154	XP_040684505.1
NW_024467839.1	212051	212637	XP_040684506.1
NW_024467839.1	212762	214207	XP_040684507.1
NW_024467839.1	215002	216069	XP_040684508.1
NW_024467839.1	217470	219883	XP_040684509.1
NW_024467839.1	222779	225752	XP_040684510.1
NW_024467839.1	226775	227200	XP_040684511.1
NW_024467839.1	227301	228713	XP_040684512.1
NW_024467839.1	234300	236240	XP_040684513.1
NW_024467839.1	236240	237452	XP_040684514.1
NW_024467839.1	237485	239390	XP_040684515.1
NW_024467839.1	239624	240835	XP_040684516.1
NW_024467839.1	240485	241216	XP_040684517.1
NW_024467839.1	241745	243641	XP_040684518.1
NW_024467839.1	244310	244806	XP_040684519.1
NW_024467839.1	244962	246043	XP_040684520.1
NW_024467839.1	246790	248513	XP_040684521.1
NW_024467839.1	249438	251247	XP_040684522.1
NW_024467839.1	252475	253613	XP_040684523.1
NW_024467839.1	253877	255760	XP_040684524.1
NW_024467839.1	256538	258143	XP_040684525.1
NW_024467839.1	259060	259768	XP_040684526.1
NW_024467839.1	259714	260848	XP_040684527.1
NW_024467839.1	261652	263985	XP_040684528.1
NW_024467839.1	264138	266692	XP_040684529.1
NW_024467839.1	266821	267866	XP_040684530.1
NW_024467839.1	268766	269495	XP_040684531.1
NW_024467839.1	270261	271669	XP_040684532.1
NW_024467839.1	271789	275891	XP_040684533.1
NW_024467839.1	277189	279781	XP_040684534.1
NW_024467839.1	280231	280704	XP_040684535.1
NW_024467839.1	281246	282908	XP_040684536.1
NW_024467839.1	283417	284662	XP_040684537.1
NW_024467839.1	284855	286619	XP_040684538.1
NW_024467839.1	287112	288769	XP_040684539.1
NW_024467839.1	289059	290428	XP_040684540.1
NW_024467839.1	290630	292124	XP_040684541.1
NW_024467839.1	292765	294792	XP_040684542.1
NW_024467839.1	295534	298235	XP_040684543.1
NW_024467839.1	298559	299929	XP_040684544.1
NW_024467839.1	300162	301323	XP_040684545.1
NW_024467839.1	301513	303029	XP_040684546.1
NW_024467839.1	303303	303828	XP_040684547.1
NW_024467839.1	303974	306376	XP_040684548.1
NW_024467839.1	307794	308684	XP_040684549.1
NW_024467839.1	308619	310346	XP_040684550.1
NW_024467839.1	310560	311778	XP_040684551.1
NW_024467839.1	311924	313598	XP_040684552.1
NW_024467839.1	314131	316780	XP_040684553.1
NW_024467839.1	317150	317915	XP_040684554.1
NW_024467839.1	318092	319359	XP_040684555.1
NW_024467839.1	319994	320577	XP_040684556.1
NW_024467839.1	320624	321218	XP_040684557.1
NW_024467839.1	321491	322714	XP_040684558.1
NW_024467839.1	322685	323894	XP_040684559.1
NW_024467839.1	323742	325234	XP_040684560.1
NW_024467839.1	325303	326455	XP_040684561.1
NW_024467839.1	326475	329293	XP_040684562.1
NW_024467839.1	331896	334242	XP_040684563.1
NW_024467839.1	334781	334994	XP_040684564.1
NW_024467839.1	335170	335665	XP_040684565.1
NW_024467839.1	336319	339045	XP_040684566.1
NW_024467839.1	339627	341253	XP_040684567.1
NW_024467839.1	341744	343215	XP_040684568.1
NW_024467839.1	343622	344522	XP_040684569.1
NW_024467839.1	346027	346791	XP_040684570.1
NW_024467839.1	346906	349281	XP_040684571.1
NW_024467839.1	350084	350311	XP_040684572.1
NW_024467839.1	350401	352633	XP_040684573.1
NW_024467839.1	352879	353728	XP_040684574.1
NW_024467839.1	354911	356205	XP_040684575.1
NW_024467839.1	356825	357821	XP_040684576.1
NW_024467839.1	358827	359962	XP_040684577.1
NW_024467839.1	360282	361416	XP_040684578.1
NW_024467839.1	361934	363153	XP_040684579.1
NW_024467839.1	364288	364999	XP_040684580.1
NW_024467839.1	366752	368025	XP_040684581.1
NW_024467839.1	369189	370279	XP_040684582.1
NW_024467839.1	370523	372517	XP_040684583.1
NW_024467839.1	372419	376198	XP_040684584.1
NW_024467839.1	377059	378243	XP_040684585.1
NW_024467839.1	378788	379755	XP_040684586.1
NW_024467839.1	381372	389360	XP_040684587.1
NW_024467839.1	389452	390691	XP_040684588.1
NW_024467839.1	391013	392935	XP_040684589.1
NW_024467839.1	395712	396635	XP_040684590.1
NW_024467839.1	396694	398062	XP_040684591.1
NW_024467839.1	398975	400078	XP_040684592.1
NW_024467839.1	400640	400958	XP_040684593.1
NW_024467839.1	401236	404528	XP_040684594.1
NW_024467839.1	405021	405835	XP_040684595.1
NW_024467839.1	406833	408912	XP_040684596.1
NW_024467839.1	409407	410841	XP_040684597.1
NW_024467839.1	411009	412178	XP_040684598.1
NW_024467839.1	412735	414738	XP_040684599.1
NW_024467839.1	414616	415951	XP_040684600.1
NW_024467839.1	417024	417818	XP_040684601.1
NW_024467839.1	418252	420080	XP_040684602.1
NW_024467839.1	420257	420954	XP_040684603.1
NW_024467839.1	421003	421924	XP_040684604.1
NW_024467839.1	422355	423315	XP_040684605.1
NW_024467839.1	423579	424826	XP_040684606.1
NW_024467839.1	425028	425337	XP_040684607.1
NW_024467839.1	425844	426726	XP_040684608.1
NW_024467839.1	426803	427409	XP_040684609.1
NW_024467839.1	428217	430663	XP_040684610.1
NW_024467839.1	432298	434221	XP_040684611.1
NW_024467839.1	436181	436715	XP_040684612.1
NW_024467839.1	436783	438210	XP_040684613.1
NW_024467839.1	439006	440298	XP_040684614.1
NW_024467839.1	440845	441805	XP_040684615.1
NW_024467839.1	442695	443419	XP_040684616.1
NW_024467839.1	443670	447876	XP_040684617.1
NW_024467839.1	449764	451197	XP_040684618.1
NW_024467839.1	451767	453311	XP_040684619.1
NW_024467839.1	453905	455712	XP_040684620.1
NW_024467839.1	456303	458608	XP_040684621.1
NW_024467839.1	458769	459895	XP_040684622.1
NW_024467839.1	460054	461579	XP_040684623.1
NW_024467839.1	461954	462806	XP_040684624.1
NW_024467839.1	465118	467238	XP_040684625.1
NW_024467839.1	467718	469145	XP_040684626.1
NW_024467839.1	469671	470843	XP_040684627.1
NW_024467839.1	471525	472526	XP_040684628.1
NW_024467839.1	473747	475408	XP_040684629.1
NW_024467839.1	476275	477321	XP_040684630.1
NW_024467839.1	477926	478618	XP_040684631.1
NW_024467839.1	478913	480628	XP_040684632.1
NW_024467839.1	480903	483320	XP_040684633.1
NW_024467839.1	483473	484257	XP_040684634.1
NW_024467839.1	489013	489904	XP_040684635.1
NW_024467839.1	491371	492723	XP_040684636.1
NW_024467839.1	492765	493758	XP_040684637.1
NW_024467839.1	495188	496862	XP_040684638.1
NW_024467839.1	497545	498320	XP_040684639.1
NW_024467839.1	498626	500206	XP_040684640.1
NW_024467839.1	500733	502399	XP_040684641.1
NW_024467839.1	502289	504213	XP_040684642.1
NW_024467839.1	504495	506007	XP_040684643.1
NW_024467839.1	506411	506730	XP_040684644.1
NW_024467839.1	506835	508697	XP_040684645.1
NW_024467839.1	510388	511349	XP_040684646.1
NW_024467839.1	511581	512818	XP_040684647.1
NW_024467839.1	513770	514681	XP_040684648.1
NW_024467839.1	514933	516645	XP_040684649.1
NW_024467839.1	519323	520296	XP_040684650.1
NW_024467839.1	521525	522905	XP_040684651.1
NW_024467839.1	524505	527051	XP_040684652.1
NW_024467839.1	526747	527400	XP_040684653.1
NW_024467839.1	527366	528298	XP_040684654.1
NW_024467839.1	528643	530311	XP_040684655.1
NW_024467839.1	531778	533613	XP_040684656.1
NW_024467839.1	535574	537265	XP_040684657.1
NW_024467839.1	537274	538900	XP_040684658.1
NW_024467839.1	539084	539681	XP_040684659.1
NW_024467839.1	539962	541141	XP_040684660.1
NW_024467839.1	541343	544416	XP_040684661.1
NW_024467839.1	544589	545900	XP_040684662.1
NW_024467839.1	546254	548623	XP_040684663.1
NW_024467839.1	548377	549654	XP_040684664.1
NW_024467839.1	549504	551855	XP_040684665.1
NW_024467839.1	552553	554673	XP_040684666.1
NW_024467839.1	556575	559610	XP_040684667.1
NW_024467839.1	559611	561461	XP_040684668.1
NW_024467839.1	562298	563020	XP_040684669.1
NW_024467839.1	563468	564662	XP_040684670.1
NW_024467839.1	567344	568463	XP_040684671.1
NW_024467839.1	569889	570647	XP_040684672.1
NW_024467839.1	571346	572233	XP_040684673.1
NW_024467839.1	572837	573642	XP_040684674.1
NW_024467839.1	576564	578443	XP_040684675.1
NW_024467839.1	579422	580324	XP_040684676.1
NW_024467839.1	580684	581275	XP_040684677.1
NW_024467839.1	581695	583390	XP_040684678.1
NW_024467839.1	584566	586583	XP_040684679.1
NW_024467839.1	586883	587347	XP_040684680.1
NW_024467839.1	587738	589931	XP_040684681.1
NW_024467839.1	590145	591073	XP_040684682.1
NW_024467839.1	591912	592158	XP_040684683.1
NW_024467839.1	593624	601567	XP_040684684.1
NW_024467839.1	602011	604035	XP_040684685.1
NW_024467839.1	604440	606373	XP_040684686.1
NW_024467839.1	606975	611374	XP_040684687.1
NW_024467839.1	612219	614300	XP_040684688.1
NW_024467839.1	614272	616075	XP_040684689.1
NW_024467839.1	616825	618817	XP_040684690.1
NW_024467839.1	619227	620047	XP_040684691.1
NW_024467839.1	619996	620911	XP_040684692.1
NW_024467839.1	620878	621895	XP_040684693.1
NW_024467839.1	622378	623321	XP_040684694.1
NW_024467839.1	623997	626844	XP_040684695.1
NW_024467839.1	627113	627872	XP_040684696.1
NW_024467839.1	628037	628915	XP_040684697.1
NW_024467839.1	629312	630338	XP_040684698.1
NW_024467839.1	631067	632009	XP_040684699.1
NW_024467839.1	632819	635420	XP_040684700.1
NW_024467839.1	636115	636933	XP_040684701.1
NW_024467839.1	637474	640666	XP_040684702.1
NW_024467839.1	641609	646548	XP_040684703.1
NW_024467839.1	647657	650117	XP_040684704.1
NW_024467839.1	650379	654156	XP_040684705.1
NW_024467839.1	655091	662065	XP_040684706.1
NW_024467839.1	664967	666911	XP_040684707.1
NW_024467839.1	667559	669578	XP_040684708.1
NW_024467839.1	669641	670466	XP_040684709.1
NW_024467839.1	671845	673598	XP_040684710.1
NW_024467839.1	674203	675343	XP_040684711.1
NW_024467839.1	676975	681393	XP_040684712.1
NW_024467839.1	682748	684764	XP_040684713.1
NW_024467839.1	685167	686415	XP_040684714.1
NW_024467839.1	686706	687696	XP_040684715.1
NW_024467839.1	688054	690174	XP_040684716.1
NW_024467839.1	690173	692037	XP_040684717.1
NW_024467839.1	692319	694143	XP_040684718.1
NW_024467839.1	697120	698200	XP_040684719.1
NW_024467839.1	699045	704721	XP_040684720.1
NW_024467839.1	705199	709391	XP_040684721.1
NW_024467839.1	710160	711156	XP_040684722.1
NW_024467839.1	711417	712491	XP_040684723.1
NW_024467839.1	713215	713962	XP_040684724.1
NW_024467839.1	714123	714891	XP_040684725.1
NW_024467839.1	715338	718214	XP_040684726.1
NW_024467839.1	718378	718979	XP_040684727.1
NW_024467839.1	721013	722710	XP_040684728.1
NW_024467839.1	723188	724218	XP_040684729.1
NW_024467839.1	725187	726924	XP_040684730.1
NW_024467839.1	727346	728179	XP_040684731.1
NW_024467839.1	728365	730872	XP_040684732.1
NW_024467839.1	731217	733100	XP_040684733.1
NW_024467839.1	733278	737137	XP_040684734.1
NW_024467839.1	737829	740701	XP_040684735.1
NW_024467839.1	741149	744503	XP_040684736.1
NW_024467839.1	744742	748445	XP_040684737.1
NW_024467839.1	749515	753290	XP_040684738.1
NW_024467839.1	754118	755177	XP_040684739.1
NW_024467839.1	755256	756803	XP_040684740.1
NW_024467839.1	758146	759284	XP_040684741.1
NW_024467839.1	759658	760595	XP_040684742.1
NW_024467839.1	761812	764049	XP_040684743.1
NW_024467839.1	764592	771428	XP_040684744.1
NW_024467839.1	772246	773277	XP_040684745.1
NW_024467839.1	773700	774045	XP_040684746.1
NW_024467839.1	774671	780193	XP_040684747.1
NW_024467839.1	780387	781595	XP_040684748.1
NW_024467839.1	781766	784675	XP_040684749.1
NW_024467839.1	785259	785877	XP_040684750.1
NW_024467839.1	786276	787557	XP_040684751.1
NW_024467839.1	787903	790325	XP_040684752.1
NW_024467839.1	791958	792390	XP_040684753.1
NW_024467839.1	792423	792900	XP_040684754.1
NW_024467839.1	793387	796182	XP_040684755.1
NW_024467839.1	796324	798379	XP_040684756.1
NW_024467839.1	798783	800133	XP_040684757.1
NW_024467839.1	800241	800603	XP_040684758.1
NW_024467839.1	800448	800848	XP_040684759.1
NW_024467839.1	801346	803181	XP_040684760.1
NW_024467839.1	805128	808457	XP_040684761.1
NW_024467839.1	808998	810321	XP_040684762.1
NW_024467839.1	811694	813647	XP_040684763.1
NW_024467839.1	814640	815990	XP_040684764.1
NW_024467839.1	817044	817602	XP_040684765.1
NW_024467839.1	817767	820908	XP_040684766.1
NW_024467839.1	821547	823959	XP_040684767.1
NW_024467839.1	826941	828160	XP_040684768.1
NW_024467839.1	828824	829839	XP_040684769.1
NW_024467839.1	829875	831859	XP_040684770.1
NW_024467839.1	832453	833772	XP_040684771.1
NW_024467839.1	833804	834680	XP_040684772.1
NW_024467839.1	835023	836097	XP_040684773.1
NW_024467839.1	837721	839435	XP_040684774.1
NW_024467839.1	840170	841799	XP_040684775.1
NW_024467839.1	843176	844806	XP_040684776.1
NW_024467839.1	845818	848003	XP_040684777.1
NW_024467839.1	848889	853741	XP_040684778.1
NW_024467839.1	855064	856384	XP_040684779.1
NW_024467839.1	856716	857877	XP_040684780.1
NW_024467839.1	858285	859348	XP_040684781.1
NW_024467839.1	859591	860622	XP_040684782.1
NW_024467839.1	862086	863644	XP_040684783.1
NW_024467839.1	864242	864962	XP_040684784.1
NW_024467839.1	865133	866746	XP_040684785.1
NW_024467839.1	867261	869222	XP_040684786.1
NW_024467839.1	869171	869488	XP_040684787.1
NW_024467839.1	870639	872913	XP_040684788.1
NW_024467839.1	873004	873522	XP_040684789.1
NW_024467839.1	874121	874699	XP_040684790.1
NW_024467839.1	874985	877944	XP_040684791.1
NW_024467839.1	878391	880485	XP_040684792.1
NW_024467839.1	880929	883080	XP_040684793.1
NW_024467839.1	887266	888972	XP_040684794.1
NW_024467839.1	890762	892392	XP_040684795.1
NW_024467839.1	892715	893958	XP_040684796.1
NW_024467839.1	894238	896608	XP_040684797.1
NW_024467839.1	898103	899612	XP_040684798.1
NW_024467839.1	899796	901388	XP_040684799.1
NW_024467839.1	901425	903546	XP_040684800.1
NW_024467839.1	904189	907585	XP_040684801.1
NW_024467839.1	907798	908428	XP_040684802.1
NW_024467839.1	908651	909620	XP_040684803.1
NW_024467839.1	909612	911623	XP_040684804.1
NW_024467839.1	911660	913392	XP_040684805.1
NW_024467839.1	915439	918483	XP_040684806.1
NW_024467839.1	919015	920567	XP_040684807.1
NW_024467839.1	920705	922312	XP_040684808.1
NW_024467839.1	922614	924393	XP_040684809.1
NW_024467839.1	925094	926619	XP_040684810.1
NW_024467839.1	927290	929010	XP_040684811.1
NW_024467839.1	930864	933127	XP_040684812.1
NW_024467839.1	934144	934573	XP_040684813.1
NW_024467839.1	936290	938190	XP_040684814.1
NW_024467839.1	938485	939571	XP_040684815.1
NW_024467839.1	940076	940694	XP_040684816.1
NW_024467839.1	940524	941167	XP_040684817.1
NW_024467839.1	943480	944180	XP_040684818.1
NW_024467839.1	944870	945468	XP_040684819.1
NW_024467839.1	947157	950074	XP_040684820.1
NW_024467839.1	951822	952839	XP_040684821.1
NW_024467839.1	952780	953048	XP_040684822.1
NW_024467839.1	953521	955853	XP_040684823.1
NW_024467839.1	956967	958498	XP_040684824.1
NW_024467839.1	959311	960897	XP_040684825.1
NW_024467839.1	963939	966180	XP_040684826.1
NW_024467839.1	967906	970476	XP_040684827.1
NW_024467839.1	971262	975743	XP_040684828.1
NW_024467839.1	976182	979953	XP_040684829.1
NW_024467839.1	981082	981360	XP_040684830.1
NW_024467839.1	981624	982620	XP_040684831.1
NW_024467839.1	983079	984142	XP_040684832.1
NW_024467839.1	984751	987023	XP_040684833.1
NW_024467839.1	987553	992022	XP_040684834.1
NW_024467839.1	992414	994029	XP_040684835.1
NW_024467839.1	994576	995738	XP_040684836.1
NW_024467839.1	995861	997073	XP_040684837.1
NW_024467839.1	997117	998675	XP_040684838.1
NW_024467839.1	998966	1000663	XP_040684839.1
NW_024467839.1	1000735	1001360	XP_040684840.1
NW_024467839.1	1001589	1001995	XP_040684841.1
NW_024467839.1	1003312	1003669	XP_040684842.1
NW_024467839.1	1004126	1006725	XP_040684843.1
NW_024467839.1	1007073	1011141	XP_040684844.1
NW_024467839.1	1011027	1011463	XP_040684845.1
NW_024467839.1	1012257	1014071	XP_040684846.1
NW_024467839.1	1014189	1015067	XP_040684847.1
NW_024467839.1	1019231	1023106	XP_040684848.1
NW_024467839.1	1023640	1026578	XP_040684849.1
NW_024467839.1	1026849	1028333	XP_040684850.1
NW_024467839.1	1030359	1032654	XP_040684851.1
NW_024467839.1	1032923	1034496	XP_040684852.1
NW_024467839.1	1034916	1035668	XP_040684853.1
NW_024467839.1	1036397	1038911	XP_040684854.1
NW_024467839.1	1039636	1040936	XP_040684855.1
NW_024467839.1	1041320	1042072	XP_040684856.1
NW_024467839.1	1042362	1043444	XP_040684857.1
NW_024467839.1	1043793	1044583	XP_040684858.1
NW_024467839.1	1044777	1048509	XP_040684859.1
NW_024467839.1	1048861	1052924	XP_040684860.1
NW_024467839.1	1053615	1054031	XP_040684861.1
NW_024467839.1	1054117	1055233	XP_040684862.1
NW_024467839.1	1055948	1057552	XP_040684863.1
NW_024467839.1	1058471	1059987	XP_040684864.1
NW_024467839.1	1060128	1061894	XP_040684865.1
NW_024467839.1	1062125	1062992	XP_040684866.1
NW_024467839.1	1064016	1065348	XP_040684867.1
NW_024467839.1	1066591	1068315	XP_040684868.1
NW_024467839.1	1069889	1070802	XP_040684869.1
NW_024467839.1	1071196	1071773	XP_040684870.1
NW_024467839.1	1072046	1072656	XP_040684871.1
NW_024467839.1	1072706	1073099	XP_040684872.1
NW_024467839.1	1074024	1076009	XP_040684873.1
NW_024467839.1	1080096	1081737	XP_040684874.1
NW_024467839.1	1081942	1083572	XP_040684875.1
NW_024467839.1	1084039	1085432	XP_040684876.1
NW_024467839.1	1085479	1085979	XP_040684877.1
NW_024467839.1	1086104	1087272	XP_040684878.1
NW_024467839.1	1089457	1091078	XP_040684879.1
NW_024467839.1	1092744	1094876	XP_040684880.1
NW_024467839.1	1094777	1096547	XP_040684881.1
NW_024467839.1	1098398	1100808	XP_040684882.1
NW_024467839.1	1102967	1107796	XP_040684883.1
NW_024467839.1	1109041	1110786	XP_040684884.1
NW_024467839.1	1111014	1112442	XP_040684885.1
NW_024467839.1	1112096	1112446	XP_040684886.1
NW_024467839.1	1115413	1117313	XP_040684887.1
NW_024467839.1	1120188	1120517	XP_040684888.1
NW_024467839.1	1121796	1123953	XP_040684889.1
NW_024467839.1	1127499	1131132	XP_040684890.1
NW_024467839.1	1131893	1132532	XP_040684891.1
NW_024467839.1	1133283	1135529	XP_040684892.1
NW_024467839.1	1135553	1137101	XP_040684893.1
NW_024467839.1	1136980	1141231	XP_040684894.1
NW_024467839.1	1141927	1142997	XP_040684895.1
NW_024467839.1	1142851	1144101	XP_040684896.1
NW_024467839.1	1144842	1148372	XP_040684897.1
NW_024467839.1	1149206	1150532	XP_040684898.1
NW_024467839.1	1151010	1152041	XP_040684899.1
NW_024467839.1	1152593	1153361	XP_040684900.1
NW_024467839.1	1153482	1155303	XP_040684901.1
NW_024467839.1	1156268	1157959	XP_040684902.1
NW_024467839.1	1158259	1160443	XP_040684903.1
NW_024467839.1	1162172	1164225	XP_040684904.1
NW_024467839.1	1165691	1166591	XP_040684905.1
NW_024467839.1	1167003	1168072	XP_040684906.1
NW_024467839.1	1168075	1169846	XP_040684907.1
NW_024467839.1	1169753	1170836	XP_040684908.1
NW_024467839.1	1171312	1174078	XP_040684909.1
NW_024467839.1	1174449	1175968	XP_040684910.1
NW_024467839.1	1176019	1176963	XP_040684911.1
NW_024467839.1	1177370	1178734	XP_040684912.1
NW_024467839.1	1179285	1179881	XP_040684913.1
NW_024467839.1	1180097	1181506	XP_040684914.1
NW_024467839.1	1181474	1182878	XP_040684915.1
NW_024467839.1	1183272	1183949	XP_040684916.1
NW_024467839.1	1185063	1185954	XP_040684917.1
NW_024467839.1	1186102	1187366	XP_040684918.1
NW_024467839.1	1187689	1188458	XP_040684919.1
NW_024467839.1	1189023	1190251	XP_040684920.1
NW_024467839.1	1190511	1191347	XP_040684921.1
NW_024467839.1	1191706	1192648	XP_040684922.1
NW_024467839.1	1192850	1194554	XP_040684923.1
NW_024467839.1	1194568	1195518	XP_040684924.1
NW_024467839.1	1195624	1197158	XP_040684925.1
NW_024467839.1	1197172	1200027	XP_040684926.1
NW_024467839.1	1200050	1201378	XP_040684927.1
NW_024467839.1	1201709	1202474	XP_040684928.1
NW_024467839.1	1202500	1203216	XP_040684929.1
NW_024467839.1	1203988	1205677	XP_040684930.1
NW_024467839.1	1207475	1208392	XP_040684931.1
NW_024467839.1	1209692	1210807	XP_040684932.1
NW_024467839.1	1211076	1215197	XP_040684933.1
NW_024467839.1	1217837	1219448	XP_040684934.1
NW_024467839.1	1219662	1221190	XP_040684935.1
NW_024467839.1	1220857	1222212	XP_040684936.1
NW_024467839.1	1222468	1224040	XP_040684937.1
NW_024467839.1	1224548	1225557	XP_040684938.1
NW_024467839.1	1225621	1228559	XP_040684939.1
NW_024467839.1	1228758	1230696	XP_040684940.1
NW_024467839.1	1231420	1232368	XP_040684941.1
NW_024467839.1	1232304	1233387	XP_040684942.1
NW_024467839.1	1233573	1235662	XP_040684943.1
NW_024467839.1	1235695	1237271	XP_040684944.1
NW_024467839.1	1238333	1238969	XP_040684945.1
NW_024467839.1	1239882	1240212	XP_040684946.1
NW_024467839.1	1240324	1241994	XP_040684947.1
NW_024467839.1	1241971	1242960	XP_040684948.1
NW_024467839.1	1242776	1243877	XP_040684949.1
NW_024467839.1	1243726	1245091	XP_040684950.1
NW_024467839.1	1245480	1246229	XP_040684951.1
NW_024467839.1	1247744	1249751	XP_040684952.1
NW_024467839.1	1249820	1251668	XP_040684953.1
NW_024467839.1	1251869	1254073	XP_040684954.1
NW_024467839.1	1254144	1255888	XP_040684955.1
NW_024467839.1	1255854	1257076	XP_040684956.1
NW_024467839.1	1257621	1258710	XP_040684957.1
NW_024467839.1	1258735	1259636	XP_040684958.1
NW_024467839.1	1260636	1261594	XP_040684959.1
NW_024467839.1	1263999	1267579	XP_040684960.1
NW_024467839.1	1269971	1271708	XP_040684961.1
NW_024467839.1	1272188	1273330	XP_040684962.1
NW_024467839.1	1273489	1274509	XP_040684963.1
NW_024467839.1	1275310	1275832	XP_040684964.1
NW_024467839.1	1276260	1277108	XP_040684965.1
NW_024467839.1	1277386	1279354	XP_040684966.1
NW_024467839.1	1280597	1281831	XP_040684967.1
NW_024467839.1	1281680	1282286	XP_040684968.1
NW_024467839.1	1282750	1283671	XP_040684969.1
NW_024467839.1	1283895	1285424	XP_040684970.1
NW_024467839.1	1286363	1288167	XP_040684971.1
NW_024467839.1	1289135	1290628	XP_040684972.1
NW_024467839.1	1290790	1291971	XP_040684973.1
NW_024467839.1	1291992	1293567	XP_040684974.1
NW_024467839.1	1293954	1295181	XP_040684975.1
NW_024467839.1	1296996	1298698	XP_040684976.1
NW_024467839.1	1298800	1301134	XP_040684977.1
NW_024467839.1	1300964	1303197	XP_040684978.1
NW_024467839.1	1304024	1306795	XP_040684979.1
NW_024467839.1	1307436	1309745	XP_040684980.1
NW_024467839.1	1310028	1311720	XP_040684981.1
NW_024467839.1	1311679	1312246	XP_040684982.1
NW_024467839.1	1313298	1315332	XP_040684983.1
NW_024467839.1	1315857	1316934	XP_040684984.1
NW_024467839.1	1317366	1318215	XP_040684985.1
NW_024467839.1	1318838	1321139	XP_040684986.1
NW_024467839.1	1321734	1323868	XP_040684987.1
NW_024467839.1	1323947	1326409	XP_040684988.1
NW_024467839.1	1326467	1328654	XP_040684989.1
NW_024467839.1	1328820	1330161	XP_040684990.1
NW_024467839.1	1330498	1331787	XP_040684991.1
NW_024467839.1	1332985	1334195	XP_040684992.1
NW_024467839.1	1336532	1337539	XP_040684993.1
NW_024467839.1	1337994	1339613	XP_040684994.1
NW_024467839.1	1339650	1340438	XP_040684995.1
NW_024467839.1	1341461	1342979	XP_040684996.1
NW_024467839.1	1343031	1343738	XP_040684997.1
NW_024467839.1	1344762	1345455	XP_040684998.1
NW_024467839.1	1345255	1346847	XP_040684999.1
NW_024467839.1	1347080	1348399	XP_040685000.1
NW_024467839.1	1348668	1349961	XP_040685001.1
NW_024467839.1	1350343	1351804	XP_040685002.1
NW_024467839.1	1353250	1353778	XP_040685003.1
NW_024467839.1	1354236	1354901	XP_040685004.1
NW_024467839.1	1355796	1357388	XP_040685005.1
NW_024467839.1	1357562	1358540	XP_040685006.1
NW_024467839.1	1360346	1363823	XP_040685007.1
NW_024467839.1	1366179	1368076	XP_040685008.1
NW_024467839.1	1368490	1372148	XP_040685009.1
NW_024467839.1	1373220	1374579	XP_040685010.1
NW_024467839.1	1374795	1376470	XP_040685011.1
NW_024467839.1	1377898	1379231	XP_040685012.1
NW_024467839.1	1379775	1380659	XP_040685013.1
NW_024467839.1	1381379	1383365	XP_040685014.1
NW_024467839.1	1383097	1384238	XP_040685015.1
NW_024467839.1	1384467	1385573	XP_040685016.1
NW_024467839.1	1386363	1387462	XP_040685017.1
NW_024467839.1	1387883	1389023	XP_040685018.1
NW_024467839.1	1389947	1391107	XP_040685019.1
NW_024467839.1	1391373	1393245	XP_040685020.1
NW_024467839.1	1393355	1394122	XP_040685021.1
NW_024467839.1	1394394	1396044	XP_040685022.1
NW_024467839.1	1396224	1397293	XP_040685023.1
NW_024467839.1	1397659	1399142	XP_040685024.1
NW_024467839.1	1399450	1401461	XP_040685025.1
NW_024467839.1	1401880	1403984	XP_040685026.1
NW_024467839.1	1404116	1404594	XP_040685027.1
NW_024467839.1	1404762	1405832	XP_040685028.1
NW_024467839.1	1406337	1408235	XP_040685029.1
NW_024467839.1	1408302	1409684	XP_040685030.1
NW_024467839.1	1410019	1410949	XP_040685031.1
NW_024467839.1	1411039	1411566	XP_040685032.1
NW_024467839.1	1412407	1413386	XP_040685033.1
NW_024467839.1	1413823	1415607	XP_040685034.1
NW_024467839.1	1415699	1416612	XP_040685035.1
NW_024467839.1	1416406	1417306	XP_040685036.1
NW_024467839.1	1417951	1419595	XP_040685037.1
NW_024467839.1	1420439	1421409	XP_040685038.1
NW_024467839.1	1421659	1423047	XP_040685039.1
NW_024467839.1	1422615	1424963	XP_040685040.1
NW_024467839.1	1425050	1426824	XP_040685041.1
NW_024467839.1	1428108	1429481	XP_040685042.1
NW_024467839.1	1429624	1430330	XP_040685043.1
NW_024467839.1	1430329	1431499	XP_040685044.1
NW_024467839.1	1431619	1433298	XP_040685045.1
NW_024467839.1	1433642	1435045	XP_040685046.1
NW_024467839.1	1435390	1436401	XP_040685047.1
NW_024467839.1	1436358	1438589	XP_040685048.1
NW_024467839.1	1439432	1441241	XP_040685049.1
NW_024467839.1	1441630	1442580	XP_040685050.1
NW_024467839.1	1443759	1444733	XP_040685051.1
NW_024467839.1	1445163	1446082	XP_040685052.1
NW_024467839.1	1446401	1447763	XP_040685053.1
NW_024467839.1	1448282	1449341	XP_040685054.1
NW_024467839.1	1450226	1451239	XP_040685055.1
NW_024467839.1	1451456	1452484	XP_040685056.1
NW_024467839.1	1452739	1454603	XP_040685057.1
NW_024467839.1	1454626	1455608	XP_040685058.1
NW_024467839.1	1456983	1457844	XP_040685059.1
NW_024467839.1	1458656	1460227	XP_040685060.1
NW_024467839.1	1460130	1461458	XP_040685061.1
NW_024467839.1	1461606	1464377	XP_040685062.1
NW_024467839.1	1467093	1469214	XP_040685063.1
NW_024467839.1	1469223	1469993	XP_040685064.1
NW_024467839.1	1470895	1471401	XP_040685065.1
NW_024467839.1	1471668	1473911	XP_040685066.1
NW_024467839.1	1475478	1476867	XP_040685067.1
NW_024467839.1	1477007	1478759	XP_040685068.1
NW_024467839.1	1484021	1486034	XP_040685069.1
NW_024467839.1	1487677	1489067	XP_040685070.1
NW_024467839.1	1489924	1491705	XP_040685071.1
NW_024467839.1	1491768	1493011	XP_040685072.1
NW_024467839.1	1493096	1493753	XP_040685073.1
NW_024467839.1	1493818	1496062	XP_040685074.1
NW_024467839.1	1496850	1498437	XP_040685075.1
NW_024467839.1	1498902	1499481	XP_040685076.1
NW_024467839.1	1500565	1502262	XP_040685077.1
NW_024467839.1	1503833	1505173	XP_040685078.1
NW_024467839.1	1505404	1506623	XP_040685079.1
NW_024467839.1	1506500	1508050	XP_040685080.1
NW_024467839.1	1508611	1509817	XP_040685081.1
NW_024467839.1	1511466	1512767	XP_040685082.1
NW_024467839.1	1513315	1515644	XP_040685083.1
NW_024467839.1	1515526	1516101	XP_040685084.1
NW_024467839.1	1517349	1519138	XP_040685085.1
NW_024467839.1	1519561	1520626	XP_040685086.1
NW_024467839.1	1521027	1522213	XP_040685087.1
NW_024467839.1	1522481	1523529	XP_040685088.1
NW_024467839.1	1523821	1524599	XP_040685089.1
NW_024467839.1	1524955	1526231	XP_040685090.1
NW_024467839.1	1526553	1529547	XP_040685091.1
NW_024467839.1	1530191	1530711	XP_040685092.1
NW_024467839.1	1530837	1531755	XP_040685093.1
NW_024467839.1	1532287	1532719	XP_040685094.1
NW_024467839.1	1533127	1534420	XP_040685095.1
NW_024467839.1	1535609	1536505	XP_040685096.1
NW_024467839.1	1538458	1538917	XP_040685097.1
NW_024467839.1	1539298	1540182	XP_040685098.1
NW_024467839.1	1541252	1542374	XP_040685099.1
NW_024467839.1	1543869	1545172	XP_040685100.1
NW_024467839.1	1546097	1546374	XP_040685101.1
NW_024467839.1	1547841	1548689	XP_040685102.1
NW_024467839.1	1548951	1550799	XP_040685103.1
NW_024467839.1	1551304	1551943	XP_040685104.1
NW_024467839.1	1552364	1553444	XP_040685105.1
NW_024467839.1	1554780	1559580	XP_040685106.1
NW_024467839.1	1559648	1561820	XP_040685107.1
NW_024467839.1	1561820	1562395	XP_040685108.1
NW_024467839.1	1562620	1564383	XP_040685109.1
NW_024467839.1	1564666	1566978	XP_040685110.1
NW_024467839.1	1567871	1569755	XP_040685111.1
NW_024467839.1	1570332	1572247	XP_040685112.1
NW_024467839.1	1573263	1573837	XP_040685113.1
NW_024467839.1	1574311	1575576	XP_040685114.1
NW_024467839.1	1575734	1579961	XP_040685115.1
NW_024467839.1	1581237	1582741	XP_040685116.1
NW_024467839.1	1583131	1584099	XP_040685117.1
NW_024467839.1	1584084	1585385	XP_040685118.1
NW_024467839.1	1586427	1587312	XP_040685119.1
NW_024467839.1	1587825	1588543	XP_040685120.1
NW_024467839.1	1588880	1589549	XP_040685121.1
NW_024467839.1	1590540	1591090	XP_040685122.1
NW_024467839.1	1591425	1592153	XP_040685123.1
NW_024467839.1	1592858	1594246	XP_040685124.1
NW_024467839.1	1603427	1604909	XP_040685125.1
NW_024467839.1	1605293	1606858	XP_040685126.1
NW_024467839.1	1607574	1608913	XP_040685127.1
NW_024467839.1	1609886	1611172	XP_040685128.1
NW_024467839.1	1613260	1614633	XP_040685129.1
NW_024467839.1	1615479	1617320	XP_040685130.1
NW_024467839.1	1618376	1620086	XP_040685131.1
NW_024467839.1	1620122	1621079	XP_040685132.1
NW_024467839.1	1621093	1621984	XP_040685133.1
NW_024467839.1	1622180	1624115	XP_040685134.1
NW_024467839.1	1625824	1627581	XP_040685135.1
NW_024467839.1	1627858	1628908	XP_040685136.1
NW_024467839.1	1629146	1629651	XP_040685137.1
NW_024467839.1	1631703	1633535	XP_040685138.1
NW_024467839.1	1634220	1635466	XP_040685139.1
NW_024467839.1	1635926	1637661	XP_040685140.1
NW_024467839.1	1640143	1641532	XP_040685141.1
NW_024467839.1	1642191	1645057	XP_040685142.1
NW_024467839.1	1647515	1648631	XP_040685143.1
NW_024467839.1	1651800	1652632	XP_040685144.1
NW_024467839.1	1657024	1662101	XP_040685145.1
NW_024467839.1	1662908	1664315	XP_040685146.1
NW_024467839.1	1666809	1668510	XP_040685147.1
NW_024467839.1	1668872	1671494	XP_040685148.1
NW_024467839.1	1672657	1673739	XP_040685149.1
NW_024467839.1	1673738	1678229	XP_040685150.1
NW_024467839.1	1679438	1681450	XP_040685151.1
NW_024467839.1	1685032	1687222	XP_040685152.1
NW_024467839.1	1688119	1688590	XP_040685153.1
NW_024467839.1	1688660	1689680	XP_040685154.1
NW_024467839.1	1689872	1690752	XP_040685155.1
NW_024467839.1	1691104	1692433	XP_040685156.1
NW_024467839.1	1692599	1694022	XP_040685157.1
NW_024467839.1	1694048	1696628	XP_040685158.1
NW_024467839.1	1697199	1702003	XP_040685159.1
NW_024467839.1	1702343	1703129	XP_040685160.1
NW_024467839.1	1703223	1704729	XP_040685161.1
NW_024467839.1	1705078	1705726	XP_040685162.1
NW_024467839.1	1706445	1708028	XP_040685163.1
NW_024467839.1	1708638	1709051	XP_040685164.1
NW_024467839.1	1709653	1711162	XP_040685165.1
NW_024467839.1	1712320	1715483	XP_040685166.1
NW_024467839.1	1716564	1718076	XP_040685167.1
NW_024467839.1	1718094	1720376	XP_040685168.1
NW_024467839.1	1720480	1722706	XP_040685169.1
NW_024467839.1	1723370	1724260	XP_040685170.1
NW_024467839.1	1724640	1726158	XP_040685171.1
NW_024467839.1	1726429	1728195	XP_040685172.1
NW_024467839.1	1728909	1730060	XP_040685173.1
NW_024467839.1	1730317	1732536	XP_040685174.1
NW_024467839.1	1733768	1736665	XP_040685175.1
NW_024467839.1	1737764	1744085	XP_040685176.1
NW_024467839.1	1746421	1748906	XP_040685177.1
NW_024467839.1	1748767	1751118	XP_040685178.1
NW_024467839.1	1751524	1752824	XP_040685179.1
NW_024467839.1	1753033	1755779	XP_040685180.1
NW_024467839.1	1755915	1757215	XP_040685181.1
NW_024467839.1	1757356	1760526	XP_040685182.1
NW_024467839.1	1762994	1766387	XP_040685183.1
NW_024467839.1	1767380	1769417	XP_040685184.1
NW_024467839.1	1770113	1772511	XP_040685185.1
NW_024467839.1	1772783	1782528	XP_040685186.1
NW_024467839.1	1783502	1786928	XP_040685187.1
NW_024467839.1	1787172	1790334	XP_040685188.1
NW_024467839.1	1790137	1790887	XP_040685189.1
NW_024467839.1	1791529	1793085	XP_040685190.1
NW_024467839.1	1793969	1798105	XP_040685191.1
NW_024467839.1	1798297	1799386	XP_040685192.1
NW_024467839.1	1800418	1800825	XP_040685193.1
NW_024467839.1	1801615	1802529	XP_040685194.1
NW_024467839.1	1802589	1804053	XP_040685195.1
NW_024467839.1	1804287	1808458	XP_040685196.1
NW_024467839.1	1809237	1811860	XP_040685197.1
NW_024467839.1	1812333	1814841	XP_040685198.1
NW_024467839.1	1816751	1819560	XP_040685199.1
NW_024467839.1	1819666	1821048	XP_040685200.1
NW_024467839.1	1821449	1823259	XP_040685201.1
NW_024467839.1	1824141	1826151	XP_040685202.1
NW_024467839.1	1826943	1827933	XP_040685203.1
NW_024467839.1	1828518	1830084	XP_040685204.1
NW_024467839.1	1830417	1831834	XP_040685205.1
NW_024467839.1	1832149	1833706	XP_040685206.1
NW_024467839.1	1834040	1837455	XP_040685207.1
NW_024467839.1	1837618	1839412	XP_040685208.1
NW_024467839.1	1839473	1842360	XP_040685209.1
NW_024467839.1	1842574	1844271	XP_040685210.1
NW_024467839.1	1844577	1848564	XP_040685211.1
NW_024467839.1	1856930	1858423	XP_040685212.1
NW_024467839.1	1859362	1859840	XP_040685213.1
NW_024467839.1	1859840	1861637	XP_040685214.1
NW_024467839.1	1863476	1864287	XP_040685215.1
NW_024467839.1	1865101	1866527	XP_040685216.1
NW_024467839.1	1867202	1868731	XP_040685217.1
NW_024467839.1	1871336	1876293	XP_040685218.1
NW_024467839.1	1876642	1878175	XP_040685219.1
NW_024467839.1	1878771	1879676	XP_040685220.1
NW_024467839.1	1880970	1883079	XP_040685221.1
NW_024467839.1	1886930	1887916	XP_040685222.1
NW_024467839.1	1887787	1888300	XP_040685223.1
NW_024467839.1	1891219	1894113	XP_040685224.1
NW_024467839.1	1894425	1897087	XP_040685225.1
NW_024467839.1	1898501	1904218	XP_040685226.1
NW_024467839.1	1905021	1906009	XP_040685227.1
NW_024467839.1	1906578	1907670	XP_040685228.1
NW_024467839.1	1908030	1908615	XP_040685229.1
NW_024467839.1	1913929	1915601	XP_040685230.1
NW_024467839.1	1916890	1917403	XP_040685231.1
NW_024467839.1	1918177	1919006	XP_040685232.1
NW_024467839.1	1919753	1920320	XP_040685233.1
NW_024467839.1	1920496	1922159	XP_040685234.1
NW_024467839.1	1922363	1924175	XP_040685235.1
NW_024467839.1	1924422	1926437	XP_040685236.1
NW_024467839.1	1927031	1928927	XP_040685237.1
NW_024467839.1	1929799	1931495	XP_040685238.1
NW_024467839.1	1931823	1933739	XP_040685239.1
NW_024467839.1	1933848	1935052	XP_040685240.1
NW_024467839.1	1935051	1937455	XP_040685241.1
NW_024467839.1	1939547	1941733	XP_040685242.1
NW_024467839.1	1943167	1945560	XP_040685243.1
NW_024467839.1	1945790	1946957	XP_040685244.1
NW_024467839.1	1947109	1948730	XP_040685245.1
NW_024467839.1	1948729	1949662	XP_040685246.1
NW_024467839.1	1949927	1953761	XP_040685247.1
NW_024467839.1	1954094	1956322	XP_040685248.1
NW_024467839.1	1956458	1958428	XP_040685249.1
NW_024467839.1	1959362	1962212	XP_040685250.1
NW_024467839.1	1962294	1963142	XP_040685251.1
NW_024467839.1	1964037	1965615	XP_040685252.1
NW_024467839.1	1966786	1971378	XP_040685253.1
NW_024467839.1	1972010	1972856	XP_040685254.1
NW_024467839.1	1973555	1974736	XP_040685255.1
NW_024467839.1	1974944	1975881	XP_040685256.1
NW_024467839.1	1976412	1977626	XP_040685257.1
NW_024467839.1	1979370	1981664	XP_040685258.1
NW_024467839.1	1981913	1982957	XP_040685259.1
NW_024467839.1	1982957	1988636	XP_040685260.1
NW_024467839.1	1988910	1989575	XP_040685261.1
NW_024467839.1	1990050	1990979	XP_040685262.1
NW_024467839.1	1992655	1994606	XP_040685263.1
NW_024467839.1	1996182	1999240	XP_040685264.1
NW_024467839.1	1999543	2001549	XP_040685265.1
NW_024467839.1	2002155	2004003	XP_040685266.1
NW_024467839.1	2004029	2004579	XP_040685267.1
NW_024467839.1	2004829	2005854	XP_040685268.1
NW_024467839.1	2005761	2007011	XP_040685269.1
NW_024467839.1	2007114	2008619	XP_040685270.1
NW_024467839.1	2009020	2010255	XP_040685271.1
NW_024467839.1	2010388	2011613	XP_040685272.1
NW_024467839.1	2012069	2012885	XP_040685273.1
NW_024467839.1	2012934	2014640	XP_040685274.1
NW_024467839.1	2015011	2015368	XP_040685275.1
NW_024467839.1	2015446	2015902	XP_040685276.1
NW_024467839.1	2016310	2019183	XP_040685277.1
NW_024467839.1	2019986	2021609	XP_040685278.1
NW_024467839.1	2021800	2022660	XP_040685279.1
NW_024467839.1	2023247	2023546	XP_040685280.1
NW_024467839.1	2025221	2026078	XP_040685281.1
NW_024467839.1	2027673	2031282	XP_040685282.1
NW_024467839.1	2031590	2034332	XP_040685283.1
NW_024467839.1	2034868	2038007	XP_040685284.1
NW_024467839.1	2038153	2039047	XP_040685285.1
NW_024467839.1	2039162	2040837	XP_040685286.1
NW_024467839.1	2041029	2041879	XP_040685287.1
NW_024467839.1	2041584	2042985	XP_040685288.1
NW_024467839.1	2042985	2044143	XP_040685289.1
NW_024467839.1	2044668	2045293	XP_040685290.1
NW_024467839.1	2046067	2046491	XP_040685291.1
NW_024467839.1	2047075	2047500	XP_040685292.1
NW_024467839.1	2047578	2048650	XP_040685293.1
NW_024467839.1	2050394	2051375	XP_040685294.1
NW_024467839.1	2059252	2062043	XP_040685295.1
NW_024467839.1	2062356	2063616	XP_040685296.1
NW_024467839.1	2063639	2066710	XP_040685297.1
NW_024467839.1	2067940	2069421	XP_040685298.1
NW_024467839.1	2070778	2074248	XP_040685299.1
NW_024467839.1	2074803	2075332	XP_040685300.1
NW_024467839.1	2078350	2079804	XP_040685301.1
NW_024467839.1	2080241	2081338	XP_040685302.1
NW_024467839.1	2082336	2083964	XP_040685303.1
NW_024467839.1	2083861	2085898	XP_040685304.1
NW_024467839.1	2086945	2087961	XP_040685305.1
NW_024467839.1	2089018	2090266	XP_040685306.1
NW_024467839.1	2091629	2093485	XP_040685307.1
NW_024467839.1	2093863	2095717	XP_040685308.1
NW_024467839.1	2095750	2097173	XP_040685309.1
NW_024467839.1	2097982	2098935	XP_040685310.1
NW_024467839.1	2099791	2102060	XP_040685311.1
NW_024467839.1	2102291	2103547	XP_040685312.1
NW_024467839.1	2103559	2104955	XP_040685313.1
NW_024467839.1	2105006	2107729	XP_040685314.1
NW_024467839.1	2108362	2110099	XP_040685315.1
NW_024467839.1	2110199	2112506	XP_040685316.1
NW_024467839.1	2112677	2113821	XP_040685317.1
NW_024467839.1	2113780	2114440	XP_040685318.1
NW_024467839.1	2114709	2115960	XP_040685319.1
NW_024467839.1	2116068	2116930	XP_040685320.1
NW_024467839.1	2116990	2121108	XP_040685321.1
NW_024467839.1	2121906	2123608	XP_040685322.1
NW_024467839.1	2123946	2125163	XP_040685323.1
NW_024467839.1	2126808	2129278	XP_040685324.1
NW_024467839.1	2129791	2130571	XP_040685325.1
NW_024467839.1	2130348	2131865	XP_040685326.1
NW_024467839.1	2131703	2133874	XP_040685327.1
NW_024467839.1	2134825	2135577	XP_040685328.1
NW_024467839.1	2136149	2137532	XP_040685329.1
NW_024467839.1	2137582	2140115	XP_040685330.1
NW_024467839.1	2142050	2143006	XP_040685331.1
NW_024467839.1	2143613	2144003	XP_040685332.1
NW_024467839.1	2143913	2144172	XP_040685333.1
NW_024467839.1	2144050	2146453	XP_040685334.1
NW_024467839.1	2147203	2149033	XP_040685335.1
NW_024467839.1	2149044	2150900	XP_040685336.1
NW_024467839.1	2151165	2151590	XP_040685337.1
NW_024467839.1	2152999	2154127	XP_040685338.1
NW_024467839.1	2155320	2157690	XP_040685339.1
NW_024467839.1	2157705	2158636	XP_040685340.1
NW_024467839.1	2158778	2160177	XP_040685341.1
NW_024467839.1	2159893	2160334	XP_040685342.1
NW_024467839.1	2160595	2162108	XP_040685343.1
NW_024467839.1	2162117	2162544	XP_040685344.1
NW_024467839.1	2163161	2163812	XP_040685345.1
NW_024467839.1	2164235	2166019	XP_040685346.1
NW_024467839.1	2166860	2167200	XP_040685347.1
NW_024467839.1	2168375	2169628	XP_040685348.1
NW_024467839.1	2169919	2171692	XP_040685349.1
NW_024467839.1	2171867	2173928	XP_040685350.1
NW_024467839.1	2174107	2175610	XP_040685351.1
NW_024467839.1	2175640	2178100	XP_040685352.1
NW_024467839.1	2178271	2178631	XP_040685353.1
NW_024467839.1	2179509	2181324	XP_040685354.1
NW_024467839.1	2184177	2185957	XP_040685355.1
NW_024467839.1	2186431	2187998	XP_040685356.1
NW_024467839.1	2189177	2189913	XP_040685357.1
NW_024467839.1	2190337	2191960	XP_040685358.1
NW_024467839.1	2194855	2196394	XP_040685359.1
NW_024467839.1	2198980	2200751	XP_040685360.1
NW_024467839.1	2201990	2202824	XP_040685361.1
NW_024467839.1	2203609	2206941	XP_040685362.1
NW_024467840.1	3705	5099	XP_040683736.1
NW_024467840.1	7637	9184	XP_040683737.1
NW_024467840.1	9785	12887	XP_040683738.1
NW_024467840.1	15451	15955	XP_040683739.1
NW_024467840.1	16455	17252	XP_040683740.1
NW_024467840.1	19858	20890	XP_040683741.1
NW_024467840.1	21646	22730	XP_040683742.1
NW_024467840.1	24441	25131	XP_040683743.1
NW_024467840.1	25457	29281	XP_040683744.1
NW_024467840.1	31278	31434	XP_040683745.1
NW_024467840.1	32767	34712	XP_040683746.1
NW_024467840.1	34759	36034	XP_040683747.1
NW_024467840.1	36065	40299	XP_040683748.1
NW_024467840.1	40423	41710	XP_040683749.1
NW_024467840.1	42743	44330	XP_040683750.1
NW_024467840.1	44549	46290	XP_040683751.1
NW_024467840.1	46742	48264	XP_040683752.1
NW_024467840.1	48520	49522	XP_040683753.1
NW_024467840.1	49114	50270	XP_040683754.1
NW_024467840.1	50244	52331	XP_040683755.1
NW_024467840.1	52860	54125	XP_040683756.1
NW_024467840.1	54883	55981	XP_040683757.1
NW_024467840.1	56090	58309	XP_040683758.1
NW_024467840.1	61397	62970	XP_040683759.1
NW_024467840.1	62557	64274	XP_040683760.1
NW_024467840.1	64641	65434	XP_040683761.1
NW_024467840.1	65940	67856	XP_040683762.1
NW_024467840.1	67750	80141	XP_040683763.1
NW_024467840.1	80998	81977	XP_040683764.1
NW_024467840.1	84421	84805	XP_040683765.1
NW_024467840.1	87610	87838	XP_040683766.1
NW_024467840.1	88153	88462	XP_040683767.1
NW_024467840.1	89286	91003	XP_040683768.1
NW_024467840.1	91155	91851	XP_040683769.1
NW_024467840.1	92379	93563	XP_040683770.1
NW_024467840.1	93832	95952	XP_040683771.1
NW_024467840.1	95858	96294	XP_040683772.1
NW_024467840.1	97756	99513	XP_040683773.1
NW_024467840.1	99707	101764	XP_040683774.1
NW_024467840.1	104181	104800	XP_040683775.1
NW_024467840.1	105195	106524	XP_040683776.1
NW_024467840.1	107490	108354	XP_040683777.1
NW_024467840.1	112445	113472	XP_040683778.1
NW_024467840.1	115461	123957	XP_040683779.1
NW_024467840.1	124412	128652	XP_040683780.1
NW_024467840.1	129307	130944	XP_040683781.1
NW_024467840.1	131366	132996	XP_040683782.1
NW_024467840.1	133890	134917	XP_040683783.1
NW_024467840.1	135127	137324	XP_040683784.1
NW_024467840.1	138005	139219	XP_040683785.1
NW_024467840.1	139265	139748	XP_040683786.1
NW_024467840.1	140132	141532	XP_040683787.1
NW_024467840.1	141686	143564	XP_040683788.1
NW_024467840.1	144049	145591	XP_040683789.1
NW_024467840.1	145726	146723	XP_040683790.1
NW_024467840.1	147313	148490	XP_040683791.1
NW_024467840.1	149820	150162	XP_040683792.1
NW_024467840.1	150255	150558	XP_040683793.1
NW_024467840.1	150567	150882	XP_040683794.1
NW_024467840.1	152772	154080	XP_040683795.1
NW_024467840.1	154395	155700	XP_040683796.1
NW_024467840.1	157500	157944	XP_040683797.1
NW_024467840.1	158890	159860	XP_040683798.1
NW_024467840.1	159968	161990	XP_040683799.1
NW_024467840.1	162640	163485	XP_040683800.1
NW_024467840.1	163623	165226	XP_040683801.1
NW_024467840.1	166598	167129	XP_040683802.1
NW_024467840.1	167504	168087	XP_040683803.1
NW_024467840.1	169805	171324	XP_040683804.1
NW_024467840.1	173257	174553	XP_040683805.1
NW_024467840.1	175505	177524	XP_040683806.1
NW_024467840.1	182571	183035	XP_040683807.1
NW_024467840.1	182722	183742	XP_040683808.1
NW_024467840.1	184046	186116	XP_040683809.1
NW_024467840.1	186228	187920	XP_040683810.1
NW_024467840.1	189602	191591	XP_040683811.1
NW_024467840.1	191562	191965	XP_040683812.1
NW_024467840.1	191867	193147	XP_040683813.1
NW_024467840.1	194323	194491	XP_040683814.1
NW_024467840.1	195920	197160	XP_040683815.1
NW_024467840.1	197166	199202	XP_040683816.1
NW_024467840.1	199290	201010	XP_040683817.1
NW_024467840.1	201355	205390	XP_040683818.1
NW_024467840.1	205444	206511	XP_040683819.1
NW_024467840.1	207191	208735	XP_040683820.1
NW_024467840.1	209678	212017	XP_040683821.1
NW_024467840.1	212040	213886	XP_040683822.1
NW_024467840.1	214257	216260	XP_040683823.1
NW_024467840.1	217039	217490	XP_040683824.1
NW_024467840.1	217766	218078	XP_040683825.1
NW_024467840.1	218735	219076	XP_040683826.1
NW_024467840.1	221850	223553	XP_040683827.1
NW_024467840.1	223561	225767	XP_040683828.1
NW_024467840.1	226450	228625	XP_040683829.1
NW_024467840.1	229974	230352	XP_040683830.1
NW_024467840.1	234058	234366	XP_040683831.1
NW_024467840.1	234642	235683	XP_040683832.1
NW_024467840.1	236075	236597	XP_040683833.1
NW_024467840.1	236653	238289	XP_040683834.1
NW_024467840.1	238413	239483	XP_040683835.1
NW_024467840.1	240804	241882	XP_040683836.1
NW_024467840.1	242153	243893	XP_040683837.1
NW_024467840.1	244175	244811	XP_040683838.1
NW_024467840.1	248124	248902	XP_040683839.1
NW_024467840.1	249460	249833	XP_040683840.1
NW_024467840.1	252466	254763	XP_040683841.1
NW_024467840.1	255499	256277	XP_040683842.1
NW_024467840.1	256953	257967	XP_040683843.1
NW_024467840.1	258049	259752	XP_040683844.1
NW_024467840.1	260370	262432	XP_040683845.1
NW_024467840.1	262668	268905	XP_040683846.1
NW_024467840.1	270044	270946	XP_040683847.1
NW_024467840.1	271682	273321	XP_040683848.1
NW_024467840.1	273014	274218	XP_040683849.1
NW_024467840.1	274115	276179	XP_040683850.1
NW_024467840.1	276823	277201	XP_040683851.1
NW_024467840.1	277225	278017	XP_040683852.1
NW_024467840.1	278065	279665	XP_040683853.1
NW_024467840.1	281448	281805	XP_040683854.1
NW_024467840.1	281626	282487	XP_040683855.1
NW_024467840.1	284050	284623	XP_040683856.1
NW_024467840.1	284651	288281	XP_040683857.1
NW_024467840.1	288344	290678	XP_040683858.1
NW_024467840.1	291605	293901	XP_040683859.1
NW_024467840.1	293901	294983	XP_040683860.1
NW_024467840.1	295489	296112	XP_040683861.1
NW_024467840.1	296216	297872	XP_040683862.1
NW_024467840.1	298513	299942	XP_040683863.1
NW_024467840.1	300262	307515	XP_040683864.1
NW_024467840.1	307588	309537	XP_040683865.1
NW_024467840.1	311233	313823	XP_040683866.1
NW_024467840.1	314475	315130	XP_040683867.1
NW_024467840.1	316327	317579	XP_040683868.1
NW_024467840.1	318279	319035	XP_040683869.1
NW_024467840.1	320335	320974	XP_040683870.1
NW_024467840.1	321053	322166	XP_040683871.1
NW_024467840.1	323209	324425	XP_040683872.1
NW_024467840.1	325852	327177	XP_040683873.1
NW_024467840.1	328273	330510	XP_040683874.1
NW_024467840.1	330792	333678	XP_040683875.1
NW_024467840.1	334606	334971	XP_040683876.1
NW_024467840.1	335183	336050	XP_040683877.1
NW_024467840.1	336033	336810	XP_040683878.1
NW_024467840.1	337010	338069	XP_040683879.1
NW_024467840.1	338352	347959	XP_040683880.1
NW_024467840.1	348794	349542	XP_040683881.1
NW_024467840.1	349054	350741	XP_040683882.1
NW_024467840.1	352747	354020	XP_040683883.1
NW_024467840.1	354361	355637	XP_040683884.1
NW_024467840.1	355726	357816	XP_040683885.1
NW_024467840.1	360216	362355	XP_040683886.1
NW_024467840.1	364190	365844	XP_040683887.1
NW_024467840.1	366560	369169	XP_040683888.1
NW_024467840.1	369297	370647	XP_040683889.1
NW_024467840.1	370918	373184	XP_040683890.1
NW_024467840.1	373768	374917	XP_040683891.1
NW_024467840.1	374967	375901	XP_040683892.1
NW_024467840.1	375827	377515	XP_040683893.1
NW_024467840.1	379088	380562	XP_040683894.1
NW_024467840.1	381123	382158	XP_040683895.1
NW_024467840.1	383203	383728	XP_040683896.1
NW_024467840.1	383992	384748	XP_040683897.1
NW_024467840.1	385122	388328	XP_040683898.1
NW_024467840.1	389159	391334	XP_040683899.1
NW_024467840.1	391587	392426	XP_040683900.1
NW_024467840.1	392814	394300	XP_040683901.1
NW_024467840.1	394730	396776	XP_040683902.1
NW_024467840.1	397563	399681	XP_040683903.1
NW_024467840.1	399725	402710	XP_040683904.1
NW_024467840.1	403429	404798	XP_040683905.1
NW_024467840.1	405761	408301	XP_040683906.1
NW_024467840.1	409264	410052	XP_040683907.1
NW_024467840.1	410265	411371	XP_040683908.1
NW_024467840.1	411673	412516	XP_040683909.1
NW_024467840.1	413399	416013	XP_040683910.1
NW_024467840.1	418004	420156	XP_040683911.1
NW_024467840.1	420907	422588	XP_040683912.1
NW_024467840.1	423982	425133	XP_040683913.1
NW_024467840.1	425935	427548	XP_040683914.1
NW_024467840.1	428873	429235	XP_040683915.1
NW_024467840.1	430786	432038	XP_040683916.1
NW_024467840.1	432202	433277	XP_040683917.1
NW_024467840.1	433527	434489	XP_040683918.1
NW_024467840.1	434490	435322	XP_040683919.1
NW_024467840.1	435647	438152	XP_040683920.1
NW_024467840.1	438234	438864	XP_040683921.1
NW_024467840.1	439478	441947	XP_040683922.1
NW_024467840.1	442259	443505	XP_040683923.1
NW_024467840.1	444507	446176	XP_040683924.1
NW_024467840.1	446813	450392	XP_040683925.1
NW_024467840.1	450281	451103	XP_040683926.1
NW_024467840.1	451170	455137	XP_040683927.1
NW_024467840.1	457314	458196	XP_040683928.1
NW_024467840.1	458189	459285	XP_040683929.1
NW_024467840.1	459639	460848	XP_040683930.1
NW_024467840.1	461863	462749	XP_040683931.1
NW_024467840.1	464559	466476	XP_040683932.1
NW_024467840.1	467298	470519	XP_040683933.1
NW_024467840.1	470647	473328	XP_040683934.1
NW_024467840.1	473636	474692	XP_040683935.1
NW_024467840.1	474927	476641	XP_040683936.1
NW_024467840.1	477020	479638	XP_040683937.1
NW_024467840.1	479843	480942	XP_040683938.1
NW_024467840.1	481442	482978	XP_040683939.1
NW_024467840.1	483096	484218	XP_040683940.1
NW_024467840.1	484915	485990	XP_040683941.1
NW_024467840.1	485914	487262	XP_040683942.1
NW_024467840.1	488820	489369	XP_040683943.1
NW_024467840.1	489708	491490	XP_040683944.1
NW_024467840.1	491494	493062	XP_040683945.1
NW_024467840.1	496032	499044	XP_040683946.1
NW_024467840.1	499927	500332	XP_040683947.1
NW_024467840.1	501232	502588	XP_040683948.1
NW_024467840.1	502628	503645	XP_040683949.1
NW_024467840.1	506215	506818	XP_040683950.1
NW_024467840.1	510794	511404	XP_040683951.1
NW_024467840.1	511705	513019	XP_040683952.1
NW_024467840.1	513321	517849	XP_040683953.1
NW_024467840.1	518632	519885	XP_040683954.1
NW_024467840.1	521357	525087	XP_040683955.1
NW_024467840.1	525386	526408	XP_040683956.1
NW_024467840.1	526858	527976	XP_040683957.1
NW_024467840.1	528038	531001	XP_040683958.1
NW_024467840.1	531507	532771	XP_040683959.1
NW_024467840.1	533468	535783	XP_040683960.1
NW_024467840.1	535783	536817	XP_040683961.1
NW_024467840.1	539751	543932	XP_040683962.1
NW_024467840.1	544219	545349	XP_040683963.1
NW_024467840.1	545647	546860	XP_040683964.1
NW_024467840.1	547096	549086	XP_040683965.1
NW_024467840.1	549777	552201	XP_040683966.1
NW_024467840.1	553662	554789	XP_040683967.1
NW_024467840.1	554796	556334	XP_040683968.1
NW_024467840.1	557283	558382	XP_040683969.1
NW_024467840.1	559207	559916	XP_040683970.1
NW_024467840.1	560967	561856	XP_040683971.1
NW_024467840.1	562286	563427	XP_040683972.1
NW_024467840.1	563546	564614	XP_040683973.1
NW_024467840.1	565400	566572	XP_040683974.1
NW_024467840.1	566987	568862	XP_040683975.1
NW_024467840.1	569438	571751	XP_040683976.1
NW_024467840.1	571842	572448	XP_040683977.1
NW_024467840.1	572670	574893	XP_040683978.1
NW_024467840.1	575469	576525	XP_040683979.1
NW_024467840.1	576700	577580	XP_040683980.1
NW_024467840.1	577740	580364	XP_040683981.1
NW_024467840.1	580067	581141	XP_040683982.1
NW_024467840.1	581528	583176	XP_040683983.1
NW_024467840.1	583961	585189	XP_040683984.1
NW_024467840.1	585741	586203	XP_040683985.1
NW_024467840.1	586520	588437	XP_040683986.1
NW_024467840.1	588892	589850	XP_040683987.1
NW_024467840.1	590423	593193	XP_040683988.1
NW_024467840.1	594121	594919	XP_040683989.1
NW_024467840.1	595389	597164	XP_040683990.1
NW_024467840.1	597380	598770	XP_040683991.1
NW_024467840.1	599760	600298	XP_040683992.1
NW_024467840.1	603731	604678	XP_040683993.1
NW_024467840.1	604678	605877	XP_040683994.1
NW_024467840.1	605817	609397	XP_040683995.1
NW_024467840.1	609400	610978	XP_040683996.1
NW_024467840.1	611153	613622	XP_040683997.1
NW_024467840.1	613970	614279	XP_040683998.1
NW_024467840.1	614422	615058	XP_040683999.1
NW_024467840.1	615617	616806	XP_040684000.1
NW_024467840.1	617187	623049	XP_040684001.1
NW_024467840.1	624923	625880	XP_040684002.1
NW_024467840.1	626409	627443	XP_040684003.1
NW_024467840.1	628044	629398	XP_040684004.1
NW_024467840.1	630090	631114	XP_040684005.1
NW_024467840.1	631294	634570	XP_040684006.1
NW_024467840.1	634748	636949	XP_040684007.1
NW_024467840.1	637115	643257	XP_040684008.1
NW_024467840.1	643488	646265	XP_040684009.1
NW_024467840.1	646416	649512	XP_040684010.1
NW_024467840.1	649704	650748	XP_040684011.1
NW_024467840.1	651284	652782	XP_040684012.1
NW_024467840.1	654697	656588	XP_040684013.1
NW_024467840.1	656887	658034	XP_040684014.1
NW_024467840.1	658433	661928	XP_040684015.1
NW_024467840.1	662305	663109	XP_040684016.1
NW_024467840.1	662718	663544	XP_040684017.1
NW_024467840.1	665142	667887	XP_040684018.1
NW_024467840.1	668059	670503	XP_040684019.1
NW_024467840.1	672558	673862	XP_040684020.1
NW_024467840.1	673875	675796	XP_040684021.1
NW_024467840.1	675827	678121	XP_040684022.1
NW_024467840.1	677973	678394	XP_040684023.1
NW_024467840.1	679518	683329	XP_040684024.1
NW_024467840.1	683816	684299	XP_040684025.1
NW_024467840.1	685510	686388	XP_040684026.1
NW_024467840.1	686599	688984	XP_040684027.1
NW_024467840.1	689234	690188	XP_040684028.1
NW_024467840.1	690003	691724	XP_040684029.1
NW_024467840.1	691787	692965	XP_040684030.1
NW_024467840.1	693292	697577	XP_040684031.1
NW_024467840.1	697880	700997	XP_040684032.1
NW_024467840.1	701293	703515	XP_040684033.1
NW_024467840.1	703843	707368	XP_040684034.1
NW_024467840.1	707714	710943	XP_040684035.1
NW_024467840.1	711675	714083	XP_040684036.1
NW_024467840.1	714978	715523	XP_040684037.1
NW_024467840.1	716002	717143	XP_040684038.1
NW_024467840.1	721419	724420	XP_040684039.1
NW_024467840.1	724929	731903	XP_040684040.1
NW_024467840.1	732572	733485	XP_040684041.1
NW_024467840.1	735643	736923	XP_040684042.1
NW_024467840.1	737699	738999	XP_040684043.1
NW_024467840.1	738837	739998	XP_040684044.1
NW_024467840.1	740150	742212	XP_040684045.1
NW_024467840.1	743096	745585	XP_040684046.1
NW_024467840.1	745710	747444	XP_040684047.1
NW_024467840.1	747957	749555	XP_040684048.1
NW_024467840.1	749875	751696	XP_040684049.1
NW_024467840.1	751557	753109	XP_040684050.1
NW_024467840.1	753399	755145	XP_040684051.1
NW_024467840.1	756369	757902	XP_040684052.1
NW_024467840.1	758317	760240	XP_040684053.1
NW_024467840.1	760835	761492	XP_040684054.1
NW_024467840.1	761842	762324	XP_040684055.1
NW_024467840.1	763157	769726	XP_040684056.1
NW_024467840.1	771261	772949	XP_040684057.1
NW_024467840.1	775927	776752	XP_040684058.1
NW_024467840.1	777585	779549	XP_040684059.1
NW_024467840.1	779682	781086	XP_040684060.1
NW_024467840.1	781296	782725	XP_040684061.1
NW_024467840.1	782944	784914	XP_040684062.1
NW_024467840.1	785458	787091	XP_040684063.1
NW_024467840.1	787996	790106	XP_040684064.1
NW_024467840.1	791378	792288	XP_040684065.1
NW_024467840.1	792844	794566	XP_040684066.1
NW_024467840.1	795779	798579	XP_040684067.1
NW_024467840.1	798583	799723	XP_040684068.1
NW_024467840.1	799453	799859	XP_040684069.1
NW_024467840.1	799939	801818	XP_040684070.1
NW_024467840.1	801852	803433	XP_040684071.1
NW_024467840.1	803512	806421	XP_040684072.1
NW_024467840.1	806559	810388	XP_040684073.1
NW_024467840.1	810854	811833	XP_040684074.1
NW_024467840.1	811758	812704	XP_040684075.1
NW_024467840.1	813989	814569	XP_040684076.1
NW_024467840.1	814840	815839	XP_040684077.1
NW_024467840.1	815931	817243	XP_040684078.1
NW_024467840.1	817864	819570	XP_040684079.1
NW_024467840.1	819844	827762	XP_040684080.1
NW_024467840.1	828097	828682	XP_040684081.1
NW_024467840.1	829093	831838	XP_040684082.1
NW_024467840.1	832426	833304	XP_040684083.1
NW_024467840.1	834525	836403	XP_040684084.1
NW_024467840.1	842781	845915	XP_040684085.1
NW_024467840.1	846235	847318	XP_040684086.1
NW_024467840.1	847784	848668	XP_040684087.1
NW_024467840.1	850187	850764	XP_040684088.1
NW_024467840.1	851434	852887	XP_040684089.1
NW_024467840.1	855116	857114	XP_040684090.1
NW_024467840.1	858690	862929	XP_040684091.1
NW_024467840.1	863565	865441	XP_040684092.1
NW_024467840.1	865568	866695	XP_040684093.1
NW_024467840.1	866954	869300	XP_040684094.1
NW_024467840.1	870917	873104	XP_040684095.1
NW_024467840.1	873369	874688	XP_040684096.1
NW_024467840.1	875431	877750	XP_040684097.1
NW_024467840.1	879438	880089	XP_040684098.1
NW_024467840.1	881462	883030	XP_040684099.1
NW_024467840.1	883808	884361	XP_040684100.1
NW_024467840.1	884540	885085	XP_040684101.1
NW_024467840.1	886427	888670	XP_040684102.1
NW_024467840.1	889410	891130	XP_040684103.1
NW_024467840.1	891370	893370	XP_040684104.1
NW_024467840.1	893303	893971	XP_040684105.1
NW_024467840.1	894571	895890	XP_040684106.1
NW_024467840.1	896357	898644	XP_040684107.1
NW_024467840.1	900788	905806	XP_040684108.1
NW_024467840.1	906122	907906	XP_040684109.1
NW_024467840.1	908648	910573	XP_040684110.1
NW_024467840.1	910642	913569	XP_040684111.1
NW_024467840.1	913875	916019	XP_040684112.1
NW_024467840.1	916250	917693	XP_040684113.1
NW_024467840.1	917978	919493	XP_040684114.1
NW_024467840.1	920532	921708	XP_040684115.1
NW_024467840.1	922319	923460	XP_040684116.1
NW_024467840.1	924090	925552	XP_040684117.1
NW_024467840.1	925749	926839	XP_040684118.1
NW_024467840.1	927096	929328	XP_040684119.1
NW_024467840.1	931002	933742	XP_040684120.1
NW_024467840.1	934139	935526	XP_040684121.1
NW_024467840.1	935763	939615	XP_040684122.1
NW_024467840.1	939741	941037	XP_040684123.1
NW_024467840.1	942503	943738	XP_040684124.1
NW_024467840.1	943497	944779	XP_040684125.1
NW_024467840.1	944873	946629	XP_040684126.1
NW_024467840.1	947859	950396	XP_040684127.1
NW_024467840.1	954829	955888	XP_040684128.1
NW_024467840.1	957427	957919	XP_040684129.1
NW_024467840.1	958904	961776	XP_040684130.1
NW_024467840.1	963619	965023	XP_040684131.1
NW_024467840.1	965545	967972	XP_040684132.1
NW_024467840.1	969050	971141	XP_040684133.1
NW_024467840.1	971609	972740	XP_040684134.1
NW_024467840.1	975551	976366	XP_040684135.1
NW_024467840.1	977719	979734	XP_040684136.1
NW_024467840.1	982351	983395	XP_040684137.1
NW_024467840.1	983768	985836	XP_040684138.1
NW_024467840.1	986192	986896	XP_040684139.1
NW_024467840.1	986978	989370	XP_040684140.1
NW_024467840.1	989843	991004	XP_040684141.1
NW_024467840.1	991537	994141	XP_040684142.1
NW_024467840.1	994890	997192	XP_040684143.1
NW_024467840.1	1001721	1002828	XP_040684144.1
NW_024467840.1	1003075	1004387	XP_040684145.1
NW_024467840.1	1005522	1008263	XP_040684146.1
NW_024467840.1	1012603	1014293	XP_040684147.1
NW_024467840.1	1017938	1019947	XP_040684148.1
NW_024467840.1	1020186	1022404	XP_040684149.1
NW_024467840.1	1024008	1025744	XP_040684150.1
NW_024467840.1	1027162	1028088	XP_040684151.1
NW_024467840.1	1029335	1032064	XP_040684152.1
NW_024467840.1	1033847	1034267	XP_040684153.1
NW_024467840.1	1035787	1037850	XP_040684154.1
NW_024467840.1	1040112	1041133	XP_040684155.1
NW_024467840.1	1041729	1043465	XP_040684156.1
NW_024467840.1	1043602	1046058	XP_040684157.1
NW_024467840.1	1046335	1047872	XP_040684158.1
NW_024467840.1	1048494	1050026	XP_040684159.1
NW_024467840.1	1050838	1052940	XP_040684160.1
NW_024467840.1	1054099	1055018	XP_040684161.1
NW_024467840.1	1057603	1059664	XP_040684162.1
NW_024467840.1	1060020	1063282	XP_040684163.1
NW_024467840.1	1063876	1065409	XP_040684164.1
NW_024467840.1	1065704	1066963	XP_040684165.1
NW_024467840.1	1067623	1069479	XP_040684166.1
NW_024467840.1	1069877	1070722	XP_040684167.1
NW_024467840.1	1070734	1075515	XP_040684168.1
NW_024467840.1	1075798	1077822	XP_040684169.1
NW_024467840.1	1077776	1078825	XP_040684170.1
NW_024467840.1	1079244	1081710	XP_040684171.1
NW_024467840.1	1087834	1089586	XP_040684172.1
NW_024467840.1	1094797	1095560	XP_040684173.1
NW_024467840.1	1095560	1096388	XP_040684174.1
NW_024467840.1	1096514	1099098	XP_040684175.1
NW_024467840.1	1099462	1100847	XP_040684176.1
NW_024467840.1	1101368	1102142	XP_040684177.1
NW_024467840.1	1102275	1104241	XP_040684178.1
NW_024467840.1	1104083	1105589	XP_040684179.1
NW_024467840.1	1105998	1107291	XP_040684180.1
NW_024467840.1	1107392	1108570	XP_040684181.1
NW_024467840.1	1109288	1111901	XP_040684182.1
NW_024467840.1	1112378	1113863	XP_040684183.1
NW_024467840.1	1113850	1115410	XP_040684184.1
NW_024467840.1	1115932	1117681	XP_040684185.1
NW_024467840.1	1117867	1118545	XP_040684186.1
NW_024467840.1	1118417	1120047	XP_040684187.1
NW_024467840.1	1121969	1123175	XP_040684188.1
NW_024467840.1	1124340	1126156	XP_040684189.1
NW_024467840.1	1126367	1128503	XP_040684190.1
NW_024467840.1	1131572	1132811	XP_040684191.1
NW_024467840.1	1133930	1134677	XP_040684192.1
NW_024467840.1	1134771	1137966	XP_040684193.1
NW_024467840.1	1138603	1139727	XP_040684194.1
NW_024467840.1	1139675	1143375	XP_040684195.1
NW_024467840.1	1143766	1146018	XP_040684196.1
NW_024467840.1	1147232	1148543	XP_040684197.1
NW_024467840.1	1148361	1148793	XP_040684198.1
NW_024467840.1	1148543	1151515	XP_040684199.1
NW_024467840.1	1152607	1155481	XP_040684200.1
NW_024467840.1	1155754	1157695	XP_040684201.1
NW_024467840.1	1157917	1162468	XP_040684202.1
NW_024467840.1	1162750	1164178	XP_040684203.1
NW_024467840.1	1165784	1167426	XP_040684204.1
NW_024467840.1	1167557	1168584	XP_040684205.1
NW_024467840.1	1168867	1170746	XP_040684206.1
NW_024467840.1	1173155	1174780	XP_040684207.1
NW_024467840.1	1174997	1176595	XP_040684208.1
NW_024467840.1	1177394	1180300	XP_040684209.1
NW_024467840.1	1181134	1182252	XP_040684210.1
NW_024467840.1	1183747	1184707	XP_040684211.1
NW_024467840.1	1184317	1185093	XP_040684212.1
NW_024467840.1	1185877	1191987	XP_040684213.1
NW_024467840.1	1192120	1192987	XP_040684214.1
NW_024467840.1	1192934	1193968	XP_040684215.1
NW_024467840.1	1193999	1195636	XP_040684216.1
NW_024467840.1	1195778	1197574	XP_040684217.1
NW_024467840.1	1198401	1200483	XP_040684218.1
NW_024467840.1	1200785	1202362	XP_040684219.1
NW_024467840.1	1204182	1205747	XP_040684220.1
NW_024467840.1	1206217	1211178	XP_040684221.1
NW_024467840.1	1211104	1212917	XP_040684222.1
NW_024467840.1	1213162	1214826	XP_040684223.1
NW_024467840.1	1214352	1216431	XP_040684224.1
NW_024467840.1	1216638	1217518	XP_040684225.1
NW_024467840.1	1217518	1218964	XP_040684226.1
NW_024467840.1	1220403	1220836	XP_040684227.1
NW_024467840.1	1221692	1223328	XP_040684228.1
NW_024467840.1	1225056	1225904	XP_040684229.1
NW_024467840.1	1226706	1227935	XP_040684230.1
NW_024467840.1	1227947	1229671	XP_040684231.1
NW_024467840.1	1229857	1230562	XP_040684232.1
NW_024467840.1	1231227	1231855	XP_040684233.1
NW_024467840.1	1232128	1234273	XP_040684234.1
NW_024467840.1	1235147	1237917	XP_040684235.1
NW_024467840.1	1238257	1242436	XP_040684236.1
NW_024467840.1	1244151	1244461	XP_040684237.1
NW_024467840.1	1244410	1244801	XP_040684238.1
NW_024467840.1	1244763	1246230	XP_040684239.1
NW_024467840.1	1246352	1246804	XP_040684240.1
NW_024467840.1	1246836	1249173	XP_040684241.1
NW_024467840.1	1250773	1253535	XP_040684242.1
NW_024467840.1	1257300	1259236	XP_040684243.1
NW_024467840.1	1260658	1265027	XP_040684244.1
NW_024467840.1	1265558	1266147	XP_040684245.1
NW_024467840.1	1267688	1271198	XP_040684246.1
NW_024467840.1	1271918	1274375	XP_040684247.1
NW_024467840.1	1274892	1277756	XP_040684248.1
NW_024467840.1	1277997	1283043	XP_040684249.1
NW_024467840.1	1284245	1284705	XP_040684250.1
NW_024467840.1	1284942	1286629	XP_040684251.1
NW_024467840.1	1287705	1289737	XP_040684252.1
NW_024467840.1	1292167	1295153	XP_040684253.1
NW_024467840.1	1296027	1297122	XP_040684254.1
NW_024467840.1	1298192	1300430	XP_040684255.1
NW_024467840.1	1300633	1305893	XP_040684256.1
NW_024467840.1	1306950	1307520	XP_040684257.1
NW_024467840.1	1307906	1310136	XP_040684258.1
NW_024467840.1	1311457	1313167	XP_040684259.1
NW_024467840.1	1313086	1316084	XP_040684260.1
NW_024467840.1	1316408	1317759	XP_040684261.1
NW_024467840.1	1317884	1319061	XP_040684262.1
NW_024467840.1	1320377	1322096	XP_040684263.1
NW_024467840.1	1322112	1324367	XP_040684264.1
NW_024467840.1	1324605	1327191	XP_040684265.1
NW_024467840.1	1327391	1328690	XP_040684266.1
NW_024467840.1	1328814	1331008	XP_040684267.1
NW_024467840.1	1331255	1334318	XP_040684268.1
NW_024467840.1	1335069	1336637	XP_040684269.1
NW_024467840.1	1336794	1337362	XP_040684270.1
NW_024467840.1	1338680	1339524	XP_040684271.1
NW_024467840.1	1346933	1351277	XP_040684272.1
NW_024467840.1	1351697	1352716	XP_040684273.1
NW_024467840.1	1353147	1358221	XP_040684274.1
NW_024467840.1	1358451	1359194	XP_040684275.1
NW_024467840.1	1359287	1361270	XP_040684276.1
NW_024467840.1	1361910	1363060	XP_040684277.1
NW_024467840.1	1363368	1368235	XP_040684278.1
NW_024467840.1	1368820	1371167	XP_040684279.1
NW_024467840.1	1371831	1373611	XP_040684280.1
NW_024467840.1	1374112	1375961	XP_040684281.1
NW_024467840.1	1376163	1378266	XP_040684282.1
NW_024467840.1	1378213	1384841	XP_040684283.1
NW_024467840.1	1384881	1386002	XP_040684284.1
NW_024467840.1	1386104	1387036	XP_040684285.1
NW_024467840.1	1387724	1389769	XP_040684286.1
NW_024467840.1	1390304	1391211	XP_040684287.1
NW_024467840.1	1394163	1395329	XP_040684288.1
NW_024467840.1	1396278	1397844	XP_040684289.1
NW_024467840.1	1398753	1402005	XP_040684290.1
NW_024467840.1	1402246	1403304	XP_040684291.1
NW_024467840.1	1403907	1404421	XP_040684292.1
NW_024467840.1	1404825	1405635	XP_040684293.1
NW_024467840.1	1406326	1406916	XP_040684294.1
NW_024467840.1	1407217	1410591	XP_040684295.1
NW_024467840.1	1410760	1413833	XP_040684296.1
NW_024467840.1	1414766	1415980	XP_040684297.1
NW_024467840.1	1418150	1419994	XP_040684298.1
NW_024467840.1	1421397	1422559	XP_040684299.1
NW_024467840.1	1422782	1424672	XP_040684300.1
NW_024467840.1	1425589	1428448	XP_040684301.1
NW_024467840.1	1428573	1429938	XP_040684302.1
NW_024467840.1	1430890	1431799	XP_040684303.1
NW_024467840.1	1431919	1433496	XP_040684304.1
NW_024467840.1	1433924	1435506	XP_040684305.1
NW_024467840.1	1441929	1443332	XP_040684306.1
NW_024467840.1	1443662	1445257	XP_040684307.1
NW_024467840.1	1445708	1446308	XP_040684308.1
NW_024467840.1	1446596	1448381	XP_040684309.1
NW_024467840.1	1448335	1450083	XP_040684310.1
NW_024467840.1	1449916	1450465	XP_040684311.1
NW_024467840.1	1452110	1454740	XP_040684312.1
NW_024467840.1	1455625	1457420	XP_040684313.1
NW_024467840.1	1459434	1460932	XP_040684314.1
NW_024467840.1	1460860	1463551	XP_040684315.1
NW_024467840.1	1466677	1469201	XP_040684316.1
NW_024467840.1	1470706	1476779	XP_040684317.1
NW_024467840.1	1476990	1479566	XP_040684318.1
NW_024467840.1	1480416	1484025	XP_040684319.1
NW_024467840.1	1484896	1489555	XP_040684320.1
NW_024467840.1	1489781	1491382	XP_040684321.1
NW_024467840.1	1491290	1494154	XP_040684322.1
NW_024467840.1	1494341	1500307	XP_040684323.1
NW_024467840.1	1501185	1502276	XP_040684324.1
NW_024467840.1	1503618	1504491	XP_040684325.1
NW_024467840.1	1504716	1505700	XP_040684326.1
NW_024467840.1	1506221	1510472	XP_040684327.1
NW_024467840.1	1511654	1516777	XP_040684328.1
NW_024467840.1	1517004	1519934	XP_040684329.1
NW_024467840.1	1520411	1521114	XP_040684330.1
NW_024467840.1	1521792	1522952	XP_040684331.1
NW_024467840.1	1523273	1524494	XP_040684332.1
NW_024467840.1	1524554	1526462	XP_040684333.1
NW_024467840.1	1527129	1528596	XP_040684334.1
NW_024467840.1	1529451	1533096	XP_040684335.1
NW_024467840.1	1535511	1538753	XP_040684336.1
NW_024467840.1	1538233	1538941	XP_040684337.1
NW_024467840.1	1541037	1542282	XP_040684338.1
NW_024467840.1	1542616	1543852	XP_040684339.1
NW_024467840.1	1549071	1550227	XP_040684340.1
NW_024467840.1	1551644	1553517	XP_040684341.1
NW_024467840.1	1554493	1556389	XP_040684342.1
NW_024467840.1	1555910	1558167	XP_040684343.1
NW_024467840.1	1560219	1562721	XP_040684344.1
NW_024467840.1	1563586	1565392	XP_040684345.1
NW_024467840.1	1574923	1575625	XP_040684346.1
NW_024467840.1	1579734	1583648	XP_040684347.1
NW_024467840.1	1584112	1585295	XP_040684348.1
NW_024467840.1	1587367	1589317	XP_040684349.1
NW_024467840.1	1591053	1592717	XP_040684350.1
NW_024467840.1	1592681	1593441	XP_040684351.1
NW_024467840.1	1593454	1594973	XP_040684352.1
NW_024467840.1	1595829	1597343	XP_040684353.1
NW_024467840.1	1597603	1601135	XP_040684354.1
NW_024467840.1	1601686	1603363	XP_040684355.1
NW_024467840.1	1603593	1606454	XP_040684356.1
NW_024467840.1	1607131	1608669	XP_040684357.1
NW_024467840.1	1609213	1610076	XP_040684358.1
NW_024467840.1	1610910	1613210	XP_040684359.1
NW_024467840.1	1614905	1617588	XP_040684360.1
NW_024467840.1	1618469	1619332	XP_040684361.1
NW_024467840.1	1619789	1622386	XP_040684362.1
NW_024467840.1	1622698	1626806	XP_040684363.1
NW_024467840.1	1627279	1627783	XP_040684364.1
NW_024467840.1	1629581	1631449	XP_040684365.1
NW_024467840.1	1631902	1634457	XP_040684366.1
NW_024467840.1	1634892	1636307	XP_040684367.1
NW_024467840.1	1636983	1638700	XP_040684368.1
NW_024467840.1	1638937	1640005	XP_040684369.1
NW_024467840.1	1640799	1641472	XP_040684370.1
NW_024467840.1	1642234	1643076	XP_040684371.1
NW_024467840.1	1643969	1644870	XP_040684372.1
NW_024467840.1	1645113	1645502	XP_040684373.1
NW_024467840.1	1645638	1646662	XP_040684374.1
NW_024467840.1	1646104	1648872	XP_040684375.1
NW_024467840.1	1650476	1652891	XP_040684376.1
NW_024467840.1	1653163	1654302	XP_040684377.1
NW_024467840.1	1655211	1655756	XP_040684378.1
NW_024467840.1	1656627	1658073	XP_040684379.1
NW_024467840.1	1658561	1662870	XP_040684380.1
NW_024467840.1	1664152	1665768	XP_040684381.1
NW_024467840.1	1666977	1667969	XP_040684382.1
NW_024467840.1	1668615	1669039	XP_040684383.1
NW_024467840.1	1672048	1675892	XP_040684384.1
NW_024467840.1	1676084	1677142	XP_040684385.1
NW_024467840.1	1677272	1678210	XP_040684386.1
NW_024467840.1	1678478	1679464	XP_040684387.1
NW_024467840.1	1679943	1682698	XP_040684388.1
NW_024467840.1	1683356	1691794	XP_040684389.1
NW_024467840.1	1692559	1695801	XP_040684390.1
NW_024467840.1	1695969	1697254	XP_040684391.1
NW_024467840.1	1697325	1698964	XP_040684392.1
NW_024467840.1	1700275	1700662	XP_040684393.1
NW_024467840.1	1701929	1703536	XP_040684394.1
NW_024467840.1	1703858	1706990	XP_040684395.1
NW_024467840.1	1707320	1708147	XP_040684396.1
NW_024467840.1	1708896	1711798	XP_040684397.1
NW_024467840.1	1711907	1713257	XP_040684398.1
NW_024467840.1	1713559	1714944	XP_040684399.1
NW_024467840.1	1715373	1717143	XP_040684400.1
NW_024467840.1	1717424	1718171	XP_040684401.1
NW_024467840.1	1719403	1721180	XP_040684402.1
NW_024467840.1	1721567	1722412	XP_040684403.1
NW_024467840.1	1724390	1725363	XP_040684404.1
NW_024467840.1	1732790	1733899	XP_040684405.1
NW_024467840.1	1734305	1736497	XP_040684406.1
NW_024467840.1	1736896	1737931	XP_040684407.1
NW_024467840.1	1738206	1742518	XP_040684408.1
NW_024467840.1	1742679	1744732	XP_040684409.1
NW_024467840.1	1747943	1750108	XP_040684410.1
NW_024467840.1	1750355	1751824	XP_040684411.1
NW_024467840.1	1752977	1755431	XP_040684412.1
NW_024467840.1	1756038	1758763	XP_040684413.1
NW_024467840.1	1759315	1760575	XP_040684414.1
NW_024467840.1	1761102	1763594	XP_040684415.1
NW_024467840.1	1771259	1782738	XP_040684416.1
NW_024467840.1	1784444	1785929	XP_040684417.1
NW_024467840.1	1787033	1790461	XP_040684418.1
NW_024467840.1	1790796	1791823	XP_040684419.1
NW_024467840.1	1792295	1793804	XP_040684420.1
NW_024467840.1	1795085	1796261	XP_040684421.1
NW_024467841.1	2397	4190	XP_040683328.1
NW_024467841.1	4191	4814	XP_040683329.1
NW_024467841.1	4788	5025	XP_040683330.1
NW_024467841.1	5479	7837	XP_040683331.1
NW_024467841.1	8252	9326	XP_040683332.1
NW_024467841.1	9660	10504	XP_040683333.1
NW_024467841.1	13670	15269	XP_040683334.1
NW_024467841.1	15174	17040	XP_040683335.1
NW_024467841.1	17269	17570	XP_040683336.1
NW_024467841.1	17954	19360	XP_040683337.1
NW_024467841.1	19704	21219	XP_040683338.1
NW_024467841.1	23331	30751	XP_040683339.1
NW_024467841.1	30751	31426	XP_040683340.1
NW_024467841.1	31366	32788	XP_040683341.1
NW_024467841.1	33602	35626	XP_040683342.1
NW_024467841.1	35870	36262	XP_040683343.1
NW_024467841.1	36369	38137	XP_040683344.1
NW_024467841.1	38581	39478	XP_040683345.1
NW_024467841.1	39690	41926	XP_040683346.1
NW_024467841.1	42703	43492	XP_040683347.1
NW_024467841.1	43886	45359	XP_040683348.1
NW_024467841.1	45864	47515	XP_040683349.1
NW_024467841.1	48316	51574	XP_040683350.1
NW_024467841.1	51312	53103	XP_040683351.1
NW_024467841.1	55236	56736	XP_040683352.1
NW_024467841.1	59555	63632	XP_040683353.1
NW_024467841.1	64071	65040	XP_040683354.1
NW_024467841.1	65323	66464	XP_040683355.1
NW_024467841.1	66891	67710	XP_040683356.1
NW_024467841.1	67765	68970	XP_040683357.1
NW_024467841.1	69193	69782	XP_040683358.1
NW_024467841.1	69725	72869	XP_040683359.1
NW_024467841.1	73164	74808	XP_040683360.1
NW_024467841.1	75814	78931	XP_040683361.1
NW_024467841.1	80946	83494	XP_040683362.1
NW_024467841.1	84003	85485	XP_040683363.1
NW_024467841.1	85438	86520	XP_040683364.1
NW_024467841.1	88117	89909	XP_040683365.1
NW_024467841.1	90864	91844	XP_040683366.1
NW_024467841.1	92541	94035	XP_040683367.1
NW_024467841.1	94792	97319	XP_040683368.1
NW_024467841.1	97280	98531	XP_040683369.1
NW_024467841.1	98479	100723	XP_040683370.1
NW_024467841.1	100863	101795	XP_040683371.1
NW_024467841.1	101947	104957	XP_040683372.1
NW_024467841.1	104759	105459	XP_040683373.1
NW_024467841.1	107733	109241	XP_040683374.1
NW_024467841.1	109191	110801	XP_040683375.1
NW_024467841.1	110815	112829	XP_040683376.1
NW_024467841.1	113128	114917	XP_040683377.1
NW_024467841.1	115612	117339	XP_040683378.1
NW_024467841.1	117584	118691	XP_040683379.1
NW_024467841.1	119006	120694	XP_040683380.1
NW_024467841.1	120983	123395	XP_040683381.1
NW_024467841.1	123537	124663	XP_040683382.1
NW_024467841.1	124763	125538	XP_040683383.1
NW_024467841.1	126298	127605	XP_040683384.1
NW_024467841.1	128552	129736	XP_040683385.1
NW_024467841.1	130441	131152	XP_040683386.1
NW_024467841.1	131307	132878	XP_040683387.1
NW_024467841.1	132980	134337	XP_040683388.1
NW_024467841.1	134428	135229	XP_040683389.1
NW_024467841.1	136146	139357	XP_040683390.1
NW_024467841.1	139508	141475	XP_040683391.1
NW_024467841.1	142338	144374	XP_040683392.1
NW_024467841.1	144591	146758	XP_040683393.1
NW_024467841.1	146495	147984	XP_040683394.1
NW_024467841.1	148316	150276	XP_040683395.1
NW_024467841.1	152190	154182	XP_040683396.1
NW_024467841.1	154874	155976	XP_040683397.1
NW_024467841.1	156574	158005	XP_040683398.1
NW_024467841.1	158506	159657	XP_040683399.1
NW_024467841.1	159836	162449	XP_040683400.1
NW_024467841.1	162626	163076	XP_040683401.1
NW_024467841.1	163513	175645	XP_040683402.1
NW_024467841.1	176324	178275	XP_040683403.1
NW_024467841.1	178447	179701	XP_040683404.1
NW_024467841.1	180825	182383	XP_040683405.1
NW_024467841.1	182492	183255	XP_040683406.1
NW_024467841.1	183299	185009	XP_040683407.1
NW_024467841.1	185980	186890	XP_040683408.1
NW_024467841.1	187712	188719	XP_040683409.1
NW_024467841.1	188718	190028	XP_040683410.1
NW_024467841.1	189870	192344	XP_040683411.1
NW_024467841.1	193493	195605	XP_040683412.1
NW_024467841.1	197214	197562	XP_040683413.1
NW_024467841.1	198421	200641	XP_040683414.1
NW_024467841.1	200901	202379	XP_040683415.1
NW_024467841.1	202881	204776	XP_040683416.1
NW_024467841.1	204524	206403	XP_040683417.1
NW_024467841.1	206503	211291	XP_040683418.1
NW_024467841.1	211874	213022	XP_040683419.1
NW_024467841.1	223373	224242	XP_040683420.1
NW_024467841.1	225883	227612	XP_040683421.1
NW_024467841.1	227781	229677	XP_040683422.1
NW_024467841.1	229849	231078	XP_040683423.1
NW_024467841.1	231197	232730	XP_040683424.1
NW_024467841.1	232883	234662	XP_040683425.1
NW_024467841.1	235625	238068	XP_040683426.1
NW_024467841.1	238274	238667	XP_040683427.1
NW_024467841.1	238850	239628	XP_040683428.1
NW_024467841.1	240028	240711	XP_040683429.1
NW_024467841.1	242406	244180	XP_040683430.1
NW_024467841.1	244563	245415	XP_040683431.1
NW_024467841.1	248721	251537	XP_040683432.1
NW_024467841.1	252217	253130	XP_040683433.1
NW_024467841.1	253362	254340	XP_040683434.1
NW_024467841.1	254613	262322	XP_040683435.1
NW_024467841.1	262291	266872	XP_040683436.1
NW_024467841.1	268471	269004	XP_040683437.1
NW_024467841.1	269502	270416	XP_040683438.1
NW_024467841.1	270347	272265	XP_040683439.1
NW_024467841.1	272344	274470	XP_040683440.1
NW_024467841.1	278898	281503	XP_040683441.1
NW_024467841.1	283481	284303	XP_040683442.1
NW_024467841.1	284340	286357	XP_040683443.1
NW_024467841.1	287441	288089	XP_040683444.1
NW_024467841.1	288906	290443	XP_040683445.1
NW_024467841.1	290901	292982	XP_040683446.1
NW_024467841.1	293531	294012	XP_040683447.1
NW_024467841.1	294197	295175	XP_040683448.1
NW_024467841.1	296414	298069	XP_040683449.1
NW_024467841.1	299595	301294	XP_040683450.1
NW_024467841.1	301727	302568	XP_040683451.1
NW_024467841.1	304076	307736	XP_040683452.1
NW_024467841.1	307985	309399	XP_040683453.1
NW_024467841.1	309952	310446	XP_040683454.1
NW_024467841.1	310551	313175	XP_040683455.1
NW_024467841.1	313754	314760	XP_040683456.1
NW_024467841.1	315850	317200	XP_040683457.1
NW_024467841.1	317070	317835	XP_040683458.1
NW_024467841.1	317746	320220	XP_040683459.1
NW_024467841.1	320365	322797	XP_040683460.1
NW_024467841.1	323172	323424	XP_040683461.1
NW_024467841.1	323293	323798	XP_040683462.1
NW_024467841.1	323910	325498	XP_040683463.1
NW_024467841.1	325716	327054	XP_040683464.1
NW_024467841.1	328950	329140	XP_040683465.1
NW_024467841.1	329505	332359	XP_040683466.1
NW_024467841.1	332426	333845	XP_040683467.1
NW_024467841.1	334011	334981	XP_040683468.1
NW_024467841.1	335225	339065	XP_040683469.1
NW_024467841.1	340585	341234	XP_040683470.1
NW_024467841.1	341127	343074	XP_040683471.1
NW_024467841.1	344230	345070	XP_040683472.1
NW_024467841.1	345315	345992	XP_040683473.1
NW_024467841.1	348780	349566	XP_040683474.1
NW_024467841.1	350805	351890	XP_040683475.1
NW_024467841.1	353091	355763	XP_040683476.1
NW_024467841.1	356663	358637	XP_040683477.1
NW_024467841.1	360517	361546	XP_040683478.1
NW_024467841.1	362129	362884	XP_040683479.1
NW_024467841.1	363445	364156	XP_040683480.1
NW_024467841.1	364816	366410	XP_040683481.1
NW_024467841.1	366918	367710	XP_040683482.1
NW_024467841.1	370124	371187	XP_040683483.1
NW_024467841.1	371751	372712	XP_040683484.1
NW_024467841.1	372939	375090	XP_040683485.1
NW_024467841.1	376064	377418	XP_040683486.1
NW_024467841.1	380083	383217	XP_040683487.1
NW_024467841.1	383217	383868	XP_040683488.1
NW_024467841.1	383876	388902	XP_040683489.1
NW_024467841.1	389521	389928	XP_040683490.1
NW_024467841.1	390923	392058	XP_040683491.1
NW_024467841.1	392370	392981	XP_040683492.1
NW_024467841.1	392800	395051	XP_040683493.1
NW_024467841.1	395503	396482	XP_040683494.1
NW_024467841.1	397276	398508	XP_040683495.1
NW_024467841.1	400451	402373	XP_040683496.1
NW_024467841.1	402979	404108	XP_040683497.1
NW_024467841.1	404276	405482	XP_040683498.1
NW_024467841.1	406093	408560	XP_040683499.1
NW_024467841.1	410206	411083	XP_040683500.1
NW_024467841.1	411510	413869	XP_040683501.1
NW_024467841.1	414238	416610	XP_040683502.1
NW_024467841.1	416771	418764	XP_040683503.1
NW_024467841.1	418555	420474	XP_040683504.1
NW_024467841.1	421250	422944	XP_040683505.1
NW_024467841.1	423139	423962	XP_040683506.1
NW_024467841.1	423961	425196	XP_040683507.1
NW_024467841.1	425810	426887	XP_040683508.1
NW_024467841.1	426963	428914	XP_040683509.1
NW_024467841.1	429272	431195	XP_040683510.1
NW_024467841.1	431662	433884	XP_040683511.1
NW_024467841.1	434498	435341	XP_040683512.1
NW_024467841.1	435352	436242	XP_040683513.1
NW_024467841.1	436686	439173	XP_040683514.1
NW_024467841.1	440493	442318	XP_040683515.1
NW_024467841.1	442460	443769	XP_040683516.1
NW_024467841.1	445136	446144	XP_040683517.1
NW_024467841.1	446495	448025	XP_040683518.1
NW_024467841.1	449191	450202	XP_040683519.1
NW_024467841.1	450241	452358	XP_040683520.1
NW_024467841.1	452328	453055	XP_040683521.1
NW_024467841.1	453369	454558	XP_040683522.1
NW_024467841.1	455191	455567	XP_040683523.1
NW_024467841.1	455325	457970	XP_040683524.1
NW_024467841.1	458727	461216	XP_040683525.1
NW_024467841.1	462534	463596	XP_040683526.1
NW_024467841.1	463796	464596	XP_040683527.1
NW_024467841.1	469709	471089	XP_040683528.1
NW_024467841.1	473390	474663	XP_040683529.1
NW_024467841.1	475017	477225	XP_040683530.1
NW_024467841.1	477371	479666	XP_040683531.1
NW_024467841.1	480702	481683	XP_040683532.1
NW_024467841.1	481904	482724	XP_040683533.1
NW_024467841.1	482773	484183	XP_040683534.1
NW_024467841.1	484333	485506	XP_040683535.1
NW_024467841.1	485763	486936	XP_040683536.1
NW_024467841.1	487050	487360	XP_040683537.1
NW_024467841.1	487945	488798	XP_040683538.1
NW_024467841.1	489092	490739	XP_040683539.1
NW_024467841.1	490843	491662	XP_040683540.1
NW_024467841.1	492214	493561	XP_040683541.1
NW_024467841.1	494174	495677	XP_040683542.1
NW_024467841.1	495906	496864	XP_040683543.1
NW_024467841.1	496918	497368	XP_040683544.1
NW_024467841.1	497515	497788	XP_040683545.1
NW_024467841.1	498194	499328	XP_040683546.1
NW_024467841.1	499904	501112	XP_040683547.1
NW_024467841.1	504716	508875	XP_040683548.1
NW_024467841.1	510675	511300	XP_040683549.1
NW_024467841.1	512283	512755	XP_040683550.1
NW_024467841.1	513384	525962	XP_040683551.1
NW_024467841.1	526536	528331	XP_040683552.1
NW_024467841.1	528828	529801	XP_040683553.1
NW_024467841.1	530187	531154	XP_040683554.1
NW_024467841.1	531459	532501	XP_040683555.1
NW_024467841.1	533136	534328	XP_040683556.1
NW_024467841.1	534782	536086	XP_040683557.1
NW_024467841.1	536841	537743	XP_040683558.1
NW_024467841.1	538145	539516	XP_040683559.1
NW_024467841.1	539911	541927	XP_040683560.1
NW_024467841.1	542597	543617	XP_040683561.1
NW_024467841.1	545589	546900	XP_040683562.1
NW_024467841.1	547192	548566	XP_040683563.1
NW_024467841.1	548942	550675	XP_040683564.1
NW_024467841.1	550988	552718	XP_040683565.1
NW_024467841.1	552773	553866	XP_040683566.1
NW_024467841.1	554218	555955	XP_040683567.1
NW_024467841.1	556717	557993	XP_040683568.1
NW_024467841.1	558274	559866	XP_040683569.1
NW_024467841.1	560151	561876	XP_040683570.1
NW_024467841.1	562528	564744	XP_040683571.1
NW_024467841.1	566281	567451	XP_040683572.1
NW_024467841.1	567840	568302	XP_040683573.1
NW_024467841.1	569240	570523	XP_040683574.1
NW_024467841.1	571101	573049	XP_040683575.1
NW_024467841.1	574387	574935	XP_040683576.1
NW_024467841.1	576829	578864	XP_040683577.1
NW_024467841.1	578922	579897	XP_040683578.1
NW_024467841.1	580955	581531	XP_040683579.1
NW_024467841.1	581610	582139	XP_040683580.1
NW_024467841.1	582930	583449	XP_040683581.1
NW_024467841.1	583712	584723	XP_040683582.1
NW_024467841.1	584747	586942	XP_040683583.1
NW_024467841.1	587214	588801	XP_040683584.1
NW_024467841.1	588971	590027	XP_040683585.1
NW_024467841.1	590361	591389	XP_040683586.1
NW_024467841.1	592111	594415	XP_040683587.1
NW_024467841.1	594352	595708	XP_040683588.1
NW_024467841.1	595739	596891	XP_040683589.1
NW_024467841.1	597235	598484	XP_040683590.1
NW_024467841.1	598624	599512	XP_040683591.1
NW_024467841.1	599361	600006	XP_040683592.1
NW_024467841.1	601386	602810	XP_040683593.1
NW_024467841.1	603276	611674	XP_040683594.1
NW_024467841.1	612700	615386	XP_040683595.1
NW_024467841.1	616426	618046	XP_040683596.1
NW_024467841.1	618240	620075	XP_040683597.1
NW_024467841.1	621383	623539	XP_040683598.1
NW_024467841.1	623543	625012	XP_040683599.1
NW_024467841.1	626745	628053	XP_040683600.1
NW_024467841.1	630677	632153	XP_040683601.1
NW_024467841.1	636643	638526	XP_040683602.1
NW_024467841.1	639711	640422	XP_040683603.1
NW_024467841.1	640911	641968	XP_040683604.1
NW_024467841.1	642193	644924	XP_040683605.1
NW_024467841.1	646622	647713	XP_040683606.1
NW_024467841.1	647879	649245	XP_040683607.1
NW_024467841.1	650136	653923	XP_040683608.1
NW_024467841.1	654868	655717	XP_040683609.1
NW_024467841.1	657334	658183	XP_040683610.1
NW_024467841.1	660654	661740	XP_040683611.1
NW_024467841.1	662235	666385	XP_040683612.1
NW_024467841.1	667041	667730	XP_040683613.1
NW_024467841.1	668053	668731	XP_040683614.1
NW_024467841.1	668462	670115	XP_040683615.1
NW_024467841.1	670294	671567	XP_040683616.1
NW_024467841.1	671351	672854	XP_040683617.1
NW_024467841.1	673133	675140	XP_040683618.1
NW_024467841.1	675710	676427	XP_040683619.1
NW_024467841.1	678505	679717	XP_040683620.1
NW_024467841.1	680252	688283	XP_040683621.1
NW_024467841.1	688708	689696	XP_040683622.1
NW_024467841.1	690173	691193	XP_040683623.1
NW_024467841.1	691200	691604	XP_040683624.1
NW_024467841.1	691805	693015	XP_040683625.1
NW_024467841.1	693345	694869	XP_040683626.1
NW_024467841.1	694950	695159	XP_040683627.1
NW_024467841.1	695702	696889	XP_040683628.1
NW_024467841.1	697176	698070	XP_040683629.1
NW_024467841.1	698108	700558	XP_040683630.1
NW_024467841.1	701244	703031	XP_040683631.1
NW_024467841.1	703190	704624	XP_040683632.1
NW_024467841.1	706838	708332	XP_040683633.1
NW_024467841.1	708480	709401	XP_040683634.1
NW_024467841.1	709409	710582	XP_040683635.1
NW_024467841.1	711247	712046	XP_040683636.1
NW_024467841.1	712359	713224	XP_040683637.1
NW_024467841.1	713598	714318	XP_040683638.1
NW_024467841.1	714289	716026	XP_040683639.1
NW_024467841.1	716754	717756	XP_040683640.1
NW_024467841.1	718159	719040	XP_040683641.1
NW_024467841.1	719273	720416	XP_040683642.1
NW_024467841.1	720871	721376	XP_040683643.1
NW_024467841.1	721328	721928	XP_040683644.1
NW_024467841.1	722024	724317	XP_040683645.1
NW_024467841.1	724770	726620	XP_040683646.1
NW_024467841.1	726427	727278	XP_040683647.1
NW_024467841.1	729200	731380	XP_040683648.1
NW_024467841.1	731640	734091	XP_040683649.1
NW_024467841.1	734558	735814	XP_040683650.1
NW_024467841.1	736195	737179	XP_040683651.1
NW_024467841.1	737036	738918	XP_040683652.1
NW_024467841.1	740205	741112	XP_040683653.1
NW_024467841.1	741460	742396	XP_040683654.1
NW_024467841.1	743530	745109	XP_040683655.1
NW_024467841.1	746954	748431	XP_040683656.1
NW_024467841.1	749814	750974	XP_040683657.1
NW_024467841.1	751610	752325	XP_040683658.1
NW_024467841.1	752538	753827	XP_040683659.1
NW_024467841.1	753702	754162	XP_040683660.1
NW_024467841.1	754188	756385	XP_040683661.1
NW_024467841.1	756596	757940	XP_040683662.1
NW_024467841.1	758171	758975	XP_040683663.1
NW_024467841.1	759605	761026	XP_040683664.1
NW_024467841.1	761068	762284	XP_040683665.1
NW_024467841.1	763378	764475	XP_040683666.1
NW_024467841.1	766492	767082	XP_040683667.1
NW_024467841.1	766911	768595	XP_040683668.1
NW_024467841.1	768761	770536	XP_040683669.1
NW_024467841.1	772150	773807	XP_040683670.1
NW_024467841.1	774129	776210	XP_040683671.1
NW_024467841.1	775971	777261	XP_040683672.1
NW_024467841.1	777523	778641	XP_040683673.1
NW_024467841.1	778939	779964	XP_040683674.1
NW_024467841.1	779601	782624	XP_040683675.1
NW_024467841.1	782891	784444	XP_040683676.1
NW_024467841.1	784394	786094	XP_040683677.1
NW_024467841.1	786206	787637	XP_040683678.1
NW_024467841.1	787954	788551	XP_040683679.1
NW_024467841.1	788738	789054	XP_040683680.1
NW_024467841.1	790088	791740	XP_040683681.1
NW_024467841.1	792791	794067	XP_040683682.1
NW_024467841.1	794948	796499	XP_040683683.1
NW_024467841.1	796567	797405	XP_040683684.1
NW_024467841.1	797611	799047	XP_040683685.1
NW_024467841.1	799092	800944	XP_040683686.1
NW_024467841.1	801390	803747	XP_040683687.1
NW_024467841.1	804704	806740	XP_040683688.1
NW_024467841.1	806849	809275	XP_040683689.1
NW_024467841.1	809798	811478	XP_040683690.1
NW_024467841.1	812498	813206	XP_040683691.1
NW_024467841.1	813333	815732	XP_040683692.1
NW_024467841.1	816197	817756	XP_040683693.1
NW_024467841.1	819067	819777	XP_040683694.1
NW_024467841.1	819800	820982	XP_040683695.1
NW_024467841.1	821297	823391	XP_040683696.1
NW_024467841.1	823467	824925	XP_040683697.1
NW_024467841.1	825375	826759	XP_040683698.1
NW_024467841.1	826885	828317	XP_040683699.1
NW_024467841.1	828896	830686	XP_040683700.1
NW_024467841.1	830759	832632	XP_040683701.1
NW_024467841.1	833529	835108	XP_040683702.1
NW_024467841.1	835302	835908	XP_040683703.1
NW_024467841.1	836369	838979	XP_040683704.1
NW_024467841.1	839267	843985	XP_040683705.1
NW_024467841.1	844972	846328	XP_040683706.1
NW_024467841.1	847063	849208	XP_040683707.1
NW_024467841.1	849517	851221	XP_040683708.1
NW_024467841.1	851871	853153	XP_040683709.1
NW_024467841.1	853466	854760	XP_040683710.1
NW_024467841.1	855119	855527	XP_040683711.1
NW_024467841.1	855974	857202	XP_040683712.1
NW_024467841.1	857757	859058	XP_040683713.1
NW_024467841.1	860862	862805	XP_040683714.1
NW_024467841.1	863871	865379	XP_040683715.1
NW_024467841.1	865693	868168	XP_040683716.1
NW_024467841.1	870276	873093	XP_040683717.1
NW_024467841.1	874176	875389	XP_040683718.1
NW_024467841.1	876703	878328	XP_040683719.1
NW_024467841.1	878991	881741	XP_040683720.1
NW_024467841.1	884022	886664	XP_040683721.1
NW_024467841.1	887404	891943	XP_040683722.1
NW_024467841.1	892510	894938	XP_040683723.1
NW_024467841.1	895514	896007	XP_040683724.1
NW_024467841.1	896561	898005	XP_040683725.1
NW_024467841.1	898170	899083	XP_040683726.1
NW_024467841.1	904050	905747	XP_040683727.1
NW_024467841.1	906440	908716	XP_040683728.1
NW_024467841.1	909342	912020	XP_040683729.1
NW_024467841.1	912516	914397	XP_040683730.1
NW_024467841.1	914428	917459	XP_040683731.1
NW_024467841.1	922730	925346	XP_040683732.1
NW_024467841.1	925894	929411	XP_040683733.1
NW_024467841.1	929389	932101	XP_040683734.1
NW_024467841.1	940351	941626	XP_040683735.1
NW_024467842.1	1160	1939	XP_040683284.1
NW_024467842.1	3654	3924	XP_040683285.1
NW_024467842.1	5341	6447	XP_040683286.1
NW_024467842.1	9278	10010	XP_040683287.1
NW_024467842.1	11849	13144	XP_040683288.1
NW_024467842.1	18328	18965	XP_040683289.1
NW_024467842.1	19174	20612	XP_040683290.1
NW_024467842.1	21479	22541	XP_040683291.1
NW_024467842.1	23346	24002	XP_040683292.1
NW_024467842.1	24941	25362	XP_040683293.1
NW_024467842.1	26547	27137	XP_040683294.1
NW_024467842.1	27569	28963	XP_040683295.1
NW_024467842.1	29341	30016	XP_040683296.1
NW_024467842.1	30788	31403	XP_040683297.1
NW_024467842.1	32301	32634	XP_040683298.1
NW_024467842.1	34152	34859	XP_040683299.1
NW_024467842.1	42309	43505	XP_040683300.1
NW_024467842.1	43739	44819	XP_040683301.1
NW_024467842.1	45949	46767	XP_040683302.1
NW_024467842.1	46923	48379	XP_040683303.1
NW_024467842.1	49205	49870	XP_040683304.1
NW_024467842.1	50446	51365	XP_040683305.1
NW_024467842.1	52834	53200	XP_040683306.1
NW_024467842.1	54365	54686	XP_040683307.1
NW_024467842.1	56612	58790	XP_040683308.1
NW_024467842.1	70794	71103	XP_040683309.1
NW_024467842.1	72098	72593	XP_040683310.1
NW_024467842.1	73353	74022	XP_040683311.1
NW_024467842.1	74539	75754	XP_040683312.1
NW_024467842.1	76253	76825	XP_040683313.1
NW_024467842.1	77964	78427	XP_040683314.1
NW_024467842.1	79344	80043	XP_040683315.1
NW_024467842.1	80776	81565	XP_040683316.1
NW_024467842.1	82277	83234	XP_040683317.1
NW_024467842.1	85943	88072	XP_040683318.1
NW_024467842.1	88167	88592	XP_040683319.1
NW_024467842.1	88915	89452	XP_040683320.1
NW_024467842.1	89931	91537	XP_040683321.1
NW_024467842.1	92669	93165	XP_040683322.1
NW_024467842.1	93678	95932	XP_040683323.1
NW_024467842.1	96967	97864	XP_040683324.1
NW_024467842.1	99006	99967	XP_040683325.1
NW_024467842.1	101195	102129	XP_040683326.1
NW_024467842.1	103662	103983	XP_040683327.1
NW_024467843.1	2038	6127	XP_040683253.1
NW_024467843.1	6879	8635	XP_040683254.1
NW_024467843.1	9036	10181	XP_040683255.1
NW_024467843.1	18354	20376	XP_040683256.1
NW_024467843.1	20994	21749	XP_040683257.1
NW_024467843.1	22534	25885	XP_040683258.1
NW_024467843.1	27488	28649	XP_040683259.1
NW_024467843.1	29463	30650	XP_040683260.1
NW_024467843.1	31908	32548	XP_040683261.1
NW_024467843.1	33009	33542	XP_040683262.1
NW_024467843.1	35510	36414	XP_040683263.1
NW_024467843.1	36414	36951	XP_040683264.1
NW_024467843.1	38756	39044	XP_040683265.1
NW_024467843.1	39051	40811	XP_040683266.1
NW_024467843.1	46412	46775	XP_040683267.1
NW_024467843.1	47969	48930	XP_040683268.1
NW_024467843.1	49479	50133	XP_040683269.1
NW_024467843.1	51047	51506	XP_040683270.1
NW_024467843.1	52862	53165	XP_040683271.1
NW_024467843.1	53638	54862	XP_040683272.1
NW_024467843.1	55146	56158	XP_040683273.1
NW_024467843.1	57242	60569	XP_040683274.1
NW_024467843.1	61762	66204	XP_040683275.1
NW_024467843.1	67455	69361	XP_040683276.1
NW_024467843.1	70927	71710	XP_040683277.1
NW_024467843.1	73165	74348	XP_040683278.1
NW_024467843.1	74914	76963	XP_040683279.1
NW_024467843.1	77603	77843	XP_040683280.1
NW_024467843.1	78817	79414	XP_040683281.1
NW_024467843.1	80349	80933	XP_040683282.1
NW_024467843.1	82137	84104	XP_040683283.1
NW_024467844.1	13	1398	XP_040683224.1
NW_024467844.1	7239	7698	XP_040683225.1
NW_024467844.1	8306	8921	XP_040683226.1
NW_024467844.1	13215	13856	XP_040683227.1
NW_024467844.1	14437	15136	XP_040683228.1
NW_024467844.1	16027	17146	XP_040683229.1
NW_024467844.1	17647	18733	XP_040683230.1
NW_024467844.1	20317	20742	XP_040683231.1
NW_024467844.1	21065	21602	XP_040683232.1
NW_024467844.1	22366	23543	XP_040683233.1
NW_024467844.1	25619	27673	XP_040683234.1
NW_024467844.1	27921	29001	XP_040683235.1
NW_024467844.1	29302	30666	XP_040683236.1
NW_024467844.1	30915	33281	XP_040683237.1
NW_024467844.1	33889	34261	XP_040683238.1
NW_024467844.1	35419	36186	XP_040683239.1
NW_024467844.1	36252	36835	XP_040683240.1
NW_024467844.1	37952	38591	XP_040683241.1
NW_024467844.1	39310	40115	XP_040683242.1
NW_024467844.1	40079	40691	XP_040683243.1
NW_024467844.1	41152	42544	XP_040683244.1
NW_024467844.1	43546	45322	XP_040683245.1
NW_024467844.1	45925	47405	XP_040683246.1
NW_024467844.1	48381	49223	XP_040683247.1
NW_024467844.1	49626	50872	XP_040683248.1
NW_024467844.1	51315	51887	XP_040683249.1
NW_024467844.1	53099	53766	XP_040683250.1
NW_024467844.1	54447	55077	XP_040683251.1
NW_024467844.1	55633	56797	XP_040683252.1
NW_024467845.1	44	236	XP_040683219.1
NW_024467845.1	1183	3040	XP_040683220.1
NW_024467845.1	4310	4631	XP_040683221.1
NW_024467845.1	16586	18194	XP_040683222.1
NW_024467845.1	18762	20565	XP_040683223.1
NW_024467847.1	1676	5636	XP_040683218.1
NW_024467848.1	553	1888	XP_040683215.1
NW_024467848.1	2602	3446	XP_040683216.1
NW_024467848.1	3772	4695	XP_040683217.1
NW_024467849.1	0	501	XP_040683213.1
NW_024467849.1	2766	4845	XP_040683214.1
NW_024467850.1	1105	2040	XP_040683211.1
NW_024467850.1	2366	3368	XP_040683212.1
NW_024467851.1	0	674	XP_040683209.1
NW_024467851.1	2556	3423	XP_040683210.1
NW_024467852.1	520	853	XP_040683208.1
NW_024467855.1	321	604	XP_040683207.1
```
