## Supplementary File 2. BED files and Orthogroup tables for the Eurotiomycetes dataset generated using OrthoFinder and orthoSynAssign for "orthoSynAssign: refine orthogroups using synteny information": GCF_001890805.1.bed

```
NW_019170453.1	0	1359	XP_022405606.1
NW_019170453.1	2452	2922	XP_022405607.1
NW_019170453.1	2461	4826	XP_022405608.1
NW_019170453.1	5724	8527	XP_022405609.1
NW_019170453.1	8655	11296	XP_022405610.1
NW_019170453.1	11701	13135	XP_022405611.1
NW_019170453.1	13737	14291	XP_022405612.1
NW_019170453.1	19421	21581	XP_022405613.1
NW_019170453.1	22044	23564	XP_022405614.1
NW_019170453.1	23776	25554	XP_022405615.1
NW_019170453.1	26157	28061	XP_022405616.1
NW_019170453.1	28051	29561	XP_022405617.1
NW_019170453.1	30496	31622	XP_022405618.1
NW_019170453.1	31737	33439	XP_022405619.1
NW_019170453.1	34174	34946	XP_022405620.1
NW_019170453.1	35862	36308	XP_022405621.1
NW_019170453.1	40297	41735	XP_022405622.1
NW_019170453.1	43106	44926	XP_022405623.1
NW_019170453.1	46049	47333	XP_022405624.1
NW_019170453.1	47963	48695	XP_022405625.1
NW_019170453.1	51416	53784	XP_022405626.1
NW_019170453.1	55205	57161	XP_022405627.1
NW_019170453.1	60466	66640	XP_022405628.1
NW_019170453.1	70212	71598	XP_022405629.1
NW_019170453.1	72525	75008	XP_022405630.1
NW_019170453.1	75082	77290	XP_022405631.1
NW_019170453.1	77555	79934	XP_022405632.1
NW_019170453.1	80496	82681	XP_022405633.1
NW_019170453.1	82849	84376	XP_022405634.1
NW_019170453.1	85604	87508	XP_022405635.1
NW_019170453.1	87522	88578	XP_022405636.1
NW_019170453.1	90876	91878	XP_022405637.1
NW_019170453.1	91968	92843	XP_022405638.1
NW_019170453.1	93433	94533	XP_022405639.1
NW_019170453.1	95810	97141	XP_022405640.1
NW_019170453.1	97252	98442	XP_022405641.1
NW_019170453.1	99703	101981	XP_022405642.1
NW_019170453.1	102410	104504	XP_022405643.1
NW_019170453.1	105239	106249	XP_022405644.1
NW_019170453.1	107336	108941	XP_022405645.1
NW_019170453.1	109522	109852	XP_022405646.1
NW_019170453.1	112633	112955	XP_022405647.1
NW_019170453.1	112926	113243	XP_022405648.1
NW_019170453.1	113833	115719	XP_022405649.1
NW_019170453.1	116080	117209	XP_022405650.1
NW_019170453.1	116861	117485	XP_022405651.1
NW_019170453.1	117615	118933	XP_022405652.1
NW_019170453.1	123187	124814	XP_022405653.1
NW_019170453.1	126770	127915	XP_022405654.1
NW_019170453.1	128149	129276	XP_022405655.1
NW_019170453.1	131160	132693	XP_022405656.1
NW_019170453.1	132809	134349	XP_022405657.1
NW_019170453.1	136987	138122	XP_022405658.1
NW_019170453.1	138300	139357	XP_022405659.1
NW_019170453.1	139456	144251	XP_022405660.1
NW_019170453.1	144692	145730	XP_022405661.1
NW_019170453.1	148730	149577	XP_022405662.1
NW_019170453.1	149450	150482	XP_022405663.1
NW_019170453.1	151033	151620	XP_022405664.1
NW_019170453.1	153199	154245	XP_022405665.1
NW_019170453.1	154311	155800	XP_022405666.1
NW_019170453.1	156016	156795	XP_022405667.1
NW_019170453.1	159671	160361	XP_022405668.1
NW_019170453.1	161486	163962	XP_022405669.1
NW_019170453.1	165138	165894	XP_022405670.1
NW_019170453.1	168016	169099	XP_022405671.1
NW_019170453.1	169272	170060	XP_022405672.1
NW_019170453.1	170548	171782	XP_022405673.1
NW_019170453.1	172079	174549	XP_022405674.1
NW_019170453.1	186109	187037	XP_022405675.1
NW_019170453.1	187486	188459	XP_022405676.1
NW_019170453.1	188579	190439	XP_022405677.1
NW_019170453.1	192015	193858	XP_022405678.1
NW_019170453.1	195514	198385	XP_022405679.1
NW_019170453.1	201974	204401	XP_022405680.1
NW_019170453.1	206591	206981	XP_022405681.1
NW_019170453.1	208910	213944	XP_022405682.1
NW_019170453.1	214349	216014	XP_022405683.1
NW_019170453.1	216162	216603	XP_022405684.1
NW_019170453.1	217380	219318	XP_022405685.1
NW_019170453.1	219931	221724	XP_022405686.1
NW_019170453.1	221908	224073	XP_022405687.1
NW_019170453.1	224272	225058	XP_022405688.1
NW_019170453.1	225529	226978	XP_022405689.1
NW_019170453.1	227304	228048	XP_022405690.1
NW_019170453.1	228423	228888	XP_022405691.1
NW_019170453.1	233740	235120	XP_022405692.1
NW_019170453.1	235025	236058	XP_022405693.1
NW_019170453.1	236275	237681	XP_022405694.1
NW_019170453.1	238676	240332	XP_022405695.1
NW_019170453.1	240721	242478	XP_022405696.1
NW_019170453.1	242369	244709	XP_022405697.1
NW_019170453.1	245224	246059	XP_022405698.1
NW_019170453.1	246202	248842	XP_022405699.1
NW_019170453.1	249074	250004	XP_022405700.1
NW_019170453.1	250012	250943	XP_022405701.1
NW_019170453.1	251215	252103	XP_022405702.1
NW_019170453.1	252414	252714	XP_022405703.1
NW_019170453.1	253150	254326	XP_022405704.1
NW_019170453.1	254446	255267	XP_022405705.1
NW_019170453.1	256719	257579	XP_022405706.1
NW_019170453.1	258274	259037	XP_022405707.1
NW_019170453.1	260798	261887	XP_022405708.1
NW_019170453.1	262124	263151	XP_022405709.1
NW_019170453.1	263384	265282	XP_022405710.1
NW_019170453.1	266184	267985	XP_022405711.1
NW_019170453.1	268884	269612	XP_022405712.1
NW_019170453.1	269524	270974	XP_022405713.1
NW_019170453.1	271661	273349	XP_022405714.1
NW_019170453.1	277945	280246	XP_022405715.1
NW_019170453.1	280538	280897	XP_022405716.1
NW_019170453.1	280923	281585	XP_022405717.1
NW_019170453.1	282388	283678	XP_022405718.1
NW_019170453.1	283988	285210	XP_022405719.1
NW_019170453.1	286067	287109	XP_022405720.1
NW_019170453.1	287583	289320	XP_022405721.1
NW_019170453.1	289804	290845	XP_022405722.1
NW_019170453.1	290949	292445	XP_022405723.1
NW_019170453.1	293628	295268	XP_022405724.1
NW_019170453.1	295654	298094	XP_022405725.1
NW_019170453.1	298622	300137	XP_022405726.1
NW_019170453.1	300604	301526	XP_022405727.1
NW_019170453.1	302008	303466	XP_022405728.1
NW_019170453.1	303655	304975	XP_022405729.1
NW_019170453.1	306016	306351	XP_022405730.1
NW_019170453.1	306514	307309	XP_022405731.1
NW_019170453.1	307749	308847	XP_022405732.1
NW_019170453.1	309798	311701	XP_022405733.1
NW_019170453.1	312111	312942	XP_022405734.1
NW_019170453.1	317171	318300	XP_022405735.1
NW_019170453.1	322118	323016	XP_022405736.1
NW_019170453.1	323327	323987	XP_022405737.1
NW_019170453.1	326709	327757	XP_022405738.1
NW_019170453.1	329553	331534	XP_022405739.1
NW_019170453.1	332373	333473	XP_022405740.1
NW_019170453.1	333808	335088	XP_022405741.1
NW_019170453.1	336393	338954	XP_022405742.1
NW_019170453.1	342030	347623	XP_022405743.1
NW_019170453.1	349972	351881	XP_022405744.1
NW_019170453.1	352085	353154	XP_022405745.1
NW_019170453.1	353268	354308	XP_022405746.1
NW_019170453.1	354545	355903	XP_022405747.1
NW_019170453.1	355973	356753	XP_022405748.1
NW_019170453.1	362220	362780	XP_022405749.1
NW_019170453.1	364157	365246	XP_022405750.1
NW_019170453.1	365984	366834	XP_022405751.1
NW_019170453.1	366759	369361	XP_022405752.1
NW_019170453.1	369763	370323	XP_022405753.1
NW_019170453.1	371518	372129	XP_022405754.1
NW_019170453.1	372351	373884	XP_022405755.1
NW_019170453.1	373877	375351	XP_022405756.1
NW_019170453.1	375955	376641	XP_022405757.1
NW_019170453.1	377532	379439	XP_022405758.1
NW_019170453.1	381580	384170	XP_022405759.1
NW_019170453.1	384357	384800	XP_022405760.1
NW_019170453.1	386745	387551	XP_022405761.1
NW_019170453.1	389081	390333	XP_022405762.1
NW_019170453.1	391159	392843	XP_022405763.1
NW_019170453.1	393051	395257	XP_022405764.1
NW_019170453.1	395392	399198	XP_022405765.1
NW_019170453.1	405834	406761	XP_022405766.1
NW_019170453.1	410003	411437	XP_022405767.1
NW_019170453.1	412301	414559	XP_022405768.1
NW_019170453.1	415590	417759	XP_022405769.1
NW_019170453.1	418109	418679	XP_022405770.1
NW_019170453.1	420192	420695	XP_022405771.1
NW_019170453.1	421692	425460	XP_022405772.1
NW_019170453.1	426327	426818	XP_022405773.1
NW_019170453.1	427513	429118	XP_022405774.1
NW_019170453.1	429655	431005	XP_022405775.1
NW_019170453.1	431838	433516	XP_022405776.1
NW_019170453.1	433654	435896	XP_022405777.1
NW_019170453.1	436279	438531	XP_022405778.1
NW_019170453.1	439276	441248	XP_022405779.1
NW_019170453.1	442606	444012	XP_022405780.1
NW_019170453.1	444683	447074	XP_022405781.1
NW_019170453.1	447146	449204	XP_022405782.1
NW_019170453.1	449811	451348	XP_022405783.1
NW_019170453.1	451528	453436	XP_022405784.1
NW_019170453.1	453861	454146	XP_022405785.1
NW_019170453.1	454638	457278	XP_022405786.1
NW_019170453.1	457499	458918	XP_022405787.1
NW_019170453.1	459333	460035	XP_022405788.1
NW_019170453.1	460601	462305	XP_022405789.1
NW_019170453.1	463038	466201	XP_022405790.1
NW_019170453.1	468013	471088	XP_022405791.1
NW_019170453.1	471101	472332	XP_022405792.1
NW_019170453.1	472257	473279	XP_022405793.1
NW_019170453.1	473257	474126	XP_022405794.1
NW_019170453.1	474175	477347	XP_022405795.1
NW_019170453.1	477481	479011	XP_022405796.1
NW_019170453.1	479559	482371	XP_022405797.1
NW_019170453.1	482825	483207	XP_022405798.1
NW_019170453.1	483736	486909	XP_022405799.1
NW_019170453.1	487064	489075	XP_022405800.1
NW_019170453.1	489200	491538	XP_022405801.1
NW_019170453.1	491842	492206	XP_022405802.1
NW_019170453.1	492535	495142	XP_022405803.1
NW_019170453.1	495127	496277	XP_022405804.1
NW_019170453.1	497145	498762	XP_022405805.1
NW_019170453.1	498761	500690	XP_022405806.1
NW_019170453.1	500751	501625	XP_022405807.1
NW_019170453.1	502382	502619	XP_022405808.1
NW_019170453.1	503192	503943	XP_022405809.1
NW_019170453.1	504927	506011	XP_022405810.1
NW_019170453.1	506395	507457	XP_022405811.1
NW_019170453.1	509005	512578	XP_022405812.1
NW_019170453.1	513487	526042	XP_022405813.1
NW_019170453.1	526667	527841	XP_022405814.1
NW_019170453.1	528384	529917	XP_022405815.1
NW_019170453.1	533562	535785	XP_022405816.1
NW_019170453.1	536394	540389	XP_022405817.1
NW_019170453.1	540930	541902	XP_022405818.1
NW_019170453.1	544634	545583	XP_022405819.1
NW_019170453.1	545743	548153	XP_022405820.1
NW_019170453.1	550116	550993	XP_022405821.1
NW_019170453.1	553901	554399	XP_022405822.1
NW_019170453.1	554463	557879	XP_022405823.1
NW_019170453.1	558644	559169	XP_022405824.1
NW_019170453.1	559336	560392	XP_022405825.1
NW_019170453.1	564637	565731	XP_022405826.1
NW_019170453.1	566184	567094	XP_022405827.1
NW_019170453.1	567271	568641	XP_022405828.1
NW_019170453.1	569064	570139	XP_022405829.1
NW_019170453.1	570502	573203	XP_022405830.1
NW_019170453.1	575308	577183	XP_022405831.1
NW_019170453.1	577378	578094	XP_022405832.1
NW_019170453.1	578471	579516	XP_022405833.1
NW_019170453.1	583080	583649	XP_022405834.1
NW_019170453.1	584089	587925	XP_022405835.1
NW_019170453.1	591523	593798	XP_022405836.1
NW_019170453.1	593878	595816	XP_022405837.1
NW_019170453.1	595995	598217	XP_022405838.1
NW_019170453.1	598657	605615	XP_022405839.1
NW_019170453.1	606256	608038	XP_022405840.1
NW_019170453.1	608464	610135	XP_022405841.1
NW_019170453.1	610409	613011	XP_022405842.1
NW_019170453.1	613614	615078	XP_022405843.1
NW_019170453.1	616101	620050	XP_022405844.1
NW_019170453.1	620991	621610	XP_022405845.1
NW_019170453.1	623842	624712	XP_022405846.1
NW_019170453.1	624880	626390	XP_022405847.1
NW_019170453.1	626993	628780	XP_022405848.1
NW_019170453.1	629355	631824	XP_022405849.1
NW_019170453.1	632178	633054	XP_022405850.1
NW_019170453.1	633458	635433	XP_022405851.1
NW_019170453.1	636414	638004	XP_022405852.1
NW_019170453.1	638259	640859	XP_022405853.1
NW_019170453.1	640747	643029	XP_022405854.1
NW_019170453.1	643335	644069	XP_022405855.1
NW_019170453.1	644351	646262	XP_022405856.1
NW_019170453.1	645761	646586	XP_022405857.1
NW_019170453.1	647210	648065	XP_022405858.1
NW_019170453.1	649072	649861	XP_022405859.1
NW_019170453.1	650031	651842	XP_022405860.1
NW_019170453.1	652291	654676	XP_022405861.1
NW_019170453.1	655206	656522	XP_022405862.1
NW_019170453.1	657339	658210	XP_022405863.1
NW_019170453.1	659667	660694	XP_022405864.1
NW_019170453.1	661052	662946	XP_022405865.1
NW_019170453.1	663098	664637	XP_022405866.1
NW_019170453.1	667801	670452	XP_022405867.1
NW_019170453.1	673920	674795	XP_022405868.1
NW_019170453.1	674772	680515	XP_022405869.1
NW_019170453.1	680960	682674	XP_022405870.1
NW_019170453.1	683065	683766	XP_022405871.1
NW_019170453.1	684783	687204	XP_022405872.1
NW_019170453.1	687307	687540	XP_022405873.1
NW_019170453.1	688370	692518	XP_022405874.1
NW_019170453.1	693144	695221	XP_022405875.1
NW_019170453.1	695337	698578	XP_022405876.1
NW_019170453.1	699206	701043	XP_022405877.1
NW_019170453.1	700991	701511	XP_022405878.1
NW_019170453.1	701649	702991	XP_022405879.1
NW_019170453.1	703157	703996	XP_022405880.1
NW_019170453.1	704796	706575	XP_022405881.1
NW_019170453.1	706694	708709	XP_022405882.1
NW_019170453.1	708662	709419	XP_022405883.1
NW_019170453.1	709109	711107	XP_022405884.1
NW_019170453.1	712054	712772	XP_022405885.1
NW_019170453.1	712876	718606	XP_022405886.1
NW_019170453.1	718723	721030	XP_022405887.1
NW_019170453.1	722771	724210	XP_022405888.1
NW_019170453.1	724848	726118	XP_022405889.1
NW_019170453.1	726340	729338	XP_022405890.1
NW_019170453.1	734239	734954	XP_022405891.1
NW_019170453.1	735158	736374	XP_022405892.1
NW_019170453.1	737025	740180	XP_022405893.1
NW_019170453.1	740365	741167	XP_022405894.1
NW_019170453.1	741264	742894	XP_022405895.1
NW_019170453.1	743779	745507	XP_022405896.1
NW_019170453.1	746886	747466	XP_022405897.1
NW_019170453.1	750131	751019	XP_022405898.1
NW_019170453.1	750990	754440	XP_022405899.1
NW_019170453.1	754642	755731	XP_022405900.1
NW_019170453.1	756514	758286	XP_022405901.1
NW_019170453.1	758851	759414	XP_022405902.1
NW_019170453.1	760031	761357	XP_022405903.1
NW_019170453.1	762259	763864	XP_022405904.1
NW_019170453.1	764052	765437	XP_022405905.1
NW_019170453.1	766745	767969	XP_022405906.1
NW_019170453.1	768190	770822	XP_022405907.1
NW_019170453.1	771119	771764	XP_022405908.1
NW_019170453.1	771723	773828	XP_022405909.1
NW_019170453.1	773801	776778	XP_022405910.1
NW_019170453.1	776988	779835	XP_022405911.1
NW_019170453.1	782513	784381	XP_022405912.1
NW_019170453.1	785042	788984	XP_022405913.1
NW_019170453.1	789296	790654	XP_022405914.1
NW_019170453.1	790894	791914	XP_022405915.1
NW_019170453.1	792153	793640	XP_022405916.1
NW_019170453.1	794146	796532	XP_022405917.1
NW_019170453.1	797261	798648	XP_022405918.1
NW_019170453.1	799174	800535	XP_022405919.1
NW_019170453.1	801142	801988	XP_022405920.1
NW_019170453.1	803752	805069	XP_022405921.1
NW_019170453.1	805938	807234	XP_022405922.1
NW_019170453.1	809141	809929	XP_022405923.1
NW_019170453.1	810017	810974	XP_022405924.1
NW_019170453.1	811184	812744	XP_022405925.1
NW_019170453.1	813065	814194	XP_022405926.1
NW_019170453.1	814309	816416	XP_022405927.1
NW_019170453.1	817014	818202	XP_022405928.1
NW_019170453.1	818543	820097	XP_022405929.1
NW_019170453.1	820468	825426	XP_022405930.1
NW_019170453.1	825891	828576	XP_022405931.1
NW_019170453.1	828727	832941	XP_022405932.1
NW_019170453.1	833060	833704	XP_022405933.1
NW_019170453.1	833898	835074	XP_022405934.1
NW_019170453.1	835085	836736	XP_022405935.1
NW_019170453.1	836830	838176	XP_022405936.1
NW_019170453.1	838449	839682	XP_022405937.1
NW_019170453.1	839772	840782	XP_022405938.1
NW_019170453.1	841287	843020	XP_022405939.1
NW_019170453.1	843861	845334	XP_022405940.1
NW_019170453.1	845841	847292	XP_022405941.1
NW_019170453.1	846869	850579	XP_022405942.1
NW_019170453.1	850705	852001	XP_022405943.1
NW_019170453.1	853134	854416	XP_022405944.1
NW_019170453.1	854763	855657	XP_022405945.1
NW_019170453.1	855701	857207	XP_022405946.1
NW_019170453.1	857411	859672	XP_022405947.1
NW_019170453.1	860000	862066	XP_022405948.1
NW_019170453.1	862671	864437	XP_022405949.1
NW_019170453.1	864585	865435	XP_022405950.1
NW_019170453.1	867345	868101	XP_022405951.1
NW_019170453.1	868180	869220	XP_022405952.1
NW_019170453.1	869549	870027	XP_022405953.1
NW_019170453.1	872741	873300	XP_022405954.1
NW_019170453.1	875201	877242	XP_022405955.1
NW_019170453.1	877639	879621	XP_022405956.1
NW_019170453.1	881290	884013	XP_022405957.1
NW_019170453.1	887022	887973	XP_022405958.1
NW_019170453.1	888474	889503	XP_022405959.1
NW_019170453.1	890540	891677	XP_022405960.1
NW_019170453.1	892162	892825	XP_022405961.1
NW_019170453.1	893708	894744	XP_022405962.1
NW_019170453.1	895510	898584	XP_022405963.1
NW_019170453.1	899166	900072	XP_022405964.1
NW_019170453.1	900641	901347	XP_022405965.1
NW_019170453.1	901564	902191	XP_022405966.1
NW_019170453.1	903484	904519	XP_022405967.1
NW_019170453.1	904471	907519	XP_022405968.1
NW_019170453.1	907790	909052	XP_022405969.1
NW_019170453.1	909263	910750	XP_022405970.1
NW_019170453.1	911148	911852	XP_022405971.1
NW_019170453.1	912288	912668	XP_022405972.1
NW_019170453.1	912944	914167	XP_022405973.1
NW_019170453.1	915933	917155	XP_022405974.1
NW_019170453.1	917158	917527	XP_022405975.1
NW_019170453.1	918304	919603	XP_022405976.1
NW_019170453.1	920520	921239	XP_022405977.1
NW_019170453.1	921415	922137	XP_022405978.1
NW_019170453.1	922268	926466	XP_022405979.1
NW_019170453.1	927199	928056	XP_022405980.1
NW_019170453.1	930946	932258	XP_022405981.1
NW_019170453.1	933245	935512	XP_022405982.1
NW_019170453.1	937882	938918	XP_022405983.1
NW_019170453.1	940748	941711	XP_022405984.1
NW_019170453.1	941766	942661	XP_022405985.1
NW_019170453.1	943044	943384	XP_022405986.1
NW_019170453.1	944136	944900	XP_022405987.1
NW_019170453.1	945895	947292	XP_022405988.1
NW_019170453.1	948462	949555	XP_022405989.1
NW_019170453.1	951661	953368	XP_022405990.1
NW_019170453.1	953669	954703	XP_022405991.1
NW_019170453.1	954918	956540	XP_022405992.1
NW_019170453.1	957315	957956	XP_022405993.1
NW_019170453.1	958456	959042	XP_022405994.1
NW_019170453.1	958989	959650	XP_022405995.1
NW_019170453.1	962388	962835	XP_022405996.1
NW_019170453.1	966800	967100	XP_022405997.1
NW_019170453.1	967177	967475	XP_022405998.1
NW_019170453.1	967786	968614	XP_022405999.1
NW_019170453.1	968291	968495	XP_022406000.1
NW_019170453.1	969340	970914	XP_022406001.1
NW_019170453.1	971571	972860	XP_022406002.1
NW_019170453.1	973447	975374	XP_022406003.1
NW_019170453.1	975225	976845	XP_022406004.1
NW_019170453.1	977279	978426	XP_022406005.1
NW_019170453.1	978851	979373	XP_022406006.1
NW_019170453.1	987146	994972	XP_022406007.1
NW_019170453.1	995932	998409	XP_022406008.1
NW_019170453.1	998635	999336	XP_022406009.1
NW_019170453.1	999608	1001431	XP_022406010.1
NW_019170453.1	1001741	1004406	XP_022406011.1
NW_019170453.1	1004614	1005766	XP_022406012.1
NW_019170453.1	1005842	1007110	XP_022406013.1
NW_019170453.1	1008363	1010061	XP_022406014.1
NW_019170453.1	1010819	1012675	XP_022406015.1
NW_019170453.1	1013009	1013869	XP_022406016.1
NW_019170453.1	1014105	1015566	XP_022406017.1
NW_019170453.1	1017580	1018645	XP_022406018.1
NW_019170453.1	1020179	1021812	XP_022406019.1
NW_019170453.1	1022104	1023728	XP_022406020.1
NW_019170453.1	1023809	1029918	XP_022406021.1
NW_019170453.1	1030095	1030956	XP_022406022.1
NW_019170453.1	1031425	1032373	XP_022406023.1
NW_019170453.1	1032423	1034263	XP_022406024.1
NW_019170453.1	1034521	1036026	XP_022406025.1
NW_019170453.1	1036315	1039653	XP_022406026.1
NW_019170453.1	1040284	1050288	XP_022406027.1
NW_019170453.1	1050504	1051743	XP_022406028.1
NW_019170453.1	1052021	1052612	XP_022406029.1
NW_019170453.1	1052780	1053855	XP_022406030.1
NW_019170453.1	1054510	1055833	XP_022406031.1
NW_019170453.1	1056018	1058817	XP_022406032.1
NW_019170453.1	1059155	1061167	XP_022406033.1
NW_019170453.1	1060864	1061690	XP_022406034.1
NW_019170453.1	1061832	1063074	XP_022406035.1
NW_019170453.1	1063298	1064378	XP_022406036.1
NW_019170453.1	1064451	1065319	XP_022406037.1
NW_019170453.1	1065316	1068396	XP_022406038.1
NW_019170453.1	1068545	1071956	XP_022406039.1
NW_019170453.1	1072202	1073533	XP_022406040.1
NW_019170453.1	1073814	1075284	XP_022406041.1
NW_019170453.1	1076576	1077870	XP_022406042.1
NW_019170453.1	1078115	1078396	XP_022406043.1
NW_019170453.1	1078386	1079178	XP_022406044.1
NW_019170453.1	1079486	1081251	XP_022406045.1
NW_019170453.1	1081669	1082338	XP_022406046.1
NW_019170453.1	1082318	1083163	XP_022406047.1
NW_019170453.1	1083367	1084703	XP_022406048.1
NW_019170453.1	1084970	1085587	XP_022406049.1
NW_019170453.1	1086122	1087241	XP_022406050.1
NW_019170453.1	1087451	1090607	XP_022406051.1
NW_019170453.1	1092883	1094805	XP_022406052.1
NW_019170453.1	1095387	1095761	XP_022406053.1
NW_019170453.1	1095421	1096451	XP_022406054.1
NW_019170453.1	1098098	1101369	XP_022406055.1
NW_019170453.1	1104228	1105600	XP_022406056.1
NW_019170453.1	1105746	1107399	XP_022406057.1
NW_019170453.1	1107673	1109378	XP_022406058.1
NW_019170453.1	1109602	1112411	XP_022406059.1
NW_019170453.1	1112692	1114305	XP_022406060.1
NW_019170453.1	1114980	1115257	XP_022406061.1
NW_019170453.1	1115616	1116696	XP_022406062.1
NW_019170453.1	1116905	1117194	XP_022406063.1
NW_019170453.1	1118250	1119640	XP_022406064.1
NW_019170453.1	1119779	1120806	XP_022406065.1
NW_019170453.1	1120767	1121603	XP_022406066.1
NW_019170453.1	1122024	1122640	XP_022406067.1
NW_019170453.1	1122833	1123486	XP_022406068.1
NW_019170453.1	1123506	1124080	XP_022406069.1
NW_019170453.1	1123919	1125177	XP_022406070.1
NW_019170453.1	1125427	1126767	XP_022406071.1
NW_019170453.1	1126883	1130033	XP_022406072.1
NW_019170453.1	1131676	1133026	XP_022406073.1
NW_019170453.1	1133457	1135343	XP_022406074.1
NW_019170453.1	1135315	1136784	XP_022406075.1
NW_019170453.1	1136826	1141464	XP_022406076.1
NW_019170453.1	1141854	1142662	XP_022406077.1
NW_019170453.1	1143551	1144335	XP_022406078.1
NW_019170453.1	1144942	1146085	XP_022406079.1
NW_019170453.1	1147254	1150780	XP_022406080.1
NW_019170453.1	1151367	1153606	XP_022406081.1
NW_019170453.1	1154503	1157100	XP_022406082.1
NW_019170453.1	1158281	1160411	XP_022406083.1
NW_019170453.1	1160677	1163025	XP_022406084.1
NW_019170453.1	1163494	1165120	XP_022406085.1
NW_019170453.1	1165943	1166821	XP_022406086.1
NW_019170453.1	1166969	1168223	XP_022406087.1
NW_019170453.1	1169432	1171268	XP_022406088.1
NW_019170453.1	1171338	1172855	XP_022406089.1
NW_019170453.1	1173865	1175057	XP_022406090.1
NW_019170453.1	1175112	1176950	XP_022406091.1
NW_019170453.1	1177265	1178324	XP_022406092.1
NW_019170453.1	1179150	1181436	XP_022406093.1
NW_019170453.1	1181888	1187010	XP_022406094.1
NW_019170453.1	1187491	1188867	XP_022406095.1
NW_019170453.1	1189023	1189768	XP_022406096.1
NW_019170453.1	1190272	1191778	XP_022406097.1
NW_019170453.1	1192691	1194087	XP_022406098.1
NW_019170453.1	1194487	1195543	XP_022406099.1
NW_019170453.1	1195870	1198962	XP_022406100.1
NW_019170453.1	1199097	1201130	XP_022406101.1
NW_019170453.1	1201308	1206208	XP_022406102.1
NW_019170453.1	1206505	1207351	XP_022406103.1
NW_019170453.1	1207566	1208283	XP_022406104.1
NW_019170453.1	1208907	1215524	XP_022406105.1
NW_019170453.1	1217968	1219241	XP_022406106.1
NW_019170453.1	1219571	1220264	XP_022406107.1
NW_019170453.1	1220924	1221489	XP_022406108.1
NW_019170453.1	1222011	1224381	XP_022406109.1
NW_019170453.1	1225404	1227807	XP_022406110.1
NW_019170453.1	1229871	1230330	XP_022406111.1
NW_019170453.1	1230318	1230587	XP_022406112.1
NW_019170453.1	1230730	1232248	XP_022406113.1
NW_019170453.1	1233284	1234132	XP_022406114.1
NW_019170453.1	1234978	1236360	XP_022406115.1
NW_019170453.1	1236695	1239341	XP_022406116.1
NW_019170453.1	1239654	1240594	XP_022406117.1
NW_019170453.1	1241279	1243737	XP_022406118.1
NW_019170453.1	1243946	1245328	XP_022406119.1
NW_019170453.1	1246124	1247626	XP_022406120.1
NW_019170453.1	1248045	1249253	XP_022406121.1
NW_019170453.1	1249481	1250363	XP_022406122.1
NW_019170453.1	1250585	1252324	XP_022406123.1
NW_019170453.1	1253059	1253899	XP_022406124.1
NW_019170453.1	1258634	1259597	XP_022406125.1
NW_019170453.1	1259867	1261157	XP_022406126.1
NW_019170453.1	1261508	1262989	XP_022406127.1
NW_019170453.1	1263007	1265275	XP_022406128.1
NW_019170453.1	1265747	1266794	XP_022406129.1
NW_019170453.1	1266921	1268539	XP_022406130.1
NW_019170453.1	1268758	1271202	XP_022406131.1
NW_019170453.1	1271301	1273186	XP_022406132.1
NW_019170453.1	1273569	1275830	XP_022406133.1
NW_019170453.1	1275928	1278476	XP_022406134.1
NW_019170453.1	1279100	1281314	XP_022406135.1
NW_019170453.1	1281778	1284086	XP_022406136.1
NW_019170453.1	1284677	1285584	XP_022406137.1
NW_019170453.1	1285821	1288280	XP_022406138.1
NW_019170453.1	1289098	1291189	XP_022406139.1
NW_019170453.1	1292221	1293778	XP_022406140.1
NW_019170453.1	1294357	1298135	XP_022406141.1
NW_019170453.1	1298006	1299034	XP_022406142.1
NW_019170453.1	1299572	1301416	XP_022406143.1
NW_019170453.1	1301952	1303629	XP_022406144.1
NW_019170453.1	1311353	1311862	XP_022406145.1
NW_019170453.1	1316060	1316614	XP_022406146.1
NW_019170453.1	1319141	1319611	XP_022406147.1
NW_019170453.1	1332626	1333142	XP_022406148.1
NW_019170453.1	1338113	1339267	XP_022406149.1
NW_019170453.1	1340229	1340708	XP_022406150.1
NW_019170453.1	1340988	1341954	XP_022406151.1
NW_019170453.1	1342456	1345268	XP_022406152.1
NW_019170453.1	1345363	1346622	XP_022406153.1
NW_019170453.1	1346949	1348960	XP_022406154.1
NW_019170453.1	1349105	1351411	XP_022406155.1
NW_019170453.1	1351513	1353619	XP_022406156.1
NW_019170453.1	1353972	1354593	XP_022406157.1
NW_019170453.1	1354353	1359908	XP_022406158.1
NW_019170453.1	1360216	1361711	XP_022406159.1
NW_019170453.1	1364167	1369527	XP_022406160.1
NW_019170453.1	1369913	1370804	XP_022406161.1
NW_019170453.1	1370861	1371610	XP_022406162.1
NW_019170453.1	1371797	1373816	XP_022406163.1
NW_019170453.1	1374903	1375397	XP_022406164.1
NW_019170453.1	1376005	1377821	XP_022406165.1
NW_019170453.1	1380076	1382272	XP_022406166.1
NW_019170453.1	1383048	1383640	XP_022406167.1
NW_019170453.1	1383887	1384607	XP_022406168.1
NW_019170453.1	1384734	1385816	XP_022406169.1
NW_019170453.1	1386164	1387052	XP_022406170.1
NW_019170453.1	1387075	1389219	XP_022406171.1
NW_019170453.1	1389880	1391844	XP_022406172.1
NW_019170453.1	1392159	1393393	XP_022406173.1
NW_019170453.1	1393588	1394663	XP_022406174.1
NW_019170453.1	1394905	1396658	XP_022406175.1
NW_019170453.1	1396730	1398629	XP_022406176.1
NW_019170453.1	1399088	1400489	XP_022406177.1
NW_019170453.1	1400564	1401840	XP_022406178.1
NW_019170453.1	1402501	1403824	XP_022406179.1
NW_019170453.1	1404281	1405652	XP_022406180.1
NW_019170453.1	1405980	1407676	XP_022406181.1
NW_019170453.1	1409654	1411208	XP_022406182.1
NW_019170453.1	1413086	1414786	XP_022406183.1
NW_019170453.1	1415631	1416130	XP_022406184.1
NW_019170453.1	1416396	1416845	XP_022406185.1
NW_019170453.1	1417117	1418917	XP_022406186.1
NW_019170453.1	1420599	1425483	XP_022406187.1
NW_019170453.1	1427275	1428355	XP_022406188.1
NW_019170453.1	1428581	1429101	XP_022406189.1
NW_019170453.1	1429959	1431371	XP_022406190.1
NW_019170453.1	1431210	1432600	XP_022406191.1
NW_019170453.1	1433745	1436468	XP_022406192.1
NW_019170453.1	1437901	1439274	XP_022406193.1
NW_019170453.1	1439470	1440311	XP_022406194.1
NW_019170453.1	1440449	1440993	XP_022406195.1
NW_019170453.1	1442543	1445257	XP_022406196.1
NW_019170453.1	1445907	1447038	XP_022406197.1
NW_019170453.1	1447270	1448491	XP_022406198.1
NW_019170453.1	1448724	1449745	XP_022406199.1
NW_019170453.1	1450689	1451385	XP_022406200.1
NW_019170453.1	1451414	1451930	XP_022406201.1
NW_019170453.1	1453069	1454315	XP_022406202.1
NW_019170453.1	1454602	1455148	XP_022406203.1
NW_019170453.1	1455315	1457256	XP_022406204.1
NW_019170453.1	1457750	1463864	XP_022406205.1
NW_019170453.1	1465118	1468407	XP_022406206.1
NW_019170453.1	1468590	1468962	XP_022406207.1
NW_019170453.1	1469585	1471385	XP_022406208.1
NW_019170453.1	1471317	1471641	XP_022406209.1
NW_019170453.1	1472009	1475194	XP_022406210.1
NW_019170453.1	1476982	1479212	XP_022406211.1
NW_019170453.1	1478955	1480441	XP_022406212.1
NW_019170453.1	1480814	1482374	XP_022406213.1
NW_019170453.1	1484440	1485829	XP_022406214.1
NW_019170453.1	1486141	1488836	XP_022406215.1
NW_019170453.1	1489194	1490628	XP_022406216.1
NW_019170453.1	1490920	1492276	XP_022406217.1
NW_019170453.1	1493275	1494349	XP_022406218.1
NW_019170453.1	1494352	1495232	XP_022406219.1
NW_019170453.1	1495248	1496157	XP_022406220.1
NW_019170453.1	1497031	1498333	XP_022406221.1
NW_019170453.1	1498513	1499692	XP_022406222.1
NW_019170453.1	1501153	1502750	XP_022406223.1
NW_019170453.1	1503214	1505460	XP_022406224.1
NW_019170453.1	1505680	1506564	XP_022406225.1
NW_019170453.1	1506893	1507855	XP_022406226.1
NW_019170453.1	1508231	1510054	XP_022406227.1
NW_019170453.1	1510598	1511699	XP_022406228.1
NW_019170453.1	1514994	1515650	XP_022406229.1
NW_019170453.1	1521500	1521939	XP_022406230.1
NW_019170453.1	1522491	1524431	XP_022406231.1
NW_019170453.1	1526172	1526852	XP_022406232.1
NW_019170453.1	1526722	1527278	XP_022406233.1
NW_019170453.1	1527854	1529541	XP_022406234.1
NW_019170453.1	1529710	1531170	XP_022406235.1
NW_019170453.1	1533197	1534649	XP_022406236.1
NW_019170453.1	1535663	1538386	XP_022406237.1
NW_019170453.1	1538525	1540393	XP_022406238.1
NW_019170453.1	1539544	1541407	XP_022406239.1
NW_019170453.1	1543374	1544256	XP_022406240.1
NW_019170453.1	1544780	1547943	XP_022406241.1
NW_019170453.1	1548281	1549983	XP_022406242.1
NW_019170453.1	1550141	1551738	XP_022406243.1
NW_019170453.1	1551733	1555104	XP_022406244.1
NW_019170453.1	1557903	1561734	XP_022406245.1
NW_019170453.1	1562846	1565072	XP_022406246.1
NW_019170453.1	1565287	1566577	XP_022406247.1
NW_019170453.1	1567220	1569378	XP_022406248.1
NW_019170453.1	1569774	1571627	XP_022406249.1
NW_019170453.1	1571818	1573190	XP_022406250.1
NW_019170453.1	1573550	1574043	XP_022406251.1
NW_019170453.1	1574068	1575506	XP_022406252.1
NW_019170453.1	1576204	1578281	XP_022406253.1
NW_019170453.1	1578536	1580750	XP_022406254.1
NW_019170453.1	1580563	1581609	XP_022406255.1
NW_019170453.1	1581345	1582494	XP_022406256.1
NW_019170453.1	1582836	1583921	XP_022406257.1
NW_019170453.1	1583873	1586129	XP_022406258.1
NW_019170453.1	1586262	1588921	XP_022406259.1
NW_019170453.1	1588991	1590495	XP_022406260.1
NW_019170453.1	1590356	1591350	XP_022406261.1
NW_019170453.1	1591453	1592776	XP_022406262.1
NW_019170453.1	1592889	1597209	XP_022406263.1
NW_019170453.1	1597713	1600665	XP_022406264.1
NW_019170453.1	1601010	1602296	XP_022406265.1
NW_019170453.1	1605683	1608345	XP_022406266.1
NW_019170453.1	1608980	1609901	XP_022406267.1
NW_019170453.1	1609940	1611863	XP_022406268.1
NW_019170453.1	1612607	1614246	XP_022406269.1
NW_019170453.1	1614550	1616906	XP_022406270.1
NW_019170453.1	1617634	1619253	XP_022406271.1
NW_019170453.1	1619575	1620831	XP_022406272.1
NW_019170453.1	1621145	1623450	XP_022406273.1
NW_019170453.1	1624704	1626388	XP_022406274.1
NW_019170453.1	1627650	1629654	XP_022406275.1
NW_019170453.1	1629759	1631036	XP_022406276.1
NW_019170453.1	1632642	1635212	XP_022406277.1
NW_019170453.1	1636064	1637208	XP_022406278.1
NW_019170453.1	1637513	1639837	XP_022406279.1
NW_019170453.1	1640447	1641515	XP_022406280.1
NW_019170453.1	1641636	1644180	XP_022406281.1
NW_019170453.1	1646088	1646439	XP_022406282.1
NW_019170453.1	1648118	1649039	XP_022406283.1
NW_019170453.1	1649170	1650286	XP_022406284.1
NW_019170453.1	1650392	1651227	XP_022406285.1
NW_019170453.1	1651456	1654504	XP_022406286.1
NW_019170453.1	1654696	1656108	XP_022406287.1
NW_019170453.1	1656272	1658852	XP_022406288.1
NW_019170453.1	1659038	1661269	XP_022406289.1
NW_019170453.1	1662033	1662614	XP_022406290.1
NW_019170453.1	1663846	1666874	XP_022406291.1
NW_019170453.1	1666461	1667985	XP_022406292.1
NW_019170453.1	1668224	1669102	XP_022406293.1
NW_019170453.1	1670316	1671563	XP_022406294.1
NW_019170453.1	1671559	1673437	XP_022406295.1
NW_019170453.1	1673936	1675131	XP_022406296.1
NW_019170453.1	1676563	1677008	XP_022406297.1
NW_019170453.1	1677697	1678507	XP_022406298.1
NW_019170453.1	1678705	1679691	XP_022406299.1
NW_019170453.1	1680599	1681869	XP_022406300.1
NW_019170453.1	1682176	1683626	XP_022406301.1
NW_019170453.1	1685807	1689276	XP_022406302.1
NW_019170453.1	1689977	1691925	XP_022406303.1
NW_019170453.1	1692199	1692971	XP_022406304.1
NW_019170453.1	1693125	1694620	XP_022406305.1
NW_019170453.1	1694631	1696613	XP_022406306.1
NW_019170453.1	1699156	1702421	XP_022406307.1
NW_019170453.1	1703689	1706457	XP_022406308.1
NW_019170453.1	1709183	1710292	XP_022406309.1
NW_019170453.1	1710133	1712165	XP_022406310.1
NW_019170453.1	1712145	1714607	XP_022406311.1
NW_019170453.1	1714956	1716054	XP_022406312.1
NW_019170453.1	1716286	1718214	XP_022406313.1
NW_019170453.1	1718596	1719832	XP_022406314.1
NW_019170453.1	1720246	1722261	XP_022406315.1
NW_019170453.1	1722557	1724045	XP_022406316.1
NW_019170453.1	1724266	1725668	XP_022406317.1
NW_019170453.1	1726044	1726924	XP_022406318.1
NW_019170453.1	1727123	1728768	XP_022406319.1
NW_019170453.1	1729067	1731003	XP_022406320.1
NW_019170453.1	1731248	1732627	XP_022406321.1
NW_019170453.1	1732799	1734253	XP_022406322.1
NW_019170453.1	1734563	1737877	XP_022406323.1
NW_019170453.1	1738259	1739501	XP_022406324.1
NW_019170453.1	1740145	1746449	XP_022406325.1
NW_019170453.1	1747248	1747995	XP_022406326.1
NW_019170453.1	1749375	1752329	XP_022406327.1
NW_019170453.1	1752546	1753178	XP_022406328.1
NW_019170453.1	1753729	1754286	XP_022406329.1
NW_019170453.1	1755982	1757839	XP_022406330.1
NW_019170453.1	1762759	1763268	XP_022406331.1
NW_019170453.1	1765925	1766819	XP_022406332.1
NW_019170453.1	1771296	1771845	XP_022406333.1
NW_019170453.1	1772542	1773817	XP_022406334.1
NW_019170453.1	1773925	1774399	XP_022406335.1
NW_019170453.1	1775077	1776719	XP_022406336.1
NW_019170453.1	1778070	1779060	XP_022406337.1
NW_019170453.1	1779745	1781884	XP_022406338.1
NW_019170453.1	1783604	1788382	XP_022406339.1
NW_019170453.1	1789051	1790583	XP_022406340.1
NW_019170453.1	1791112	1792933	XP_022406341.1
NW_019170453.1	1793602	1796405	XP_022406342.1
NW_019170453.1	1797341	1799680	XP_022406343.1
NW_019170453.1	1799311	1799518	XP_022406344.1
NW_019170453.1	1800297	1801489	XP_022406345.1
NW_019170453.1	1802173	1803202	XP_022406346.1
NW_019170453.1	1803794	1806146	XP_022406347.1
NW_019170453.1	1806863	1808706	XP_022406348.1
NW_019170453.1	1809112	1812208	XP_022406349.1
NW_019170453.1	1812594	1813887	XP_022406350.1
NW_019170453.1	1814643	1815214	XP_022406351.1
NW_019170453.1	1815366	1819038	XP_022406352.1
NW_019170453.1	1819356	1823106	XP_022406353.1
NW_019170453.1	1824755	1828034	XP_022406354.1
NW_019170453.1	1828122	1830035	XP_022406355.1
NW_019170453.1	1831452	1831800	XP_022406356.1
NW_019170454.1	1611	2637	XP_022404876.1
NW_019170454.1	3044	4435	XP_022404877.1
NW_019170454.1	5806	7597	XP_022404878.1
NW_019170454.1	7954	9954	XP_022404879.1
NW_019170454.1	10697	11210	XP_022404880.1
NW_019170454.1	11981	12842	XP_022404881.1
NW_019170454.1	12871	13480	XP_022404882.1
NW_019170454.1	14723	15310	XP_022404883.1
NW_019170454.1	15336	17115	XP_022404884.1
NW_019170454.1	18396	23431	XP_022404885.1
NW_019170454.1	23552	24996	XP_022404886.1
NW_019170454.1	24854	25618	XP_022404887.1
NW_019170454.1	25449	27764	XP_022404888.1
NW_019170454.1	28195	29523	XP_022404889.1
NW_019170454.1	30015	31615	XP_022404890.1
NW_019170454.1	32375	33588	XP_022404891.1
NW_019170454.1	33367	34273	XP_022404892.1
NW_019170454.1	34686	38040	XP_022404893.1
NW_019170454.1	38075	40655	XP_022404894.1
NW_019170454.1	42739	42961	XP_022404895.1
NW_019170454.1	44075	45747	XP_022404896.1
NW_019170454.1	46040	46903	XP_022404897.1
NW_019170454.1	46637	47818	XP_022404898.1
NW_019170454.1	48330	48807	XP_022404899.1
NW_019170454.1	48635	49781	XP_022404900.1
NW_019170454.1	49718	51049	XP_022404901.1
NW_019170454.1	53831	54534	XP_022404902.1
NW_019170454.1	55287	57509	XP_022404903.1
NW_019170454.1	57321	58742	XP_022404904.1
NW_019170454.1	59097	59894	XP_022404905.1
NW_019170454.1	61485	64417	XP_022404906.1
NW_019170454.1	64513	67233	XP_022404907.1
NW_019170454.1	69427	72785	XP_022404908.1
NW_019170454.1	72926	75130	XP_022404909.1
NW_019170454.1	74982	75458	XP_022404910.1
NW_019170454.1	75729	76383	XP_022404911.1
NW_019170454.1	76665	78843	XP_022404912.1
NW_019170454.1	78462	81542	XP_022404913.1
NW_019170454.1	81917	83633	XP_022404914.1
NW_019170454.1	83805	85023	XP_022404915.1
NW_019170454.1	85299	86844	XP_022404916.1
NW_019170454.1	87027	87894	XP_022404917.1
NW_019170454.1	88133	90244	XP_022404918.1
NW_019170454.1	90620	91436	XP_022404919.1
NW_019170454.1	91776	93543	XP_022404920.1
NW_019170454.1	96738	100312	XP_022404921.1
NW_019170454.1	103199	104297	XP_022404922.1
NW_019170454.1	104867	107661	XP_022404923.1
NW_019170454.1	110864	117741	XP_022404924.1
NW_019170454.1	118709	122508	XP_022404925.1
NW_019170454.1	128805	130436	XP_022404926.1
NW_019170454.1	131086	133054	XP_022404927.1
NW_019170454.1	133294	134216	XP_022404928.1
NW_019170454.1	134241	135109	XP_022404929.1
NW_019170454.1	135056	135975	XP_022404930.1
NW_019170454.1	138453	139996	XP_022404931.1
NW_019170454.1	141372	144662	XP_022404932.1
NW_019170454.1	145328	150251	XP_022404933.1
NW_019170454.1	150375	151210	XP_022404934.1
NW_019170454.1	151419	154759	XP_022404935.1
NW_019170454.1	161574	163171	XP_022404936.1
NW_019170454.1	164005	166082	XP_022404937.1
NW_019170454.1	166422	169077	XP_022404938.1
NW_019170454.1	169250	170117	XP_022404939.1
NW_019170454.1	170248	171812	XP_022404940.1
NW_019170454.1	171898	174064	XP_022404941.1
NW_019170454.1	174928	176759	XP_022404942.1
NW_019170454.1	176791	177764	XP_022404943.1
NW_019170454.1	178133	180010	XP_022404944.1
NW_019170454.1	180485	182237	XP_022404945.1
NW_019170454.1	182545	183836	XP_022404946.1
NW_019170454.1	184381	185511	XP_022404947.1
NW_019170454.1	185887	187187	XP_022404948.1
NW_019170454.1	187231	189221	XP_022404949.1
NW_019170454.1	190147	192034	XP_022404950.1
NW_019170454.1	194106	199337	XP_022404951.1
NW_019170454.1	200255	202154	XP_022404952.1
NW_019170454.1	204139	206539	XP_022404953.1
NW_019170454.1	207956	209727	XP_022404954.1
NW_019170454.1	211371	212523	XP_022404955.1
NW_019170454.1	213575	214397	XP_022404956.1
NW_019170454.1	214961	215938	XP_022404957.1
NW_019170454.1	215978	216526	XP_022404958.1
NW_019170454.1	217156	217825	XP_022404959.1
NW_019170454.1	218192	218774	XP_022404960.1
NW_019170454.1	219029	222697	XP_022404961.1
NW_019170454.1	223200	225424	XP_022404962.1
NW_019170454.1	226035	227305	XP_022404963.1
NW_019170454.1	227982	235858	XP_022404964.1
NW_019170454.1	236290	236854	XP_022404965.1
NW_019170454.1	237707	238923	XP_022404966.1
NW_019170454.1	239432	241593	XP_022404967.1
NW_019170454.1	242513	244099	XP_022404968.1
NW_019170454.1	244642	246688	XP_022404969.1
NW_019170454.1	248749	249701	XP_022404970.1
NW_019170454.1	249931	250859	XP_022404971.1
NW_019170454.1	251161	253897	XP_022404972.1
NW_019170454.1	254153	255162	XP_022404973.1
NW_019170454.1	255342	256696	XP_022404974.1
NW_019170454.1	257089	259093	XP_022404975.1
NW_019170454.1	260745	263169	XP_022404976.1
NW_019170454.1	263361	264747	XP_022404977.1
NW_019170454.1	264979	265491	XP_022404978.1
NW_019170454.1	267478	268842	XP_022404979.1
NW_019170454.1	268982	270007	XP_022404980.1
NW_019170454.1	271369	272716	XP_022404981.1
NW_019170454.1	273296	274442	XP_022404982.1
NW_019170454.1	276064	276674	XP_022404983.1
NW_019170454.1	276951	278613	XP_022404984.1
NW_019170454.1	279094	282100	XP_022404985.1
NW_019170454.1	282538	284280	XP_022404986.1
NW_019170454.1	284909	285778	XP_022404987.1
NW_019170454.1	285935	287123	XP_022404988.1
NW_019170454.1	287322	288456	XP_022404989.1
NW_019170454.1	288504	289171	XP_022404990.1
NW_019170454.1	289284	292047	XP_022404991.1
NW_019170454.1	292981	294491	XP_022404992.1
NW_019170454.1	294861	295311	XP_022404993.1
NW_019170454.1	297610	299083	XP_022404994.1
NW_019170454.1	299596	299981	XP_022404995.1
NW_019170454.1	300245	301410	XP_022404996.1
NW_019170454.1	302979	304397	XP_022404997.1
NW_019170454.1	305061	305941	XP_022404998.1
NW_019170454.1	306069	307345	XP_022404999.1
NW_019170454.1	308340	310984	XP_022405000.1
NW_019170454.1	311701	312520	XP_022405001.1
NW_019170454.1	312950	314003	XP_022405002.1
NW_019170454.1	314021	315135	XP_022405003.1
NW_019170454.1	315467	316211	XP_022405004.1
NW_019170454.1	320109	321569	XP_022405005.1
NW_019170454.1	324365	328283	XP_022405006.1
NW_019170454.1	328284	330780	XP_022405007.1
NW_019170454.1	331228	331801	XP_022405008.1
NW_019170454.1	332041	335264	XP_022405009.1
NW_019170454.1	335778	336178	XP_022405010.1
NW_019170454.1	339243	339765	XP_022405011.1
NW_019170454.1	339994	343458	XP_022405012.1
NW_019170454.1	343723	349311	XP_022405013.1
NW_019170454.1	350398	352450	XP_022405014.1
NW_019170454.1	352676	356148	XP_022405015.1
NW_019170454.1	356385	358844	XP_022405016.1
NW_019170454.1	358633	359299	XP_022405017.1
NW_019170454.1	359719	361606	XP_022405018.1
NW_019170454.1	362045	363031	XP_022405019.1
NW_019170454.1	363330	364450	XP_022405020.1
NW_019170454.1	364885	366355	XP_022405021.1
NW_019170454.1	366778	367959	XP_022405022.1
NW_019170454.1	368070	368946	XP_022405023.1
NW_019170454.1	368957	369555	XP_022405024.1
NW_019170454.1	369935	370531	XP_022405025.1
NW_019170454.1	371445	373253	XP_022405026.1
NW_019170454.1	374160	376072	XP_022405027.1
NW_019170454.1	376402	376926	XP_022405028.1
NW_019170454.1	379344	380043	XP_022405029.1
NW_019170454.1	380126	381583	XP_022405030.1
NW_019170454.1	381607	382458	XP_022405031.1
NW_019170454.1	382747	383382	XP_022405032.1
NW_019170454.1	383867	386502	XP_022405033.1
NW_019170454.1	387098	388977	XP_022405034.1
NW_019170454.1	389339	390277	XP_022405035.1
NW_019170454.1	390765	391490	XP_022405036.1
NW_019170454.1	391969	393846	XP_022405037.1
NW_019170454.1	394226	401354	XP_022405038.1
NW_019170454.1	402535	404140	XP_022405039.1
NW_019170454.1	403798	404968	XP_022405040.1
NW_019170454.1	405568	406850	XP_022405041.1
NW_019170454.1	406925	410408	XP_022405042.1
NW_019170454.1	410579	411275	XP_022405043.1
NW_019170454.1	411385	411782	XP_022405044.1
NW_019170454.1	412303	413431	XP_022405045.1
NW_019170454.1	413924	414272	XP_022405046.1
NW_019170454.1	415296	416416	XP_022405047.1
NW_019170454.1	419779	421313	XP_022405048.1
NW_019170454.1	422322	425041	XP_022405049.1
NW_019170454.1	424946	426258	XP_022405050.1
NW_019170454.1	427133	428219	XP_022405051.1
NW_019170454.1	429065	430586	XP_022405052.1
NW_019170454.1	430863	431643	XP_022405053.1
NW_019170454.1	431708	434033	XP_022405054.1
NW_019170454.1	435743	437756	XP_022405055.1
NW_019170454.1	437797	439574	XP_022405056.1
NW_019170454.1	439505	441329	XP_022405057.1
NW_019170454.1	441508	443359	XP_022405058.1
NW_019170454.1	445568	449146	XP_022405059.1
NW_019170454.1	449965	452803	XP_022405060.1
NW_019170454.1	453091	459945	XP_022405061.1
NW_019170454.1	460489	464501	XP_022405062.1
NW_019170454.1	465805	467786	XP_022405063.1
NW_019170454.1	467833	468834	XP_022405064.1
NW_019170454.1	469249	470850	XP_022405065.1
NW_019170454.1	471534	473759	XP_022405066.1
NW_019170454.1	473977	475199	XP_022405067.1
NW_019170454.1	475284	475971	XP_022405068.1
NW_019170454.1	476740	479468	XP_022405069.1
NW_019170454.1	479592	480781	XP_022405070.1
NW_019170454.1	482184	483702	XP_022405071.1
NW_019170454.1	487465	488248	XP_022405072.1
NW_019170454.1	489194	489859	XP_022405073.1
NW_019170454.1	489846	492461	XP_022405074.1
NW_019170454.1	492301	494959	XP_022405075.1
NW_019170454.1	495424	499382	XP_022405076.1
NW_019170454.1	500660	501344	XP_022405077.1
NW_019170454.1	501618	503131	XP_022405078.1
NW_019170454.1	503146	504524	XP_022405079.1
NW_019170454.1	505580	507793	XP_022405080.1
NW_019170454.1	508179	509219	XP_022405081.1
NW_019170454.1	508889	509429	XP_022405082.1
NW_019170454.1	510650	512721	XP_022405083.1
NW_019170454.1	512891	514627	XP_022405084.1
NW_019170454.1	515844	516584	XP_022405085.1
NW_019170454.1	516713	517877	XP_022405086.1
NW_019170454.1	518886	520120	XP_022405087.1
NW_019170454.1	520810	523172	XP_022405088.1
NW_019170454.1	523448	524466	XP_022405089.1
NW_019170454.1	524526	524883	XP_022405090.1
NW_019170454.1	525564	527034	XP_022405091.1
NW_019170454.1	527290	528288	XP_022405092.1
NW_019170454.1	528745	530855	XP_022405093.1
NW_019170454.1	531200	535521	XP_022405094.1
NW_019170454.1	539873	540602	XP_022405095.1
NW_019170454.1	542213	543573	XP_022405096.1
NW_019170454.1	544103	545310	XP_022405097.1
NW_019170454.1	545582	546426	XP_022405098.1
NW_019170454.1	546157	547665	XP_022405099.1
NW_019170454.1	548040	549176	XP_022405100.1
NW_019170454.1	551136	551811	XP_022405101.1
NW_019170454.1	551990	553741	XP_022405102.1
NW_019170454.1	553974	557343	XP_022405103.1
NW_019170454.1	557595	558075	XP_022405104.1
NW_019170454.1	560339	560561	XP_022405105.1
NW_019170454.1	560705	562030	XP_022405106.1
NW_019170454.1	562843	564013	XP_022405107.1
NW_019170454.1	564732	565875	XP_022405108.1
NW_019170454.1	566110	567726	XP_022405109.1
NW_019170454.1	568478	569458	XP_022405110.1
NW_019170454.1	569825	570559	XP_022405111.1
NW_019170454.1	571368	573308	XP_022405112.1
NW_019170454.1	576608	578104	XP_022405113.1
NW_019170454.1	578618	583282	XP_022405114.1
NW_019170454.1	583758	584163	XP_022405115.1
NW_019170454.1	584290	585191	XP_022405116.1
NW_019170454.1	585685	587992	XP_022405117.1
NW_019170454.1	590676	591575	XP_022405118.1
NW_019170454.1	592473	592973	XP_022405119.1
NW_019170454.1	595510	596398	XP_022405120.1
NW_019170454.1	596652	598980	XP_022405121.1
NW_019170454.1	601322	603966	XP_022405122.1
NW_019170454.1	604726	606549	XP_022405123.1
NW_019170454.1	606733	608947	XP_022405124.1
NW_019170454.1	610579	614741	XP_022405125.1
NW_019170454.1	615340	617071	XP_022405126.1
NW_019170454.1	617361	618441	XP_022405127.1
NW_019170454.1	618612	620251	XP_022405128.1
NW_019170454.1	620458	621633	XP_022405129.1
NW_019170454.1	621849	623381	XP_022405130.1
NW_019170454.1	623524	625280	XP_022405131.1
NW_019170454.1	625630	627473	XP_022405132.1
NW_019170454.1	627705	628605	XP_022405133.1
NW_019170454.1	628996	630423	XP_022405134.1
NW_019170454.1	630529	632196	XP_022405135.1
NW_019170454.1	632501	634281	XP_022405136.1
NW_019170454.1	634256	636989	XP_022405137.1
NW_019170454.1	637468	641381	XP_022405138.1
NW_019170454.1	641485	644518	XP_022405139.1
NW_019170454.1	645412	646792	XP_022405140.1
NW_019170454.1	646900	647255	XP_022405141.1
NW_019170454.1	647825	648848	XP_022405142.1
NW_019170454.1	649009	650289	XP_022405143.1
NW_019170454.1	650599	651075	XP_022405144.1
NW_019170454.1	651135	652190	XP_022405145.1
NW_019170454.1	652895	653460	XP_022405146.1
NW_019170454.1	653955	654369	XP_022405147.1
NW_019170454.1	654418	654927	XP_022405148.1
NW_019170454.1	655296	658714	XP_022405149.1
NW_019170454.1	659246	662106	XP_022405150.1
NW_019170454.1	662285	663745	XP_022405151.1
NW_019170454.1	663845	664388	XP_022405152.1
NW_019170454.1	667872	672037	XP_022405153.1
NW_019170454.1	673462	675505	XP_022405154.1
NW_019170454.1	675746	676100	XP_022405155.1
NW_019170454.1	676092	676500	XP_022405156.1
NW_019170454.1	677530	678639	XP_022405157.1
NW_019170454.1	679903	683690	XP_022405158.1
NW_019170454.1	683909	684896	XP_022405159.1
NW_019170454.1	684792	685999	XP_022405160.1
NW_019170454.1	686079	691925	XP_022405161.1
NW_019170454.1	692977	694279	XP_022405162.1
NW_019170454.1	700286	701502	XP_022405163.1
NW_019170454.1	701798	703350	XP_022405164.1
NW_019170454.1	703519	704012	XP_022405165.1
NW_019170454.1	705373	715072	XP_022405166.1
NW_019170454.1	715366	719400	XP_022405167.1
NW_019170454.1	719879	721001	XP_022405168.1
NW_019170454.1	721715	721895	XP_022405169.1
NW_019170454.1	722005	722573	XP_022405170.1
NW_019170454.1	722714	724032	XP_022405171.1
NW_019170454.1	724458	726289	XP_022405172.1
NW_019170454.1	726814	728319	XP_022405173.1
NW_019170454.1	728421	729525	XP_022405174.1
NW_019170454.1	730000	732496	XP_022405175.1
NW_019170454.1	732238	733279	XP_022405176.1
NW_019170454.1	734034	736211	XP_022405177.1
NW_019170454.1	736162	736742	XP_022405178.1
NW_019170454.1	737085	739284	XP_022405179.1
NW_019170454.1	739556	740957	XP_022405180.1
NW_019170454.1	741103	742556	XP_022405181.1
NW_019170454.1	742761	743529	XP_022405182.1
NW_019170454.1	744088	744400	XP_022405183.1
NW_019170454.1	745015	746648	XP_022405184.1
NW_019170454.1	746973	747541	XP_022405185.1
NW_019170454.1	747911	748409	XP_022405186.1
NW_019170454.1	749231	751306	XP_022405187.1
NW_019170454.1	751680	752446	XP_022405188.1
NW_019170454.1	752582	754665	XP_022405189.1
NW_019170454.1	754691	756741	XP_022405190.1
NW_019170454.1	756875	758950	XP_022405191.1
NW_019170454.1	759597	762100	XP_022405192.1
NW_019170454.1	762762	764139	XP_022405193.1
NW_019170454.1	765307	768883	XP_022405194.1
NW_019170454.1	772004	772889	XP_022405195.1
NW_019170454.1	772921	775378	XP_022405196.1
NW_019170454.1	775624	777411	XP_022405197.1
NW_019170454.1	777837	778367	XP_022405198.1
NW_019170454.1	778005	780819	XP_022405199.1
NW_019170454.1	782276	783776	XP_022405200.1
NW_019170454.1	784290	785162	XP_022405201.1
NW_019170454.1	785356	786972	XP_022405202.1
NW_019170454.1	787280	788486	XP_022405203.1
NW_019170454.1	789320	790601	XP_022405204.1
NW_019170454.1	790899	792178	XP_022405205.1
NW_019170454.1	791940	792778	XP_022405206.1
NW_019170454.1	793182	793609	XP_022405207.1
NW_019170454.1	797289	800468	XP_022405208.1
NW_019170454.1	801013	802525	XP_022405209.1
NW_019170454.1	802769	803559	XP_022405210.1
NW_019170454.1	804216	805076	XP_022405211.1
NW_019170454.1	805760	806253	XP_022405212.1
NW_019170454.1	806964	807315	XP_022405213.1
NW_019170454.1	808206	810689	XP_022405214.1
NW_019170454.1	811276	813355	XP_022405215.1
NW_019170454.1	817148	819287	XP_022405216.1
NW_019170454.1	821335	822270	XP_022405217.1
NW_019170454.1	823227	827713	XP_022405218.1
NW_019170454.1	827964	828952	XP_022405219.1
NW_019170454.1	829189	830111	XP_022405220.1
NW_019170454.1	830357	832419	XP_022405221.1
NW_019170454.1	832469	834915	XP_022405222.1
NW_019170454.1	835517	837459	XP_022405223.1
NW_019170454.1	838128	841508	XP_022405224.1
NW_019170454.1	842284	842923	XP_022405225.1
NW_019170454.1	842585	844079	XP_022405226.1
NW_019170454.1	844120	846240	XP_022405227.1
NW_019170454.1	846408	847545	XP_022405228.1
NW_019170454.1	847743	853319	XP_022405229.1
NW_019170454.1	853979	856598	XP_022405230.1
NW_019170454.1	856847	858848	XP_022405231.1
NW_019170454.1	859131	861137	XP_022405232.1
NW_019170454.1	861321	863652	XP_022405233.1
NW_019170454.1	866945	868879	XP_022405234.1
NW_019170454.1	869155	870251	XP_022405235.1
NW_019170454.1	872018	875144	XP_022405236.1
NW_019170454.1	877088	878168	XP_022405237.1
NW_019170454.1	879421	880827	XP_022405238.1
NW_019170454.1	881154	882833	XP_022405239.1
NW_019170454.1	882981	885071	XP_022405240.1
NW_019170454.1	885215	886590	XP_022405241.1
NW_019170454.1	886672	887953	XP_022405242.1
NW_019170454.1	888733	889309	XP_022405243.1
NW_019170454.1	890214	891099	XP_022405244.1
NW_019170454.1	894138	897784	XP_022405245.1
NW_019170454.1	898743	900195	XP_022405246.1
NW_019170454.1	900392	901494	XP_022405247.1
NW_019170454.1	902543	904965	XP_022405248.1
NW_019170454.1	907896	908875	XP_022405249.1
NW_019170454.1	908846	909196	XP_022405250.1
NW_019170454.1	910085	911496	XP_022405251.1
NW_019170454.1	912116	912926	XP_022405252.1
NW_019170454.1	913110	914054	XP_022405253.1
NW_019170454.1	915455	917450	XP_022405254.1
NW_019170454.1	917794	919140	XP_022405255.1
NW_019170454.1	919182	920894	XP_022405256.1
NW_019170454.1	921529	922982	XP_022405257.1
NW_019170454.1	923773	924244	XP_022405258.1
NW_019170454.1	927966	928294	XP_022405259.1
NW_019170454.1	928201	929571	XP_022405260.1
NW_019170454.1	930367	931033	XP_022405261.1
NW_019170454.1	933088	934110	XP_022405262.1
NW_019170454.1	934532	937075	XP_022405263.1
NW_019170454.1	937616	942549	XP_022405264.1
NW_019170454.1	943074	945934	XP_022405265.1
NW_019170454.1	945948	947024	XP_022405266.1
NW_019170454.1	947611	949129	XP_022405267.1
NW_019170454.1	950606	953849	XP_022405268.1
NW_019170454.1	953715	954647	XP_022405269.1
NW_019170454.1	954709	957444	XP_022405270.1
NW_019170454.1	957711	959470	XP_022405271.1
NW_019170454.1	959652	962948	XP_022405272.1
NW_019170454.1	963498	964415	XP_022405273.1
NW_019170454.1	965079	966253	XP_022405274.1
NW_019170454.1	966575	967235	XP_022405275.1
NW_019170454.1	968023	969431	XP_022405276.1
NW_019170454.1	969582	970915	XP_022405277.1
NW_019170454.1	971992	974834	XP_022405278.1
NW_019170454.1	975080	976548	XP_022405279.1
NW_019170454.1	976977	977518	XP_022405280.1
NW_019170454.1	977124	978432	XP_022405281.1
NW_019170454.1	980063	980439	XP_022405282.1
NW_019170454.1	980511	981795	XP_022405283.1
NW_019170454.1	981935	982702	XP_022405284.1
NW_019170454.1	983071	983287	XP_022405285.1
NW_019170454.1	983832	984262	XP_022405286.1
NW_019170454.1	984653	985857	XP_022405287.1
NW_019170454.1	986003	987643	XP_022405288.1
NW_019170454.1	988115	990009	XP_022405289.1
NW_019170454.1	990211	990918	XP_022405290.1
NW_019170454.1	991099	992465	XP_022405291.1
NW_019170454.1	992494	993567	XP_022405292.1
NW_019170454.1	997699	999599	XP_022405293.1
NW_019170454.1	1000371	1002345	XP_022405294.1
NW_019170454.1	1002296	1003321	XP_022405295.1
NW_019170454.1	1005470	1007368	XP_022405296.1
NW_019170454.1	1007664	1008663	XP_022405297.1
NW_019170454.1	1008254	1012915	XP_022405298.1
NW_019170454.1	1015059	1016476	XP_022405299.1
NW_019170454.1	1017437	1018547	XP_022405300.1
NW_019170454.1	1019239	1020333	XP_022405301.1
NW_019170454.1	1021208	1021928	XP_022405302.1
NW_019170454.1	1021856	1022276	XP_022405303.1
NW_019170454.1	1023257	1026044	XP_022405304.1
NW_019170454.1	1026169	1026719	XP_022405305.1
NW_019170454.1	1026794	1028024	XP_022405306.1
NW_019170454.1	1028375	1029031	XP_022405307.1
NW_019170454.1	1029435	1030204	XP_022405308.1
NW_019170454.1	1031071	1032592	XP_022405309.1
NW_019170454.1	1034734	1035140	XP_022405310.1
NW_019170454.1	1040467	1042492	XP_022405311.1
NW_019170454.1	1042496	1048632	XP_022405312.1
NW_019170454.1	1048803	1050152	XP_022405313.1
NW_019170454.1	1050173	1051017	XP_022405314.1
NW_019170454.1	1051856	1053043	XP_022405315.1
NW_019170454.1	1053612	1056819	XP_022405316.1
NW_019170454.1	1057069	1058230	XP_022405317.1
NW_019170454.1	1058730	1059417	XP_022405318.1
NW_019170454.1	1059454	1060810	XP_022405319.1
NW_019170454.1	1061114	1062371	XP_022405320.1
NW_019170454.1	1064739	1065833	XP_022405321.1
NW_019170454.1	1066409	1067490	XP_022405322.1
NW_019170454.1	1068364	1070148	XP_022405323.1
NW_019170454.1	1073889	1075057	XP_022405324.1
NW_019170454.1	1077409	1077918	XP_022405325.1
NW_019170454.1	1078722	1080480	XP_022405326.1
NW_019170454.1	1080694	1081774	XP_022405327.1
NW_019170454.1	1082237	1083055	XP_022405328.1
NW_019170454.1	1084376	1086085	XP_022405329.1
NW_019170454.1	1087357	1088243	XP_022405330.1
NW_019170454.1	1089145	1089680	XP_022405331.1
NW_019170454.1	1090102	1092062	XP_022405332.1
NW_019170454.1	1092828	1094469	XP_022405333.1
NW_019170454.1	1099613	1100456	XP_022405334.1
NW_019170454.1	1103508	1104775	XP_022405335.1
NW_019170454.1	1105057	1106308	XP_022405336.1
NW_019170454.1	1106465	1108362	XP_022405337.1
NW_019170454.1	1112045	1113777	XP_022405338.1
NW_019170454.1	1113960	1114718	XP_022405339.1
NW_019170454.1	1115457	1115823	XP_022405340.1
NW_019170454.1	1116884	1117622	XP_022405341.1
NW_019170454.1	1117614	1118188	XP_022405342.1
NW_019170454.1	1118295	1120034	XP_022405343.1
NW_019170454.1	1120332	1121003	XP_022405344.1
NW_019170454.1	1121579	1122815	XP_022405345.1
NW_019170454.1	1122942	1124284	XP_022405346.1
NW_019170454.1	1127825	1129866	XP_022405347.1
NW_019170454.1	1130714	1132001	XP_022405348.1
NW_019170454.1	1137565	1139427	XP_022405349.1
NW_019170454.1	1139908	1140971	XP_022405350.1
NW_019170454.1	1143674	1145693	XP_022405351.1
NW_019170454.1	1145872	1146844	XP_022405352.1
NW_019170454.1	1149932	1150640	XP_022405353.1
NW_019170454.1	1151070	1152011	XP_022405354.1
NW_019170454.1	1153111	1154425	XP_022405355.1
NW_019170454.1	1155834	1156047	XP_022405356.1
NW_019170454.1	1156140	1156921	XP_022405357.1
NW_019170454.1	1158362	1159499	XP_022405358.1
NW_019170454.1	1161045	1161816	XP_022405359.1
NW_019170454.1	1163949	1164916	XP_022405360.1
NW_019170454.1	1166045	1167427	XP_022405361.1
NW_019170454.1	1168499	1171212	XP_022405362.1
NW_019170454.1	1174412	1177801	XP_022405363.1
NW_019170454.1	1177981	1179904	XP_022405364.1
NW_019170454.1	1181377	1183485	XP_022405365.1
NW_019170454.1	1183341	1184881	XP_022405366.1
NW_019170454.1	1184903	1185626	XP_022405367.1
NW_019170454.1	1185860	1187349	XP_022405368.1
NW_019170454.1	1189431	1192508	XP_022405369.1
NW_019170454.1	1192272	1193772	XP_022405370.1
NW_019170454.1	1196440	1197091	XP_022405371.1
NW_019170454.1	1199592	1200042	XP_022405372.1
NW_019170454.1	1200208	1200586	XP_022405373.1
NW_019170454.1	1206105	1206870	XP_022405374.1
NW_019170454.1	1207782	1208664	XP_022405375.1
NW_019170454.1	1212614	1214976	XP_022405376.1
NW_019170454.1	1216500	1217886	XP_022405377.1
NW_019170454.1	1219317	1220216	XP_022405378.1
NW_019170454.1	1220301	1221115	XP_022405379.1
NW_019170454.1	1221285	1222139	XP_022405380.1
NW_019170454.1	1222749	1223975	XP_022405381.1
NW_019170454.1	1224592	1225139	XP_022405382.1
NW_019170454.1	1227753	1228314	XP_022405383.1
NW_019170454.1	1229173	1231056	XP_022405384.1
NW_019170454.1	1231121	1232185	XP_022405385.1
NW_019170454.1	1234199	1235780	XP_022405386.1
NW_019170454.1	1236807	1238327	XP_022405387.1
NW_019170454.1	1238408	1239137	XP_022405388.1
NW_019170454.1	1239627	1240287	XP_022405389.1
NW_019170454.1	1240885	1241900	XP_022405390.1
NW_019170454.1	1242653	1243402	XP_022405391.1
NW_019170454.1	1244356	1245581	XP_022405392.1
NW_019170454.1	1245630	1247578	XP_022405393.1
NW_019170454.1	1249703	1250951	XP_022405394.1
NW_019170454.1	1255592	1255882	XP_022405395.1
NW_019170454.1	1258888	1260176	XP_022405396.1
NW_019170454.1	1260255	1260915	XP_022405397.1
NW_019170454.1	1264198	1264963	XP_022405398.1
NW_019170454.1	1267231	1267823	XP_022405399.1
NW_019170454.1	1268789	1269035	XP_022405400.1
NW_019170454.1	1273504	1274520	XP_022405401.1
NW_019170454.1	1274598	1276488	XP_022405402.1
NW_019170454.1	1277836	1278644	XP_022405403.1
NW_019170454.1	1279962	1281833	XP_022405404.1
NW_019170454.1	1282359	1283859	XP_022405405.1
NW_019170454.1	1283901	1284785	XP_022405406.1
NW_019170454.1	1285858	1288119	XP_022405407.1
NW_019170454.1	1288211	1289147	XP_022405408.1
NW_019170454.1	1289417	1289953	XP_022405409.1
NW_019170454.1	1290249	1290850	XP_022405410.1
NW_019170454.1	1293831	1294934	XP_022405411.1
NW_019170454.1	1295328	1296275	XP_022405412.1
NW_019170454.1	1299443	1300082	XP_022405413.1
NW_019170454.1	1299629	1301996	XP_022405414.1
NW_019170454.1	1302264	1303755	XP_022405415.1
NW_019170454.1	1304786	1305226	XP_022405416.1
NW_019170454.1	1305188	1305647	XP_022405417.1
NW_019170454.1	1305621	1305841	XP_022405418.1
NW_019170454.1	1305684	1306294	XP_022405419.1
NW_019170454.1	1308255	1309219	XP_022405420.1
NW_019170454.1	1309208	1309989	XP_022405421.1
NW_019170454.1	1311748	1312995	XP_022405422.1
NW_019170454.1	1313207	1314931	XP_022405423.1
NW_019170454.1	1315564	1316269	XP_022405424.1
NW_019170454.1	1316111	1318860	XP_022405425.1
NW_019170454.1	1319653	1320910	XP_022405426.1
NW_019170454.1	1321562	1322775	XP_022405427.1
NW_019170454.1	1323051	1323536	XP_022405428.1
NW_019170454.1	1323949	1325362	XP_022405429.1
NW_019170454.1	1325736	1326786	XP_022405430.1
NW_019170454.1	1327263	1328625	XP_022405431.1
NW_019170454.1	1333735	1337308	XP_022405432.1
NW_019170454.1	1338643	1341538	XP_022405433.1
NW_019170454.1	1341973	1343489	XP_022405434.1
NW_019170454.1	1345541	1350030	XP_022405435.1
NW_019170454.1	1350568	1351647	XP_022405436.1
NW_019170454.1	1351969	1357329	XP_022405437.1
NW_019170454.1	1357894	1359377	XP_022405438.1
NW_019170454.1	1359712	1361592	XP_022405439.1
NW_019170454.1	1361891	1363772	XP_022405440.1
NW_019170454.1	1365599	1366526	XP_022405441.1
NW_019170454.1	1368873	1370674	XP_022405442.1
NW_019170454.1	1370954	1373174	XP_022405443.1
NW_019170454.1	1373472	1374413	XP_022405444.1
NW_019170454.1	1374928	1375655	XP_022405445.1
NW_019170454.1	1377427	1378473	XP_022405446.1
NW_019170454.1	1378681	1379284	XP_022405447.1
NW_019170454.1	1381381	1383534	XP_022405448.1
NW_019170454.1	1388544	1390795	XP_022405449.1
NW_019170454.1	1390655	1392066	XP_022405450.1
NW_019170454.1	1392158	1394357	XP_022405451.1
NW_019170454.1	1394841	1395981	XP_022405452.1
NW_019170454.1	1398307	1400895	XP_022405453.1
NW_019170454.1	1400977	1401385	XP_022405454.1
NW_019170454.1	1401345	1402647	XP_022405455.1
NW_019170454.1	1406338	1409766	XP_022405456.1
NW_019170454.1	1411748	1413701	XP_022405457.1
NW_019170454.1	1414019	1415396	XP_022405458.1
NW_019170454.1	1415433	1416892	XP_022405459.1
NW_019170454.1	1419639	1423011	XP_022405460.1
NW_019170454.1	1423223	1423692	XP_022405461.1
NW_019170454.1	1424231	1428200	XP_022405462.1
NW_019170454.1	1428679	1430758	XP_022405463.1
NW_019170454.1	1431121	1433661	XP_022405464.1
NW_019170454.1	1433629	1435059	XP_022405465.1
NW_019170454.1	1437056	1437933	XP_022405466.1
NW_019170454.1	1438470	1440517	XP_022405467.1
NW_019170454.1	1441004	1442768	XP_022405468.1
NW_019170454.1	1445443	1446631	XP_022405469.1
NW_019170454.1	1446657	1447820	XP_022405470.1
NW_019170454.1	1448295	1448705	XP_022405471.1
NW_019170454.1	1449221	1450588	XP_022405472.1
NW_019170454.1	1450718	1452481	XP_022405473.1
NW_019170454.1	1453752	1456268	XP_022405474.1
NW_019170454.1	1456861	1462373	XP_022405475.1
NW_019170454.1	1463199	1466039	XP_022405476.1
NW_019170454.1	1466421	1467940	XP_022405477.1
NW_019170454.1	1468379	1469595	XP_022405478.1
NW_019170454.1	1470589	1475474	XP_022405479.1
NW_019170454.1	1475689	1476791	XP_022405480.1
NW_019170454.1	1476934	1478332	XP_022405481.1
NW_019170454.1	1479311	1480127	XP_022405482.1
NW_019170454.1	1480405	1480927	XP_022405483.1
NW_019170454.1	1481854	1482082	XP_022405484.1
NW_019170454.1	1484042	1484825	XP_022405485.1
NW_019170454.1	1485862	1486216	XP_022405486.1
NW_019170454.1	1486666	1488378	XP_022405487.1
NW_019170454.1	1489454	1489943	XP_022405488.1
NW_019170454.1	1490349	1491439	XP_022405489.1
NW_019170454.1	1491729	1492869	XP_022405490.1
NW_019170454.1	1493032	1493829	XP_022405491.1
NW_019170454.1	1494091	1495524	XP_022405492.1
NW_019170454.1	1496022	1496730	XP_022405493.1
NW_019170454.1	1497043	1497490	XP_022405494.1
NW_019170454.1	1498930	1499600	XP_022405495.1
NW_019170454.1	1503198	1503853	XP_022405496.1
NW_019170454.1	1504075	1504843	XP_022405497.1
NW_019170454.1	1504911	1508056	XP_022405498.1
NW_019170454.1	1508494	1515169	XP_022405499.1
NW_019170454.1	1515491	1517217	XP_022405500.1
NW_019170454.1	1517898	1518678	XP_022405501.1
NW_019170454.1	1518979	1521005	XP_022405502.1
NW_019170454.1	1521054	1522234	XP_022405503.1
NW_019170454.1	1522203	1524453	XP_022405504.1
NW_019170454.1	1525250	1528224	XP_022405505.1
NW_019170454.1	1528365	1529762	XP_022405506.1
NW_019170454.1	1530263	1531956	XP_022405507.1
NW_019170454.1	1532604	1534668	XP_022405508.1
NW_019170454.1	1535102	1535805	XP_022405509.1
NW_019170454.1	1536094	1537309	XP_022405510.1
NW_019170454.1	1538403	1538765	XP_022405511.1
NW_019170454.1	1539277	1540057	XP_022405512.1
NW_019170454.1	1541013	1542671	XP_022405513.1
NW_019170454.1	1543300	1544274	XP_022405514.1
NW_019170454.1	1544318	1545403	XP_022405515.1
NW_019170454.1	1545739	1546718	XP_022405516.1
NW_019170454.1	1546885	1548597	XP_022405517.1
NW_019170454.1	1548940	1550903	XP_022405518.1
NW_019170454.1	1551075	1553346	XP_022405519.1
NW_019170454.1	1553576	1554257	XP_022405520.1
NW_019170454.1	1554756	1555918	XP_022405521.1
NW_019170454.1	1556368	1558015	XP_022405522.1
NW_019170454.1	1559333	1565700	XP_022405523.1
NW_019170454.1	1569247	1570875	XP_022405524.1
NW_019170454.1	1572025	1575715	XP_022405525.1
NW_019170454.1	1576367	1578315	XP_022405526.1
NW_019170454.1	1579181	1580303	XP_022405527.1
NW_019170454.1	1580703	1583672	XP_022405528.1
NW_019170454.1	1583600	1586541	XP_022405529.1
NW_019170454.1	1586689	1588241	XP_022405530.1
NW_019170454.1	1588463	1589087	XP_022405531.1
NW_019170454.1	1590698	1592594	XP_022405532.1
NW_019170454.1	1594657	1597029	XP_022405533.1
NW_019170454.1	1597314	1597788	XP_022405534.1
NW_019170454.1	1598285	1599126	XP_022405535.1
NW_019170454.1	1599342	1601961	XP_022405536.1
NW_019170454.1	1602059	1603007	XP_022405537.1
NW_019170454.1	1603347	1606347	XP_022405538.1
NW_019170454.1	1607190	1609415	XP_022405539.1
NW_019170454.1	1609519	1609956	XP_022405540.1
NW_019170454.1	1609582	1610509	XP_022405541.1
NW_019170454.1	1610939	1612570	XP_022405542.1
NW_019170454.1	1613151	1613991	XP_022405543.1
NW_019170454.1	1614890	1616136	XP_022405544.1
NW_019170454.1	1617361	1617724	XP_022405545.1
NW_019170454.1	1618875	1619790	XP_022405546.1
NW_019170454.1	1623861	1624627	XP_022405547.1
NW_019170454.1	1625229	1627520	XP_022405548.1
NW_019170454.1	1627667	1628852	XP_022405549.1
NW_019170454.1	1629065	1630838	XP_022405550.1
NW_019170454.1	1630735	1632366	XP_022405551.1
NW_019170454.1	1632443	1633473	XP_022405552.1
NW_019170454.1	1633232	1634428	XP_022405553.1
NW_019170454.1	1634307	1637005	XP_022405554.1
NW_019170454.1	1640195	1643696	XP_022405555.1
NW_019170454.1	1644803	1647217	XP_022405556.1
NW_019170454.1	1647404	1647639	XP_022405557.1
NW_019170454.1	1649539	1654657	XP_022405558.1
NW_019170454.1	1655376	1656351	XP_022405559.1
NW_019170454.1	1656592	1659181	XP_022405560.1
NW_019170454.1	1659397	1661893	XP_022405561.1
NW_019170454.1	1661982	1663181	XP_022405562.1
NW_019170454.1	1663371	1666166	XP_022405563.1
NW_019170454.1	1666465	1668176	XP_022405564.1
NW_019170454.1	1668689	1669845	XP_022405565.1
NW_019170454.1	1670147	1671017	XP_022405566.1
NW_019170454.1	1672084	1674603	XP_022405567.1
NW_019170454.1	1675470	1678897	XP_022405568.1
NW_019170454.1	1679685	1681970	XP_022405569.1
NW_019170454.1	1682188	1683212	XP_022405570.1
NW_019170454.1	1683903	1684749	XP_022405571.1
NW_019170454.1	1684890	1687557	XP_022405572.1
NW_019170454.1	1689586	1692858	XP_022405573.1
NW_019170454.1	1694047	1695972	XP_022405574.1
NW_019170454.1	1696339	1697980	XP_022405575.1
NW_019170454.1	1698437	1699256	XP_022405576.1
NW_019170454.1	1699235	1700873	XP_022405577.1
NW_019170454.1	1701130	1702835	XP_022405578.1
NW_019170454.1	1703679	1705496	XP_022405579.1
NW_019170454.1	1705706	1707166	XP_022405580.1
NW_019170454.1	1708473	1711591	XP_022405581.1
NW_019170454.1	1712857	1715109	XP_022405582.1
NW_019170454.1	1715296	1719941	XP_022405583.1
NW_019170454.1	1720332	1722186	XP_022405584.1
NW_019170454.1	1722554	1723162	XP_022405585.1
NW_019170454.1	1723479	1725582	XP_022405586.1
NW_019170454.1	1725961	1727506	XP_022405587.1
NW_019170454.1	1727610	1729551	XP_022405588.1
NW_019170454.1	1729813	1733002	XP_022405589.1
NW_019170454.1	1733267	1733948	XP_022405590.1
NW_019170454.1	1734110	1734761	XP_022405591.1
NW_019170454.1	1736486	1739540	XP_022405592.1
NW_019170454.1	1740297	1740522	XP_022405593.1
NW_019170454.1	1740812	1741946	XP_022405594.1
NW_019170454.1	1742180	1743087	XP_022405595.1
NW_019170454.1	1743278	1745967	XP_022405596.1
NW_019170454.1	1747372	1747949	XP_022405597.1
NW_019170454.1	1748087	1749191	XP_022405598.1
NW_019170454.1	1749249	1750967	XP_022405599.1
NW_019170454.1	1751106	1752753	XP_022405600.1
NW_019170454.1	1753054	1754402	XP_022405601.1
NW_019170454.1	1754873	1756244	XP_022405602.1
NW_019170454.1	1756233	1758876	XP_022405603.1
NW_019170454.1	1763362	1763847	XP_022405604.1
NW_019170454.1	1764201	1764726	XP_022405605.1
NW_019170455.1	419	889	XP_022404202.1
NW_019170455.1	1867	3051	XP_022404203.1
NW_019170455.1	3107	4773	XP_022404204.1
NW_019170455.1	5512	5986	XP_022404205.1
NW_019170455.1	7589	8924	XP_022404206.1
NW_019170455.1	11963	14847	XP_022404207.1
NW_019170455.1	15253	17244	XP_022404208.1
NW_019170455.1	17871	19090	XP_022404209.1
NW_019170455.1	20555	22905	XP_022404210.1
NW_019170455.1	23559	24936	XP_022404211.1
NW_019170455.1	25260	27020	XP_022404212.1
NW_019170455.1	27343	28591	XP_022404213.1
NW_019170455.1	28921	29346	XP_022404214.1
NW_019170455.1	31166	31571	XP_022404215.1
NW_019170455.1	31829	32186	XP_022404216.1
NW_019170455.1	32186	33029	XP_022404217.1
NW_019170455.1	34147	35400	XP_022404218.1
NW_019170455.1	35565	37279	XP_022404219.1
NW_019170455.1	37532	38422	XP_022404220.1
NW_019170455.1	38994	41281	XP_022404221.1
NW_019170455.1	40564	41526	XP_022404222.1
NW_019170455.1	42753	43796	XP_022404223.1
NW_019170455.1	44999	45946	XP_022404224.1
NW_019170455.1	49100	49469	XP_022404225.1
NW_019170455.1	50022	51022	XP_022404226.1
NW_019170455.1	51673	53416	XP_022404227.1
NW_019170455.1	53019	54799	XP_022404228.1
NW_019170455.1	56238	57192	XP_022404229.1
NW_019170455.1	56973	57297	XP_022404230.1
NW_019170455.1	58114	60390	XP_022404231.1
NW_019170455.1	60634	61976	XP_022404232.1
NW_019170455.1	62032	64069	XP_022404233.1
NW_019170455.1	64260	64936	XP_022404234.1
NW_019170455.1	64534	74475	XP_022404235.1
NW_019170455.1	74742	76755	XP_022404236.1
NW_019170455.1	76968	78729	XP_022404237.1
NW_019170455.1	79043	84285	XP_022404238.1
NW_019170455.1	84579	87159	XP_022404239.1
NW_019170455.1	87500	92709	XP_022404240.1
NW_019170455.1	92487	94427	XP_022404241.1
NW_019170455.1	95617	96685	XP_022404242.1
NW_019170455.1	97551	99121	XP_022404243.1
NW_019170455.1	99484	104607	XP_022404244.1
NW_019170455.1	105882	107238	XP_022404245.1
NW_019170455.1	107173	108248	XP_022404246.1
NW_019170455.1	109541	110748	XP_022404247.1
NW_019170455.1	110523	111179	XP_022404248.1
NW_019170455.1	111133	111842	XP_022404249.1
NW_019170455.1	112292	113298	XP_022404250.1
NW_019170455.1	113584	114692	XP_022404251.1
NW_019170455.1	114915	115830	XP_022404252.1
NW_019170455.1	116691	117634	XP_022404253.1
NW_019170455.1	117687	120365	XP_022404254.1
NW_019170455.1	120823	124247	XP_022404255.1
NW_019170455.1	124766	125637	XP_022404256.1
NW_019170455.1	129515	129869	XP_022404257.1
NW_019170455.1	129899	131169	XP_022404258.1
NW_019170455.1	133163	134523	XP_022404259.1
NW_019170455.1	134572	136938	XP_022404260.1
NW_019170455.1	136939	138365	XP_022404261.1
NW_019170455.1	138290	139641	XP_022404262.1
NW_019170455.1	139728	143047	XP_022404263.1
NW_019170455.1	143395	144329	XP_022404264.1
NW_019170455.1	144314	145223	XP_022404265.1
NW_019170455.1	145193	148244	XP_022404266.1
NW_019170455.1	148371	151695	XP_022404267.1
NW_019170455.1	152007	153725	XP_022404268.1
NW_019170455.1	154033	155228	XP_022404269.1
NW_019170455.1	156106	158875	XP_022404270.1
NW_019170455.1	159476	163257	XP_022404271.1
NW_019170455.1	166049	167024	XP_022404272.1
NW_019170455.1	169706	170751	XP_022404273.1
NW_019170455.1	171017	171847	XP_022404274.1
NW_019170455.1	172365	174351	XP_022404275.1
NW_019170455.1	175325	176387	XP_022404276.1
NW_019170455.1	176462	177951	XP_022404277.1
NW_019170455.1	178424	181224	XP_022404278.1
NW_019170455.1	181746	183846	XP_022404279.1
NW_019170455.1	184765	189951	XP_022404280.1
NW_019170455.1	190367	191706	XP_022404281.1
NW_019170455.1	192047	192863	XP_022404282.1
NW_019170455.1	194068	195642	XP_022404283.1
NW_019170455.1	196352	197686	XP_022404284.1
NW_019170455.1	197776	199182	XP_022404285.1
NW_019170455.1	199832	201083	XP_022404286.1
NW_019170455.1	201181	202293	XP_022404287.1
NW_019170455.1	202423	204779	XP_022404288.1
NW_019170455.1	205945	207567	XP_022404289.1
NW_019170455.1	209512	211426	XP_022404290.1
NW_019170455.1	211758	215069	XP_022404291.1
NW_019170455.1	215218	217669	XP_022404292.1
NW_019170455.1	218227	220736	XP_022404293.1
NW_019170455.1	221513	223243	XP_022404294.1
NW_019170455.1	224355	225192	XP_022404295.1
NW_019170455.1	226500	227744	XP_022404296.1
NW_019170455.1	229271	234694	XP_022404297.1
NW_019170455.1	234865	235543	XP_022404298.1
NW_019170455.1	235974	238416	XP_022404299.1
NW_019170455.1	239347	241688	XP_022404300.1
NW_019170455.1	242609	242968	XP_022404301.1
NW_019170455.1	243244	245461	XP_022404302.1
NW_019170455.1	245783	247859	XP_022404303.1
NW_019170455.1	248876	249234	XP_022404304.1
NW_019170455.1	250113	252575	XP_022404305.1
NW_019170455.1	252940	255230	XP_022404306.1
NW_019170455.1	255625	256895	XP_022404307.1
NW_019170455.1	259481	265900	XP_022404308.1
NW_019170455.1	265845	267881	XP_022404309.1
NW_019170455.1	268044	269586	XP_022404310.1
NW_019170455.1	273344	274900	XP_022404311.1
NW_019170455.1	275793	277236	XP_022404312.1
NW_019170455.1	277515	278758	XP_022404313.1
NW_019170455.1	278862	280421	XP_022404314.1
NW_019170455.1	280657	281244	XP_022404315.1
NW_019170455.1	281711	281955	XP_022404316.1
NW_019170455.1	286533	287852	XP_022404317.1
NW_019170455.1	290445	293689	XP_022404318.1
NW_019170455.1	295624	296521	XP_022404319.1
NW_019170455.1	303528	305166	XP_022404320.1
NW_019170455.1	305810	306462	XP_022404321.1
NW_019170455.1	306199	306962	XP_022404322.1
NW_019170455.1	307102	308557	XP_022404323.1
NW_019170455.1	308901	309836	XP_022404324.1
NW_019170455.1	310184	313041	XP_022404325.1
NW_019170455.1	314709	315079	XP_022404326.1
NW_019170455.1	316407	318592	XP_022404327.1
NW_019170455.1	318496	319445	XP_022404328.1
NW_019170455.1	319662	321885	XP_022404329.1
NW_019170455.1	322497	324387	XP_022404330.1
NW_019170455.1	325028	327277	XP_022404331.1
NW_019170455.1	328106	329592	XP_022404332.1
NW_019170455.1	331541	332427	XP_022404333.1
NW_019170455.1	332536	334276	XP_022404334.1
NW_019170455.1	334455	335603	XP_022404335.1
NW_019170455.1	335796	338494	XP_022404336.1
NW_019170455.1	338871	345179	XP_022404337.1
NW_019170455.1	345452	347416	XP_022404338.1
NW_019170455.1	347572	348198	XP_022404339.1
NW_019170455.1	348198	349660	XP_022404340.1
NW_019170455.1	353836	355189	XP_022404341.1
NW_019170455.1	355644	356779	XP_022404342.1
NW_019170455.1	356839	358124	XP_022404343.1
NW_019170455.1	359139	363576	XP_022404344.1
NW_019170455.1	363196	366431	XP_022404345.1
NW_019170455.1	366765	367530	XP_022404346.1
NW_019170455.1	367752	368226	XP_022404347.1
NW_019170455.1	368636	369569	XP_022404348.1
NW_019170455.1	369765	372480	XP_022404349.1
NW_019170455.1	373086	374782	XP_022404350.1
NW_019170455.1	375246	375714	XP_022404351.1
NW_019170455.1	375826	376573	XP_022404352.1
NW_019170455.1	377230	378186	XP_022404353.1
NW_019170455.1	378483	379307	XP_022404354.1
NW_019170455.1	379729	380134	XP_022404355.1
NW_019170455.1	381798	382491	XP_022404356.1
NW_019170455.1	382334	383013	XP_022404357.1
NW_019170455.1	383322	384984	XP_022404358.1
NW_019170455.1	385094	388001	XP_022404359.1
NW_019170455.1	388382	390810	XP_022404360.1
NW_019170455.1	397575	401083	XP_022404361.1
NW_019170455.1	405755	408559	XP_022404362.1
NW_019170455.1	408753	410471	XP_022404363.1
NW_019170455.1	411457	412293	XP_022404364.1
NW_019170455.1	412588	415043	XP_022404365.1
NW_019170455.1	415361	416414	XP_022404366.1
NW_019170455.1	417452	423359	XP_022404367.1
NW_019170455.1	424506	425709	XP_022404368.1
NW_019170455.1	425677	427492	XP_022404369.1
NW_019170455.1	427551	428632	XP_022404370.1
NW_019170455.1	429579	432004	XP_022404371.1
NW_019170455.1	432896	433624	XP_022404372.1
NW_019170455.1	433809	435139	XP_022404373.1
NW_019170455.1	435301	436893	XP_022404374.1
NW_019170455.1	436912	438194	XP_022404375.1
NW_019170455.1	442625	443805	XP_022404376.1
NW_019170455.1	444989	447992	XP_022404377.1
NW_019170455.1	451142	452790	XP_022404378.1
NW_019170455.1	453836	454522	XP_022404379.1
NW_019170455.1	454932	455377	XP_022404380.1
NW_019170455.1	457424	458902	XP_022404381.1
NW_019170455.1	459009	459476	XP_022404382.1
NW_019170455.1	463446	466267	XP_022404383.1
NW_019170455.1	466534	467268	XP_022404384.1
NW_019170455.1	467159	468967	XP_022404385.1
NW_019170455.1	469412	469880	XP_022404386.1
NW_019170455.1	469982	470831	XP_022404387.1
NW_019170455.1	471499	473637	XP_022404388.1
NW_019170455.1	473796	474656	XP_022404389.1
NW_019170455.1	475542	478131	XP_022404390.1
NW_019170455.1	478265	479436	XP_022404391.1
NW_019170455.1	479685	485526	XP_022404392.1
NW_019170455.1	485651	488666	XP_022404393.1
NW_019170455.1	489133	490722	XP_022404394.1
NW_019170455.1	493799	495142	XP_022404395.1
NW_019170455.1	497034	498809	XP_022404396.1
NW_019170455.1	498514	501935	XP_022404397.1
NW_019170455.1	502877	504806	XP_022404398.1
NW_019170455.1	508012	510363	XP_022404399.1
NW_019170455.1	510795	512586	XP_022404400.1
NW_019170455.1	512935	513608	XP_022404401.1
NW_019170455.1	513765	515620	XP_022404402.1
NW_019170455.1	516446	518813	XP_022404403.1
NW_019170455.1	519033	523012	XP_022404404.1
NW_019170455.1	523961	525506	XP_022404405.1
NW_019170455.1	525744	527089	XP_022404406.1
NW_019170455.1	527466	529660	XP_022404407.1
NW_019170455.1	529876	530451	XP_022404408.1
NW_019170455.1	530536	531112	XP_022404409.1
NW_019170455.1	531964	533872	XP_022404410.1
NW_019170455.1	534746	539712	XP_022404411.1
NW_019170455.1	539836	540212	XP_022404412.1
NW_019170455.1	540116	542196	XP_022404413.1
NW_019170455.1	542663	546543	XP_022404414.1
NW_019170455.1	546392	547823	XP_022404415.1
NW_019170455.1	547884	552176	XP_022404416.1
NW_019170455.1	553681	555090	XP_022404417.1
NW_019170455.1	562407	563874	XP_022404418.1
NW_019170455.1	564501	567352	XP_022404419.1
NW_019170455.1	568428	571733	XP_022404420.1
NW_019170455.1	573045	575493	XP_022404421.1
NW_019170455.1	583509	585499	XP_022404422.1
NW_019170455.1	585652	587269	XP_022404423.1
NW_019170455.1	587415	591472	XP_022404424.1
NW_019170455.1	591513	593078	XP_022404425.1
NW_019170455.1	593480	595080	XP_022404426.1
NW_019170455.1	596721	597571	XP_022404427.1
NW_019170455.1	597668	599316	XP_022404428.1
NW_019170455.1	599365	601136	XP_022404429.1
NW_019170455.1	601569	602893	XP_022404430.1
NW_019170455.1	603082	606115	XP_022404431.1
NW_019170455.1	607606	608735	XP_022404432.1
NW_019170455.1	609042	609906	XP_022404433.1
NW_019170455.1	610310	611810	XP_022404434.1
NW_019170455.1	612141	614756	XP_022404435.1
NW_019170455.1	616713	617721	XP_022404436.1
NW_019170455.1	617699	619377	XP_022404437.1
NW_019170455.1	622003	624579	XP_022404438.1
NW_019170455.1	625169	626614	XP_022404439.1
NW_019170455.1	626885	627953	XP_022404440.1
NW_019170455.1	628884	630143	XP_022404441.1
NW_019170455.1	632984	633341	XP_022404442.1
NW_019170455.1	633742	635037	XP_022404443.1
NW_019170455.1	635451	639701	XP_022404444.1
NW_019170455.1	639943	641106	XP_022404445.1
NW_019170455.1	643520	646095	XP_022404446.1
NW_019170455.1	646557	647065	XP_022404447.1
NW_019170455.1	647371	648127	XP_022404448.1
NW_019170455.1	651183	653175	XP_022404449.1
NW_019170455.1	653521	656673	XP_022404450.1
NW_019170455.1	657525	660714	XP_022404451.1
NW_019170455.1	661869	662659	XP_022404452.1
NW_019170455.1	662967	663673	XP_022404453.1
NW_019170455.1	664170	667463	XP_022404454.1
NW_019170455.1	668405	669954	XP_022404455.1
NW_019170455.1	673604	674496	XP_022404456.1
NW_019170455.1	674717	675863	XP_022404457.1
NW_019170455.1	676108	678665	XP_022404458.1
NW_019170455.1	678856	680851	XP_022404459.1
NW_019170455.1	680926	682566	XP_022404460.1
NW_019170455.1	684170	684917	XP_022404461.1
NW_019170455.1	687213	688614	XP_022404462.1
NW_019170455.1	689381	690422	XP_022404463.1
NW_019170455.1	691763	693490	XP_022404464.1
NW_019170455.1	695819	697800	XP_022404465.1
NW_019170455.1	697874	699465	XP_022404466.1
NW_019170455.1	700407	702282	XP_022404467.1
NW_019170455.1	702703	704622	XP_022404468.1
NW_019170455.1	708522	710463	XP_022404469.1
NW_019170455.1	711305	712849	XP_022404470.1
NW_019170455.1	713454	716548	XP_022404471.1
NW_019170455.1	718450	720183	XP_022404472.1
NW_019170455.1	720606	723317	XP_022404473.1
NW_019170455.1	725533	727110	XP_022404474.1
NW_019170455.1	727709	731001	XP_022404475.1
NW_019170455.1	732038	732669	XP_022404476.1
NW_019170455.1	734405	738066	XP_022404477.1
NW_019170455.1	738440	739507	XP_022404478.1
NW_019170455.1	739900	742360	XP_022404479.1
NW_019170455.1	746766	747625	XP_022404480.1
NW_019170455.1	748108	750405	XP_022404481.1
NW_019170455.1	750594	753260	XP_022404482.1
NW_019170455.1	754344	756885	XP_022404483.1
NW_019170455.1	758200	761123	XP_022404484.1
NW_019170455.1	761274	763586	XP_022404485.1
NW_019170455.1	763557	764605	XP_022404486.1
NW_019170455.1	766198	767447	XP_022404487.1
NW_019170455.1	768391	770098	XP_022404488.1
NW_019170455.1	770448	771235	XP_022404489.1
NW_019170455.1	771443	773021	XP_022404490.1
NW_019170455.1	773535	776387	XP_022404491.1
NW_019170455.1	776399	778562	XP_022404492.1
NW_019170455.1	779270	780833	XP_022404493.1
NW_019170455.1	782107	782907	XP_022404494.1
NW_019170455.1	785993	788897	XP_022404495.1
NW_019170455.1	789732	790972	XP_022404496.1
NW_019170455.1	792760	794145	XP_022404497.1
NW_019170455.1	794572	796774	XP_022404498.1
NW_019170455.1	796843	797538	XP_022404499.1
NW_019170455.1	797869	799232	XP_022404500.1
NW_019170455.1	799370	800213	XP_022404501.1
NW_019170455.1	800372	802876	XP_022404502.1
NW_019170455.1	803126	805225	XP_022404503.1
NW_019170455.1	806715	808415	XP_022404504.1
NW_019170455.1	808587	811221	XP_022404505.1
NW_019170455.1	811660	812402	XP_022404506.1
NW_019170455.1	817228	819153	XP_022404507.1
NW_019170455.1	820040	823187	XP_022404508.1
NW_019170455.1	823421	825299	XP_022404509.1
NW_019170455.1	825482	826693	XP_022404510.1
NW_019170455.1	826906	827747	XP_022404511.1
NW_019170455.1	827935	828744	XP_022404512.1
NW_019170455.1	829586	831871	XP_022404513.1
NW_019170455.1	832190	833884	XP_022404514.1
NW_019170455.1	834219	835885	XP_022404515.1
NW_019170455.1	836140	836806	XP_022404516.1
NW_019170455.1	836936	837955	XP_022404517.1
NW_019170455.1	837965	839174	XP_022404518.1
NW_019170455.1	839653	840214	XP_022404519.1
NW_019170455.1	841139	842579	XP_022404520.1
NW_019170455.1	842452	843656	XP_022404521.1
NW_019170455.1	845111	846079	XP_022404522.1
NW_019170455.1	845841	846958	XP_022404523.1
NW_019170455.1	848048	849583	XP_022404524.1
NW_019170455.1	849672	851364	XP_022404525.1
NW_019170455.1	851391	852412	XP_022404526.1
NW_019170455.1	852867	855152	XP_022404527.1
NW_019170455.1	860982	863159	XP_022404528.1
NW_019170455.1	863351	864391	XP_022404529.1
NW_019170455.1	865972	869212	XP_022404530.1
NW_019170455.1	869782	871076	XP_022404531.1
NW_019170455.1	871431	873512	XP_022404532.1
NW_019170455.1	874108	876822	XP_022404533.1
NW_019170455.1	878291	879025	XP_022404534.1
NW_019170455.1	879241	879941	XP_022404535.1
NW_019170455.1	880594	882289	XP_022404536.1
NW_019170455.1	885380	887680	XP_022404537.1
NW_019170455.1	890578	891924	XP_022404538.1
NW_019170455.1	898095	899714	XP_022404539.1
NW_019170455.1	900410	901993	XP_022404540.1
NW_019170455.1	902167	902630	XP_022404541.1
NW_019170455.1	903644	904041	XP_022404542.1
NW_019170455.1	908370	909714	XP_022404543.1
NW_019170455.1	909670	912085	XP_022404544.1
NW_019170455.1	912232	913902	XP_022404545.1
NW_019170455.1	914513	915506	XP_022404546.1
NW_019170455.1	915581	916825	XP_022404547.1
NW_019170455.1	916982	917700	XP_022404548.1
NW_019170455.1	918981	919730	XP_022404549.1
NW_019170455.1	920832	922158	XP_022404550.1
NW_019170455.1	923087	925113	XP_022404551.1
NW_019170455.1	928973	930343	XP_022404552.1
NW_019170455.1	930828	933159	XP_022404553.1
NW_019170455.1	934935	935579	XP_022404554.1
NW_019170455.1	935377	937264	XP_022404555.1
NW_019170455.1	938957	940005	XP_022404556.1
NW_019170455.1	939835	942135	XP_022404557.1
NW_019170455.1	943375	945671	XP_022404558.1
NW_019170455.1	946092	949164	XP_022404559.1
NW_019170455.1	949292	950864	XP_022404560.1
NW_019170455.1	951611	958469	XP_022404561.1
NW_019170455.1	958778	959648	XP_022404562.1
NW_019170455.1	960139	962183	XP_022404563.1
NW_019170455.1	962240	963825	XP_022404564.1
NW_019170455.1	964142	965272	XP_022404565.1
NW_019170455.1	967779	968709	XP_022404566.1
NW_019170455.1	969106	973644	XP_022404567.1
NW_019170455.1	973799	976178	XP_022404568.1
NW_019170455.1	977157	977876	XP_022404569.1
NW_019170455.1	980167	982240	XP_022404570.1
NW_019170455.1	984051	985560	XP_022404571.1
NW_019170455.1	986320	987040	XP_022404572.1
NW_019170455.1	986963	989747	XP_022404573.1
NW_019170455.1	990079	991701	XP_022404574.1
NW_019170455.1	991904	992514	XP_022404575.1
NW_019170455.1	993168	993954	XP_022404576.1
NW_019170455.1	994858	996566	XP_022404577.1
NW_019170455.1	996762	997193	XP_022404578.1
NW_019170455.1	997277	998292	XP_022404579.1
NW_019170455.1	998514	999931	XP_022404580.1
NW_019170455.1	1000422	1003010	XP_022404581.1
NW_019170455.1	1003127	1004247	XP_022404582.1
NW_019170455.1	1004357	1005132	XP_022404583.1
NW_019170455.1	1005209	1006865	XP_022404584.1
NW_019170455.1	1006929	1008319	XP_022404585.1
NW_019170455.1	1008508	1009348	XP_022404586.1
NW_019170455.1	1009445	1010290	XP_022404587.1
NW_019170455.1	1010248	1011435	XP_022404588.1
NW_019170455.1	1011542	1013496	XP_022404589.1
NW_019170455.1	1013970	1015386	XP_022404590.1
NW_019170455.1	1016352	1017074	XP_022404591.1
NW_019170455.1	1020519	1021739	XP_022404592.1
NW_019170455.1	1021968	1023038	XP_022404593.1
NW_019170455.1	1023136	1024847	XP_022404594.1
NW_019170455.1	1024889	1027107	XP_022404595.1
NW_019170455.1	1027565	1028291	XP_022404596.1
NW_019170455.1	1028400	1030641	XP_022404597.1
NW_019170455.1	1030714	1031307	XP_022404598.1
NW_019170455.1	1031771	1034781	XP_022404599.1
NW_019170455.1	1036018	1036459	XP_022404600.1
NW_019170455.1	1036387	1037167	XP_022404601.1
NW_019170455.1	1037464	1038240	XP_022404602.1
NW_019170455.1	1038256	1040798	XP_022404603.1
NW_019170455.1	1041686	1043475	XP_022404604.1
NW_019170455.1	1043582	1044975	XP_022404605.1
NW_019170455.1	1045854	1048208	XP_022404606.1
NW_019170455.1	1049668	1051727	XP_022404607.1
NW_019170455.1	1052091	1053418	XP_022404608.1
NW_019170455.1	1053683	1054808	XP_022404609.1
NW_019170455.1	1056489	1057339	XP_022404610.1
NW_019170455.1	1057360	1059502	XP_022404611.1
NW_019170455.1	1059691	1060276	XP_022404612.1
NW_019170455.1	1060365	1062292	XP_022404613.1
NW_019170455.1	1062915	1064572	XP_022404614.1
NW_019170455.1	1064420	1065825	XP_022404615.1
NW_019170455.1	1067154	1068538	XP_022404616.1
NW_019170455.1	1069159	1071127	XP_022404617.1
NW_019170455.1	1072392	1087301	XP_022404618.1
NW_019170455.1	1089891	1091924	XP_022404619.1
NW_019170455.1	1092334	1093922	XP_022404620.1
NW_019170455.1	1094138	1095968	XP_022404621.1
NW_019170455.1	1096097	1097511	XP_022404622.1
NW_019170455.1	1097582	1098236	XP_022404623.1
NW_019170455.1	1099045	1101427	XP_022404624.1
NW_019170455.1	1102176	1102712	XP_022404625.1
NW_019170455.1	1104494	1106017	XP_022404626.1
NW_019170455.1	1106066	1106721	XP_022404627.1
NW_019170455.1	1107470	1109022	XP_022404628.1
NW_019170455.1	1110338	1110999	XP_022404629.1
NW_019170455.1	1115001	1117472	XP_022404630.1
NW_019170455.1	1117374	1120836	XP_022404631.1
NW_019170455.1	1121255	1126141	XP_022404632.1
NW_019170455.1	1126935	1131415	XP_022404633.1
NW_019170455.1	1131587	1134807	XP_022404634.1
NW_019170455.1	1135129	1136781	XP_022404635.1
NW_019170455.1	1137005	1138365	XP_022404636.1
NW_019170455.1	1139069	1140985	XP_022404637.1
NW_019170455.1	1140836	1142247	XP_022404638.1
NW_019170455.1	1143680	1144038	XP_022404639.1
NW_019170455.1	1144474	1145970	XP_022404640.1
NW_019170455.1	1148756	1149463	XP_022404641.1
NW_019170455.1	1155209	1155860	XP_022404642.1
NW_019170455.1	1157917	1158713	XP_022404643.1
NW_019170455.1	1158871	1160766	XP_022404644.1
NW_019170455.1	1161101	1162984	XP_022404645.1
NW_019170455.1	1163540	1165368	XP_022404646.1
NW_019170455.1	1166114	1167074	XP_022404647.1
NW_019170455.1	1167625	1169868	XP_022404648.1
NW_019170455.1	1170052	1171628	XP_022404649.1
NW_019170455.1	1172435	1172930	XP_022404650.1
NW_019170455.1	1174118	1174646	XP_022404651.1
NW_019170455.1	1175039	1175837	XP_022404652.1
NW_019170455.1	1176896	1178086	XP_022404653.1
NW_019170455.1	1179377	1180103	XP_022404654.1
NW_019170455.1	1179745	1181895	XP_022404655.1
NW_019170455.1	1181992	1183551	XP_022404656.1
NW_019170455.1	1183264	1184325	XP_022404657.1
NW_019170455.1	1184489	1186361	XP_022404658.1
NW_019170455.1	1186401	1188277	XP_022404659.1
NW_019170455.1	1188680	1189278	XP_022404660.1
NW_019170455.1	1189250	1191799	XP_022404661.1
NW_019170455.1	1193037	1194150	XP_022404662.1
NW_019170455.1	1195483	1195918	XP_022404663.1
NW_019170455.1	1197340	1198043	XP_022404664.1
NW_019170455.1	1198033	1198513	XP_022404665.1
NW_019170455.1	1199739	1200522	XP_022404666.1
NW_019170455.1	1204615	1209579	XP_022404667.1
NW_019170455.1	1211288	1211618	XP_022404668.1
NW_019170455.1	1212813	1214729	XP_022404669.1
NW_019170455.1	1215919	1217196	XP_022404670.1
NW_019170455.1	1217791	1218138	XP_022404671.1
NW_019170455.1	1220346	1221167	XP_022404672.1
NW_019170455.1	1222207	1222857	XP_022404673.1
NW_019170455.1	1223174	1223927	XP_022404674.1
NW_019170455.1	1224005	1225419	XP_022404675.1
NW_019170455.1	1225736	1226369	XP_022404676.1
NW_019170455.1	1226513	1228346	XP_022404677.1
NW_019170455.1	1228449	1230657	XP_022404678.1
NW_019170455.1	1230994	1232306	XP_022404679.1
NW_019170455.1	1233157	1235912	XP_022404680.1
NW_019170455.1	1237604	1240402	XP_022404681.1
NW_019170455.1	1240561	1241843	XP_022404682.1
NW_019170455.1	1242150	1243258	XP_022404683.1
NW_019170455.1	1243813	1246794	XP_022404684.1
NW_019170455.1	1248355	1248983	XP_022404685.1
NW_019170455.1	1254667	1257306	XP_022404686.1
NW_019170455.1	1257565	1262566	XP_022404687.1
NW_019170455.1	1262904	1263732	XP_022404688.1
NW_019170455.1	1263924	1265322	XP_022404689.1
NW_019170455.1	1265736	1266212	XP_022404690.1
NW_019170455.1	1266310	1267424	XP_022404691.1
NW_019170455.1	1269563	1270217	XP_022404692.1
NW_019170455.1	1271254	1272255	XP_022404693.1
NW_019170455.1	1272467	1273705	XP_022404694.1
NW_019170455.1	1273886	1274727	XP_022404695.1
NW_019170455.1	1276592	1276931	XP_022404696.1
NW_019170455.1	1277217	1279467	XP_022404697.1
NW_019170455.1	1279902	1282449	XP_022404698.1
NW_019170455.1	1282964	1285340	XP_022404699.1
NW_019170455.1	1285533	1287402	XP_022404700.1
NW_019170455.1	1287692	1290223	XP_022404701.1
NW_019170455.1	1290481	1293494	XP_022404702.1
NW_019170455.1	1294145	1296096	XP_022404703.1
NW_019170455.1	1296189	1299705	XP_022404704.1
NW_019170455.1	1300046	1300410	XP_022404705.1
NW_019170455.1	1310036	1310592	XP_022404706.1
NW_019170455.1	1323908	1325246	XP_022404707.1
NW_019170455.1	1328556	1331488	XP_022404708.1
NW_019170455.1	1331744	1334309	XP_022404709.1
NW_019170455.1	1334382	1336472	XP_022404710.1
NW_019170455.1	1335780	1338088	XP_022404711.1
NW_019170455.1	1338163	1339677	XP_022404712.1
NW_019170455.1	1339947	1343135	XP_022404713.1
NW_019170455.1	1342934	1346022	XP_022404714.1
NW_019170455.1	1346464	1348089	XP_022404715.1
NW_019170455.1	1348205	1350161	XP_022404716.1
NW_019170455.1	1351153	1353259	XP_022404717.1
NW_019170455.1	1353755	1354182	XP_022404718.1
NW_019170455.1	1354552	1356670	XP_022404719.1
NW_019170455.1	1356998	1358446	XP_022404720.1
NW_019170455.1	1358671	1361251	XP_022404721.1
NW_019170455.1	1361477	1364808	XP_022404722.1
NW_019170455.1	1365583	1368227	XP_022404723.1
NW_019170455.1	1368882	1370591	XP_022404724.1
NW_019170455.1	1371023	1372256	XP_022404725.1
NW_019170455.1	1372616	1374731	XP_022404726.1
NW_019170455.1	1376199	1378260	XP_022404727.1
NW_019170455.1	1379196	1380778	XP_022404728.1
NW_019170455.1	1381076	1382678	XP_022404729.1
NW_019170455.1	1384051	1386306	XP_022404730.1
NW_019170455.1	1387639	1388877	XP_022404731.1
NW_019170455.1	1389997	1391589	XP_022404732.1
NW_019170455.1	1392848	1393252	XP_022404733.1
NW_019170455.1	1393841	1396122	XP_022404734.1
NW_019170455.1	1395961	1397603	XP_022404735.1
NW_019170455.1	1397780	1400767	XP_022404736.1
NW_019170455.1	1401648	1409210	XP_022404737.1
NW_019170455.1	1409704	1410442	XP_022404738.1
NW_019170455.1	1410670	1413387	XP_022404739.1
NW_019170455.1	1413643	1415217	XP_022404740.1
NW_019170455.1	1415899	1417390	XP_022404741.1
NW_019170455.1	1417620	1418821	XP_022404742.1
NW_019170455.1	1419531	1421771	XP_022404743.1
NW_019170455.1	1423670	1424108	XP_022404744.1
NW_019170455.1	1424423	1424858	XP_022404745.1
NW_019170455.1	1426445	1426859	XP_022404746.1
NW_019170455.1	1428411	1428954	XP_022404747.1
NW_019170455.1	1430127	1430927	XP_022404748.1
NW_019170455.1	1430853	1434796	XP_022404749.1
NW_019170455.1	1435403	1437264	XP_022404750.1
NW_019170455.1	1441721	1442613	XP_022404751.1
NW_019170455.1	1442959	1445429	XP_022404752.1
NW_019170455.1	1446352	1450588	XP_022404753.1
NW_019170455.1	1451391	1452317	XP_022404754.1
NW_019170455.1	1452496	1453257	XP_022404755.1
NW_019170455.1	1453056	1454122	XP_022404756.1
NW_019170455.1	1455704	1457925	XP_022404757.1
NW_019170455.1	1459251	1461365	XP_022404758.1
NW_019170455.1	1461576	1462310	XP_022404759.1
NW_019170455.1	1462818	1463370	XP_022404760.1
NW_019170455.1	1463666	1466568	XP_022404761.1
NW_019170455.1	1467018	1468862	XP_022404762.1
NW_019170455.1	1469439	1473305	XP_022404763.1
NW_019170455.1	1475077	1476847	XP_022404764.1
NW_019170455.1	1476901	1479802	XP_022404765.1
NW_019170455.1	1480119	1481310	XP_022404766.1
NW_019170455.1	1481596	1483346	XP_022404767.1
NW_019170455.1	1484578	1485424	XP_022404768.1
NW_019170455.1	1485826	1486892	XP_022404769.1
NW_019170455.1	1488511	1489043	XP_022404770.1
NW_019170455.1	1490937	1491328	XP_022404771.1
NW_019170455.1	1491874	1492648	XP_022404772.1
NW_019170455.1	1492825	1494579	XP_022404773.1
NW_019170455.1	1494437	1495634	XP_022404774.1
NW_019170455.1	1495959	1496802	XP_022404775.1
NW_019170455.1	1498610	1499141	XP_022404776.1
NW_019170455.1	1499513	1499964	XP_022404777.1
NW_019170455.1	1500136	1501876	XP_022404778.1
NW_019170455.1	1502394	1503071	XP_022404779.1
NW_019170455.1	1502928	1504246	XP_022404780.1
NW_019170455.1	1506076	1507045	XP_022404781.1
NW_019170455.1	1509504	1510482	XP_022404782.1
NW_019170455.1	1515570	1516705	XP_022404783.1
NW_019170455.1	1517033	1519216	XP_022404784.1
NW_019170455.1	1519463	1521075	XP_022404785.1
NW_019170455.1	1521728	1522403	XP_022404786.1
NW_019170455.1	1522922	1523814	XP_022404787.1
NW_019170455.1	1525192	1527062	XP_022404788.1
NW_019170455.1	1528300	1528726	XP_022404789.1
NW_019170455.1	1530085	1531688	XP_022404790.1
NW_019170455.1	1532180	1534319	XP_022404791.1
NW_019170455.1	1534640	1535507	XP_022404792.1
NW_019170455.1	1535246	1535945	XP_022404793.1
NW_019170455.1	1537398	1539865	XP_022404794.1
NW_019170455.1	1540121	1541259	XP_022404795.1
NW_019170455.1	1541824	1542649	XP_022404796.1
NW_019170455.1	1542828	1544031	XP_022404797.1
NW_019170455.1	1544379	1545725	XP_022404798.1
NW_019170455.1	1545988	1547021	XP_022404799.1
NW_019170455.1	1547051	1548959	XP_022404800.1
NW_019170455.1	1549788	1552644	XP_022404801.1
NW_019170455.1	1552792	1554597	XP_022404802.1
NW_019170455.1	1556034	1559253	XP_022404803.1
NW_019170455.1	1559816	1562347	XP_022404804.1
NW_019170455.1	1562605	1564554	XP_022404805.1
NW_019170455.1	1564928	1566283	XP_022404806.1
NW_019170455.1	1567419	1568313	XP_022404807.1
NW_019170455.1	1569982	1572066	XP_022404808.1
NW_019170455.1	1573862	1574933	XP_022404809.1
NW_019170455.1	1576077	1577987	XP_022404810.1
NW_019170455.1	1580092	1581808	XP_022404811.1
NW_019170455.1	1584927	1585977	XP_022404812.1
NW_019170455.1	1590635	1591141	XP_022404813.1
NW_019170455.1	1592841	1595506	XP_022404814.1
NW_019170455.1	1596592	1598469	XP_022404815.1
NW_019170455.1	1599230	1601708	XP_022404816.1
NW_019170455.1	1603988	1606277	XP_022404817.1
NW_019170455.1	1606685	1607827	XP_022404818.1
NW_019170455.1	1609297	1610796	XP_022404819.1
NW_019170455.1	1612387	1614897	XP_022404820.1
NW_019170455.1	1616445	1620880	XP_022404821.1
NW_019170455.1	1621029	1622358	XP_022404822.1
NW_019170455.1	1622421	1623232	XP_022404823.1
NW_019170455.1	1623434	1625543	XP_022404824.1
NW_019170455.1	1626819	1627598	XP_022404825.1
NW_019170455.1	1628936	1629777	XP_022404826.1
NW_019170455.1	1629938	1631058	XP_022404827.1
NW_019170455.1	1631300	1632494	XP_022404828.1
NW_019170455.1	1632743	1635650	XP_022404829.1
NW_019170455.1	1635800	1638859	XP_022404830.1
NW_019170455.1	1638933	1640781	XP_022404831.1
NW_019170455.1	1641546	1645779	XP_022404832.1
NW_019170455.1	1646615	1647247	XP_022404833.1
NW_019170455.1	1647550	1648688	XP_022404834.1
NW_019170455.1	1649493	1650586	XP_022404835.1
NW_019170455.1	1650685	1651183	XP_022404836.1
NW_019170455.1	1651562	1657082	XP_022404837.1
NW_019170455.1	1657338	1660336	XP_022404838.1
NW_019170455.1	1660478	1661870	XP_022404839.1
NW_019170455.1	1662068	1664055	XP_022404840.1
NW_019170455.1	1664330	1666600	XP_022404841.1
NW_019170455.1	1666885	1671339	XP_022404842.1
NW_019170455.1	1671191	1677399	XP_022404843.1
NW_019170455.1	1679065	1681819	XP_022404844.1
NW_019170455.1	1685751	1688157	XP_022404845.1
NW_019170455.1	1688219	1689975	XP_022404846.1
NW_019170455.1	1690369	1692122	XP_022404847.1
NW_019170455.1	1693750	1695954	XP_022404848.1
NW_019170455.1	1696876	1697690	XP_022404849.1
NW_019170455.1	1698506	1701421	XP_022404850.1
NW_019170455.1	1702198	1703889	XP_022404851.1
NW_019170455.1	1704318	1704984	XP_022404852.1
NW_019170455.1	1707320	1708440	XP_022404853.1
NW_019170455.1	1708440	1709109	XP_022404854.1
NW_019170455.1	1710372	1711549	XP_022404855.1
NW_019170455.1	1711722	1714133	XP_022404856.1
NW_019170455.1	1714900	1715984	XP_022404857.1
NW_019170455.1	1717632	1720056	XP_022404858.1
NW_019170455.1	1720991	1722998	XP_022404859.1
NW_019170455.1	1723557	1725309	XP_022404860.1
NW_019170455.1	1725134	1727151	XP_022404861.1
NW_019170455.1	1728341	1729355	XP_022404862.1
NW_019170455.1	1729789	1731821	XP_022404863.1
NW_019170455.1	1732081	1733849	XP_022404864.1
NW_019170455.1	1734354	1737291	XP_022404865.1
NW_019170455.1	1738604	1739009	XP_022404866.1
NW_019170455.1	1739991	1742115	XP_022404867.1
NW_019170455.1	1742375	1744485	XP_022404868.1
NW_019170455.1	1744530	1745299	XP_022404869.1
NW_019170455.1	1745891	1747928	XP_022404870.1
NW_019170455.1	1748148	1749651	XP_022404871.1
NW_019170455.1	1749833	1751591	XP_022404872.1
NW_019170455.1	1751661	1753858	XP_022404873.1
NW_019170455.1	1753825	1755355	XP_022404874.1
NW_019170455.1	1759033	1759507	XP_022404875.1
NW_019170456.1	0	534	XP_022403562.1
NW_019170456.1	990	1725	XP_022403563.1
NW_019170456.1	1956	3491	XP_022403564.1
NW_019170456.1	3798	4593	XP_022403565.1
NW_019170456.1	6572	7234	XP_022403566.1
NW_019170456.1	8558	10763	XP_022403567.1
NW_019170456.1	12197	13578	XP_022403568.1
NW_019170456.1	13791	17226	XP_022403569.1
NW_019170456.1	17719	18829	XP_022403570.1
NW_019170456.1	18937	19830	XP_022403571.1
NW_019170456.1	20321	20929	XP_022403572.1
NW_019170456.1	21725	22716	XP_022403573.1
NW_019170456.1	22836	23910	XP_022403574.1
NW_019170456.1	24412	25372	XP_022403575.1
NW_019170456.1	25512	26824	XP_022403576.1
NW_019170456.1	27361	28684	XP_022403577.1
NW_019170456.1	28838	30355	XP_022403578.1
NW_019170456.1	30610	32177	XP_022403579.1
NW_019170456.1	32317	32794	XP_022403580.1
NW_019170456.1	33071	33974	XP_022403581.1
NW_019170456.1	35609	36954	XP_022403582.1
NW_019170456.1	38735	39841	XP_022403583.1
NW_019170456.1	41533	43203	XP_022403584.1
NW_019170456.1	43559	45811	XP_022403585.1
NW_019170456.1	46042	47395	XP_022403586.1
NW_019170456.1	47882	48955	XP_022403587.1
NW_019170456.1	51996	59514	XP_022403588.1
NW_019170456.1	59980	60690	XP_022403589.1
NW_019170456.1	64255	65937	XP_022403590.1
NW_019170456.1	67468	69820	XP_022403591.1
NW_019170456.1	69644	71713	XP_022403592.1
NW_019170456.1	72930	73719	XP_022403593.1
NW_019170456.1	73841	78435	XP_022403594.1
NW_019170456.1	80048	82946	XP_022403595.1
NW_019170456.1	83224	84476	XP_022403596.1
NW_019170456.1	84756	87146	XP_022403597.1
NW_019170456.1	87360	91171	XP_022403598.1
NW_019170456.1	91234	93045	XP_022403599.1
NW_019170456.1	93443	93885	XP_022403600.1
NW_019170456.1	94876	96330	XP_022403601.1
NW_019170456.1	96225	97569	XP_022403602.1
NW_019170456.1	97477	98260	XP_022403603.1
NW_019170456.1	98488	99418	XP_022403604.1
NW_019170456.1	99858	102958	XP_022403605.1
NW_019170456.1	103915	104485	XP_022403606.1
NW_019170456.1	104723	105412	XP_022403607.1
NW_019170456.1	106974	109833	XP_022403608.1
NW_019170456.1	111108	113367	XP_022403609.1
NW_019170456.1	116204	119029	XP_022403610.1
NW_019170456.1	119268	120459	XP_022403611.1
NW_019170456.1	120679	121745	XP_022403612.1
NW_019170456.1	122100	123803	XP_022403613.1
NW_019170456.1	125345	125984	XP_022403614.1
NW_019170456.1	126922	127965	XP_022403615.1
NW_019170456.1	128273	130512	XP_022403616.1
NW_019170456.1	131508	132069	XP_022403617.1
NW_019170456.1	133695	134649	XP_022403618.1
NW_019170456.1	135218	136151	XP_022403619.1
NW_019170456.1	136451	137038	XP_022403620.1
NW_019170456.1	137371	139469	XP_022403621.1
NW_019170456.1	139859	141963	XP_022403622.1
NW_019170456.1	141966	146576	XP_022403623.1
NW_019170456.1	148254	155502	XP_022403624.1
NW_019170456.1	155582	156551	XP_022403625.1
NW_019170456.1	157171	160119	XP_022403626.1
NW_019170456.1	160246	161807	XP_022403627.1
NW_019170456.1	161928	163441	XP_022403628.1
NW_019170456.1	163513	165760	XP_022403629.1
NW_019170456.1	166267	167701	XP_022403630.1
NW_019170456.1	167842	170480	XP_022403631.1
NW_019170456.1	171008	174142	XP_022403632.1
NW_019170456.1	174276	177168	XP_022403633.1
NW_019170456.1	177582	180158	XP_022403634.1
NW_019170456.1	180469	184630	XP_022403635.1
NW_019170456.1	184558	184879	XP_022403636.1
NW_019170456.1	185678	186866	XP_022403637.1
NW_019170456.1	186999	190003	XP_022403638.1
NW_019170456.1	193724	195592	XP_022403639.1
NW_019170456.1	196477	198555	XP_022403640.1
NW_019170456.1	204061	205514	XP_022403641.1
NW_019170456.1	206151	207720	XP_022403642.1
NW_019170456.1	210235	214941	XP_022403643.1
NW_019170456.1	216445	218056	XP_022403644.1
NW_019170456.1	218803	219184	XP_022403645.1
NW_019170456.1	219397	220666	XP_022403646.1
NW_019170456.1	221154	223248	XP_022403647.1
NW_019170456.1	224063	225612	XP_022403648.1
NW_019170456.1	225379	226075	XP_022403649.1
NW_019170456.1	226732	232993	XP_022403650.1
NW_019170456.1	232695	233012	XP_022403651.1
NW_019170456.1	233256	235213	XP_022403652.1
NW_019170456.1	236032	236933	XP_022403653.1
NW_019170456.1	239111	239711	XP_022403654.1
NW_019170456.1	243573	244539	XP_022403655.1
NW_019170456.1	244416	245577	XP_022403656.1
NW_019170456.1	245907	247185	XP_022403657.1
NW_019170456.1	247017	249078	XP_022403658.1
NW_019170456.1	250351	251605	XP_022403659.1
NW_019170456.1	252182	253262	XP_022403660.1
NW_019170456.1	253480	253912	XP_022403661.1
NW_019170456.1	255703	258254	XP_022403662.1
NW_019170456.1	258709	258899	XP_022403663.1
NW_019170456.1	259079	260691	XP_022403664.1
NW_019170456.1	260767	262333	XP_022403665.1
NW_019170456.1	262783	264611	XP_022403666.1
NW_019170456.1	265008	265918	XP_022403667.1
NW_019170456.1	266354	268314	XP_022403668.1
NW_019170456.1	268509	270339	XP_022403669.1
NW_019170456.1	270461	271689	XP_022403670.1
NW_019170456.1	271898	272624	XP_022403671.1
NW_019170456.1	273772	274252	XP_022403672.1
NW_019170456.1	274804	276275	XP_022403673.1
NW_019170456.1	276754	277515	XP_022403674.1
NW_019170456.1	277074	277394	XP_022403675.1
NW_019170456.1	277751	279468	XP_022403676.1
NW_019170456.1	280884	281269	XP_022403677.1
NW_019170456.1	281400	282240	XP_022403678.1
NW_019170456.1	281785	282244	XP_022403679.1
NW_019170456.1	282796	284047	XP_022403680.1
NW_019170456.1	284274	284742	XP_022403681.1
NW_019170456.1	285096	286184	XP_022403682.1
NW_019170456.1	286673	289826	XP_022403683.1
NW_019170456.1	290167	291049	XP_022403684.1
NW_019170456.1	291398	292242	XP_022403685.1
NW_019170456.1	292574	293495	XP_022403686.1
NW_019170456.1	293799	297238	XP_022403687.1
NW_019170456.1	298719	302349	XP_022403688.1
NW_019170456.1	305090	305912	XP_022403689.1
NW_019170456.1	307772	309744	XP_022403690.1
NW_019170456.1	310198	310888	XP_022403691.1
NW_019170456.1	311642	316250	XP_022403692.1
NW_019170456.1	319188	320051	XP_022403693.1
NW_019170456.1	320438	321507	XP_022403694.1
NW_019170456.1	321814	322354	XP_022403695.1
NW_019170456.1	323556	323898	XP_022403696.1
NW_019170456.1	323922	325890	XP_022403697.1
NW_019170456.1	326565	327582	XP_022403698.1
NW_019170456.1	328909	330498	XP_022403699.1
NW_019170456.1	333075	334490	XP_022403700.1
NW_019170456.1	337655	337901	XP_022403701.1
NW_019170456.1	339552	340338	XP_022403702.1
NW_019170456.1	340190	341893	XP_022403703.1
NW_019170456.1	346282	347584	XP_022403704.1
NW_019170456.1	348770	350151	XP_022403705.1
NW_019170456.1	350291	350786	XP_022403706.1
NW_019170456.1	350508	352005	XP_022403707.1
NW_019170456.1	352552	353762	XP_022403708.1
NW_019170456.1	360028	360261	XP_022403709.1
NW_019170456.1	362869	364918	XP_022403710.1
NW_019170456.1	365153	367185	XP_022403711.1
NW_019170456.1	369530	371127	XP_022403712.1
NW_019170456.1	371566	373120	XP_022403713.1
NW_019170456.1	373114	375246	XP_022403714.1
NW_019170456.1	375788	376307	XP_022403715.1
NW_019170456.1	377601	379161	XP_022403716.1
NW_019170456.1	379667	380495	XP_022403717.1
NW_019170456.1	380660	382892	XP_022403718.1
NW_019170456.1	382757	385188	XP_022403719.1
NW_019170456.1	386149	388598	XP_022403720.1
NW_019170456.1	388978	390367	XP_022403721.1
NW_019170456.1	390623	394145	XP_022403722.1
NW_019170456.1	394507	396232	XP_022403723.1
NW_019170456.1	396104	396979	XP_022403724.1
NW_019170456.1	397069	397915	XP_022403725.1
NW_019170456.1	400013	400323	XP_022403726.1
NW_019170456.1	401015	403144	XP_022403727.1
NW_019170456.1	403517	404141	XP_022403728.1
NW_019170456.1	404016	405418	XP_022403729.1
NW_019170456.1	405565	406491	XP_022403730.1
NW_019170456.1	406708	408610	XP_022403731.1
NW_019170456.1	412538	414016	XP_022403732.1
NW_019170456.1	414364	417491	XP_022403733.1
NW_019170456.1	418319	419609	XP_022403734.1
NW_019170456.1	419785	422591	XP_022403735.1
NW_019170456.1	422888	424696	XP_022403736.1
NW_019170456.1	428034	430583	XP_022403737.1
NW_019170456.1	430866	431900	XP_022403738.1
NW_019170456.1	432155	435402	XP_022403739.1
NW_019170456.1	435794	436802	XP_022403740.1
NW_019170456.1	436841	438812	XP_022403741.1
NW_019170456.1	440896	441168	XP_022403742.1
NW_019170456.1	441586	442592	XP_022403743.1
NW_019170456.1	443146	446607	XP_022403744.1
NW_019170456.1	446833	447453	XP_022403745.1
NW_019170456.1	447766	451943	XP_022403746.1
NW_019170456.1	453014	454542	XP_022403747.1
NW_019170456.1	454696	455536	XP_022403748.1
NW_019170456.1	455904	456793	XP_022403749.1
NW_019170456.1	457259	459343	XP_022403750.1
NW_019170456.1	459489	460704	XP_022403751.1
NW_019170456.1	462106	463745	XP_022403752.1
NW_019170456.1	465479	467644	XP_022403753.1
NW_019170456.1	467978	469532	XP_022403754.1
NW_019170456.1	470301	471714	XP_022403755.1
NW_019170456.1	471942	473424	XP_022403756.1
NW_019170456.1	474607	475401	XP_022403757.1
NW_019170456.1	475274	475818	XP_022403758.1
NW_019170456.1	480766	482280	XP_022403759.1
NW_019170456.1	482739	484544	XP_022403760.1
NW_019170456.1	484820	485574	XP_022403761.1
NW_019170456.1	486555	487730	XP_022403762.1
NW_019170456.1	488354	489416	XP_022403763.1
NW_019170456.1	489556	491289	XP_022403764.1
NW_019170456.1	491577	493804	XP_022403765.1
NW_019170456.1	496150	497536	XP_022403766.1
NW_019170456.1	498153	500579	XP_022403767.1
NW_019170456.1	500935	502326	XP_022403768.1
NW_019170456.1	503524	504705	XP_022403769.1
NW_019170456.1	505294	506776	XP_022403770.1
NW_019170456.1	506968	508816	XP_022403771.1
NW_019170456.1	509402	510357	XP_022403772.1
NW_019170456.1	510762	512126	XP_022403773.1
NW_019170456.1	513408	516237	XP_022403774.1
NW_019170456.1	516391	517550	XP_022403775.1
NW_019170456.1	518126	518531	XP_022403776.1
NW_019170456.1	518753	520594	XP_022403777.1
NW_019170456.1	521195	523110	XP_022403778.1
NW_019170456.1	523397	524612	XP_022403779.1
NW_019170456.1	524659	525164	XP_022403780.1
NW_019170456.1	525865	527294	XP_022403781.1
NW_019170456.1	527111	528079	XP_022403782.1
NW_019170456.1	529331	530557	XP_022403783.1
NW_019170456.1	536753	538078	XP_022403784.1
NW_019170456.1	540754	541727	XP_022403785.1
NW_019170456.1	542350	542751	XP_022403786.1
NW_019170456.1	544068	545613	XP_022403787.1
NW_019170456.1	545553	546235	XP_022403788.1
NW_019170456.1	546344	547260	XP_022403789.1
NW_019170456.1	547513	548785	XP_022403790.1
NW_019170456.1	549135	549937	XP_022403791.1
NW_019170456.1	550676	551956	XP_022403792.1
NW_019170456.1	552769	553508	XP_022403793.1
NW_019170456.1	554000	554508	XP_022403794.1
NW_019170456.1	555074	557128	XP_022403795.1
NW_019170456.1	557520	561825	XP_022403796.1
NW_019170456.1	562680	565126	XP_022403797.1
NW_019170456.1	566025	568132	XP_022403798.1
NW_019170456.1	568252	569320	XP_022403799.1
NW_019170456.1	569838	571081	XP_022403800.1
NW_019170456.1	571427	574229	XP_022403801.1
NW_019170456.1	575004	575920	XP_022403802.1
NW_019170456.1	576720	579439	XP_022403803.1
NW_019170456.1	579914	581648	XP_022403804.1
NW_019170456.1	585732	586633	XP_022403805.1
NW_019170456.1	588366	591697	XP_022403806.1
NW_019170456.1	593939	598120	XP_022403807.1
NW_019170456.1	599335	600830	XP_022403808.1
NW_019170456.1	602072	604882	XP_022403809.1
NW_019170456.1	606314	607696	XP_022403810.1
NW_019170456.1	608348	609839	XP_022403811.1
NW_019170456.1	611178	613017	XP_022403812.1
NW_019170456.1	612932	614610	XP_022403813.1
NW_019170456.1	614852	616384	XP_022403814.1
NW_019170456.1	617813	621535	XP_022403815.1
NW_019170456.1	622713	624212	XP_022403816.1
NW_019170456.1	624571	625558	XP_022403817.1
NW_019170456.1	625628	628563	XP_022403818.1
NW_019170456.1	628975	630324	XP_022403819.1
NW_019170456.1	632314	633934	XP_022403820.1
NW_019170456.1	635022	635752	XP_022403821.1
NW_019170456.1	636029	636701	XP_022403822.1
NW_019170456.1	636570	638640	XP_022403823.1
NW_019170456.1	639398	640139	XP_022403824.1
NW_019170456.1	640424	641417	XP_022403825.1
NW_019170456.1	641920	642241	XP_022403826.1
NW_019170456.1	642459	646210	XP_022403827.1
NW_019170456.1	647338	650293	XP_022403828.1
NW_019170456.1	650586	652157	XP_022403829.1
NW_019170456.1	654644	656218	XP_022403830.1
NW_019170456.1	661530	663228	XP_022403831.1
NW_019170456.1	663317	664361	XP_022403832.1
NW_019170456.1	664398	665145	XP_022403833.1
NW_019170456.1	665141	666413	XP_022403834.1
NW_019170456.1	666702	673808	XP_022403835.1
NW_019170456.1	673678	675696	XP_022403836.1
NW_019170456.1	675610	676790	XP_022403837.1
NW_019170456.1	677215	678278	XP_022403838.1
NW_019170456.1	678398	680169	XP_022403839.1
NW_019170456.1	680355	686500	XP_022403840.1
NW_019170456.1	686558	689607	XP_022403841.1
NW_019170456.1	689623	691716	XP_022403842.1
NW_019170456.1	691759	694189	XP_022403843.1
NW_019170456.1	694600	698334	XP_022403844.1
NW_019170456.1	698627	699431	XP_022403845.1
NW_019170456.1	699675	701377	XP_022403846.1
NW_019170456.1	701550	703090	XP_022403847.1
NW_019170456.1	703533	705489	XP_022403848.1
NW_019170456.1	705629	707074	XP_022403849.1
NW_019170456.1	708132	709613	XP_022403850.1
NW_019170456.1	709850	711082	XP_022403851.1
NW_019170456.1	711969	712648	XP_022403852.1
NW_019170456.1	712807	715222	XP_022403853.1
NW_019170456.1	715402	716350	XP_022403854.1
NW_019170456.1	716521	719558	XP_022403855.1
NW_019170456.1	720374	722974	XP_022403856.1
NW_019170456.1	726684	729141	XP_022403857.1
NW_019170456.1	729311	732308	XP_022403858.1
NW_019170456.1	732607	733462	XP_022403859.1
NW_019170456.1	734385	736993	XP_022403860.1
NW_019170456.1	737611	739207	XP_022403861.1
NW_019170456.1	739403	742212	XP_022403862.1
NW_019170456.1	746416	749275	XP_022403863.1
NW_019170456.1	749545	750459	XP_022403864.1
NW_019170456.1	751171	754202	XP_022403865.1
NW_019170456.1	755058	756336	XP_022403866.1
NW_019170456.1	756548	757647	XP_022403867.1
NW_019170456.1	757814	759936	XP_022403868.1
NW_019170456.1	760891	762158	XP_022403869.1
NW_019170456.1	762953	764343	XP_022403870.1
NW_019170456.1	767164	768667	XP_022403871.1
NW_019170456.1	769697	774145	XP_022403872.1
NW_019170456.1	775848	777239	XP_022403873.1
NW_019170456.1	777391	778593	XP_022403874.1
NW_019170456.1	779650	780139	XP_022403875.1
NW_019170456.1	781754	782932	XP_022403876.1
NW_019170456.1	783375	785445	XP_022403877.1
NW_019170456.1	786417	788983	XP_022403878.1
NW_019170456.1	790316	791925	XP_022403879.1
NW_019170456.1	792338	794340	XP_022403880.1
NW_019170456.1	795087	800318	XP_022403881.1
NW_019170456.1	801397	806736	XP_022403882.1
NW_019170456.1	807436	810438	XP_022403883.1
NW_019170456.1	812651	813530	XP_022403884.1
NW_019170456.1	816025	816940	XP_022403885.1
NW_019170456.1	817074	817999	XP_022403886.1
NW_019170456.1	818207	819203	XP_022403887.1
NW_019170456.1	819480	821256	XP_022403888.1
NW_019170456.1	821499	823324	XP_022403889.1
NW_019170456.1	824490	824996	XP_022403890.1
NW_019170456.1	824974	827865	XP_022403891.1
NW_019170456.1	828570	830552	XP_022403892.1
NW_019170456.1	831092	832739	XP_022403893.1
NW_019170456.1	832931	834604	XP_022403894.1
NW_019170456.1	835209	835676	XP_022403895.1
NW_019170456.1	836016	840139	XP_022403896.1
NW_019170456.1	842781	843558	XP_022403897.1
NW_019170456.1	844607	845032	XP_022403898.1
NW_019170456.1	845433	847039	XP_022403899.1
NW_019170456.1	847450	849376	XP_022403900.1
NW_019170456.1	849894	851493	XP_022403901.1
NW_019170456.1	852713	854487	XP_022403902.1
NW_019170456.1	854614	855949	XP_022403903.1
NW_019170456.1	857331	859850	XP_022403904.1
NW_019170456.1	860444	861724	XP_022403905.1
NW_019170456.1	861762	865226	XP_022403906.1
NW_019170456.1	866434	868440	XP_022403907.1
NW_019170456.1	871647	872923	XP_022403908.1
NW_019170456.1	874732	877882	XP_022403909.1
NW_019170456.1	878072	878817	XP_022403910.1
NW_019170456.1	882854	884504	XP_022403911.1
NW_019170456.1	886284	887287	XP_022403912.1
NW_019170456.1	887490	888132	XP_022403913.1
NW_019170456.1	888709	889882	XP_022403914.1
NW_019170456.1	890084	891374	XP_022403915.1
NW_019170456.1	891784	893802	XP_022403916.1
NW_019170456.1	893989	896298	XP_022403917.1
NW_019170456.1	896839	899468	XP_022403918.1
NW_019170456.1	901632	903037	XP_022403919.1
NW_019170456.1	903253	904345	XP_022403920.1
NW_019170456.1	905222	906956	XP_022403921.1
NW_019170456.1	907320	911986	XP_022403922.1
NW_019170456.1	912192	918191	XP_022403923.1
NW_019170456.1	918472	922497	XP_022403924.1
NW_019170456.1	922665	923658	XP_022403925.1
NW_019170456.1	926390	927877	XP_022403926.1
NW_019170456.1	928163	928881	XP_022403927.1
NW_019170456.1	928772	930137	XP_022403928.1
NW_019170456.1	931382	933608	XP_022403929.1
NW_019170456.1	934788	935421	XP_022403930.1
NW_019170456.1	935959	936346	XP_022403931.1
NW_019170456.1	936681	937737	XP_022403932.1
NW_019170456.1	937930	938834	XP_022403933.1
NW_019170456.1	939043	940444	XP_022403934.1
NW_019170456.1	940720	941564	XP_022403935.1
NW_019170456.1	941786	942693	XP_022403936.1
NW_019170456.1	943086	945361	XP_022403937.1
NW_019170456.1	946377	950838	XP_022403938.1
NW_019170456.1	951378	952139	XP_022403939.1
NW_019170456.1	952683	953598	XP_022403940.1
NW_019170456.1	954241	955851	XP_022403941.1
NW_019170456.1	956825	957080	XP_022403942.1
NW_019170456.1	957756	958687	XP_022403943.1
NW_019170456.1	959363	960787	XP_022403944.1
NW_019170456.1	960861	961612	XP_022403945.1
NW_019170456.1	962371	965560	XP_022403946.1
NW_019170456.1	967143	970913	XP_022403947.1
NW_019170456.1	971464	971909	XP_022403948.1
NW_019170456.1	972059	973555	XP_022403949.1
NW_019170456.1	973653	974521	XP_022403950.1
NW_019170456.1	974688	976450	XP_022403951.1
NW_019170456.1	982517	983035	XP_022403952.1
NW_019170456.1	985704	986116	XP_022403953.1
NW_019170456.1	997291	998243	XP_022403954.1
NW_019170456.1	1008487	1012591	XP_022403955.1
NW_019170456.1	1013230	1014512	XP_022403956.1
NW_019170456.1	1014623	1015678	XP_022403957.1
NW_019170456.1	1016291	1019036	XP_022403958.1
NW_019170456.1	1020339	1020921	XP_022403959.1
NW_019170456.1	1021269	1021993	XP_022403960.1
NW_019170456.1	1022132	1023507	XP_022403961.1
NW_019170456.1	1023990	1025009	XP_022403962.1
NW_019170456.1	1024916	1026366	XP_022403963.1
NW_019170456.1	1026475	1028354	XP_022403964.1
NW_019170456.1	1028684	1029274	XP_022403965.1
NW_019170456.1	1029498	1031073	XP_022403966.1
NW_019170456.1	1031578	1033873	XP_022403967.1
NW_019170456.1	1034169	1035093	XP_022403968.1
NW_019170456.1	1035234	1035888	XP_022403969.1
NW_019170456.1	1036197	1037166	XP_022403970.1
NW_019170456.1	1037702	1039010	XP_022403971.1
NW_019170456.1	1038802	1043210	XP_022403972.1
NW_019170456.1	1043995	1044814	XP_022403973.1
NW_019170456.1	1045608	1047367	XP_022403974.1
NW_019170456.1	1048985	1051545	XP_022403975.1
NW_019170456.1	1053353	1055709	XP_022403976.1
NW_019170456.1	1056352	1061378	XP_022403977.1
NW_019170456.1	1063734	1066323	XP_022403978.1
NW_019170456.1	1066695	1067744	XP_022403979.1
NW_019170456.1	1068420	1070156	XP_022403980.1
NW_019170456.1	1070278	1071291	XP_022403981.1
NW_019170456.1	1071765	1072622	XP_022403982.1
NW_019170456.1	1073849	1075302	XP_022403983.1
NW_019170456.1	1075679	1076682	XP_022403984.1
NW_019170456.1	1077835	1078997	XP_022403985.1
NW_019170456.1	1082376	1084491	XP_022403986.1
NW_019170456.1	1085218	1089953	XP_022403987.1
NW_019170456.1	1090461	1093240	XP_022403988.1
NW_019170456.1	1093901	1095372	XP_022403989.1
NW_019170456.1	1097462	1098701	XP_022403990.1
NW_019170456.1	1101044	1102103	XP_022403991.1
NW_019170456.1	1102839	1105417	XP_022403992.1
NW_019170456.1	1105633	1107603	XP_022403993.1
NW_019170456.1	1108881	1109880	XP_022403994.1
NW_019170456.1	1110430	1110586	XP_022403995.1
NW_019170456.1	1110792	1112664	XP_022403996.1
NW_019170456.1	1112224	1113002	XP_022403997.1
NW_019170456.1	1114259	1114773	XP_022403998.1
NW_019170456.1	1114920	1117251	XP_022403999.1
NW_019170456.1	1117442	1118441	XP_022404000.1
NW_019170456.1	1119531	1121652	XP_022404001.1
NW_019170456.1	1121650	1122544	XP_022404002.1
NW_019170456.1	1122757	1123567	XP_022404003.1
NW_019170456.1	1123486	1124603	XP_022404004.1
NW_019170456.1	1125212	1127250	XP_022404005.1
NW_019170456.1	1130427	1131178	XP_022404006.1
NW_019170456.1	1131244	1131929	XP_022404007.1
NW_019170456.1	1132962	1135087	XP_022404008.1
NW_019170456.1	1135435	1136135	XP_022404009.1
NW_019170456.1	1138369	1140306	XP_022404010.1
NW_019170456.1	1141303	1141765	XP_022404011.1
NW_019170456.1	1142630	1144292	XP_022404012.1
NW_019170456.1	1146805	1148520	XP_022404013.1
NW_019170456.1	1149014	1151424	XP_022404014.1
NW_019170456.1	1151500	1154290	XP_022404015.1
NW_019170456.1	1154429	1155746	XP_022404016.1
NW_019170456.1	1155931	1158034	XP_022404017.1
NW_019170456.1	1158285	1159319	XP_022404018.1
NW_019170456.1	1159469	1161552	XP_022404019.1
NW_019170456.1	1161716	1163226	XP_022404020.1
NW_019170456.1	1166443	1167577	XP_022404021.1
NW_019170456.1	1167765	1168176	XP_022404022.1
NW_019170456.1	1170224	1170808	XP_022404023.1
NW_019170456.1	1170801	1173398	XP_022404024.1
NW_019170456.1	1180115	1182372	XP_022404025.1
NW_019170456.1	1183062	1183662	XP_022404026.1
NW_019170456.1	1184070	1185100	XP_022404027.1
NW_019170456.1	1185513	1187449	XP_022404028.1
NW_019170456.1	1187855	1189749	XP_022404029.1
NW_019170456.1	1189867	1191702	XP_022404030.1
NW_019170456.1	1191767	1193681	XP_022404031.1
NW_019170456.1	1193888	1194959	XP_022404032.1
NW_019170456.1	1195676	1197505	XP_022404033.1
NW_019170456.1	1197642	1199080	XP_022404034.1
NW_019170456.1	1199383	1200613	XP_022404035.1
NW_019170456.1	1200824	1205900	XP_022404036.1
NW_019170456.1	1206232	1208798	XP_022404037.1
NW_019170456.1	1210498	1212555	XP_022404038.1
NW_019170456.1	1213488	1215370	XP_022404039.1
NW_019170456.1	1218540	1219464	XP_022404040.1
NW_019170456.1	1219403	1221998	XP_022404041.1
NW_019170456.1	1222869	1230494	XP_022404042.1
NW_019170456.1	1230674	1232338	XP_022404043.1
NW_019170456.1	1232825	1233950	XP_022404044.1
NW_019170456.1	1234049	1236417	XP_022404045.1
NW_019170456.1	1236604	1239599	XP_022404046.1
NW_019170456.1	1240191	1242393	XP_022404047.1
NW_019170456.1	1243103	1243788	XP_022404048.1
NW_019170456.1	1243879	1244406	XP_022404049.1
NW_019170456.1	1245974	1246336	XP_022404050.1
NW_019170456.1	1246718	1248478	XP_022404051.1
NW_019170456.1	1248982	1250869	XP_022404052.1
NW_019170456.1	1251025	1253089	XP_022404053.1
NW_019170456.1	1253916	1256841	XP_022404054.1
NW_019170456.1	1257406	1261265	XP_022404055.1
NW_019170456.1	1262026	1264266	XP_022404056.1
NW_019170456.1	1264893	1265348	XP_022404057.1
NW_019170456.1	1265349	1266106	XP_022404058.1
NW_019170456.1	1265515	1268390	XP_022404059.1
NW_019170456.1	1269464	1270152	XP_022404060.1
NW_019170456.1	1270522	1274174	XP_022404061.1
NW_019170456.1	1274789	1275632	XP_022404062.1
NW_019170456.1	1275999	1277398	XP_022404063.1
NW_019170456.1	1278012	1279029	XP_022404064.1
NW_019170456.1	1280213	1282098	XP_022404065.1
NW_019170456.1	1285721	1289323	XP_022404066.1
NW_019170456.1	1290389	1290728	XP_022404067.1
NW_019170456.1	1291379	1292036	XP_022404068.1
NW_019170456.1	1295937	1297027	XP_022404069.1
NW_019170456.1	1297383	1301522	XP_022404070.1
NW_019170456.1	1303228	1303879	XP_022404071.1
NW_019170456.1	1304249	1304924	XP_022404072.1
NW_019170456.1	1305419	1306433	XP_022404073.1
NW_019170456.1	1308498	1311374	XP_022404074.1
NW_019170456.1	1311833	1313713	XP_022404075.1
NW_019170456.1	1314034	1319083	XP_022404076.1
NW_019170456.1	1319739	1321780	XP_022404077.1
NW_019170456.1	1322421	1323231	XP_022404078.1
NW_019170456.1	1323412	1324105	XP_022404079.1
NW_019170456.1	1325030	1327010	XP_022404080.1
NW_019170456.1	1327095	1327745	XP_022404081.1
NW_019170456.1	1328161	1329060	XP_022404082.1
NW_019170456.1	1329812	1330970	XP_022404083.1
NW_019170456.1	1331425	1332626	XP_022404084.1
NW_019170456.1	1333035	1333645	XP_022404085.1
NW_019170456.1	1333626	1335027	XP_022404086.1
NW_019170456.1	1335760	1336668	XP_022404087.1
NW_019170456.1	1336651	1338805	XP_022404088.1
NW_019170456.1	1338833	1339815	XP_022404089.1
NW_019170456.1	1342238	1343745	XP_022404090.1
NW_019170456.1	1344294	1345760	XP_022404091.1
NW_019170456.1	1346119	1346772	XP_022404092.1
NW_019170456.1	1348282	1348591	XP_022404093.1
NW_019170456.1	1349046	1349451	XP_022404094.1
NW_019170456.1	1350342	1351032	XP_022404095.1
NW_019170456.1	1351522	1352743	XP_022404096.1
NW_019170456.1	1353482	1355368	XP_022404097.1
NW_019170456.1	1357306	1358436	XP_022404098.1
NW_019170456.1	1359249	1360922	XP_022404099.1
NW_019170456.1	1361127	1362668	XP_022404100.1
NW_019170456.1	1362896	1364243	XP_022404101.1
NW_019170456.1	1365115	1366413	XP_022404102.1
NW_019170456.1	1370315	1372945	XP_022404103.1
NW_019170456.1	1374267	1379355	XP_022404104.1
NW_019170456.1	1380268	1383324	XP_022404105.1
NW_019170456.1	1384066	1385895	XP_022404106.1
NW_019170456.1	1386349	1387267	XP_022404107.1
NW_019170456.1	1389359	1390738	XP_022404108.1
NW_019170456.1	1391924	1394570	XP_022404109.1
NW_019170456.1	1395900	1397454	XP_022404110.1
NW_019170456.1	1397935	1399872	XP_022404111.1
NW_019170456.1	1399975	1401160	XP_022404112.1
NW_019170456.1	1401654	1404115	XP_022404113.1
NW_019170456.1	1404539	1407668	XP_022404114.1
NW_019170456.1	1408749	1409971	XP_022404115.1
NW_019170456.1	1410037	1411284	XP_022404116.1
NW_019170456.1	1412030	1412533	XP_022404117.1
NW_019170456.1	1414033	1420455	XP_022404118.1
NW_019170456.1	1425125	1432199	XP_022404119.1
NW_019170456.1	1432691	1433840	XP_022404120.1
NW_019170456.1	1434400	1435590	XP_022404121.1
NW_019170456.1	1438180	1439251	XP_022404122.1
NW_019170456.1	1439280	1440444	XP_022404123.1
NW_019170456.1	1440571	1443381	XP_022404124.1
NW_019170456.1	1443923	1445596	XP_022404125.1
NW_019170456.1	1445732	1446452	XP_022404126.1
NW_019170456.1	1447207	1449526	XP_022404127.1
NW_019170456.1	1450553	1453176	XP_022404128.1
NW_019170456.1	1453362	1453740	XP_022404129.1
NW_019170456.1	1454385	1456387	XP_022404130.1
NW_019170456.1	1457896	1460246	XP_022404131.1
NW_019170456.1	1462425	1464484	XP_022404132.1
NW_019170456.1	1465330	1467252	XP_022404133.1
NW_019170456.1	1467477	1469026	XP_022404134.1
NW_019170456.1	1469032	1469656	XP_022404135.1
NW_019170456.1	1469705	1470734	XP_022404136.1
NW_019170456.1	1471129	1472894	XP_022404137.1
NW_019170456.1	1473641	1474873	XP_022404138.1
NW_019170456.1	1475052	1475592	XP_022404139.1
NW_019170456.1	1476005	1477564	XP_022404140.1
NW_019170456.1	1477718	1478217	XP_022404141.1
NW_019170456.1	1478680	1480405	XP_022404142.1
NW_019170456.1	1480989	1482043	XP_022404143.1
NW_019170456.1	1482388	1483812	XP_022404144.1
NW_019170456.1	1483849	1486340	XP_022404145.1
NW_019170456.1	1486410	1486700	XP_022404146.1
NW_019170456.1	1486560	1487464	XP_022404147.1
NW_019170456.1	1488392	1489427	XP_022404148.1
NW_019170456.1	1491012	1493268	XP_022404149.1
NW_019170456.1	1494237	1498894	XP_022404150.1
NW_019170456.1	1498608	1500721	XP_022404151.1
NW_019170456.1	1501230	1503412	XP_022404152.1
NW_019170456.1	1503562	1504546	XP_022404153.1
NW_019170456.1	1506228	1508259	XP_022404154.1
NW_019170456.1	1508806	1511477	XP_022404155.1
NW_019170456.1	1511897	1513111	XP_022404156.1
NW_019170456.1	1513233	1515640	XP_022404157.1
NW_019170456.1	1515954	1522585	XP_022404158.1
NW_019170456.1	1522587	1524304	XP_022404159.1
NW_019170456.1	1524588	1525916	XP_022404160.1
NW_019170456.1	1525679	1527736	XP_022404161.1
NW_019170456.1	1527872	1529323	XP_022404162.1
NW_019170456.1	1529607	1530981	XP_022404163.1
NW_019170456.1	1531553	1533098	XP_022404164.1
NW_019170456.1	1533628	1535679	XP_022404165.1
NW_019170456.1	1535787	1540058	XP_022404166.1
NW_019170456.1	1542837	1545216	XP_022404167.1
NW_019170456.1	1545656	1548288	XP_022404168.1
NW_019170456.1	1548923	1550116	XP_022404169.1
NW_019170456.1	1550456	1552121	XP_022404170.1
NW_019170456.1	1552289	1553120	XP_022404171.1
NW_019170456.1	1554290	1555336	XP_022404172.1
NW_019170456.1	1555990	1556600	XP_022404173.1
NW_019170456.1	1556703	1557730	XP_022404174.1
NW_019170456.1	1558980	1560042	XP_022404175.1
NW_019170456.1	1561951	1563043	XP_022404176.1
NW_019170456.1	1563704	1564269	XP_022404177.1
NW_019170456.1	1565450	1566362	XP_022404178.1
NW_019170456.1	1566297	1568327	XP_022404179.1
NW_019170456.1	1569943	1571956	XP_022404180.1
NW_019170456.1	1575510	1577173	XP_022404181.1
NW_019170456.1	1577569	1578810	XP_022404182.1
NW_019170456.1	1578958	1580399	XP_022404183.1
NW_019170456.1	1582083	1583485	XP_022404184.1
NW_019170456.1	1584282	1585708	XP_022404185.1
NW_019170456.1	1586680	1589156	XP_022404186.1
NW_019170456.1	1589380	1592680	XP_022404187.1
NW_019170456.1	1592966	1593690	XP_022404188.1
NW_019170456.1	1594426	1597389	XP_022404189.1
NW_019170456.1	1597850	1600603	XP_022404190.1
NW_019170456.1	1600984	1603525	XP_022404191.1
NW_019170456.1	1604046	1605646	XP_022404192.1
NW_019170456.1	1605910	1607520	XP_022404193.1
NW_019170456.1	1608370	1609774	XP_022404194.1
NW_019170456.1	1609897	1612135	XP_022404195.1
NW_019170456.1	1612301	1613379	XP_022404196.1
NW_019170456.1	1614138	1618392	XP_022404197.1
NW_019170456.1	1619334	1620585	XP_022404198.1
NW_019170456.1	1620732	1622424	XP_022404199.1
NW_019170456.1	1622819	1625560	XP_022404200.1
NW_019170456.1	1625677	1627594	XP_022404201.1
NW_019170457.1	0	1544	XP_022402984.1
NW_019170457.1	2032	3539	XP_022402985.1
NW_019170457.1	3612	4386	XP_022402986.1
NW_019170457.1	6473	7275	XP_022402987.1
NW_019170457.1	8313	12041	XP_022402988.1
NW_019170457.1	12882	14502	XP_022402989.1
NW_019170457.1	14978	16253	XP_022402990.1
NW_019170457.1	17121	18962	XP_022402991.1
NW_019170457.1	20398	20809	XP_022402992.1
NW_019170457.1	22267	24308	XP_022402993.1
NW_019170457.1	26017	26678	XP_022402994.1
NW_019170457.1	26144	27255	XP_022402995.1
NW_019170457.1	27610	28390	XP_022402996.1
NW_019170457.1	30240	30639	XP_022402997.1
NW_019170457.1	31250	31700	XP_022402998.1
NW_019170457.1	35986	37962	XP_022402999.1
NW_019170457.1	38617	39197	XP_022403000.1
NW_019170457.1	39656	40025	XP_022403001.1
NW_019170457.1	40687	41737	XP_022403002.1
NW_019170457.1	42795	43576	XP_022403003.1
NW_019170457.1	44514	45621	XP_022403004.1
NW_019170457.1	45750	46512	XP_022403005.1
NW_019170457.1	47165	47459	XP_022403006.1
NW_019170457.1	47360	48308	XP_022403007.1
NW_019170457.1	48304	50102	XP_022403008.1
NW_019170457.1	50180	52373	XP_022403009.1
NW_019170457.1	52638	53473	XP_022403010.1
NW_019170457.1	53917	55108	XP_022403011.1
NW_019170457.1	55651	57395	XP_022403012.1
NW_019170457.1	59032	59863	XP_022403013.1
NW_019170457.1	60034	61033	XP_022403014.1
NW_019170457.1	61067	62403	XP_022403015.1
NW_019170457.1	62484	63153	XP_022403016.1
NW_019170457.1	63142	64473	XP_022403017.1
NW_019170457.1	64800	67212	XP_022403018.1
NW_019170457.1	67941	70117	XP_022403019.1
NW_019170457.1	71138	77487	XP_022403020.1
NW_019170457.1	77726	79304	XP_022403021.1
NW_019170457.1	79331	80096	XP_022403022.1
NW_019170457.1	80544	81609	XP_022403023.1
NW_019170457.1	82969	83410	XP_022403024.1
NW_019170457.1	84505	85113	XP_022403025.1
NW_019170457.1	85761	86313	XP_022403026.1
NW_019170457.1	86497	87173	XP_022403027.1
NW_019170457.1	89336	91278	XP_022403028.1
NW_019170457.1	91092	92025	XP_022403029.1
NW_019170457.1	91802	92956	XP_022403030.1
NW_019170457.1	94795	96284	XP_022403031.1
NW_019170457.1	97429	99899	XP_022403032.1
NW_019170457.1	99954	102723	XP_022403033.1
NW_019170457.1	105400	108217	XP_022403034.1
NW_019170457.1	108382	108748	XP_022403035.1
NW_019170457.1	109197	109434	XP_022403036.1
NW_019170457.1	110040	111859	XP_022403037.1
NW_019170457.1	114101	122450	XP_022403038.1
NW_019170457.1	123043	124582	XP_022403039.1
NW_019170457.1	125241	127160	XP_022403040.1
NW_019170457.1	127369	128979	XP_022403041.1
NW_019170457.1	129159	130184	XP_022403042.1
NW_019170457.1	130330	131120	XP_022403043.1
NW_019170457.1	131115	132255	XP_022403044.1
NW_019170457.1	132696	134648	XP_022403045.1
NW_019170457.1	134929	135591	XP_022403046.1
NW_019170457.1	135839	137840	XP_022403047.1
NW_019170457.1	139497	140893	XP_022403048.1
NW_019170457.1	142561	143855	XP_022403049.1
NW_019170457.1	144120	145558	XP_022403050.1
NW_019170457.1	145874	148064	XP_022403051.1
NW_019170457.1	148629	155139	XP_022403052.1
NW_019170457.1	155936	156668	XP_022403053.1
NW_019170457.1	156787	159808	XP_022403054.1
NW_019170457.1	166016	167092	XP_022403055.1
NW_019170457.1	167940	169629	XP_022403056.1
NW_019170457.1	174063	174960	XP_022403057.1
NW_019170457.1	175455	179041	XP_022403058.1
NW_019170457.1	179761	182281	XP_022403059.1
NW_019170457.1	183442	184231	XP_022403060.1
NW_019170457.1	189202	190836	XP_022403061.1
NW_019170457.1	190891	193020	XP_022403062.1
NW_019170457.1	197606	199316	XP_022403063.1
NW_019170457.1	202151	203061	XP_022403064.1
NW_019170457.1	204330	205712	XP_022403065.1
NW_019170457.1	205978	207326	XP_022403066.1
NW_019170457.1	207392	208593	XP_022403067.1
NW_019170457.1	209053	211571	XP_022403068.1
NW_019170457.1	211588	212683	XP_022403069.1
NW_019170457.1	212857	216615	XP_022403070.1
NW_019170457.1	217971	219122	XP_022403071.1
NW_019170457.1	218867	220073	XP_022403072.1
NW_019170457.1	220120	220714	XP_022403073.1
NW_019170457.1	222028	223364	XP_022403074.1
NW_019170457.1	223555	224609	XP_022403075.1
NW_019170457.1	226951	228471	XP_022403076.1
NW_019170457.1	228951	229769	XP_022403077.1
NW_019170457.1	230442	231939	XP_022403078.1
NW_019170457.1	232230	232871	XP_022403079.1
NW_019170457.1	233265	235497	XP_022403080.1
NW_019170457.1	236597	238850	XP_022403081.1
NW_019170457.1	239281	240208	XP_022403082.1
NW_019170457.1	240599	241137	XP_022403083.1
NW_019170457.1	241521	243701	XP_022403084.1
NW_019170457.1	246519	248410	XP_022403085.1
NW_019170457.1	248612	249833	XP_022403086.1
NW_019170457.1	250176	251595	XP_022403087.1
NW_019170457.1	253033	255278	XP_022403088.1
NW_019170457.1	255621	260025	XP_022403089.1
NW_019170457.1	260941	261445	XP_022403090.1
NW_019170457.1	262167	265576	XP_022403091.1
NW_019170457.1	265911	267115	XP_022403092.1
NW_019170457.1	268421	270325	XP_022403093.1
NW_019170457.1	270585	271615	XP_022403094.1
NW_019170457.1	271542	273468	XP_022403095.1
NW_019170457.1	274211	275082	XP_022403096.1
NW_019170457.1	274981	275342	XP_022403097.1
NW_019170457.1	275055	276732	XP_022403098.1
NW_019170457.1	276993	278830	XP_022403099.1
NW_019170457.1	281891	283671	XP_022403100.1
NW_019170457.1	283879	286163	XP_022403101.1
NW_019170457.1	286383	287498	XP_022403102.1
NW_019170457.1	287429	287780	XP_022403103.1
NW_019170457.1	289633	291316	XP_022403104.1
NW_019170457.1	292177	294774	XP_022403105.1
NW_019170457.1	295021	295540	XP_022403106.1
NW_019170457.1	296307	297516	XP_022403107.1
NW_019170457.1	299259	301383	XP_022403108.1
NW_019170457.1	301714	305071	XP_022403109.1
NW_019170457.1	304973	305495	XP_022403110.1
NW_019170457.1	306433	307254	XP_022403111.1
NW_019170457.1	313411	314850	XP_022403112.1
NW_019170457.1	315065	315681	XP_022403113.1
NW_019170457.1	316896	318480	XP_022403114.1
NW_019170457.1	318572	320176	XP_022403115.1
NW_019170457.1	320597	321199	XP_022403116.1
NW_019170457.1	322559	325115	XP_022403117.1
NW_019170457.1	326483	327213	XP_022403118.1
NW_019170457.1	328968	330353	XP_022403119.1
NW_019170457.1	332741	333273	XP_022403120.1
NW_019170457.1	335024	336701	XP_022403121.1
NW_019170457.1	337291	338477	XP_022403122.1
NW_019170457.1	338947	340189	XP_022403123.1
NW_019170457.1	341278	343927	XP_022403124.1
NW_019170457.1	344267	345850	XP_022403125.1
NW_019170457.1	346620	350221	XP_022403126.1
NW_019170457.1	351177	353636	XP_022403127.1
NW_019170457.1	354169	355820	XP_022403128.1
NW_019170457.1	356219	357721	XP_022403129.1
NW_019170457.1	358123	359591	XP_022403130.1
NW_019170457.1	360554	362438	XP_022403131.1
NW_019170457.1	362884	364439	XP_022403132.1
NW_019170457.1	364628	367533	XP_022403133.1
NW_019170457.1	367806	368380	XP_022403134.1
NW_019170457.1	368311	370192	XP_022403135.1
NW_019170457.1	371794	373070	XP_022403136.1
NW_019170457.1	375220	376260	XP_022403137.1
NW_019170457.1	377160	379681	XP_022403138.1
NW_019170457.1	379759	381007	XP_022403139.1
NW_019170457.1	381310	382574	XP_022403140.1
NW_019170457.1	382986	385195	XP_022403141.1
NW_019170457.1	385373	387110	XP_022403142.1
NW_019170457.1	387602	388207	XP_022403143.1
NW_019170457.1	389268	392730	XP_022403144.1
NW_019170457.1	392919	397256	XP_022403145.1
NW_019170457.1	397400	399617	XP_022403146.1
NW_019170457.1	400352	402149	XP_022403147.1
NW_019170457.1	402815	403721	XP_022403148.1
NW_019170457.1	405831	407329	XP_022403149.1
NW_019170457.1	407799	408610	XP_022403150.1
NW_019170457.1	409031	412369	XP_022403151.1
NW_019170457.1	413079	417169	XP_022403152.1
NW_019170457.1	418430	419734	XP_022403153.1
NW_019170457.1	420109	421051	XP_022403154.1
NW_019170457.1	421702	422149	XP_022403155.1
NW_019170457.1	422683	424785	XP_022403156.1
NW_019170457.1	425345	426195	XP_022403157.1
NW_019170457.1	426470	430831	XP_022403158.1
NW_019170457.1	433000	433717	XP_022403159.1
NW_019170457.1	433930	436620	XP_022403160.1
NW_019170457.1	437365	438778	XP_022403161.1
NW_019170457.1	439625	441326	XP_022403162.1
NW_019170457.1	441431	442892	XP_022403163.1
NW_019170457.1	443236	444187	XP_022403164.1
NW_019170457.1	445318	446738	XP_022403165.1
NW_019170457.1	446914	448516	XP_022403166.1
NW_019170457.1	448640	450858	XP_022403167.1
NW_019170457.1	451216	452797	XP_022403168.1
NW_019170457.1	453585	455941	XP_022403169.1
NW_019170457.1	456948	460708	XP_022403170.1
NW_019170457.1	461282	462153	XP_022403171.1
NW_019170457.1	462276	465606	XP_022403172.1
NW_019170457.1	466210	467022	XP_022403173.1
NW_019170457.1	467416	469681	XP_022403174.1
NW_019170457.1	470609	472305	XP_022403175.1
NW_019170457.1	472619	473382	XP_022403176.1
NW_019170457.1	473800	475354	XP_022403177.1
NW_019170457.1	475515	476970	XP_022403178.1
NW_019170457.1	477663	480396	XP_022403179.1
NW_019170457.1	480773	481520	XP_022403180.1
NW_019170457.1	482667	483297	XP_022403181.1
NW_019170457.1	485240	486443	XP_022403182.1
NW_019170457.1	486972	487819	XP_022403183.1
NW_019170457.1	488061	490181	XP_022403184.1
NW_019170457.1	490490	491810	XP_022403185.1
NW_019170457.1	493008	494346	XP_022403186.1
NW_019170457.1	494502	495819	XP_022403187.1
NW_019170457.1	495969	500369	XP_022403188.1
NW_019170457.1	503882	508551	XP_022403189.1
NW_019170457.1	510371	511951	XP_022403190.1
NW_019170457.1	512279	512808	XP_022403191.1
NW_019170457.1	513330	515182	XP_022403192.1
NW_019170457.1	515516	516879	XP_022403193.1
NW_019170457.1	516438	519087	XP_022403194.1
NW_019170457.1	519921	520549	XP_022403195.1
NW_019170457.1	520630	523402	XP_022403196.1
NW_019170457.1	525019	525308	XP_022403197.1
NW_019170457.1	526411	527531	XP_022403198.1
NW_019170457.1	528919	530759	XP_022403199.1
NW_019170457.1	531128	531729	XP_022403200.1
NW_019170457.1	532501	533168	XP_022403201.1
NW_019170457.1	533598	537987	XP_022403202.1
NW_019170457.1	538041	538425	XP_022403203.1
NW_019170457.1	539014	540277	XP_022403204.1
NW_019170457.1	540404	541814	XP_022403205.1
NW_019170457.1	542192	543000	XP_022403206.1
NW_019170457.1	543917	545797	XP_022403207.1
NW_019170457.1	545887	547885	XP_022403208.1
NW_019170457.1	548054	549740	XP_022403209.1
NW_019170457.1	549685	551781	XP_022403210.1
NW_019170457.1	552014	553068	XP_022403211.1
NW_019170457.1	553111	554531	XP_022403212.1
NW_019170457.1	554904	555677	XP_022403213.1
NW_019170457.1	555708	557406	XP_022403214.1
NW_019170457.1	558076	558797	XP_022403215.1
NW_019170457.1	559394	560976	XP_022403216.1
NW_019170457.1	561516	565056	XP_022403217.1
NW_019170457.1	565602	567016	XP_022403218.1
NW_019170457.1	567155	568042	XP_022403219.1
NW_019170457.1	568313	569842	XP_022403220.1
NW_019170457.1	571012	573176	XP_022403221.1
NW_019170457.1	573341	575365	XP_022403222.1
NW_019170457.1	575860	576766	XP_022403223.1
NW_019170457.1	578146	580906	XP_022403224.1
NW_019170457.1	580859	583954	XP_022403225.1
NW_019170457.1	584141	585711	XP_022403226.1
NW_019170457.1	586567	587742	XP_022403227.1
NW_019170457.1	588600	589616	XP_022403228.1
NW_019170457.1	589994	591619	XP_022403229.1
NW_019170457.1	591963	593203	XP_022403230.1
NW_019170457.1	594222	596257	XP_022403231.1
NW_019170457.1	597598	600160	XP_022403232.1
NW_019170457.1	600434	600769	XP_022403233.1
NW_019170457.1	601398	603234	XP_022403234.1
NW_019170457.1	603430	604465	XP_022403235.1
NW_019170457.1	604592	605822	XP_022403236.1
NW_019170457.1	607233	612942	XP_022403237.1
NW_019170457.1	613065	613592	XP_022403238.1
NW_019170457.1	614680	617396	XP_022403239.1
NW_019170457.1	620653	621896	XP_022403240.1
NW_019170457.1	623290	624170	XP_022403241.1
NW_019170457.1	624633	625653	XP_022403242.1
NW_019170457.1	625766	626886	XP_022403243.1
NW_019170457.1	627912	629831	XP_022403244.1
NW_019170457.1	630839	632645	XP_022403245.1
NW_019170457.1	636395	637796	XP_022403246.1
NW_019170457.1	638047	639397	XP_022403247.1
NW_019170457.1	639941	641299	XP_022403248.1
NW_019170457.1	641947	643183	XP_022403249.1
NW_019170457.1	643568	646090	XP_022403250.1
NW_019170457.1	647050	649922	XP_022403251.1
NW_019170457.1	650120	651252	XP_022403252.1
NW_019170457.1	651481	652517	XP_022403253.1
NW_019170457.1	653040	655358	XP_022403254.1
NW_019170457.1	656661	657251	XP_022403255.1
NW_019170457.1	658089	659304	XP_022403256.1
NW_019170457.1	661892	663436	XP_022403257.1
NW_019170457.1	664049	666039	XP_022403258.1
NW_019170457.1	667671	668353	XP_022403259.1
NW_019170457.1	668819	671620	XP_022403260.1
NW_019170457.1	673555	674673	XP_022403261.1
NW_019170457.1	677297	679550	XP_022403262.1
NW_019170457.1	680104	681496	XP_022403263.1
NW_019170457.1	682309	684274	XP_022403264.1
NW_019170457.1	684442	685361	XP_022403265.1
NW_019170457.1	686136	688614	XP_022403266.1
NW_019170457.1	694833	697032	XP_022403267.1
NW_019170457.1	697421	698480	XP_022403268.1
NW_019170457.1	698604	699177	XP_022403269.1
NW_019170457.1	699156	701391	XP_022403270.1
NW_019170457.1	701084	704959	XP_022403271.1
NW_019170457.1	706063	708016	XP_022403272.1
NW_019170457.1	708517	709343	XP_022403273.1
NW_019170457.1	710143	712799	XP_022403274.1
NW_019170457.1	713970	716532	XP_022403275.1
NW_019170457.1	719416	720847	XP_022403276.1
NW_019170457.1	721808	722603	XP_022403277.1
NW_019170457.1	722767	724035	XP_022403278.1
NW_019170457.1	724279	725837	XP_022403279.1
NW_019170457.1	726201	727518	XP_022403280.1
NW_019170457.1	727628	728648	XP_022403281.1
NW_019170457.1	728700	729997	XP_022403282.1
NW_019170457.1	730041	733029	XP_022403283.1
NW_019170457.1	733172	735981	XP_022403284.1
NW_019170457.1	736221	737990	XP_022403285.1
NW_019170457.1	738386	742133	XP_022403286.1
NW_019170457.1	744277	745490	XP_022403287.1
NW_019170457.1	746519	748194	XP_022403288.1
NW_019170457.1	748439	749220	XP_022403289.1
NW_019170457.1	751098	752893	XP_022403290.1
NW_019170457.1	753009	753988	XP_022403291.1
NW_019170457.1	754154	756148	XP_022403292.1
NW_019170457.1	756498	759821	XP_022403293.1
NW_019170457.1	760298	761926	XP_022403294.1
NW_019170457.1	762459	763541	XP_022403295.1
NW_019170457.1	764361	764741	XP_022403296.1
NW_019170457.1	766069	766360	XP_022403297.1
NW_019170457.1	766580	767224	XP_022403298.1
NW_019170457.1	767411	769175	XP_022403299.1
NW_019170457.1	768946	770017	XP_022403300.1
NW_019170457.1	770249	771249	XP_022403301.1
NW_019170457.1	780568	781414	XP_022403302.1
NW_019170457.1	781790	786955	XP_022403303.1
NW_019170457.1	789322	792527	XP_022403304.1
NW_019170457.1	792833	794050	XP_022403305.1
NW_019170457.1	794443	799725	XP_022403306.1
NW_019170457.1	799760	803392	XP_022403307.1
NW_019170457.1	804634	807942	XP_022403308.1
NW_019170457.1	807737	809637	XP_022403309.1
NW_019170457.1	810155	812155	XP_022403310.1
NW_019170457.1	812336	814025	XP_022403311.1
NW_019170457.1	816032	817689	XP_022403312.1
NW_019170457.1	818066	821556	XP_022403313.1
NW_019170457.1	822494	823750	XP_022403314.1
NW_019170457.1	826062	827327	XP_022403315.1
NW_019170457.1	827162	827537	XP_022403316.1
NW_019170457.1	827990	829316	XP_022403317.1
NW_019170457.1	829604	832330	XP_022403318.1
NW_019170457.1	832783	834545	XP_022403319.1
NW_019170457.1	834954	835944	XP_022403320.1
NW_019170457.1	836273	837057	XP_022403321.1
NW_019170457.1	837702	839597	XP_022403322.1
NW_019170457.1	839920	842926	XP_022403323.1
NW_019170457.1	843141	843902	XP_022403324.1
NW_019170457.1	844455	845667	XP_022403325.1
NW_019170457.1	848948	849888	XP_022403326.1
NW_019170457.1	850744	851310	XP_022403327.1
NW_019170457.1	851706	852168	XP_022403328.1
NW_019170457.1	854042	855906	XP_022403329.1
NW_019170457.1	856479	860671	XP_022403330.1
NW_019170457.1	860614	861764	XP_022403331.1
NW_019170457.1	861953	862479	XP_022403332.1
NW_019170457.1	863989	868926	XP_022403333.1
NW_019170457.1	871284	871866	XP_022403334.1
NW_019170457.1	873343	874034	XP_022403335.1
NW_019170457.1	877374	877713	XP_022403336.1
NW_019170457.1	879263	880092	XP_022403337.1
NW_019170457.1	886487	886955	XP_022403338.1
NW_019170457.1	894650	895440	XP_022403339.1
NW_019170457.1	898873	899556	XP_022403340.1
NW_019170457.1	899221	899983	XP_022403341.1
NW_019170457.1	906994	910219	XP_022403342.1
NW_019170457.1	911213	912324	XP_022403343.1
NW_019170457.1	912856	914110	XP_022403344.1
NW_019170457.1	914701	916644	XP_022403345.1
NW_019170457.1	917339	921599	XP_022403346.1
NW_019170457.1	921096	927720	XP_022403347.1
NW_019170457.1	928240	929207	XP_022403348.1
NW_019170457.1	929504	930913	XP_022403349.1
NW_019170457.1	932324	933455	XP_022403350.1
NW_019170457.1	934520	935012	XP_022403351.1
NW_019170457.1	939628	940382	XP_022403352.1
NW_019170457.1	942798	944902	XP_022403353.1
NW_019170457.1	947153	947462	XP_022403354.1
NW_019170457.1	947763	949507	XP_022403355.1
NW_019170457.1	949582	950172	XP_022403356.1
NW_019170457.1	950885	952087	XP_022403357.1
NW_019170457.1	952429	953391	XP_022403358.1
NW_019170457.1	953781	955764	XP_022403359.1
NW_019170457.1	956664	957438	XP_022403360.1
NW_019170457.1	958829	959869	XP_022403361.1
NW_019170457.1	966039	967456	XP_022403362.1
NW_019170457.1	976862	978228	XP_022403363.1
NW_019170457.1	978493	979957	XP_022403364.1
NW_019170457.1	980415	980977	XP_022403365.1
NW_019170457.1	982005	982983	XP_022403366.1
NW_019170457.1	983243	984596	XP_022403367.1
NW_019170457.1	984737	987757	XP_022403368.1
NW_019170457.1	988010	989306	XP_022403369.1
NW_019170457.1	989691	991201	XP_022403370.1
NW_019170457.1	993084	993508	XP_022403371.1
NW_019170457.1	994907	995805	XP_022403372.1
NW_019170457.1	996506	997253	XP_022403373.1
NW_019170457.1	997373	998790	XP_022403374.1
NW_019170457.1	999728	1000379	XP_022403375.1
NW_019170457.1	1000749	1003192	XP_022403376.1
NW_019170457.1	1003752	1005191	XP_022403377.1
NW_019170457.1	1005420	1006962	XP_022403378.1
NW_019170457.1	1007364	1008814	XP_022403379.1
NW_019170457.1	1010225	1011061	XP_022403380.1
NW_019170457.1	1013465	1014665	XP_022403381.1
NW_019170457.1	1014924	1016740	XP_022403382.1
NW_019170457.1	1016692	1017600	XP_022403383.1
NW_019170457.1	1019443	1023049	XP_022403384.1
NW_019170457.1	1023615	1025283	XP_022403385.1
NW_019170457.1	1026154	1028077	XP_022403386.1
NW_019170457.1	1028300	1028913	XP_022403387.1
NW_019170457.1	1030322	1034116	XP_022403388.1
NW_019170457.1	1034196	1035310	XP_022403389.1
NW_019170457.1	1036435	1040026	XP_022403390.1
NW_019170457.1	1040172	1041303	XP_022403391.1
NW_019170457.1	1041583	1042191	XP_022403392.1
NW_019170457.1	1042381	1043136	XP_022403393.1
NW_019170457.1	1043182	1043909	XP_022403394.1
NW_019170457.1	1043687	1046367	XP_022403395.1
NW_019170457.1	1046409	1047866	XP_022403396.1
NW_019170457.1	1048396	1049076	XP_022403397.1
NW_019170457.1	1049293	1050930	XP_022403398.1
NW_019170457.1	1051370	1053618	XP_022403399.1
NW_019170457.1	1053999	1054996	XP_022403400.1
NW_019170457.1	1055427	1056509	XP_022403401.1
NW_019170457.1	1058473	1059738	XP_022403402.1
NW_019170457.1	1059873	1061087	XP_022403403.1
NW_019170457.1	1061427	1062940	XP_022403404.1
NW_019170457.1	1064946	1067230	XP_022403405.1
NW_019170457.1	1068392	1070281	XP_022403406.1
NW_019170457.1	1070713	1072353	XP_022403407.1
NW_019170457.1	1073156	1076154	XP_022403408.1
NW_019170457.1	1076417	1077661	XP_022403409.1
NW_019170457.1	1078513	1079744	XP_022403410.1
NW_019170457.1	1079721	1080862	XP_022403411.1
NW_019170457.1	1080640	1081252	XP_022403412.1
NW_019170457.1	1085329	1086139	XP_022403413.1
NW_019170457.1	1088078	1088671	XP_022403414.1
NW_019170457.1	1092019	1093057	XP_022403415.1
NW_019170457.1	1093512	1094367	XP_022403416.1
NW_019170457.1	1094583	1094934	XP_022403417.1
NW_019170457.1	1095738	1096425	XP_022403418.1
NW_019170457.1	1097191	1097970	XP_022403419.1
NW_019170457.1	1099043	1102984	XP_022403420.1
NW_019170457.1	1104720	1106119	XP_022403421.1
NW_019170457.1	1106662	1107783	XP_022403422.1
NW_019170457.1	1108025	1108396	XP_022403423.1
NW_019170457.1	1108821	1110479	XP_022403424.1
NW_019170457.1	1112957	1114178	XP_022403425.1
NW_019170457.1	1114619	1116734	XP_022403426.1
NW_019170457.1	1116808	1117909	XP_022403427.1
NW_019170457.1	1118529	1119640	XP_022403428.1
NW_019170457.1	1119765	1121119	XP_022403429.1
NW_019170457.1	1121219	1124567	XP_022403430.1
NW_019170457.1	1124741	1125890	XP_022403431.1
NW_019170457.1	1126250	1128605	XP_022403432.1
NW_019170457.1	1128753	1133499	XP_022403433.1
NW_019170457.1	1133767	1136691	XP_022403434.1
NW_019170457.1	1138426	1140352	XP_022403435.1
NW_019170457.1	1140402	1142109	XP_022403436.1
NW_019170457.1	1142976	1147724	XP_022403437.1
NW_019170457.1	1149268	1154855	XP_022403438.1
NW_019170457.1	1155086	1157149	XP_022403439.1
NW_019170457.1	1157338	1157927	XP_022403440.1
NW_019170457.1	1157729	1158590	XP_022403441.1
NW_019170457.1	1158962	1159829	XP_022403442.1
NW_019170457.1	1159992	1160638	XP_022403443.1
NW_019170457.1	1160850	1161702	XP_022403444.1
NW_019170457.1	1161842	1163503	XP_022403445.1
NW_019170457.1	1163685	1165050	XP_022403446.1
NW_019170457.1	1165304	1166839	XP_022403447.1
NW_019170457.1	1167373	1169908	XP_022403448.1
NW_019170457.1	1170165	1171257	XP_022403449.1
NW_019170457.1	1171521	1172282	XP_022403450.1
NW_019170457.1	1172455	1173648	XP_022403451.1
NW_019170457.1	1174577	1176235	XP_022403452.1
NW_019170457.1	1177195	1179861	XP_022403453.1
NW_019170457.1	1180140	1181662	XP_022403454.1
NW_019170457.1	1182688	1183633	XP_022403455.1
NW_019170457.1	1183926	1184749	XP_022403456.1
NW_019170457.1	1185044	1185808	XP_022403457.1
NW_019170457.1	1185989	1186572	XP_022403458.1
NW_019170457.1	1186641	1187678	XP_022403459.1
NW_019170457.1	1187590	1189406	XP_022403460.1
NW_019170457.1	1191453	1192880	XP_022403461.1
NW_019170457.1	1193524	1194459	XP_022403462.1
NW_019170457.1	1194454	1196999	XP_022403463.1
NW_019170457.1	1197327	1200257	XP_022403464.1
NW_019170457.1	1199964	1200737	XP_022403465.1
NW_019170457.1	1201076	1202143	XP_022403466.1
NW_019170457.1	1202274	1203026	XP_022403467.1
NW_019170457.1	1204953	1206313	XP_022403468.1
NW_019170457.1	1206048	1206761	XP_022403469.1
NW_019170457.1	1206905	1208074	XP_022403470.1
NW_019170457.1	1208273	1209399	XP_022403471.1
NW_019170457.1	1209735	1210773	XP_022403472.1
NW_019170457.1	1212500	1216398	XP_022403473.1
NW_019170457.1	1216841	1218524	XP_022403474.1
NW_019170457.1	1218714	1221531	XP_022403475.1
NW_019170457.1	1221806	1222379	XP_022403476.1
NW_019170457.1	1223184	1224381	XP_022403477.1
NW_019170457.1	1225608	1225944	XP_022403478.1
NW_019170457.1	1226599	1227801	XP_022403479.1
NW_019170457.1	1228171	1231435	XP_022403480.1
NW_019170457.1	1231899	1233796	XP_022403481.1
NW_019170457.1	1235151	1235685	XP_022403482.1
NW_019170457.1	1236641	1237983	XP_022403483.1
NW_019170457.1	1239566	1242806	XP_022403484.1
NW_019170457.1	1244235	1246581	XP_022403485.1
NW_019170457.1	1246973	1248249	XP_022403486.1
NW_019170457.1	1250062	1255149	XP_022403487.1
NW_019170457.1	1255199	1255781	XP_022403488.1
NW_019170457.1	1255891	1256890	XP_022403489.1
NW_019170457.1	1257259	1260766	XP_022403490.1
NW_019170457.1	1262529	1263856	XP_022403491.1
NW_019170457.1	1263651	1266840	XP_022403492.1
NW_019170457.1	1267362	1268567	XP_022403493.1
NW_019170457.1	1269101	1271919	XP_022403494.1
NW_019170457.1	1272338	1272949	XP_022403495.1
NW_019170457.1	1273231	1275854	XP_022403496.1
NW_019170457.1	1276833	1278803	XP_022403497.1
NW_019170457.1	1279047	1280944	XP_022403498.1
NW_019170457.1	1281115	1281862	XP_022403499.1
NW_019170457.1	1282124	1286494	XP_022403500.1
NW_019170457.1	1286515	1289356	XP_022403501.1
NW_019170457.1	1289829	1292286	XP_022403502.1
NW_019170457.1	1292571	1295533	XP_022403503.1
NW_019170457.1	1295775	1297439	XP_022403504.1
NW_019170457.1	1297579	1298016	XP_022403505.1
NW_019170457.1	1298400	1298899	XP_022403506.1
NW_019170457.1	1299540	1300132	XP_022403507.1
NW_019170457.1	1300848	1302093	XP_022403508.1
NW_019170457.1	1302463	1303160	XP_022403509.1
NW_019170457.1	1303863	1304832	XP_022403510.1
NW_019170457.1	1304934	1306257	XP_022403511.1
NW_019170457.1	1307042	1309099	XP_022403512.1
NW_019170457.1	1309240	1312245	XP_022403513.1
NW_019170457.1	1311894	1313070	XP_022403514.1
NW_019170457.1	1313351	1314542	XP_022403515.1
NW_019170457.1	1319037	1320267	XP_022403516.1
NW_019170457.1	1320508	1321549	XP_022403517.1
NW_019170457.1	1321682	1322429	XP_022403518.1
NW_019170457.1	1322809	1324195	XP_022403519.1
NW_019170457.1	1324804	1327199	XP_022403520.1
NW_019170457.1	1327756	1328780	XP_022403521.1
NW_019170457.1	1329477	1331298	XP_022403522.1
NW_019170457.1	1331425	1332052	XP_022403523.1
NW_019170457.1	1332271	1333521	XP_022403524.1
NW_019170457.1	1333624	1334726	XP_022403525.1
NW_019170457.1	1336111	1338216	XP_022403526.1
NW_019170457.1	1339897	1341539	XP_022403527.1
NW_019170457.1	1341985	1342439	XP_022403528.1
NW_019170457.1	1342503	1342785	XP_022403529.1
NW_019170457.1	1343330	1344460	XP_022403530.1
NW_019170457.1	1344608	1346015	XP_022403531.1
NW_019170457.1	1346905	1348900	XP_022403532.1
NW_019170457.1	1349055	1350977	XP_022403533.1
NW_019170457.1	1351232	1352043	XP_022403534.1
NW_019170457.1	1352663	1354154	XP_022403535.1
NW_019170457.1	1355259	1356265	XP_022403536.1
NW_019170457.1	1357668	1361502	XP_022403537.1
NW_019170457.1	1362100	1366140	XP_022403538.1
NW_019170457.1	1365835	1368417	XP_022403539.1
NW_019170457.1	1368588	1369944	XP_022403540.1
NW_019170457.1	1378274	1378499	XP_022403541.1
NW_019170457.1	1379237	1380362	XP_022403542.1
NW_019170457.1	1380779	1381029	XP_022403543.1
NW_019170457.1	1383067	1384869	XP_022403544.1
NW_019170457.1	1385462	1388003	XP_022403545.1
NW_019170457.1	1388357	1390339	XP_022403546.1
NW_019170457.1	1392088	1393614	XP_022403547.1
NW_019170457.1	1395309	1396859	XP_022403548.1
NW_019170457.1	1397149	1398492	XP_022403549.1
NW_019170457.1	1398537	1399293	XP_022403550.1
NW_019170457.1	1402529	1404514	XP_022403551.1
NW_019170457.1	1405376	1411545	XP_022403552.1
NW_019170457.1	1412729	1415223	XP_022403553.1
NW_019170457.1	1415489	1416027	XP_022403554.1
NW_019170457.1	1416658	1419184	XP_022403555.1
NW_019170457.1	1419832	1420938	XP_022403556.1
NW_019170457.1	1422582	1424379	XP_022403557.1
NW_019170457.1	1424243	1426106	XP_022403558.1
NW_019170457.1	1426565	1428292	XP_022403559.1
NW_019170457.1	1429424	1431789	XP_022403560.1
NW_019170457.1	1431897	1432263	XP_022403561.1
NW_019170458.1	393	2852	XP_022402510.1
NW_019170458.1	3102	3420	XP_022402511.1
NW_019170458.1	3583	5268	XP_022402512.1
NW_019170458.1	5797	6176	XP_022402513.1
NW_019170458.1	6818	9101	XP_022402514.1
NW_019170458.1	9224	10827	XP_022402515.1
NW_019170458.1	11316	14109	XP_022402516.1
NW_019170458.1	14471	15251	XP_022402517.1
NW_019170458.1	16849	19246	XP_022402518.1
NW_019170458.1	20957	21509	XP_022402519.1
NW_019170458.1	21429	23170	XP_022402520.1
NW_019170458.1	27318	27813	XP_022402521.1
NW_019170458.1	28198	29074	XP_022402522.1
NW_019170458.1	30439	31749	XP_022402523.1
NW_019170458.1	32344	32802	XP_022402524.1
NW_019170458.1	34632	37128	XP_022402525.1
NW_019170458.1	37513	39804	XP_022402526.1
NW_019170458.1	40201	42156	XP_022402527.1
NW_019170458.1	42517	44674	XP_022402528.1
NW_019170458.1	44560	45402	XP_022402529.1
NW_019170458.1	47448	50032	XP_022402530.1
NW_019170458.1	50044	50461	XP_022402531.1
NW_019170458.1	50849	51662	XP_022402532.1
NW_019170458.1	51944	52469	XP_022402533.1
NW_019170458.1	52772	53107	XP_022402534.1
NW_019170458.1	53449	58529	XP_022402535.1
NW_019170458.1	61152	62554	XP_022402536.1
NW_019170458.1	62939	63344	XP_022402537.1
NW_019170458.1	63360	65667	XP_022402538.1
NW_019170458.1	65815	66670	XP_022402539.1
NW_019170458.1	67411	68895	XP_022402540.1
NW_019170458.1	69753	70492	XP_022402541.1
NW_019170458.1	70949	72829	XP_022402542.1
NW_019170458.1	74420	77507	XP_022402543.1
NW_019170458.1	77817	78611	XP_022402544.1
NW_019170458.1	79042	79693	XP_022402545.1
NW_019170458.1	79937	80866	XP_022402546.1
NW_019170458.1	81063	82033	XP_022402547.1
NW_019170458.1	82108	88263	XP_022402548.1
NW_019170458.1	88518	90571	XP_022402549.1
NW_019170458.1	90785	92601	XP_022402550.1
NW_019170458.1	93105	94623	XP_022402551.1
NW_019170458.1	94748	96806	XP_022402552.1
NW_019170458.1	97287	102081	XP_022402553.1
NW_019170458.1	102374	103480	XP_022402554.1
NW_019170458.1	104211	106060	XP_022402555.1
NW_019170458.1	106146	106902	XP_022402556.1
NW_019170458.1	107394	112036	XP_022402557.1
NW_019170458.1	112626	113569	XP_022402558.1
NW_019170458.1	113755	118141	XP_022402559.1
NW_019170458.1	120942	122192	XP_022402560.1
NW_019170458.1	122322	122883	XP_022402561.1
NW_019170458.1	122907	124815	XP_022402562.1
NW_019170458.1	125027	128348	XP_022402563.1
NW_019170458.1	128536	130688	XP_022402564.1
NW_019170458.1	130876	132212	XP_022402565.1
NW_019170458.1	132625	134931	XP_022402566.1
NW_019170458.1	135460	137662	XP_022402567.1
NW_019170458.1	138045	138600	XP_022402568.1
NW_019170458.1	139594	144779	XP_022402569.1
NW_019170458.1	145012	147279	XP_022402570.1
NW_019170458.1	148584	151646	XP_022402571.1
NW_019170458.1	154284	159679	XP_022402572.1
NW_019170458.1	161201	163142	XP_022402573.1
NW_019170458.1	164024	166492	XP_022402574.1
NW_019170458.1	166907	171081	XP_022402575.1
NW_019170458.1	171044	172038	XP_022402576.1
NW_019170458.1	172502	176598	XP_022402577.1
NW_019170458.1	178457	181121	XP_022402578.1
NW_019170458.1	182249	184756	XP_022402579.1
NW_019170458.1	185050	186049	XP_022402580.1
NW_019170458.1	186269	187125	XP_022402581.1
NW_019170458.1	187882	189445	XP_022402582.1
NW_019170458.1	189234	190080	XP_022402583.1
NW_019170458.1	190378	191612	XP_022402584.1
NW_019170458.1	191553	192116	XP_022402585.1
NW_019170458.1	191760	193443	XP_022402586.1
NW_019170458.1	193791	197806	XP_022402587.1
NW_019170458.1	198814	199955	XP_022402588.1
NW_019170458.1	199827	202993	XP_022402589.1
NW_019170458.1	203564	205760	XP_022402590.1
NW_019170458.1	205513	206627	XP_022402591.1
NW_019170458.1	206318	208339	XP_022402592.1
NW_019170458.1	208876	209533	XP_022402593.1
NW_019170458.1	212221	214021	XP_022402594.1
NW_019170458.1	213990	215093	XP_022402595.1
NW_019170458.1	215724	217323	XP_022402596.1
NW_019170458.1	217570	219094	XP_022402597.1
NW_019170458.1	219246	219984	XP_022402598.1
NW_019170458.1	220164	220975	XP_022402599.1
NW_019170458.1	221091	221721	XP_022402600.1
NW_019170458.1	221848	223062	XP_022402601.1
NW_019170458.1	223731	224171	XP_022402602.1
NW_019170458.1	224587	225146	XP_022402603.1
NW_019170458.1	225464	227169	XP_022402604.1
NW_019170458.1	227958	228408	XP_022402605.1
NW_019170458.1	228622	229842	XP_022402606.1
NW_019170458.1	229972	234306	XP_022402607.1
NW_019170458.1	234529	236398	XP_022402608.1
NW_019170458.1	236707	239079	XP_022402609.1
NW_019170458.1	240602	243137	XP_022402610.1
NW_019170458.1	243421	244064	XP_022402611.1
NW_019170458.1	248132	248871	XP_022402612.1
NW_019170458.1	254844	256433	XP_022402613.1
NW_019170458.1	258028	258619	XP_022402614.1
NW_019170458.1	258746	260840	XP_022402615.1
NW_019170458.1	261269	262975	XP_022402616.1
NW_019170458.1	263614	264310	XP_022402617.1
NW_019170458.1	264569	267644	XP_022402618.1
NW_019170458.1	269513	271762	XP_022402619.1
NW_019170458.1	272163	273616	XP_022402620.1
NW_019170458.1	275421	276692	XP_022402621.1
NW_019170458.1	278021	278752	XP_022402622.1
NW_019170458.1	279035	280037	XP_022402623.1
NW_019170458.1	280903	281865	XP_022402624.1
NW_019170458.1	282358	283805	XP_022402625.1
NW_019170458.1	284265	285352	XP_022402626.1
NW_019170458.1	285722	286577	XP_022402627.1
NW_019170458.1	287761	289623	XP_022402628.1
NW_019170458.1	290089	293737	XP_022402629.1
NW_019170458.1	294619	297002	XP_022402630.1
NW_019170458.1	297892	298521	XP_022402631.1
NW_019170458.1	299018	299839	XP_022402632.1
NW_019170458.1	300111	301352	XP_022402633.1
NW_019170458.1	301687	303102	XP_022402634.1
NW_019170458.1	303528	304568	XP_022402635.1
NW_019170458.1	304638	305098	XP_022402636.1
NW_019170458.1	305483	306368	XP_022402637.1
NW_019170458.1	306484	306938	XP_022402638.1
NW_019170458.1	307177	308385	XP_022402639.1
NW_019170458.1	308989	310443	XP_022402640.1
NW_019170458.1	310884	312240	XP_022402641.1
NW_019170458.1	312273	315742	XP_022402642.1
NW_019170458.1	317735	319315	XP_022402643.1
NW_019170458.1	319865	322290	XP_022402644.1
NW_019170458.1	322636	323400	XP_022402645.1
NW_019170458.1	323625	325450	XP_022402646.1
NW_019170458.1	325528	327287	XP_022402647.1
NW_019170458.1	327183	329123	XP_022402648.1
NW_019170458.1	334512	335632	XP_022402649.1
NW_019170458.1	335862	336742	XP_022402650.1
NW_019170458.1	337708	338560	XP_022402651.1
NW_019170458.1	339375	340446	XP_022402652.1
NW_019170458.1	340436	340800	XP_022402653.1
NW_019170458.1	341365	343387	XP_022402654.1
NW_019170458.1	343812	345124	XP_022402655.1
NW_019170458.1	347578	349333	XP_022402656.1
NW_019170458.1	350844	352334	XP_022402657.1
NW_019170458.1	354184	355904	XP_022402658.1
NW_019170458.1	356035	357464	XP_022402659.1
NW_019170458.1	357515	360261	XP_022402660.1
NW_019170458.1	361528	363530	XP_022402661.1
NW_019170458.1	363443	364480	XP_022402662.1
NW_019170458.1	364552	365848	XP_022402663.1
NW_019170458.1	366156	367755	XP_022402664.1
NW_019170458.1	367892	368633	XP_022402665.1
NW_019170458.1	368970	370600	XP_022402666.1
NW_019170458.1	371318	373935	XP_022402667.1
NW_019170458.1	374419	374802	XP_022402668.1
NW_019170458.1	379456	381283	XP_022402669.1
NW_019170458.1	385017	387026	XP_022402670.1
NW_019170458.1	387269	388331	XP_022402671.1
NW_019170458.1	388800	391023	XP_022402672.1
NW_019170458.1	393885	394384	XP_022402673.1
NW_019170458.1	394845	397333	XP_022402674.1
NW_019170458.1	397607	398628	XP_022402675.1
NW_019170458.1	398833	400458	XP_022402676.1
NW_019170458.1	401116	401883	XP_022402677.1
NW_019170458.1	402094	406505	XP_022402678.1
NW_019170458.1	407412	408359	XP_022402679.1
NW_019170458.1	408661	410226	XP_022402680.1
NW_019170458.1	411156	413689	XP_022402681.1
NW_019170458.1	414221	416547	XP_022402682.1
NW_019170458.1	417214	418099	XP_022402683.1
NW_019170458.1	417952	419933	XP_022402684.1
NW_019170458.1	423276	424992	XP_022402685.1
NW_019170458.1	425817	427496	XP_022402686.1
NW_019170458.1	432364	434734	XP_022402687.1
NW_019170458.1	435099	437354	XP_022402688.1
NW_019170458.1	438017	440093	XP_022402689.1
NW_019170458.1	440656	442884	XP_022402690.1
NW_019170458.1	443363	443787	XP_022402691.1
NW_019170458.1	448631	449099	XP_022402692.1
NW_019170458.1	450192	451129	XP_022402693.1
NW_019170458.1	452262	452879	XP_022402694.1
NW_019170458.1	452910	453226	XP_022402695.1
NW_019170458.1	454056	455490	XP_022402696.1
NW_019170458.1	455639	456984	XP_022402697.1
NW_019170458.1	458081	460557	XP_022402698.1
NW_019170458.1	461310	461781	XP_022402699.1
NW_019170458.1	463389	465709	XP_022402700.1
NW_019170458.1	466947	467394	XP_022402701.1
NW_019170458.1	467485	469556	XP_022402702.1
NW_019170458.1	470003	471237	XP_022402703.1
NW_019170458.1	471517	472197	XP_022402704.1
NW_019170458.1	471782	473981	XP_022402705.1
NW_019170458.1	474483	475345	XP_022402706.1
NW_019170458.1	475130	477656	XP_022402707.1
NW_019170458.1	477338	478569	XP_022402708.1
NW_019170458.1	479018	480347	XP_022402709.1
NW_019170458.1	482336	483521	XP_022402710.1
NW_019170458.1	483302	485240	XP_022402711.1
NW_019170458.1	486373	486603	XP_022402712.1
NW_019170458.1	491783	494138	XP_022402713.1
NW_019170458.1	498793	501705	XP_022402714.1
NW_019170458.1	501884	503899	XP_022402715.1
NW_019170458.1	504159	505362	XP_022402716.1
NW_019170458.1	505987	506886	XP_022402717.1
NW_019170458.1	508214	510564	XP_022402718.1
NW_019170458.1	511313	513069	XP_022402719.1
NW_019170458.1	513557	514970	XP_022402720.1
NW_019170458.1	516506	516875	XP_022402721.1
NW_019170458.1	517176	519183	XP_022402722.1
NW_019170458.1	519420	520287	XP_022402723.1
NW_019170458.1	520453	521683	XP_022402724.1
NW_019170458.1	523899	526311	XP_022402725.1
NW_019170458.1	526821	528386	XP_022402726.1
NW_019170458.1	528455	529031	XP_022402727.1
NW_019170458.1	529205	531139	XP_022402728.1
NW_019170458.1	531994	534585	XP_022402729.1
NW_019170458.1	535156	536629	XP_022402730.1
NW_019170458.1	537987	540675	XP_022402731.1
NW_019170458.1	541420	541842	XP_022402732.1
NW_019170458.1	544314	544792	XP_022402733.1
NW_019170458.1	544405	547059	XP_022402734.1
NW_019170458.1	547443	549702	XP_022402735.1
NW_019170458.1	551135	552224	XP_022402736.1
NW_019170458.1	553158	555133	XP_022402737.1
NW_019170458.1	554734	556280	XP_022402738.1
NW_019170458.1	557083	558629	XP_022402739.1
NW_019170458.1	558975	562232	XP_022402740.1
NW_019170458.1	562486	564144	XP_022402741.1
NW_019170458.1	564316	567112	XP_022402742.1
NW_019170458.1	567017	567618	XP_022402743.1
NW_019170458.1	568411	570470	XP_022402744.1
NW_019170458.1	570591	572317	XP_022402745.1
NW_019170458.1	572519	574024	XP_022402746.1
NW_019170458.1	574407	576200	XP_022402747.1
NW_019170458.1	576377	581492	XP_022402748.1
NW_019170458.1	583816	584914	XP_022402749.1
NW_019170458.1	585961	588159	XP_022402750.1
NW_019170458.1	588396	589913	XP_022402751.1
NW_019170458.1	590060	592198	XP_022402752.1
NW_019170458.1	593688	595588	XP_022402753.1
NW_019170458.1	596176	598250	XP_022402754.1
NW_019170458.1	598513	602655	XP_022402755.1
NW_019170458.1	602912	605959	XP_022402756.1
NW_019170458.1	606010	607330	XP_022402757.1
NW_019170458.1	607303	608746	XP_022402758.1
NW_019170458.1	609818	611545	XP_022402759.1
NW_019170458.1	614460	616927	XP_022402760.1
NW_019170458.1	624130	625283	XP_022402761.1
NW_019170458.1	625164	626235	XP_022402762.1
NW_019170458.1	625927	626520	XP_022402763.1
NW_019170458.1	626585	627343	XP_022402764.1
NW_019170458.1	628498	629383	XP_022402765.1
NW_019170458.1	630485	632366	XP_022402766.1
NW_019170458.1	636309	639163	XP_022402767.1
NW_019170458.1	640202	643363	XP_022402768.1
NW_019170458.1	643547	644156	XP_022402769.1
NW_019170458.1	644460	652444	XP_022402770.1
NW_019170458.1	652812	654506	XP_022402771.1
NW_019170458.1	654574	655274	XP_022402772.1
NW_019170458.1	657614	658625	XP_022402773.1
NW_019170458.1	659881	660783	XP_022402774.1
NW_019170458.1	662929	663907	XP_022402775.1
NW_019170458.1	664820	668738	XP_022402776.1
NW_019170458.1	668757	670202	XP_022402777.1
NW_019170458.1	670501	671425	XP_022402778.1
NW_019170458.1	671725	672703	XP_022402779.1
NW_019170458.1	672837	674886	XP_022402780.1
NW_019170458.1	675690	679299	XP_022402781.1
NW_019170458.1	679427	681431	XP_022402782.1
NW_019170458.1	681122	682541	XP_022402783.1
NW_019170458.1	682747	684514	XP_022402784.1
NW_019170458.1	685007	686586	XP_022402785.1
NW_019170458.1	686243	686893	XP_022402786.1
NW_019170458.1	687627	691151	XP_022402787.1
NW_019170458.1	691704	698157	XP_022402788.1
NW_019170458.1	699512	700143	XP_022402789.1
NW_019170458.1	702460	705054	XP_022402790.1
NW_019170458.1	705801	712428	XP_022402791.1
NW_019170458.1	715405	716712	XP_022402792.1
NW_019170458.1	717775	718734	XP_022402793.1
NW_019170458.1	718772	720909	XP_022402794.1
NW_019170458.1	721724	723235	XP_022402795.1
NW_019170458.1	723644	725531	XP_022402796.1
NW_019170458.1	725552	726810	XP_022402797.1
NW_019170458.1	726942	727475	XP_022402798.1
NW_019170458.1	728205	734660	XP_022402799.1
NW_019170458.1	735063	736801	XP_022402800.1
NW_019170458.1	737422	738515	XP_022402801.1
NW_019170458.1	744943	746553	XP_022402802.1
NW_019170458.1	747101	747627	XP_022402803.1
NW_019170458.1	747671	750054	XP_022402804.1
NW_019170458.1	750025	753334	XP_022402805.1
NW_019170458.1	753830	757383	XP_022402806.1
NW_019170458.1	757680	758642	XP_022402807.1
NW_019170458.1	758830	759994	XP_022402808.1
NW_019170458.1	760257	762909	XP_022402809.1
NW_019170458.1	762993	764215	XP_022402810.1
NW_019170458.1	764140	767333	XP_022402811.1
NW_019170458.1	769220	772112	XP_022402812.1
NW_019170458.1	772256	773734	XP_022402813.1
NW_019170458.1	773906	775119	XP_022402814.1
NW_019170458.1	777306	783098	XP_022402815.1
NW_019170458.1	783442	784507	XP_022402816.1
NW_019170458.1	784755	786141	XP_022402817.1
NW_019170458.1	786346	789079	XP_022402818.1
NW_019170458.1	789251	790295	XP_022402819.1
NW_019170458.1	790498	792901	XP_022402820.1
NW_019170458.1	792928	794877	XP_022402821.1
NW_019170458.1	795111	795910	XP_022402822.1
NW_019170458.1	796022	799014	XP_022402823.1
NW_019170458.1	799920	802679	XP_022402824.1
NW_019170458.1	808485	810397	XP_022402825.1
NW_019170458.1	810537	811824	XP_022402826.1
NW_019170458.1	811938	812931	XP_022402827.1
NW_019170458.1	813449	815457	XP_022402828.1
NW_019170458.1	815653	816593	XP_022402829.1
NW_019170458.1	818645	824366	XP_022402830.1
NW_019170458.1	824426	825887	XP_022402831.1
NW_019170458.1	826158	827027	XP_022402832.1
NW_019170458.1	827521	828671	XP_022402833.1
NW_019170458.1	829604	831296	XP_022402834.1
NW_019170458.1	831644	832980	XP_022402835.1
NW_019170458.1	835008	838267	XP_022402836.1
NW_019170458.1	838784	840359	XP_022402837.1
NW_019170458.1	840862	842065	XP_022402838.1
NW_019170458.1	844947	847524	XP_022402839.1
NW_019170458.1	851462	852994	XP_022402840.1
NW_019170458.1	853154	854385	XP_022402841.1
NW_019170458.1	854458	854968	XP_022402842.1
NW_019170458.1	856041	857677	XP_022402843.1
NW_019170458.1	857857	859776	XP_022402844.1
NW_019170458.1	859776	863120	XP_022402845.1
NW_019170458.1	863475	864264	XP_022402846.1
NW_019170458.1	864448	864754	XP_022402847.1
NW_019170458.1	868019	868922	XP_022402848.1
NW_019170458.1	869500	870627	XP_022402849.1
NW_019170458.1	870726	872712	XP_022402850.1
NW_019170458.1	872676	873276	XP_022402851.1
NW_019170458.1	874969	877482	XP_022402852.1
NW_019170458.1	877603	878857	XP_022402853.1
NW_019170458.1	879489	882303	XP_022402854.1
NW_019170458.1	882605	883747	XP_022402855.1
NW_019170458.1	883916	886379	XP_022402856.1
NW_019170458.1	886081	886847	XP_022402857.1
NW_019170458.1	887059	888516	XP_022402858.1
NW_019170458.1	889500	889861	XP_022402859.1
NW_019170458.1	890221	891902	XP_022402860.1
NW_019170458.1	892675	894975	XP_022402861.1
NW_019170458.1	895163	896055	XP_022402862.1
NW_019170458.1	896264	899030	XP_022402863.1
NW_019170458.1	901166	901558	XP_022402864.1
NW_019170458.1	902108	902960	XP_022402865.1
NW_019170458.1	903555	905064	XP_022402866.1
NW_019170458.1	905106	906460	XP_022402867.1
NW_019170458.1	906670	908772	XP_022402868.1
NW_019170458.1	908599	911144	XP_022402869.1
NW_019170458.1	911659	913369	XP_022402870.1
NW_019170458.1	913623	915122	XP_022402871.1
NW_019170458.1	914974	916417	XP_022402872.1
NW_019170458.1	916586	918096	XP_022402873.1
NW_019170458.1	918849	920102	XP_022402874.1
NW_019170458.1	920142	921917	XP_022402875.1
NW_019170458.1	922417	923052	XP_022402876.1
NW_019170458.1	922992	924438	XP_022402877.1
NW_019170458.1	925452	926638	XP_022402878.1
NW_019170458.1	927336	929418	XP_022402879.1
NW_019170458.1	932555	933151	XP_022402880.1
NW_019170458.1	933404	934202	XP_022402881.1
NW_019170458.1	936310	937925	XP_022402882.1
NW_019170458.1	938234	940258	XP_022402883.1
NW_019170458.1	940697	941726	XP_022402884.1
NW_019170458.1	941986	946008	XP_022402885.1
NW_019170458.1	947591	949690	XP_022402886.1
NW_019170458.1	951302	952052	XP_022402887.1
NW_019170458.1	952371	952879	XP_022402888.1
NW_019170458.1	953035	953273	XP_022402889.1
NW_019170458.1	953561	954839	XP_022402890.1
NW_019170458.1	954471	955264	XP_022402891.1
NW_019170458.1	955968	958421	XP_022402892.1
NW_019170458.1	958365	962620	XP_022402893.1
NW_019170458.1	964449	968935	XP_022402894.1
NW_019170458.1	968935	969661	XP_022402895.1
NW_019170458.1	969308	969598	XP_022402896.1
NW_019170458.1	971137	971668	XP_022402897.1
NW_019170458.1	972729	973994	XP_022402898.1
NW_019170458.1	975341	976214	XP_022402899.1
NW_019170458.1	976469	977062	XP_022402900.1
NW_019170458.1	979086	980184	XP_022402901.1
NW_019170458.1	980458	982040	XP_022402902.1
NW_019170458.1	982448	985292	XP_022402903.1
NW_019170458.1	985871	987158	XP_022402904.1
NW_019170458.1	987739	988150	XP_022402905.1
NW_019170458.1	989094	990417	XP_022402906.1
NW_019170458.1	990443	991427	XP_022402907.1
NW_019170458.1	992143	995181	XP_022402908.1
NW_019170458.1	995411	996601	XP_022402909.1
NW_019170458.1	996816	998946	XP_022402910.1
NW_019170458.1	999676	1000850	XP_022402911.1
NW_019170458.1	1001888	1002470	XP_022402912.1
NW_019170458.1	1003043	1003824	XP_022402913.1
NW_019170458.1	1004169	1009612	XP_022402914.1
NW_019170458.1	1009937	1011206	XP_022402915.1
NW_019170458.1	1011469	1012433	XP_022402916.1
NW_019170458.1	1012297	1013964	XP_022402917.1
NW_019170458.1	1015497	1016103	XP_022402918.1
NW_019170458.1	1017083	1018092	XP_022402919.1
NW_019170458.1	1018168	1018486	XP_022402920.1
NW_019170458.1	1019845	1021709	XP_022402921.1
NW_019170458.1	1022345	1023159	XP_022402922.1
NW_019170458.1	1023582	1024506	XP_022402923.1
NW_019170458.1	1025814	1026359	XP_022402924.1
NW_019170458.1	1027591	1028856	XP_022402925.1
NW_019170458.1	1029058	1030569	XP_022402926.1
NW_019170458.1	1030681	1035258	XP_022402927.1
NW_019170458.1	1035295	1039408	XP_022402928.1
NW_019170458.1	1040659	1042126	XP_022402929.1
NW_019170458.1	1043726	1044616	XP_022402930.1
NW_019170458.1	1044996	1047466	XP_022402931.1
NW_019170458.1	1047706	1048841	XP_022402932.1
NW_019170458.1	1048956	1050328	XP_022402933.1
NW_019170458.1	1050464	1052866	XP_022402934.1
NW_019170458.1	1053079	1054795	XP_022402935.1
NW_019170458.1	1055680	1056209	XP_022402936.1
NW_019170458.1	1057131	1058504	XP_022402937.1
NW_019170458.1	1058181	1059824	XP_022402938.1
NW_019170458.1	1059984	1060818	XP_022402939.1
NW_019170458.1	1064501	1065536	XP_022402940.1
NW_019170458.1	1065929	1066439	XP_022402941.1
NW_019170458.1	1070495	1072533	XP_022402942.1
NW_019170458.1	1072784	1076829	XP_022402943.1
NW_019170458.1	1077830	1079610	XP_022402944.1
NW_019170458.1	1082001	1082805	XP_022402945.1
NW_019170458.1	1082948	1083663	XP_022402946.1
NW_019170458.1	1083916	1086229	XP_022402947.1
NW_019170458.1	1086288	1089048	XP_022402948.1
NW_019170458.1	1089141	1090842	XP_022402949.1
NW_019170458.1	1091883	1094642	XP_022402950.1
NW_019170458.1	1094189	1094484	XP_022402951.1
NW_019170458.1	1096308	1098372	XP_022402952.1
NW_019170458.1	1098477	1099661	XP_022402953.1
NW_019170458.1	1099786	1101155	XP_022402954.1
NW_019170458.1	1101299	1102699	XP_022402955.1
NW_019170458.1	1102949	1104615	XP_022402956.1
NW_019170458.1	1104702	1105719	XP_022402957.1
NW_019170458.1	1105812	1108063	XP_022402958.1
NW_019170458.1	1108158	1109170	XP_022402959.1
NW_019170458.1	1109470	1111025	XP_022402960.1
NW_019170458.1	1111408	1113154	XP_022402961.1
NW_019170458.1	1114274	1121551	XP_022402962.1
NW_019170458.1	1121708	1123530	XP_022402963.1
NW_019170458.1	1123897	1124685	XP_022402964.1
NW_019170458.1	1125061	1126267	XP_022402965.1
NW_019170458.1	1126748	1127544	XP_022402966.1
NW_019170458.1	1128567	1129429	XP_022402967.1
NW_019170458.1	1129884	1131030	XP_022402968.1
NW_019170458.1	1131183	1131736	XP_022402969.1
NW_019170458.1	1131770	1132698	XP_022402970.1
NW_019170458.1	1134401	1136178	XP_022402971.1
NW_019170458.1	1136474	1138489	XP_022402972.1
NW_019170458.1	1141485	1144190	XP_022402973.1
NW_019170458.1	1144839	1147220	XP_022402974.1
NW_019170458.1	1147978	1151800	XP_022402975.1
NW_019170458.1	1152012	1154850	XP_022402976.1
NW_019170458.1	1155267	1156274	XP_022402977.1
NW_019170458.1	1156885	1159092	XP_022402978.1
NW_019170458.1	1158806	1160575	XP_022402979.1
NW_019170458.1	1160887	1162102	XP_022402980.1
NW_019170458.1	1162803	1163267	XP_022402981.1
NW_019170458.1	1163635	1165418	XP_022402982.1
NW_019170458.1	1165793	1167861	XP_022402983.1
NW_019170459.1	0	881	XP_022402064.1
NW_019170459.1	3883	8841	XP_022402065.1
NW_019170459.1	10324	11714	XP_022402066.1
NW_019170459.1	12444	13125	XP_022402067.1
NW_019170459.1	14607	15708	XP_022402068.1
NW_019170459.1	15835	17350	XP_022402069.1
NW_019170459.1	18057	19913	XP_022402070.1
NW_019170459.1	21679	22825	XP_022402071.1
NW_019170459.1	23326	29990	XP_022402072.1
NW_019170459.1	32296	32542	XP_022402073.1
NW_019170459.1	36526	38316	XP_022402074.1
NW_019170459.1	38893	40701	XP_022402075.1
NW_019170459.1	40593	42553	XP_022402076.1
NW_019170459.1	44403	45825	XP_022402077.1
NW_019170459.1	45699	47249	XP_022402078.1
NW_019170459.1	47484	49327	XP_022402079.1
NW_019170459.1	49322	50067	XP_022402080.1
NW_019170459.1	50186	50942	XP_022402081.1
NW_019170459.1	51448	51886	XP_022402082.1
NW_019170459.1	54135	55874	XP_022402083.1
NW_019170459.1	56384	58148	XP_022402084.1
NW_019170459.1	58232	59368	XP_022402085.1
NW_019170459.1	59758	60679	XP_022402086.1
NW_019170459.1	61286	64141	XP_022402087.1
NW_019170459.1	66023	67331	XP_022402088.1
NW_019170459.1	69231	69910	XP_022402089.1
NW_019170459.1	71423	72122	XP_022402090.1
NW_019170459.1	72739	74859	XP_022402091.1
NW_019170459.1	75270	76335	XP_022402092.1
NW_019170459.1	76635	77866	XP_022402093.1
NW_019170459.1	77968	78808	XP_022402094.1
NW_019170459.1	79311	80505	XP_022402095.1
NW_019170459.1	80601	81652	XP_022402096.1
NW_019170459.1	82266	84300	XP_022402097.1
NW_019170459.1	84471	86470	XP_022402098.1
NW_019170459.1	86663	89821	XP_022402099.1
NW_019170459.1	89793	90269	XP_022402100.1
NW_019170459.1	91377	91907	XP_022402101.1
NW_019170459.1	93121	94021	XP_022402102.1
NW_019170459.1	93931	95655	XP_022402103.1
NW_019170459.1	95874	97532	XP_022402104.1
NW_019170459.1	97887	100099	XP_022402105.1
NW_019170459.1	100016	101809	XP_022402106.1
NW_019170459.1	102146	103040	XP_022402107.1
NW_019170459.1	103239	104642	XP_022402108.1
NW_019170459.1	104725	107344	XP_022402109.1
NW_019170459.1	107721	108904	XP_022402110.1
NW_019170459.1	109557	113125	XP_022402111.1
NW_019170459.1	113452	122916	XP_022402112.1
NW_019170459.1	124516	126473	XP_022402113.1
NW_019170459.1	126884	128483	XP_022402114.1
NW_019170459.1	128877	129223	XP_022402115.1
NW_019170459.1	129819	131268	XP_022402116.1
NW_019170459.1	131925	134588	XP_022402117.1
NW_019170459.1	134821	135902	XP_022402118.1
NW_019170459.1	137072	139675	XP_022402119.1
NW_019170459.1	139983	142140	XP_022402120.1
NW_019170459.1	142642	143539	XP_022402121.1
NW_019170459.1	143828	145112	XP_022402122.1
NW_019170459.1	145560	146832	XP_022402123.1
NW_019170459.1	147154	147481	XP_022402124.1
NW_019170459.1	152508	153552	XP_022402125.1
NW_019170459.1	153796	158292	XP_022402126.1
NW_019170459.1	158408	158806	XP_022402127.1
NW_019170459.1	158708	159902	XP_022402128.1
NW_019170459.1	159943	160918	XP_022402129.1
NW_019170459.1	161076	162772	XP_022402130.1
NW_019170459.1	163518	164319	XP_022402131.1
NW_019170459.1	164636	165676	XP_022402132.1
NW_019170459.1	166018	167818	XP_022402133.1
NW_019170459.1	167895	168727	XP_022402134.1
NW_019170459.1	168847	169462	XP_022402135.1
NW_019170459.1	169904	179099	XP_022402136.1
NW_019170459.1	180222	181655	XP_022402137.1
NW_019170459.1	182086	183723	XP_022402138.1
NW_019170459.1	183931	185024	XP_022402139.1
NW_019170459.1	184935	186794	XP_022402140.1
NW_019170459.1	187705	188247	XP_022402141.1
NW_019170459.1	188176	188755	XP_022402142.1
NW_019170459.1	190159	191005	XP_022402143.1
NW_019170459.1	191702	193164	XP_022402144.1
NW_019170459.1	193290	195616	XP_022402145.1
NW_019170459.1	195615	198596	XP_022402146.1
NW_019170459.1	199508	201719	XP_022402147.1
NW_019170459.1	202271	202965	XP_022402148.1
NW_019170459.1	202918	203985	XP_022402149.1
NW_019170459.1	204330	206634	XP_022402150.1
NW_019170459.1	207042	207654	XP_022402151.1
NW_019170459.1	207654	208487	XP_022402152.1
NW_019170459.1	209257	213708	XP_022402153.1
NW_019170459.1	214187	214457	XP_022402154.1
NW_019170459.1	216771	218129	XP_022402155.1
NW_019170459.1	218903	219507	XP_022402156.1
NW_019170459.1	224759	227697	XP_022402157.1
NW_019170459.1	227969	228353	XP_022402158.1
NW_019170459.1	230855	233905	XP_022402159.1
NW_019170459.1	236009	243601	XP_022402160.1
NW_019170459.1	244069	246062	XP_022402161.1
NW_019170459.1	246249	248019	XP_022402162.1
NW_019170459.1	248538	253034	XP_022402163.1
NW_019170459.1	253158	255183	XP_022402164.1
NW_019170459.1	255495	256502	XP_022402165.1
NW_019170459.1	259380	261401	XP_022402166.1
NW_019170459.1	261926	262415	XP_022402167.1
NW_019170459.1	265397	266622	XP_022402168.1
NW_019170459.1	267535	267778	XP_022402169.1
NW_019170459.1	268039	270145	XP_022402170.1
NW_019170459.1	270020	271432	XP_022402171.1
NW_019170459.1	271767	272477	XP_022402172.1
NW_019170459.1	272592	273479	XP_022402173.1
NW_019170459.1	274047	275896	XP_022402174.1
NW_019170459.1	275807	278597	XP_022402175.1
NW_019170459.1	279595	280311	XP_022402176.1
NW_019170459.1	280686	281493	XP_022402177.1
NW_019170459.1	281282	283291	XP_022402178.1
NW_019170459.1	283434	287705	XP_022402179.1
NW_019170459.1	287689	288640	XP_022402180.1
NW_019170459.1	289826	293949	XP_022402181.1
NW_019170459.1	294485	295498	XP_022402182.1
NW_019170459.1	295694	298238	XP_022402183.1
NW_019170459.1	300009	300853	XP_022402184.1
NW_019170459.1	302047	303304	XP_022402185.1
NW_019170459.1	304053	304886	XP_022402186.1
NW_019170459.1	306603	306964	XP_022402187.1
NW_019170459.1	307896	309881	XP_022402188.1
NW_019170459.1	309739	310939	XP_022402189.1
NW_019170459.1	315654	318580	XP_022402190.1
NW_019170459.1	318669	321631	XP_022402191.1
NW_019170459.1	321826	323294	XP_022402192.1
NW_019170459.1	323577	326870	XP_022402193.1
NW_019170459.1	329078	329312	XP_022402194.1
NW_019170459.1	330057	331828	XP_022402195.1
NW_019170459.1	332565	334740	XP_022402196.1
NW_019170459.1	334960	336174	XP_022402197.1
NW_019170459.1	336373	337821	XP_022402198.1
NW_019170459.1	339807	341094	XP_022402199.1
NW_019170459.1	341356	341910	XP_022402200.1
NW_019170459.1	342611	344159	XP_022402201.1
NW_019170459.1	346218	347917	XP_022402202.1
NW_019170459.1	348358	350514	XP_022402203.1
NW_019170459.1	350616	351113	XP_022402204.1
NW_019170459.1	351809	352746	XP_022402205.1
NW_019170459.1	352374	353910	XP_022402206.1
NW_019170459.1	354018	356042	XP_022402207.1
NW_019170459.1	356168	358337	XP_022402208.1
NW_019170459.1	358616	359731	XP_022402209.1
NW_019170459.1	360362	362302	XP_022402210.1
NW_019170459.1	363027	364390	XP_022402211.1
NW_019170459.1	365028	365976	XP_022402212.1
NW_019170459.1	371355	374436	XP_022402213.1
NW_019170459.1	374580	376897	XP_022402214.1
NW_019170459.1	377401	379343	XP_022402215.1
NW_019170459.1	381662	383478	XP_022402216.1
NW_019170459.1	383843	384826	XP_022402217.1
NW_019170459.1	387951	390778	XP_022402218.1
NW_019170459.1	391613	392891	XP_022402219.1
NW_019170459.1	393637	394281	XP_022402220.1
NW_019170459.1	395017	395926	XP_022402221.1
NW_019170459.1	396564	403892	XP_022402222.1
NW_019170459.1	404882	406020	XP_022402223.1
NW_019170459.1	405877	407011	XP_022402224.1
NW_019170459.1	411018	411880	XP_022402225.1
NW_019170459.1	412835	415756	XP_022402226.1
NW_019170459.1	415978	417015	XP_022402227.1
NW_019170459.1	417014	418358	XP_022402228.1
NW_019170459.1	418396	419561	XP_022402229.1
NW_019170459.1	420079	422775	XP_022402230.1
NW_019170459.1	422972	424049	XP_022402231.1
NW_019170459.1	424335	426231	XP_022402232.1
NW_019170459.1	427914	428344	XP_022402233.1
NW_019170459.1	429969	431660	XP_022402234.1
NW_019170459.1	431305	432176	XP_022402235.1
NW_019170459.1	432716	436470	XP_022402236.1
NW_019170459.1	436947	438519	XP_022402237.1
NW_019170459.1	438802	439783	XP_022402238.1
NW_019170459.1	440461	443180	XP_022402239.1
NW_019170459.1	443483	445025	XP_022402240.1
NW_019170459.1	445737	446550	XP_022402241.1
NW_019170459.1	447252	447738	XP_022402242.1
NW_019170459.1	447903	448351	XP_022402243.1
NW_019170459.1	449875	454797	XP_022402244.1
NW_019170459.1	455808	456156	XP_022402245.1
NW_019170459.1	456681	458226	XP_022402246.1
NW_019170459.1	460248	461557	XP_022402247.1
NW_019170459.1	464233	466045	XP_022402248.1
NW_019170459.1	466747	468406	XP_022402249.1
NW_019170459.1	468807	469457	XP_022402250.1
NW_019170459.1	470522	473972	XP_022402251.1
NW_019170459.1	474127	477627	XP_022402252.1
NW_019170459.1	478321	480427	XP_022402253.1
NW_019170459.1	481451	482891	XP_022402254.1
NW_019170459.1	483156	485081	XP_022402255.1
NW_019170459.1	485549	487536	XP_022402256.1
NW_019170459.1	488545	489797	XP_022402257.1
NW_019170459.1	489881	492168	XP_022402258.1
NW_019170459.1	492861	493524	XP_022402259.1
NW_019170459.1	493762	496415	XP_022402260.1
NW_019170459.1	497293	499216	XP_022402261.1
NW_019170459.1	499438	501277	XP_022402262.1
NW_019170459.1	501468	502055	XP_022402263.1
NW_019170459.1	504352	507331	XP_022402264.1
NW_019170459.1	508440	509199	XP_022402265.1
NW_019170459.1	509473	511422	XP_022402266.1
NW_019170459.1	511911	513413	XP_022402267.1
NW_019170459.1	513393	515992	XP_022402268.1
NW_019170459.1	516316	518012	XP_022402269.1
NW_019170459.1	519033	520487	XP_022402270.1
NW_019170459.1	520687	521898	XP_022402271.1
NW_019170459.1	523028	525633	XP_022402272.1
NW_019170459.1	526343	529390	XP_022402273.1
NW_019170459.1	530084	531572	XP_022402274.1
NW_019170459.1	532659	534422	XP_022402275.1
NW_019170459.1	534192	534882	XP_022402276.1
NW_019170459.1	534534	535755	XP_022402277.1
NW_019170459.1	536708	537078	XP_022402278.1
NW_019170459.1	537276	538004	XP_022402279.1
NW_019170459.1	539156	539860	XP_022402280.1
NW_019170459.1	539860	541684	XP_022402281.1
NW_019170459.1	541623	542777	XP_022402282.1
NW_019170459.1	544080	546156	XP_022402283.1
NW_019170459.1	546715	549014	XP_022402284.1
NW_019170459.1	552834	555228	XP_022402285.1
NW_019170459.1	556048	557675	XP_022402286.1
NW_019170459.1	557985	559546	XP_022402287.1
NW_019170459.1	559567	564152	XP_022402288.1
NW_019170459.1	564384	565612	XP_022402289.1
NW_019170459.1	565671	567437	XP_022402290.1
NW_019170459.1	568482	570901	XP_022402291.1
NW_019170459.1	574193	577735	XP_022402292.1
NW_019170459.1	580322	581548	XP_022402293.1
NW_019170459.1	582341	584975	XP_022402294.1
NW_019170459.1	585168	587873	XP_022402295.1
NW_019170459.1	588102	594495	XP_022402296.1
NW_019170459.1	594721	597326	XP_022402297.1
NW_019170459.1	597531	600841	XP_022402298.1
NW_019170459.1	601129	603548	XP_022402299.1
NW_019170459.1	603918	608782	XP_022402300.1
NW_019170459.1	610381	612275	XP_022402301.1
NW_019170459.1	612814	614003	XP_022402302.1
NW_019170459.1	614319	618085	XP_022402303.1
NW_019170459.1	618176	618716	XP_022402304.1
NW_019170459.1	619113	620122	XP_022402305.1
NW_019170459.1	620416	624096	XP_022402306.1
NW_019170459.1	626610	630056	XP_022402307.1
NW_019170459.1	630979	634709	XP_022402308.1
NW_019170459.1	635066	636270	XP_022402309.1
NW_019170459.1	636791	639132	XP_022402310.1
NW_019170459.1	639429	640143	XP_022402311.1
NW_019170459.1	639622	640143	XP_022402312.1
NW_019170459.1	641496	642883	XP_022402313.1
NW_019170459.1	643438	644714	XP_022402314.1
NW_019170459.1	644320	646269	XP_022402315.1
NW_019170459.1	647611	649761	XP_022402316.1
NW_019170459.1	650551	652225	XP_022402317.1
NW_019170459.1	652657	655384	XP_022402318.1
NW_019170459.1	656907	658600	XP_022402319.1
NW_019170459.1	658537	660248	XP_022402320.1
NW_019170459.1	661465	662149	XP_022402321.1
NW_019170459.1	663053	665272	XP_022402322.1
NW_019170459.1	665795	667069	XP_022402323.1
NW_019170459.1	666993	667861	XP_022402324.1
NW_019170459.1	668265	669005	XP_022402325.1
NW_019170459.1	673126	673454	XP_022402326.1
NW_019170459.1	673457	674861	XP_022402327.1
NW_019170459.1	675314	676114	XP_022402328.1
NW_019170459.1	676449	677652	XP_022402329.1
NW_019170459.1	677645	679993	XP_022402330.1
NW_019170459.1	680388	680711	XP_022402331.1
NW_019170459.1	680622	683529	XP_022402332.1
NW_019170459.1	684392	688292	XP_022402333.1
NW_019170459.1	689399	691670	XP_022402334.1
NW_019170459.1	691913	693023	XP_022402335.1
NW_019170459.1	693322	694311	XP_022402336.1
NW_019170459.1	694728	695595	XP_022402337.1
NW_019170459.1	695635	696955	XP_022402338.1
NW_019170459.1	697902	698887	XP_022402339.1
NW_019170459.1	700888	702281	XP_022402340.1
NW_019170459.1	702984	703637	XP_022402341.1
NW_019170459.1	705017	707875	XP_022402342.1
NW_019170459.1	708096	709796	XP_022402343.1
NW_019170459.1	710078	719751	XP_022402344.1
NW_019170459.1	720558	722236	XP_022402345.1
NW_019170459.1	730920	731907	XP_022402346.1
NW_019170459.1	732314	733435	XP_022402347.1
NW_019170459.1	735350	737103	XP_022402348.1
NW_019170459.1	738857	739320	XP_022402349.1
NW_019170459.1	739476	741426	XP_022402350.1
NW_019170459.1	742018	743139	XP_022402351.1
NW_019170459.1	742938	744318	XP_022402352.1
NW_019170459.1	744719	748492	XP_022402353.1
NW_019170459.1	750188	752108	XP_022402354.1
NW_019170459.1	752509	754811	XP_022402355.1
NW_019170459.1	755866	757354	XP_022402356.1
NW_019170459.1	757820	758753	XP_022402357.1
NW_019170459.1	759709	762464	XP_022402358.1
NW_019170459.1	763537	767071	XP_022402359.1
NW_019170459.1	769492	770361	XP_022402360.1
NW_019170459.1	770871	772649	XP_022402361.1
NW_019170459.1	772957	776078	XP_022402362.1
NW_019170459.1	777441	778742	XP_022402363.1
NW_019170459.1	778946	780358	XP_022402364.1
NW_019170459.1	780505	781531	XP_022402365.1
NW_019170459.1	781782	782712	XP_022402366.1
NW_019170459.1	782890	784356	XP_022402367.1
NW_019170459.1	784210	784923	XP_022402368.1
NW_019170459.1	785351	786978	XP_022402369.1
NW_019170459.1	787672	788362	XP_022402370.1
NW_019170459.1	788659	791165	XP_022402371.1
NW_019170459.1	791652	792107	XP_022402372.1
NW_019170459.1	792617	794400	XP_022402373.1
NW_019170459.1	795506	796209	XP_022402374.1
NW_019170459.1	796604	798648	XP_022402375.1
NW_019170459.1	798926	800499	XP_022402376.1
NW_019170459.1	800439	801728	XP_022402377.1
NW_019170459.1	801565	804245	XP_022402378.1
NW_019170459.1	807139	809293	XP_022402379.1
NW_019170459.1	810167	811145	XP_022402380.1
NW_019170459.1	811438	812250	XP_022402381.1
NW_019170459.1	812403	813468	XP_022402382.1
NW_019170459.1	813825	816405	XP_022402383.1
NW_019170459.1	816676	817619	XP_022402384.1
NW_019170459.1	817743	821248	XP_022402385.1
NW_019170459.1	821690	825459	XP_022402386.1
NW_019170459.1	826650	828152	XP_022402387.1
NW_019170459.1	828690	829392	XP_022402388.1
NW_019170459.1	831585	832244	XP_022402389.1
NW_019170459.1	832828	834559	XP_022402390.1
NW_019170459.1	835320	837652	XP_022402391.1
NW_019170459.1	839564	841239	XP_022402392.1
NW_019170459.1	841648	842965	XP_022402393.1
NW_019170459.1	843277	846115	XP_022402394.1
NW_019170459.1	848786	850215	XP_022402395.1
NW_019170459.1	850792	852926	XP_022402396.1
NW_019170459.1	853193	853843	XP_022402397.1
NW_019170459.1	854923	858608	XP_022402398.1
NW_019170459.1	861196	868442	XP_022402399.1
NW_019170459.1	869039	870420	XP_022402400.1
NW_019170459.1	870415	873350	XP_022402401.1
NW_019170459.1	873536	877200	XP_022402402.1
NW_019170459.1	877154	880152	XP_022402403.1
NW_019170459.1	880447	883273	XP_022402404.1
NW_019170459.1	883553	884260	XP_022402405.1
NW_019170459.1	884558	887699	XP_022402406.1
NW_019170459.1	887846	890891	XP_022402407.1
NW_019170459.1	891853	893632	XP_022402408.1
NW_019170459.1	897468	898079	XP_022402409.1
NW_019170459.1	898616	900180	XP_022402410.1
NW_019170459.1	900460	901664	XP_022402411.1
NW_019170459.1	902008	904100	XP_022402412.1
NW_019170459.1	904459	906102	XP_022402413.1
NW_019170459.1	906310	907093	XP_022402414.1
NW_019170459.1	907242	908590	XP_022402415.1
NW_019170459.1	908870	914511	XP_022402416.1
NW_019170459.1	914853	915522	XP_022402417.1
NW_019170459.1	915634	916633	XP_022402418.1
NW_019170459.1	922249	922615	XP_022402419.1
NW_019170459.1	924180	925832	XP_022402420.1
NW_019170459.1	925874	926930	XP_022402421.1
NW_019170459.1	927244	929656	XP_022402422.1
NW_019170459.1	930006	931806	XP_022402423.1
NW_019170459.1	932144	933170	XP_022402424.1
NW_019170459.1	933458	934910	XP_022402425.1
NW_019170459.1	936476	937500	XP_022402426.1
NW_019170459.1	939992	942394	XP_022402427.1
NW_019170459.1	942767	944587	XP_022402428.1
NW_019170459.1	945782	947792	XP_022402429.1
NW_019170459.1	947682	948141	XP_022402430.1
NW_019170459.1	948538	949580	XP_022402431.1
NW_019170459.1	949980	953984	XP_022402432.1
NW_019170459.1	954036	955746	XP_022402433.1
NW_019170459.1	956032	958080	XP_022402434.1
NW_019170459.1	958942	961215	XP_022402435.1
NW_019170459.1	962306	963485	XP_022402436.1
NW_019170459.1	966824	971151	XP_022402437.1
NW_019170459.1	971543	972396	XP_022402438.1
NW_019170459.1	972628	974385	XP_022402439.1
NW_019170459.1	974353	974974	XP_022402440.1
NW_019170459.1	975797	977973	XP_022402441.1
NW_019170459.1	978095	978737	XP_022402442.1
NW_019170459.1	979195	979808	XP_022402443.1
NW_019170459.1	979857	980860	XP_022402444.1
NW_019170459.1	981052	981826	XP_022402445.1
NW_019170459.1	984373	984827	XP_022402446.1
NW_019170459.1	985636	986581	XP_022402447.1
NW_019170459.1	987016	988227	XP_022402448.1
NW_019170459.1	991863	993239	XP_022402449.1
NW_019170459.1	994501	996460	XP_022402450.1
NW_019170459.1	996767	997420	XP_022402451.1
NW_019170459.1	997722	1000218	XP_022402452.1
NW_019170459.1	1000653	1002488	XP_022402453.1
NW_019170459.1	1002973	1003653	XP_022402454.1
NW_019170459.1	1004079	1006484	XP_022402455.1
NW_019170459.1	1006384	1006918	XP_022402456.1
NW_019170459.1	1007378	1008101	XP_022402457.1
NW_019170459.1	1008345	1010252	XP_022402458.1
NW_019170459.1	1010441	1016523	XP_022402459.1
NW_019170459.1	1016572	1018217	XP_022402460.1
NW_019170459.1	1018558	1018955	XP_022402461.1
NW_019170459.1	1019315	1021628	XP_022402462.1
NW_019170459.1	1021705	1022462	XP_022402463.1
NW_019170459.1	1024327	1026849	XP_022402464.1
NW_019170459.1	1028284	1029693	XP_022402465.1
NW_019170459.1	1030156	1031233	XP_022402466.1
NW_019170459.1	1033346	1034565	XP_022402467.1
NW_019170459.1	1034681	1036070	XP_022402468.1
NW_019170459.1	1036484	1037383	XP_022402469.1
NW_019170459.1	1037974	1039547	XP_022402470.1
NW_019170459.1	1042417	1043749	XP_022402471.1
NW_019170459.1	1044558	1046547	XP_022402472.1
NW_019170459.1	1048013	1048537	XP_022402473.1
NW_019170459.1	1054135	1055269	XP_022402474.1
NW_019170459.1	1055579	1055984	XP_022402475.1
NW_019170459.1	1056047	1056528	XP_022402476.1
NW_019170459.1	1056623	1059760	XP_022402477.1
NW_019170459.1	1061781	1062412	XP_022402478.1
NW_019170459.1	1062609	1063867	XP_022402479.1
NW_019170459.1	1064223	1067521	XP_022402480.1
NW_019170459.1	1068833	1070637	XP_022402481.1
NW_019170459.1	1071292	1074677	XP_022402482.1
NW_019170459.1	1075959	1077617	XP_022402483.1
NW_019170459.1	1078417	1078822	XP_022402484.1
NW_019170459.1	1079210	1080263	XP_022402485.1
NW_019170459.1	1081693	1085404	XP_022402486.1
NW_019170459.1	1085983	1088143	XP_022402487.1
NW_019170459.1	1088255	1090914	XP_022402488.1
NW_019170459.1	1094445	1096227	XP_022402489.1
NW_019170459.1	1096355	1098117	XP_022402490.1
NW_019170459.1	1098461	1100318	XP_022402491.1
NW_019170459.1	1102472	1104205	XP_022402492.1
NW_019170459.1	1104381	1107884	XP_022402493.1
NW_019170459.1	1107884	1109358	XP_022402494.1
NW_019170459.1	1109442	1111578	XP_022402495.1
NW_019170459.1	1111721	1113621	XP_022402496.1
NW_019170459.1	1114077	1114860	XP_022402497.1
NW_019170459.1	1115115	1115771	XP_022402498.1
NW_019170459.1	1116042	1123156	XP_022402499.1
NW_019170459.1	1123338	1125356	XP_022402500.1
NW_019170459.1	1125515	1126571	XP_022402501.1
NW_019170459.1	1126887	1129254	XP_022402502.1
NW_019170459.1	1129566	1133417	XP_022402503.1
NW_019170459.1	1134131	1135851	XP_022402504.1
NW_019170459.1	1135943	1136888	XP_022402505.1
NW_019170459.1	1137586	1138017	XP_022402506.1
NW_019170459.1	1138281	1140290	XP_022402507.1
NW_019170459.1	1140643	1142465	XP_022402508.1
NW_019170459.1	1145889	1146524	XP_022402509.1
NW_019170460.1	5344	5802	XP_022401622.1
NW_019170460.1	13118	14864	XP_022401623.1
NW_019170460.1	15313	16787	XP_022401624.1
NW_019170460.1	17020	20058	XP_022401625.1
NW_019170460.1	21287	22396	XP_022401626.1
NW_019170460.1	23093	24050	XP_022401627.1
NW_019170460.1	24187	26993	XP_022401628.1
NW_019170460.1	27235	30749	XP_022401629.1
NW_019170460.1	33179	33992	XP_022401630.1
NW_019170460.1	34543	37523	XP_022401631.1
NW_019170460.1	37808	38540	XP_022401632.1
NW_019170460.1	40623	44399	XP_022401633.1
NW_019170460.1	45153	46861	XP_022401634.1
NW_019170460.1	47077	48601	XP_022401635.1
NW_019170460.1	48596	49923	XP_022401636.1
NW_019170460.1	50719	53127	XP_022401637.1
NW_019170460.1	53233	54490	XP_022401638.1
NW_019170460.1	54498	56030	XP_022401639.1
NW_019170460.1	56358	57628	XP_022401640.1
NW_019170460.1	57949	58809	XP_022401641.1
NW_019170460.1	59052	60545	XP_022401642.1
NW_019170460.1	60993	62186	XP_022401643.1
NW_019170460.1	62598	63621	XP_022401644.1
NW_019170460.1	63858	65176	XP_022401645.1
NW_019170460.1	65263	67397	XP_022401646.1
NW_019170460.1	69135	72878	XP_022401647.1
NW_019170460.1	73356	75196	XP_022401648.1
NW_019170460.1	75459	76920	XP_022401649.1
NW_019170460.1	78722	81198	XP_022401650.1
NW_019170460.1	83017	84990	XP_022401651.1
NW_019170460.1	90908	91987	XP_022401652.1
NW_019170460.1	92388	95570	XP_022401653.1
NW_019170460.1	100969	102718	XP_022401654.1
NW_019170460.1	103341	104296	XP_022401655.1
NW_019170460.1	104558	105774	XP_022401656.1
NW_019170460.1	109251	112266	XP_022401657.1
NW_019170460.1	112430	112767	XP_022401658.1
NW_019170460.1	113236	115172	XP_022401659.1
NW_019170460.1	116285	117108	XP_022401660.1
NW_019170460.1	117428	117790	XP_022401661.1
NW_019170460.1	117697	120145	XP_022401662.1
NW_019170460.1	121320	121989	XP_022401663.1
NW_019170460.1	122286	126302	XP_022401664.1
NW_019170460.1	129209	130313	XP_022401665.1
NW_019170460.1	131962	133270	XP_022401666.1
NW_019170460.1	133953	134433	XP_022401667.1
NW_019170460.1	136312	137368	XP_022401668.1
NW_019170460.1	138182	140658	XP_022401669.1
NW_019170460.1	140737	142204	XP_022401670.1
NW_019170460.1	142076	142842	XP_022401671.1
NW_019170460.1	143504	144764	XP_022401672.1
NW_019170460.1	144838	146647	XP_022401673.1
NW_019170460.1	147041	148783	XP_022401674.1
NW_019170460.1	149638	151801	XP_022401675.1
NW_019170460.1	151895	152897	XP_022401676.1
NW_019170460.1	154968	157033	XP_022401677.1
NW_019170460.1	157196	167019	XP_022401678.1
NW_019170460.1	167908	169477	XP_022401679.1
NW_019170460.1	172237	174664	XP_022401680.1
NW_019170460.1	180773	181647	XP_022401681.1
NW_019170460.1	184724	188664	XP_022401682.1
NW_019170460.1	190837	192202	XP_022401683.1
NW_019170460.1	193103	194186	XP_022401684.1
NW_019170460.1	195093	213180	XP_022401685.1
NW_019170460.1	213691	217351	XP_022401686.1
NW_019170460.1	222675	223189	XP_022401687.1
NW_019170460.1	224123	226667	XP_022401688.1
NW_019170460.1	228515	229559	XP_022401689.1
NW_019170460.1	229685	231009	XP_022401690.1
NW_019170460.1	232884	235105	XP_022401691.1
NW_019170460.1	235368	237435	XP_022401692.1
NW_019170460.1	238925	240692	XP_022401693.1
NW_019170460.1	240856	242018	XP_022401694.1
NW_019170460.1	242140	243511	XP_022401695.1
NW_019170460.1	243611	244275	XP_022401696.1
NW_019170460.1	244805	246095	XP_022401697.1
NW_019170460.1	246365	247262	XP_022401698.1
NW_019170460.1	247711	249379	XP_022401699.1
NW_019170460.1	250239	250905	XP_022401700.1
NW_019170460.1	250987	252025	XP_022401701.1
NW_019170460.1	253417	257552	XP_022401702.1
NW_019170460.1	260102	261891	XP_022401703.1
NW_019170460.1	262489	264908	XP_022401704.1
NW_019170460.1	265392	265767	XP_022401705.1
NW_019170460.1	266817	269335	XP_022401706.1
NW_019170460.1	269755	271072	XP_022401707.1
NW_019170460.1	271241	272264	XP_022401708.1
NW_019170460.1	274864	275984	XP_022401709.1
NW_019170460.1	279666	280426	XP_022401710.1
NW_019170460.1	280769	281199	XP_022401711.1
NW_019170460.1	283842	286434	XP_022401712.1
NW_019170460.1	287369	290291	XP_022401713.1
NW_019170460.1	290249	292575	XP_022401714.1
NW_019170460.1	293631	294074	XP_022401715.1
NW_019170460.1	295688	297932	XP_022401716.1
NW_019170460.1	298401	300453	XP_022401717.1
NW_019170460.1	301899	302652	XP_022401718.1
NW_019170460.1	302942	303857	XP_022401719.1
NW_019170460.1	305286	306030	XP_022401720.1
NW_019170460.1	306171	308040	XP_022401721.1
NW_019170460.1	308389	309539	XP_022401722.1
NW_019170460.1	309619	310506	XP_022401723.1
NW_019170460.1	310449	312035	XP_022401724.1
NW_019170460.1	312246	313930	XP_022401725.1
NW_019170460.1	314617	316571	XP_022401726.1
NW_019170460.1	316840	317307	XP_022401727.1
NW_019170460.1	317534	319956	XP_022401728.1
NW_019170460.1	320079	321053	XP_022401729.1
NW_019170460.1	321149	322097	XP_022401730.1
NW_019170460.1	322587	323870	XP_022401731.1
NW_019170460.1	324190	324800	XP_022401732.1
NW_019170460.1	325609	326407	XP_022401733.1
NW_019170460.1	328144	328991	XP_022401734.1
NW_019170460.1	329378	330133	XP_022401735.1
NW_019170460.1	330473	339030	XP_022401736.1
NW_019170460.1	339515	340955	XP_022401737.1
NW_019170460.1	341383	343829	XP_022401738.1
NW_019170460.1	343587	348601	XP_022401739.1
NW_019170460.1	349221	351331	XP_022401740.1
NW_019170460.1	351507	352266	XP_022401741.1
NW_019170460.1	355208	355532	XP_022401742.1
NW_019170460.1	356158	358678	XP_022401743.1
NW_019170460.1	358804	359381	XP_022401744.1
NW_019170460.1	359821	360263	XP_022401745.1
NW_019170460.1	360538	361542	XP_022401746.1
NW_019170460.1	361731	362469	XP_022401747.1
NW_019170460.1	363319	363742	XP_022401748.1
NW_019170460.1	363734	366841	XP_022401749.1
NW_019170460.1	366990	367769	XP_022401750.1
NW_019170460.1	367938	368788	XP_022401751.1
NW_019170460.1	369128	370163	XP_022401752.1
NW_019170460.1	371091	372020	XP_022401753.1
NW_019170460.1	372819	375379	XP_022401754.1
NW_019170460.1	375598	376757	XP_022401755.1
NW_019170460.1	377820	378887	XP_022401756.1
NW_019170460.1	378971	379695	XP_022401757.1
NW_019170460.1	379892	383696	XP_022401758.1
NW_019170460.1	384457	389364	XP_022401759.1
NW_019170460.1	389992	394102	XP_022401760.1
NW_019170460.1	394181	395518	XP_022401761.1
NW_019170460.1	395802	397788	XP_022401762.1
NW_019170460.1	397543	397943	XP_022401763.1
NW_019170460.1	397907	399442	XP_022401764.1
NW_019170460.1	399595	400491	XP_022401765.1
NW_019170460.1	400590	402407	XP_022401766.1
NW_019170460.1	403207	405099	XP_022401767.1
NW_019170460.1	406293	407197	XP_022401768.1
NW_019170460.1	406988	413873	XP_022401769.1
NW_019170460.1	414037	415259	XP_022401770.1
NW_019170460.1	417273	419345	XP_022401771.1
NW_019170460.1	420056	424341	XP_022401772.1
NW_019170460.1	424472	425507	XP_022401773.1
NW_019170460.1	425819	427644	XP_022401774.1
NW_019170460.1	427754	429080	XP_022401775.1
NW_019170460.1	429707	430160	XP_022401776.1
NW_019170460.1	430364	431557	XP_022401777.1
NW_019170460.1	432807	435241	XP_022401778.1
NW_019170460.1	435605	437435	XP_022401779.1
NW_019170460.1	437467	439160	XP_022401780.1
NW_019170460.1	440088	444428	XP_022401781.1
NW_019170460.1	446291	447293	XP_022401782.1
NW_019170460.1	447973	452541	XP_022401783.1
NW_019170460.1	452768	456925	XP_022401784.1
NW_019170460.1	457317	458609	XP_022401785.1
NW_019170460.1	458765	459949	XP_022401786.1
NW_019170460.1	460073	460778	XP_022401787.1
NW_019170460.1	460954	461752	XP_022401788.1
NW_019170460.1	461907	464717	XP_022401789.1
NW_019170460.1	465459	467201	XP_022401790.1
NW_019170460.1	467823	469363	XP_022401791.1
NW_019170460.1	470178	470373	XP_022401792.1
NW_019170460.1	470565	471313	XP_022401793.1
NW_019170460.1	472695	474371	XP_022401794.1
NW_019170460.1	474798	475571	XP_022401795.1
NW_019170460.1	476256	477141	XP_022401796.1
NW_019170460.1	477049	477461	XP_022401797.1
NW_019170460.1	477705	479468	XP_022401798.1
NW_019170460.1	479756	481464	XP_022401799.1
NW_019170460.1	481660	482343	XP_022401800.1
NW_019170460.1	483274	489706	XP_022401801.1
NW_019170460.1	491414	492525	XP_022401802.1
NW_019170460.1	492692	493664	XP_022401803.1
NW_019170460.1	493409	494585	XP_022401804.1
NW_019170460.1	494729	495913	XP_022401805.1
NW_019170460.1	496079	502875	XP_022401806.1
NW_019170460.1	503301	504213	XP_022401807.1
NW_019170460.1	504601	505708	XP_022401808.1
NW_019170460.1	505639	507428	XP_022401809.1
NW_019170460.1	507678	511959	XP_022401810.1
NW_019170460.1	512704	513343	XP_022401811.1
NW_019170460.1	514137	520872	XP_022401812.1
NW_019170460.1	521396	523028	XP_022401813.1
NW_019170460.1	524371	527137	XP_022401814.1
NW_019170460.1	531023	534131	XP_022401815.1
NW_019170460.1	535089	538854	XP_022401816.1
NW_019170460.1	539568	542402	XP_022401817.1
NW_019170460.1	542621	543444	XP_022401818.1
NW_019170460.1	543407	543952	XP_022401819.1
NW_019170460.1	544870	549403	XP_022401820.1
NW_019170460.1	553330	554602	XP_022401821.1
NW_019170460.1	556216	557263	XP_022401822.1
NW_019170460.1	557499	558427	XP_022401823.1
NW_019170460.1	558854	560975	XP_022401824.1
NW_019170460.1	561105	561906	XP_022401825.1
NW_019170460.1	561997	564036	XP_022401826.1
NW_019170460.1	564786	566374	XP_022401827.1
NW_019170460.1	566512	572031	XP_022401828.1
NW_019170460.1	572216	573248	XP_022401829.1
NW_019170460.1	573581	576214	XP_022401830.1
NW_019170460.1	577180	577818	XP_022401831.1
NW_019170460.1	578247	579231	XP_022401832.1
NW_019170460.1	580263	582625	XP_022401833.1
NW_019170460.1	583114	585887	XP_022401834.1
NW_019170460.1	586379	587063	XP_022401835.1
NW_019170460.1	586943	587660	XP_022401836.1
NW_019170460.1	588532	590761	XP_022401837.1
NW_019170460.1	591041	592435	XP_022401838.1
NW_019170460.1	593489	595442	XP_022401839.1
NW_019170460.1	595779	597235	XP_022401840.1
NW_019170460.1	597555	597967	XP_022401841.1
NW_019170460.1	598374	601182	XP_022401842.1
NW_019170460.1	601168	604803	XP_022401843.1
NW_019170460.1	605530	607357	XP_022401844.1
NW_019170460.1	608601	609912	XP_022401845.1
NW_019170460.1	609926	610235	XP_022401846.1
NW_019170460.1	613298	615341	XP_022401847.1
NW_019170460.1	615454	616373	XP_022401848.1
NW_019170460.1	616573	618712	XP_022401849.1
NW_019170460.1	618909	620142	XP_022401850.1
NW_019170460.1	620756	623432	XP_022401851.1
NW_019170460.1	623083	624406	XP_022401852.1
NW_019170460.1	625459	626482	XP_022401853.1
NW_019170460.1	627082	628229	XP_022401854.1
NW_019170460.1	628663	629402	XP_022401855.1
NW_019170460.1	629827	630288	XP_022401856.1
NW_019170460.1	630421	631430	XP_022401857.1
NW_019170460.1	632256	634927	XP_022401858.1
NW_019170460.1	636128	636639	XP_022401859.1
NW_019170460.1	637129	639688	XP_022401860.1
NW_019170460.1	640379	640818	XP_022401861.1
NW_019170460.1	640713	643523	XP_022401862.1
NW_019170460.1	645154	645524	XP_022401863.1
NW_019170460.1	646889	647792	XP_022401864.1
NW_019170460.1	649080	650585	XP_022401865.1
NW_019170460.1	653822	655566	XP_022401866.1
NW_019170460.1	656367	658568	XP_022401867.1
NW_019170460.1	659913	662358	XP_022401868.1
NW_019170460.1	662250	662911	XP_022401869.1
NW_019170460.1	664206	665025	XP_022401870.1
NW_019170460.1	666062	668171	XP_022401871.1
NW_019170460.1	667983	669115	XP_022401872.1
NW_019170460.1	669798	672018	XP_022401873.1
NW_019170460.1	672472	673074	XP_022401874.1
NW_019170460.1	673704	674697	XP_022401875.1
NW_019170460.1	674830	676563	XP_022401876.1
NW_019170460.1	676699	677750	XP_022401877.1
NW_019170460.1	678047	678870	XP_022401878.1
NW_019170460.1	679447	680531	XP_022401879.1
NW_019170460.1	680788	682590	XP_022401880.1
NW_019170460.1	682888	683368	XP_022401881.1
NW_019170460.1	684440	691376	XP_022401882.1
NW_019170460.1	692163	693699	XP_022401883.1
NW_019170460.1	693968	697423	XP_022401884.1
NW_019170460.1	697996	698362	XP_022401885.1
NW_019170460.1	698659	702609	XP_022401886.1
NW_019170460.1	703263	704526	XP_022401887.1
NW_019170460.1	710427	711198	XP_022401888.1
NW_019170460.1	714165	714729	XP_022401889.1
NW_019170460.1	714729	715182	XP_022401890.1
NW_019170460.1	716890	719421	XP_022401891.1
NW_019170460.1	720038	722266	XP_022401892.1
NW_019170460.1	723081	723921	XP_022401893.1
NW_019170460.1	725232	725940	XP_022401894.1
NW_019170460.1	727134	727704	XP_022401895.1
NW_019170460.1	728132	730231	XP_022401896.1
NW_019170460.1	733853	736496	XP_022401897.1
NW_019170460.1	737365	738001	XP_022401898.1
NW_019170460.1	737747	739091	XP_022401899.1
NW_019170460.1	739105	741643	XP_022401900.1
NW_019170460.1	742071	743566	XP_022401901.1
NW_019170460.1	743398	744295	XP_022401902.1
NW_019170460.1	745218	747688	XP_022401903.1
NW_019170460.1	748074	750154	XP_022401904.1
NW_019170460.1	751615	755145	XP_022401905.1
NW_019170460.1	755377	756481	XP_022401906.1
NW_019170460.1	756735	759709	XP_022401907.1
NW_019170460.1	759722	761441	XP_022401908.1
NW_019170460.1	762113	764636	XP_022401909.1
NW_019170460.1	764957	765853	XP_022401910.1
NW_019170460.1	766569	767180	XP_022401911.1
NW_019170460.1	768065	768851	XP_022401912.1
NW_019170460.1	769157	770687	XP_022401913.1
NW_019170460.1	770917	772055	XP_022401914.1
NW_019170460.1	772564	777532	XP_022401915.1
NW_019170460.1	777621	778525	XP_022401916.1
NW_019170460.1	778716	780837	XP_022401917.1
NW_019170460.1	780989	782145	XP_022401918.1
NW_019170460.1	783131	784909	XP_022401919.1
NW_019170460.1	785297	786391	XP_022401920.1
NW_019170460.1	786679	790549	XP_022401921.1
NW_019170460.1	797287	799051	XP_022401922.1
NW_019170460.1	799265	800055	XP_022401923.1
NW_019170460.1	800981	804805	XP_022401924.1
NW_019170460.1	808780	809482	XP_022401925.1
NW_019170460.1	809803	812548	XP_022401926.1
NW_019170460.1	813564	815025	XP_022401927.1
NW_019170460.1	815307	817080	XP_022401928.1
NW_019170460.1	817321	818258	XP_022401929.1
NW_019170460.1	818610	819611	XP_022401930.1
NW_019170460.1	819754	820864	XP_022401931.1
NW_019170460.1	821284	822778	XP_022401932.1
NW_019170460.1	823001	824167	XP_022401933.1
NW_019170460.1	824486	825767	XP_022401934.1
NW_019170460.1	825885	826693	XP_022401935.1
NW_019170460.1	827375	828281	XP_022401936.1
NW_019170460.1	828323	829151	XP_022401937.1
NW_019170460.1	829415	830124	XP_022401938.1
NW_019170460.1	830270	830630	XP_022401939.1
NW_019170460.1	831218	833544	XP_022401940.1
NW_019170460.1	835162	836541	XP_022401941.1
NW_019170460.1	838557	840350	XP_022401942.1
NW_019170460.1	840798	841435	XP_022401943.1
NW_019170460.1	842325	844958	XP_022401944.1
NW_019170460.1	845468	846329	XP_022401945.1
NW_019170460.1	846649	848775	XP_022401946.1
NW_019170460.1	849090	849999	XP_022401947.1
NW_019170460.1	851221	852660	XP_022401948.1
NW_019170460.1	852540	854345	XP_022401949.1
NW_019170460.1	854563	855865	XP_022401950.1
NW_019170460.1	859610	860585	XP_022401951.1
NW_019170460.1	860895	861720	XP_022401952.1
NW_019170460.1	861919	864663	XP_022401953.1
NW_019170460.1	865025	866876	XP_022401954.1
NW_019170460.1	868846	871803	XP_022401955.1
NW_019170460.1	871940	872338	XP_022401956.1
NW_019170460.1	874395	875706	XP_022401957.1
NW_019170460.1	876983	878381	XP_022401958.1
NW_019170460.1	879448	880443	XP_022401959.1
NW_019170460.1	880858	882426	XP_022401960.1
NW_019170460.1	882809	884083	XP_022401961.1
NW_019170460.1	884386	885932	XP_022401962.1
NW_019170460.1	886258	889441	XP_022401963.1
NW_019170460.1	889706	891335	XP_022401964.1
NW_019170460.1	893968	895112	XP_022401965.1
NW_019170460.1	895862	897060	XP_022401966.1
NW_019170460.1	898331	899656	XP_022401967.1
NW_019170460.1	900008	902305	XP_022401968.1
NW_019170460.1	902526	906275	XP_022401969.1
NW_019170460.1	907708	912565	XP_022401970.1
NW_019170460.1	918432	919409	XP_022401971.1
NW_019170460.1	919409	919737	XP_022401972.1
NW_019170460.1	921401	923447	XP_022401973.1
NW_019170460.1	924347	926178	XP_022401974.1
NW_019170460.1	926941	927541	XP_022401975.1
NW_019170460.1	928750	929927	XP_022401976.1
NW_019170460.1	930774	932174	XP_022401977.1
NW_019170460.1	932448	933606	XP_022401978.1
NW_019170460.1	934925	935612	XP_022401979.1
NW_019170460.1	935768	937160	XP_022401980.1
NW_019170460.1	938002	939750	XP_022401981.1
NW_019170460.1	941735	943832	XP_022401982.1
NW_019170460.1	944026	944847	XP_022401983.1
NW_019170460.1	946324	946771	XP_022401984.1
NW_019170460.1	948505	951399	XP_022401985.1
NW_019170460.1	955337	956283	XP_022401986.1
NW_019170460.1	956441	958368	XP_022401987.1
NW_019170460.1	958716	960861	XP_022401988.1
NW_019170460.1	961006	962787	XP_022401989.1
NW_019170460.1	962789	963862	XP_022401990.1
NW_019170460.1	964391	965423	XP_022401991.1
NW_019170460.1	965540	966298	XP_022401992.1
NW_019170460.1	968179	970462	XP_022401993.1
NW_019170460.1	970977	972179	XP_022401994.1
NW_019170460.1	973627	977811	XP_022401995.1
NW_019170460.1	979657	982297	XP_022401996.1
NW_019170460.1	982664	984846	XP_022401997.1
NW_019170460.1	985339	986236	XP_022401998.1
NW_019170460.1	985950	986642	XP_022401999.1
NW_019170460.1	987234	988586	XP_022402000.1
NW_019170460.1	993281	993485	XP_022402001.1
NW_019170460.1	993681	993979	XP_022402002.1
NW_019170460.1	994441	996091	XP_022402003.1
NW_019170460.1	997768	998961	XP_022402004.1
NW_019170460.1	999879	1001603	XP_022402005.1
NW_019170460.1	1001827	1002515	XP_022402006.1
NW_019170460.1	1003035	1003766	XP_022402007.1
NW_019170460.1	1006249	1006950	XP_022402008.1
NW_019170460.1	1007544	1007943	XP_022402009.1
NW_019170460.1	1009822	1010270	XP_022402010.1
NW_019170460.1	1010363	1012647	XP_022402011.1
NW_019170460.1	1013491	1013842	XP_022402012.1
NW_019170460.1	1016110	1017335	XP_022402013.1
NW_019170460.1	1017989	1018667	XP_022402014.1
NW_019170460.1	1020799	1021468	XP_022402015.1
NW_019170460.1	1022557	1023167	XP_022402016.1
NW_019170460.1	1023386	1024289	XP_022402017.1
NW_019170460.1	1024638	1027398	XP_022402018.1
NW_019170460.1	1027636	1029023	XP_022402019.1
NW_019170460.1	1029303	1030315	XP_022402020.1
NW_019170460.1	1031389	1032046	XP_022402021.1
NW_019170460.1	1033507	1035699	XP_022402022.1
NW_019170460.1	1039075	1040925	XP_022402023.1
NW_019170460.1	1041992	1042660	XP_022402024.1
NW_019170460.1	1042401	1042791	XP_022402025.1
NW_019170460.1	1044310	1045162	XP_022402026.1
NW_019170460.1	1046113	1046686	XP_022402027.1
NW_019170460.1	1049396	1049765	XP_022402028.1
NW_019170460.1	1049891	1050514	XP_022402029.1
NW_019170460.1	1053536	1055148	XP_022402030.1
NW_019170460.1	1055747	1056278	XP_022402031.1
NW_019170460.1	1057175	1057829	XP_022402032.1
NW_019170460.1	1058058	1058873	XP_022402033.1
NW_019170460.1	1059033	1062455	XP_022402034.1
NW_019170460.1	1063046	1063493	XP_022402036.1
NW_019170460.1	1063046	1063977	XP_022402035.1
NW_019170460.1	1064656	1065548	XP_022402037.1
NW_019170460.1	1066581	1067547	XP_022402038.1
NW_019170460.1	1068044	1069697	XP_022402039.1
NW_019170460.1	1071554	1073949	XP_022402040.1
NW_019170460.1	1074186	1074931	XP_022402041.1
NW_019170460.1	1076851	1078573	XP_022402042.1
NW_019170460.1	1079575	1080011	XP_022402043.1
NW_019170460.1	1080046	1082221	XP_022402044.1
NW_019170460.1	1086383	1088654	XP_022402045.1
NW_019170460.1	1088742	1089456	XP_022402046.1
NW_019170460.1	1089919	1091866	XP_022402047.1
NW_019170460.1	1093824	1094131	XP_022402048.1
NW_019170460.1	1094853	1098048	XP_022402049.1
NW_019170460.1	1098167	1100288	XP_022402050.1
NW_019170460.1	1100776	1101871	XP_022402051.1
NW_019170460.1	1102067	1103176	XP_022402052.1
NW_019170460.1	1103457	1104186	XP_022402053.1
NW_019170460.1	1105802	1109855	XP_022402054.1
NW_019170460.1	1110000	1112148	XP_022402055.1
NW_019170460.1	1112373	1115161	XP_022402056.1
NW_019170460.1	1115872	1117418	XP_022402057.1
NW_019170460.1	1117646	1119200	XP_022402058.1
NW_019170460.1	1120526	1122630	XP_022402059.1
NW_019170460.1	1123067	1124083	XP_022402060.1
NW_019170460.1	1124172	1125168	XP_022402061.1
NW_019170460.1	1125734	1126880	XP_022402062.1
NW_019170460.1	1127253	1127565	XP_022402063.1
NW_019170461.1	747	1426	XP_022401169.1
NW_019170461.1	1134	2660	XP_022401170.1
NW_019170461.1	3057	3964	XP_022401171.1
NW_019170461.1	3995	5257	XP_022401172.1
NW_019170461.1	5613	6734	XP_022401173.1
NW_019170461.1	7964	8741	XP_022401174.1
NW_019170461.1	9443	10673	XP_022401175.1
NW_019170461.1	12384	14302	XP_022401176.1
NW_019170461.1	15762	16398	XP_022401177.1
NW_019170461.1	19209	21063	XP_022401178.1
NW_019170461.1	22457	22801	XP_022401179.1
NW_019170461.1	23243	24135	XP_022401180.1
NW_019170461.1	24999	26086	XP_022401181.1
NW_019170461.1	27147	28070	XP_022401182.1
NW_019170461.1	30465	32165	XP_022401183.1
NW_019170461.1	32261	33189	XP_022401184.1
NW_019170461.1	34254	35507	XP_022401185.1
NW_019170461.1	36829	38986	XP_022401186.1
NW_019170461.1	39576	41181	XP_022401187.1
NW_019170461.1	41227	42278	XP_022401188.1
NW_019170461.1	42859	44745	XP_022401189.1
NW_019170461.1	46225	47065	XP_022401190.1
NW_019170461.1	47209	47718	XP_022401191.1
NW_019170461.1	47768	48444	XP_022401192.1
NW_019170461.1	50936	52436	XP_022401193.1
NW_019170461.1	52821	53705	XP_022401194.1
NW_019170461.1	53680	54663	XP_022401195.1
NW_019170461.1	55258	56943	XP_022401196.1
NW_019170461.1	57356	58694	XP_022401197.1
NW_019170461.1	59650	61722	XP_022401198.1
NW_019170461.1	62152	63651	XP_022401199.1
NW_019170461.1	63487	64855	XP_022401200.1
NW_019170461.1	64956	65735	XP_022401201.1
NW_019170461.1	65876	67409	XP_022401202.1
NW_019170461.1	67579	68945	XP_022401203.1
NW_019170461.1	68804	70162	XP_022401204.1
NW_019170461.1	70163	71728	XP_022401205.1
NW_019170461.1	71489	72803	XP_022401206.1
NW_019170461.1	74207	76458	XP_022401207.1
NW_019170461.1	76628	77464	XP_022401208.1
NW_019170461.1	78638	80101	XP_022401209.1
NW_019170461.1	80560	83363	XP_022401210.1
NW_019170461.1	84363	85707	XP_022401211.1
NW_019170461.1	87466	89116	XP_022401212.1
NW_019170461.1	89699	92235	XP_022401213.1
NW_019170461.1	92753	93459	XP_022401214.1
NW_019170461.1	93962	96803	XP_022401215.1
NW_019170461.1	97658	99248	XP_022401216.1
NW_019170461.1	100542	101455	XP_022401217.1
NW_019170461.1	101257	102132	XP_022401218.1
NW_019170461.1	103278	104831	XP_022401219.1
NW_019170461.1	109257	111751	XP_022401220.1
NW_019170461.1	112727	113825	XP_022401221.1
NW_019170461.1	114630	116428	XP_022401222.1
NW_019170461.1	116934	118643	XP_022401223.1
NW_019170461.1	119373	124151	XP_022401224.1
NW_019170461.1	125697	127195	XP_022401225.1
NW_019170461.1	130091	131364	XP_022401226.1
NW_019170461.1	131160	132153	XP_022401227.1
NW_019170461.1	132502	133709	XP_022401228.1
NW_019170461.1	134324	134895	XP_022401229.1
NW_019170461.1	135231	139159	XP_022401230.1
NW_019170461.1	140449	141138	XP_022401231.1
NW_019170461.1	141211	143027	XP_022401232.1
NW_019170461.1	143374	144667	XP_022401233.1
NW_019170461.1	144854	145367	XP_022401234.1
NW_019170461.1	145808	147881	XP_022401235.1
NW_019170461.1	147859	150140	XP_022401236.1
NW_019170461.1	153461	159724	XP_022401237.1
NW_019170461.1	161758	164752	XP_022401238.1
NW_019170461.1	165034	165584	XP_022401239.1
NW_019170461.1	167319	169122	XP_022401240.1
NW_019170461.1	169356	170492	XP_022401241.1
NW_019170461.1	171210	172305	XP_022401242.1
NW_019170461.1	172559	173762	XP_022401243.1
NW_019170461.1	174254	176541	XP_022401244.1
NW_019170461.1	176727	178501	XP_022401245.1
NW_019170461.1	179047	180308	XP_022401246.1
NW_019170461.1	181461	184565	XP_022401247.1
NW_019170461.1	185212	186571	XP_022401248.1
NW_019170461.1	186904	187735	XP_022401249.1
NW_019170461.1	187936	189496	XP_022401250.1
NW_019170461.1	189621	190891	XP_022401251.1
NW_019170461.1	190955	192419	XP_022401252.1
NW_019170461.1	192514	193218	XP_022401253.1
NW_019170461.1	193362	194494	XP_022401254.1
NW_019170461.1	194576	195530	XP_022401255.1
NW_019170461.1	195857	196763	XP_022401256.1
NW_019170461.1	197092	199383	XP_022401257.1
NW_019170461.1	200913	202565	XP_022401258.1
NW_019170461.1	203601	207693	XP_022401259.1
NW_019170461.1	208197	208494	XP_022401260.1
NW_019170461.1	209415	211694	XP_022401261.1
NW_019170461.1	211738	213874	XP_022401262.1
NW_019170461.1	215430	216670	XP_022401263.1
NW_019170461.1	218561	219963	XP_022401264.1
NW_019170461.1	221125	223335	XP_022401265.1
NW_019170461.1	224041	226058	XP_022401266.1
NW_019170461.1	226012	227259	XP_022401267.1
NW_019170461.1	228420	228624	XP_022401268.1
NW_019170461.1	229212	229548	XP_022401269.1
NW_019170461.1	232377	233439	XP_022401270.1
NW_019170461.1	233593	234991	XP_022401271.1
NW_019170461.1	238673	239668	XP_022401272.1
NW_019170461.1	240013	241157	XP_022401273.1
NW_019170461.1	241638	243334	XP_022401274.1
NW_019170461.1	243575	246210	XP_022401275.1
NW_019170461.1	247092	248390	XP_022401276.1
NW_019170461.1	248608	249631	XP_022401277.1
NW_019170461.1	250571	251307	XP_022401278.1
NW_019170461.1	253268	254856	XP_022401279.1
NW_019170461.1	255215	260226	XP_022401280.1
NW_019170461.1	265329	266012	XP_022401281.1
NW_019170461.1	267468	268527	XP_022401282.1
NW_019170461.1	270164	272985	XP_022401283.1
NW_019170461.1	273467	273677	XP_022401284.1
NW_019170461.1	275359	276658	XP_022401285.1
NW_019170461.1	277463	278819	XP_022401286.1
NW_019170461.1	278507	279881	XP_022401287.1
NW_019170461.1	280046	281868	XP_022401288.1
NW_019170461.1	284170	284574	XP_022401289.1
NW_019170461.1	284694	285824	XP_022401290.1
NW_019170461.1	285845	287364	XP_022401291.1
NW_019170461.1	287862	288477	XP_022401292.1
NW_019170461.1	289058	289844	XP_022401293.1
NW_019170461.1	290014	291584	XP_022401294.1
NW_019170461.1	291839	293030	XP_022401295.1
NW_019170461.1	294316	296428	XP_022401296.1
NW_019170461.1	296835	298126	XP_022401297.1
NW_019170461.1	298626	299542	XP_022401298.1
NW_019170461.1	299324	300084	XP_022401299.1
NW_019170461.1	300487	301507	XP_022401300.1
NW_019170461.1	302070	303424	XP_022401301.1
NW_019170461.1	304123	305654	XP_022401302.1
NW_019170461.1	305535	307978	XP_022401303.1
NW_019170461.1	308344	311483	XP_022401304.1
NW_019170461.1	313807	314850	XP_022401305.1
NW_019170461.1	317005	318661	XP_022401306.1
NW_019170461.1	319257	321496	XP_022401307.1
NW_019170461.1	323220	323873	XP_022401308.1
NW_019170461.1	325208	327555	XP_022401309.1
NW_019170461.1	329208	330983	XP_022401310.1
NW_019170461.1	331642	332035	XP_022401311.1
NW_019170461.1	332888	335202	XP_022401312.1
NW_019170461.1	335605	337353	XP_022401313.1
NW_019170461.1	338701	340042	XP_022401314.1
NW_019170461.1	340233	342404	XP_022401315.1
NW_019170461.1	343553	345065	XP_022401316.1
NW_019170461.1	344847	345937	XP_022401317.1
NW_019170461.1	346081	349059	XP_022401318.1
NW_019170461.1	348998	350301	XP_022401319.1
NW_019170461.1	351761	352481	XP_022401320.1
NW_019170461.1	353312	354046	XP_022401321.1
NW_019170461.1	355137	355599	XP_022401322.1
NW_019170461.1	356628	357608	XP_022401323.1
NW_019170461.1	357678	359178	XP_022401324.1
NW_019170461.1	359316	359841	XP_022401325.1
NW_019170461.1	360132	360580	XP_022401326.1
NW_019170461.1	360768	362000	XP_022401327.1
NW_019170461.1	361927	363010	XP_022401328.1
NW_019170461.1	363495	364428	XP_022401329.1
NW_019170461.1	364450	365916	XP_022401330.1
NW_019170461.1	366104	369169	XP_022401331.1
NW_019170461.1	369210	370527	XP_022401332.1
NW_019170461.1	371702	372650	XP_022401333.1
NW_019170461.1	374799	375578	XP_022401334.1
NW_019170461.1	375387	376631	XP_022401335.1
NW_019170461.1	378110	378719	XP_022401336.1
NW_019170461.1	378883	380135	XP_022401337.1
NW_019170461.1	380111	383947	XP_022401338.1
NW_019170461.1	384504	385415	XP_022401339.1
NW_019170461.1	386763	391602	XP_022401340.1
NW_019170461.1	392123	393468	XP_022401341.1
NW_019170461.1	393029	393467	XP_022401342.1
NW_019170461.1	393429	395557	XP_022401343.1
NW_019170461.1	395860	396847	XP_022401344.1
NW_019170461.1	396848	399012	XP_022401345.1
NW_019170461.1	399240	400817	XP_022401346.1
NW_019170461.1	401080	402250	XP_022401347.1
NW_019170461.1	402767	403406	XP_022401348.1
NW_019170461.1	403641	404134	XP_022401349.1
NW_019170461.1	404303	405467	XP_022401350.1
NW_019170461.1	405859	407435	XP_022401351.1
NW_019170461.1	407266	409666	XP_022401352.1
NW_019170461.1	410345	413878	XP_022401353.1
NW_019170461.1	414883	416453	XP_022401354.1
NW_019170461.1	417325	417909	XP_022401355.1
NW_019170461.1	417753	418792	XP_022401356.1
NW_019170461.1	418942	420214	XP_022401357.1
NW_019170461.1	424329	424909	XP_022401358.1
NW_019170461.1	427031	429340	XP_022401359.1
NW_019170461.1	432096	432518	XP_022401360.1
NW_019170461.1	432580	434409	XP_022401361.1
NW_019170461.1	435267	435609	XP_022401362.1
NW_019170461.1	435630	441422	XP_022401363.1
NW_019170461.1	442117	444236	XP_022401364.1
NW_019170461.1	445541	446711	XP_022401365.1
NW_019170461.1	446936	449003	XP_022401366.1
NW_019170461.1	449968	451934	XP_022401367.1
NW_019170461.1	454137	455646	XP_022401368.1
NW_019170461.1	455907	457213	XP_022401369.1
NW_019170461.1	457713	459288	XP_022401370.1
NW_019170461.1	459409	461365	XP_022401371.1
NW_019170461.1	461545	463054	XP_022401372.1
NW_019170461.1	467496	469470	XP_022401373.1
NW_019170461.1	470711	472597	XP_022401374.1
NW_019170461.1	473171	474198	XP_022401375.1
NW_019170461.1	474398	476159	XP_022401376.1
NW_019170461.1	476625	477156	XP_022401377.1
NW_019170461.1	479153	479801	XP_022401378.1
NW_019170461.1	481282	482523	XP_022401379.1
NW_019170461.1	483110	487719	XP_022401380.1
NW_019170461.1	487722	491297	XP_022401381.1
NW_019170461.1	491455	492318	XP_022401382.1
NW_019170461.1	492273	493809	XP_022401383.1
NW_019170461.1	493686	494440	XP_022401384.1
NW_019170461.1	494680	495918	XP_022401385.1
NW_019170461.1	496796	498963	XP_022401386.1
NW_019170461.1	499787	500934	XP_022401387.1
NW_019170461.1	501185	502566	XP_022401388.1
NW_019170461.1	502729	505015	XP_022401389.1
NW_019170461.1	505174	506229	XP_022401390.1
NW_019170461.1	507100	507604	XP_022401391.1
NW_019170461.1	507802	509321	XP_022401392.1
NW_019170461.1	509360	510837	XP_022401393.1
NW_019170461.1	511519	513539	XP_022401394.1
NW_019170461.1	513602	515380	XP_022401395.1
NW_019170461.1	517960	520435	XP_022401396.1
NW_019170461.1	520780	524272	XP_022401397.1
NW_019170461.1	524837	526443	XP_022401398.1
NW_019170461.1	527789	528273	XP_022401399.1
NW_019170461.1	531186	533834	XP_022401400.1
NW_019170461.1	535247	536989	XP_022401401.1
NW_019170461.1	537163	539293	XP_022401402.1
NW_019170461.1	540635	541214	XP_022401403.1
NW_019170461.1	541996	543736	XP_022401404.1
NW_019170461.1	544141	546153	XP_022401405.1
NW_019170461.1	549927	552909	XP_022401406.1
NW_019170461.1	554501	556551	XP_022401407.1
NW_019170461.1	559222	560626	XP_022401408.1
NW_019170461.1	561054	566087	XP_022401409.1
NW_019170461.1	571848	572488	XP_022401410.1
NW_019170461.1	574949	575768	XP_022401411.1
NW_019170461.1	576800	577524	XP_022401412.1
NW_019170461.1	577755	578113	XP_022401413.1
NW_019170461.1	578563	580082	XP_022401414.1
NW_019170461.1	580478	584437	XP_022401415.1
NW_019170461.1	585629	591150	XP_022401416.1
NW_019170461.1	592417	594175	XP_022401417.1
NW_019170461.1	594362	595411	XP_022401418.1
NW_019170461.1	597775	599766	XP_022401419.1
NW_019170461.1	600583	601064	XP_022401420.1
NW_019170461.1	603903	605163	XP_022401421.1
NW_019170461.1	605646	606751	XP_022401422.1
NW_019170461.1	607406	608745	XP_022401423.1
NW_019170461.1	609683	610401	XP_022401424.1
NW_019170461.1	609699	610147	XP_022401425.1
NW_019170461.1	612549	615542	XP_022401426.1
NW_019170461.1	615737	616927	XP_022401427.1
NW_019170461.1	617184	617484	XP_022401428.1
NW_019170461.1	618689	619982	XP_022401429.1
NW_019170461.1	620939	622027	XP_022401430.1
NW_019170461.1	622300	622612	XP_022401431.1
NW_019170461.1	622807	624202	XP_022401432.1
NW_019170461.1	626685	628565	XP_022401433.1
NW_019170461.1	628807	631057	XP_022401434.1
NW_019170461.1	631380	633521	XP_022401435.1
NW_019170461.1	633589	635599	XP_022401436.1
NW_019170461.1	638798	641767	XP_022401437.1
NW_019170461.1	642515	645583	XP_022401438.1
NW_019170461.1	646357	646979	XP_022401439.1
NW_019170461.1	647686	651186	XP_022401440.1
NW_019170461.1	651890	652761	XP_022401441.1
NW_019170461.1	652913	654425	XP_022401442.1
NW_019170461.1	655494	656593	XP_022401443.1
NW_019170461.1	657522	659998	XP_022401444.1
NW_019170461.1	660520	662095	XP_022401445.1
NW_019170461.1	662898	664905	XP_022401446.1
NW_019170461.1	666685	667947	XP_022401447.1
NW_019170461.1	668631	669747	XP_022401448.1
NW_019170461.1	672232	673080	XP_022401449.1
NW_019170461.1	673801	675352	XP_022401450.1
NW_019170461.1	675619	677611	XP_022401451.1
NW_019170461.1	680418	682011	XP_022401452.1
NW_019170461.1	682722	684342	XP_022401453.1
NW_019170461.1	686074	686840	XP_022401454.1
NW_019170461.1	686860	687700	XP_022401455.1
NW_019170461.1	687557	687883	XP_022401456.1
NW_019170461.1	687587	688511	XP_022401457.1
NW_019170461.1	689090	689966	XP_022401458.1
NW_019170461.1	690277	692606	XP_022401459.1
NW_019170461.1	695244	696162	XP_022401460.1
NW_019170461.1	696253	697238	XP_022401461.1
NW_019170461.1	698999	701102	XP_022401462.1
NW_019170461.1	703502	704588	XP_022401463.1
NW_019170461.1	704882	706429	XP_022401464.1
NW_019170461.1	706514	707887	XP_022401465.1
NW_019170461.1	708274	711492	XP_022401466.1
NW_019170461.1	711747	714264	XP_022401467.1
NW_019170461.1	716768	717877	XP_022401468.1
NW_019170461.1	718725	719774	XP_022401469.1
NW_019170461.1	723220	724274	XP_022401470.1
NW_019170461.1	726182	727315	XP_022401471.1
NW_019170461.1	727250	729578	XP_022401472.1
NW_019170461.1	730317	732022	XP_022401473.1
NW_019170461.1	732343	734556	XP_022401474.1
NW_019170461.1	745162	745477	XP_022401475.1
NW_019170461.1	747192	747752	XP_022401476.1
NW_019170461.1	748113	748637	XP_022401477.1
NW_019170461.1	748841	751023	XP_022401478.1
NW_019170461.1	751420	752310	XP_022401479.1
NW_019170461.1	752268	753485	XP_022401480.1
NW_019170461.1	753343	754783	XP_022401481.1
NW_019170461.1	757930	760190	XP_022401482.1
NW_019170461.1	760956	762253	XP_022401483.1
NW_019170461.1	762594	764320	XP_022401484.1
NW_019170461.1	764661	767897	XP_022401485.1
NW_019170461.1	768426	772287	XP_022401486.1
NW_019170461.1	772926	775829	XP_022401487.1
NW_019170461.1	776378	777154	XP_022401488.1
NW_019170461.1	777154	777613	XP_022401489.1
NW_019170461.1	777661	778608	XP_022401490.1
NW_019170461.1	779057	785794	XP_022401491.1
NW_019170461.1	786012	786590	XP_022401492.1
NW_019170461.1	787892	788834	XP_022401493.1
NW_019170461.1	788719	789567	XP_022401494.1
NW_019170461.1	789373	791355	XP_022401495.1
NW_019170461.1	791677	792165	XP_022401496.1
NW_019170461.1	792571	793665	XP_022401497.1
NW_019170461.1	793914	795157	XP_022401498.1
NW_019170461.1	795085	796166	XP_022401499.1
NW_019170461.1	796640	800582	XP_022401500.1
NW_019170461.1	803369	803674	XP_022401501.1
NW_019170461.1	805109	805937	XP_022401502.1
NW_019170461.1	807977	809819	XP_022401503.1
NW_019170461.1	810747	812706	XP_022401504.1
NW_019170461.1	812909	814982	XP_022401505.1
NW_019170461.1	815081	818437	XP_022401506.1
NW_019170461.1	819377	819964	XP_022401507.1
NW_019170461.1	820125	820383	XP_022401508.1
NW_019170461.1	821846	822431	XP_022401509.1
NW_019170461.1	825452	826086	XP_022401510.1
NW_019170461.1	828985	830336	XP_022401511.1
NW_019170461.1	830243	831103	XP_022401512.1
NW_019170461.1	832125	833380	XP_022401513.1
NW_019170461.1	835453	836317	XP_022401514.1
NW_019170461.1	836527	837450	XP_022401515.1
NW_019170461.1	837610	838533	XP_022401516.1
NW_019170461.1	839291	840223	XP_022401517.1
NW_019170461.1	842929	843322	XP_022401518.1
NW_019170461.1	844838	845282	XP_022401519.1
NW_019170461.1	845467	847167	XP_022401520.1
NW_019170461.1	848917	850165	XP_022401521.1
NW_019170461.1	851970	852970	XP_022401522.1
NW_019170461.1	854303	857426	XP_022401523.1
NW_019170461.1	857599	858915	XP_022401524.1
NW_019170461.1	859491	862986	XP_022401525.1
NW_019170461.1	862986	863744	XP_022401526.1
NW_019170461.1	863793	866512	XP_022401527.1
NW_019170461.1	866854	868637	XP_022401528.1
NW_019170461.1	868954	869878	XP_022401529.1
NW_019170461.1	870433	873572	XP_022401530.1
NW_019170461.1	874421	876390	XP_022401531.1
NW_019170461.1	877111	879377	XP_022401532.1
NW_019170461.1	879809	880370	XP_022401533.1
NW_019170461.1	882081	883803	XP_022401534.1
NW_019170461.1	884223	886411	XP_022401535.1
NW_019170461.1	888442	889905	XP_022401536.1
NW_019170461.1	890343	894093	XP_022401537.1
NW_019170461.1	894355	895392	XP_022401538.1
NW_019170461.1	896276	897101	XP_022401539.1
NW_019170461.1	897405	900367	XP_022401540.1
NW_019170461.1	900960	901485	XP_022401541.1
NW_019170461.1	901538	902399	XP_022401542.1
NW_019170461.1	903295	905708	XP_022401543.1
NW_019170461.1	909138	911650	XP_022401544.1
NW_019170461.1	911840	916505	XP_022401545.1
NW_019170461.1	916708	918022	XP_022401546.1
NW_019170461.1	918168	919987	XP_022401547.1
NW_019170461.1	919986	921789	XP_022401548.1
NW_019170461.1	921917	925767	XP_022401549.1
NW_019170461.1	926008	927425	XP_022401550.1
NW_019170461.1	929643	930830	XP_022401551.1
NW_019170461.1	930808	932735	XP_022401552.1
NW_019170461.1	933276	934386	XP_022401553.1
NW_019170461.1	934670	937772	XP_022401554.1
NW_019170461.1	938625	939976	XP_022401555.1
NW_019170461.1	940593	942892	XP_022401556.1
NW_019170461.1	942941	943597	XP_022401557.1
NW_019170461.1	943211	944570	XP_022401558.1
NW_019170461.1	944315	946869	XP_022401559.1
NW_019170461.1	947047	948080	XP_022401560.1
NW_019170461.1	948624	949554	XP_022401561.1
NW_019170461.1	949681	951224	XP_022401562.1
NW_019170461.1	951487	955167	XP_022401563.1
NW_019170461.1	955364	956220	XP_022401564.1
NW_019170461.1	956868	958866	XP_022401565.1
NW_019170461.1	960343	961969	XP_022401566.1
NW_019170461.1	962424	964117	XP_022401567.1
NW_019170461.1	964590	965767	XP_022401568.1
NW_019170461.1	966168	968251	XP_022401569.1
NW_019170461.1	968755	969660	XP_022401570.1
NW_019170461.1	970290	970713	XP_022401571.1
NW_019170461.1	971217	973724	XP_022401572.1
NW_019170461.1	974003	976542	XP_022401573.1
NW_019170461.1	977955	979068	XP_022401574.1
NW_019170461.1	979360	981198	XP_022401575.1
NW_019170461.1	981601	982204	XP_022401576.1
NW_019170461.1	982414	983064	XP_022401577.1
NW_019170461.1	983434	984891	XP_022401578.1
NW_019170461.1	984665	985400	XP_022401579.1
NW_019170461.1	986924	987873	XP_022401580.1
NW_019170461.1	988160	991703	XP_022401581.1
NW_019170461.1	994876	997226	XP_022401582.1
NW_019170461.1	999112	1000535	XP_022401583.1
NW_019170461.1	1001681	1005072	XP_022401584.1
NW_019170461.1	1005505	1006335	XP_022401585.1
NW_019170461.1	1006672	1007233	XP_022401586.1
NW_019170461.1	1007601	1008426	XP_022401587.1
NW_019170461.1	1008464	1011106	XP_022401588.1
NW_019170461.1	1011702	1012393	XP_022401589.1
NW_019170461.1	1012741	1014441	XP_022401590.1
NW_019170461.1	1014698	1018102	XP_022401591.1
NW_019170461.1	1019540	1020001	XP_022401592.1
NW_019170461.1	1020472	1023891	XP_022401593.1
NW_019170461.1	1024303	1026202	XP_022401594.1
NW_019170461.1	1026513	1028765	XP_022401595.1
NW_019170461.1	1028909	1029866	XP_022401596.1
NW_019170461.1	1030302	1031417	XP_022401597.1
NW_019170461.1	1031380	1032362	XP_022401598.1
NW_019170461.1	1032712	1041586	XP_022401599.1
NW_019170461.1	1041804	1042462	XP_022401600.1
NW_019170461.1	1043200	1045505	XP_022401601.1
NW_019170461.1	1046228	1047882	XP_022401602.1
NW_019170461.1	1048115	1050643	XP_022401603.1
NW_019170461.1	1051283	1052613	XP_022401604.1
NW_019170461.1	1056063	1056502	XP_022401605.1
NW_019170461.1	1069072	1069450	XP_022401606.1
NW_019170461.1	1076552	1077126	XP_022401607.1
NW_019170461.1	1080950	1082115	XP_022401608.1
NW_019170461.1	1082171	1084400	XP_022401609.1
NW_019170461.1	1085292	1085701	XP_022401610.1
NW_019170461.1	1087976	1091367	XP_022401611.1
NW_019170461.1	1091542	1092806	XP_022401612.1
NW_019170461.1	1092688	1094150	XP_022401613.1
NW_019170461.1	1095002	1096160	XP_022401614.1
NW_019170461.1	1096505	1099344	XP_022401615.1
NW_019170461.1	1099557	1100130	XP_022401616.1
NW_019170461.1	1100835	1103753	XP_022401617.1
NW_019170461.1	1105597	1106356	XP_022401618.1
NW_019170461.1	1106639	1107068	XP_022401619.1
NW_019170461.1	1107236	1107733	XP_022401620.1
NW_019170461.1	1107811	1108246	XP_022401621.1
NW_019170462.1	2287	3382	XP_022400777.1
NW_019170462.1	14728	16856	XP_022400778.1
NW_019170462.1	17507	19143	XP_022400779.1
NW_019170462.1	19273	21141	XP_022400780.1
NW_019170462.1	22273	24455	XP_022400781.1
NW_019170462.1	24307	25229	XP_022400782.1
NW_019170462.1	25738	26498	XP_022400783.1
NW_019170462.1	26409	27474	XP_022400784.1
NW_019170462.1	27574	29981	XP_022400785.1
NW_019170462.1	30120	31050	XP_022400786.1
NW_019170462.1	31876	33318	XP_022400787.1
NW_019170462.1	33297	35196	XP_022400788.1
NW_019170462.1	35343	37191	XP_022400789.1
NW_019170462.1	36927	38324	XP_022400790.1
NW_019170462.1	39670	41354	XP_022400791.1
NW_019170462.1	42365	46842	XP_022400792.1
NW_019170462.1	47003	48954	XP_022400793.1
NW_019170462.1	50930	51991	XP_022400794.1
NW_019170462.1	52122	54642	XP_022400795.1
NW_019170462.1	55093	58381	XP_022400796.1
NW_019170462.1	58466	62786	XP_022400797.1
NW_019170462.1	62931	64539	XP_022400798.1
NW_019170462.1	64614	66970	XP_022400799.1
NW_019170462.1	67163	71056	XP_022400800.1
NW_019170462.1	71654	73276	XP_022400801.1
NW_019170462.1	73414	74894	XP_022400802.1
NW_019170462.1	75109	78343	XP_022400803.1
NW_019170462.1	78393	78969	XP_022400804.1
NW_019170462.1	79032	80982	XP_022400805.1
NW_019170462.1	82061	83030	XP_022400806.1
NW_019170462.1	83506	86481	XP_022400807.1
NW_019170462.1	87726	90698	XP_022400808.1
NW_019170462.1	90960	92055	XP_022400809.1
NW_019170462.1	92227	93390	XP_022400810.1
NW_019170462.1	93983	99842	XP_022400811.1
NW_019170462.1	100030	101620	XP_022400812.1
NW_019170462.1	102524	105510	XP_022400813.1
NW_019170462.1	105877	107167	XP_022400814.1
NW_019170462.1	108911	110735	XP_022400815.1
NW_019170462.1	111580	114416	XP_022400816.1
NW_019170462.1	114669	115820	XP_022400817.1
NW_019170462.1	117840	122110	XP_022400818.1
NW_019170462.1	122918	124238	XP_022400819.1
NW_019170462.1	124835	129482	XP_022400820.1
NW_019170462.1	130122	130796	XP_022400821.1
NW_019170462.1	131482	132543	XP_022400822.1
NW_019170462.1	132810	134143	XP_022400823.1
NW_019170462.1	135497	136006	XP_022400824.1
NW_019170462.1	137576	138681	XP_022400825.1
NW_019170462.1	140170	141551	XP_022400826.1
NW_019170462.1	142695	145418	XP_022400827.1
NW_019170462.1	149347	150461	XP_022400828.1
NW_019170462.1	150719	152046	XP_022400829.1
NW_019170462.1	152364	154826	XP_022400830.1
NW_019170462.1	155561	158801	XP_022400831.1
NW_019170462.1	159262	160657	XP_022400832.1
NW_019170462.1	160769	161483	XP_022400833.1
NW_019170462.1	161716	162995	XP_022400834.1
NW_019170462.1	169605	170793	XP_022400835.1
NW_019170462.1	171396	173053	XP_022400836.1
NW_019170462.1	173731	176969	XP_022400837.1
NW_019170462.1	177319	181770	XP_022400838.1
NW_019170462.1	183125	184950	XP_022400839.1
NW_019170462.1	187876	189179	XP_022400840.1
NW_019170462.1	189067	191924	XP_022400841.1
NW_019170462.1	192380	193220	XP_022400842.1
NW_019170462.1	193793	195033	XP_022400843.1
NW_019170462.1	195168	196057	XP_022400844.1
NW_019170462.1	197302	197749	XP_022400845.1
NW_019170462.1	197689	199654	XP_022400846.1
NW_019170462.1	199999	200926	XP_022400847.1
NW_019170462.1	204352	205497	XP_022400848.1
NW_019170462.1	205549	206122	XP_022400849.1
NW_019170462.1	209304	210040	XP_022400850.1
NW_019170462.1	210238	211759	XP_022400851.1
NW_019170462.1	211831	212621	XP_022400852.1
NW_019170462.1	212753	215951	XP_022400853.1
NW_019170462.1	216509	217880	XP_022400854.1
NW_019170462.1	217985	224279	XP_022400855.1
NW_019170462.1	224668	226649	XP_022400856.1
NW_019170462.1	227616	229857	XP_022400857.1
NW_019170462.1	231902	232724	XP_022400858.1
NW_019170462.1	234562	236514	XP_022400859.1
NW_019170462.1	237056	239213	XP_022400860.1
NW_019170462.1	239319	240545	XP_022400861.1
NW_019170462.1	241091	243230	XP_022400862.1
NW_019170462.1	243809	245386	XP_022400863.1
NW_019170462.1	245607	247515	XP_022400864.1
NW_019170462.1	247974	249231	XP_022400865.1
NW_019170462.1	249294	251741	XP_022400866.1
NW_019170462.1	251970	253582	XP_022400867.1
NW_019170462.1	253876	255704	XP_022400868.1
NW_019170462.1	255895	258851	XP_022400869.1
NW_019170462.1	259075	260729	XP_022400870.1
NW_019170462.1	261751	263503	XP_022400871.1
NW_019170462.1	265359	268557	XP_022400872.1
NW_019170462.1	269046	269676	XP_022400873.1
NW_019170462.1	269311	270926	XP_022400874.1
NW_019170462.1	271226	272532	XP_022400875.1
NW_019170462.1	272661	273391	XP_022400876.1
NW_019170462.1	274386	276928	XP_022400877.1
NW_019170462.1	277629	278488	XP_022400878.1
NW_019170462.1	279047	282997	XP_022400879.1
NW_019170462.1	283737	286604	XP_022400880.1
NW_019170462.1	287090	291185	XP_022400881.1
NW_019170462.1	297245	298153	XP_022400882.1
NW_019170462.1	298432	301047	XP_022400883.1
NW_019170462.1	301410	302438	XP_022400884.1
NW_019170462.1	302612	303772	XP_022400885.1
NW_019170462.1	304358	304952	XP_022400886.1
NW_019170462.1	304889	306910	XP_022400887.1
NW_019170462.1	307086	312804	XP_022400888.1
NW_019170462.1	313418	315696	XP_022400889.1
NW_019170462.1	316503	317536	XP_022400890.1
NW_019170462.1	318078	319544	XP_022400891.1
NW_019170462.1	319602	322692	XP_022400892.1
NW_019170462.1	323374	325092	XP_022400893.1
NW_019170462.1	325347	327990	XP_022400894.1
NW_019170462.1	328234	329089	XP_022400895.1
NW_019170462.1	329921	330890	XP_022400896.1
NW_019170462.1	331282	332669	XP_022400897.1
NW_019170462.1	332832	333966	XP_022400898.1
NW_019170462.1	334126	335900	XP_022400899.1
NW_019170462.1	336002	337234	XP_022400900.1
NW_019170462.1	337401	339041	XP_022400901.1
NW_019170462.1	339270	340073	XP_022400902.1
NW_019170462.1	340915	341777	XP_022400903.1
NW_019170462.1	342210	343458	XP_022400904.1
NW_019170462.1	343526	345014	XP_022400905.1
NW_019170462.1	345341	346234	XP_022400906.1
NW_019170462.1	346328	347034	XP_022400907.1
NW_019170462.1	348757	350869	XP_022400908.1
NW_019170462.1	351588	353486	XP_022400909.1
NW_019170462.1	353454	355137	XP_022400910.1
NW_019170462.1	355631	356676	XP_022400911.1
NW_019170462.1	356755	357970	XP_022400912.1
NW_019170462.1	358439	359509	XP_022400913.1
NW_019170462.1	360005	361943	XP_022400914.1
NW_019170462.1	361554	362378	XP_022400915.1
NW_019170462.1	362889	365175	XP_022400916.1
NW_019170462.1	365186	366903	XP_022400917.1
NW_019170462.1	367356	370007	XP_022400918.1
NW_019170462.1	370981	372026	XP_022400919.1
NW_019170462.1	372042	374628	XP_022400920.1
NW_019170462.1	375400	378050	XP_022400921.1
NW_019170462.1	378889	382264	XP_022400922.1
NW_019170462.1	382732	383598	XP_022400923.1
NW_019170462.1	388079	391336	XP_022400924.1
NW_019170462.1	391563	393357	XP_022400925.1
NW_019170462.1	394362	396540	XP_022400926.1
NW_019170462.1	396820	398549	XP_022400927.1
NW_019170462.1	398797	400338	XP_022400928.1
NW_019170462.1	401430	402398	XP_022400929.1
NW_019170462.1	404470	407030	XP_022400930.1
NW_019170462.1	407184	408912	XP_022400931.1
NW_019170462.1	409003	409477	XP_022400932.1
NW_019170462.1	409824	410951	XP_022400933.1
NW_019170462.1	411328	413606	XP_022400934.1
NW_019170462.1	414069	414580	XP_022400935.1
NW_019170462.1	414707	417054	XP_022400936.1
NW_019170462.1	417437	419401	XP_022400937.1
NW_019170462.1	419399	420508	XP_022400938.1
NW_019170462.1	420781	421965	XP_022400939.1
NW_019170462.1	422174	422620	XP_022400940.1
NW_019170462.1	423574	424091	XP_022400941.1
NW_019170462.1	424446	426492	XP_022400942.1
NW_019170462.1	426923	428613	XP_022400943.1
NW_019170462.1	429251	430514	XP_022400944.1
NW_019170462.1	430741	431623	XP_022400945.1
NW_019170462.1	431814	433263	XP_022400946.1
NW_019170462.1	434262	436599	XP_022400947.1
NW_019170462.1	436881	437354	XP_022400948.1
NW_019170462.1	438053	439727	XP_022400949.1
NW_019170462.1	440404	442774	XP_022400950.1
NW_019170462.1	443747	445559	XP_022400951.1
NW_019170462.1	445390	446358	XP_022400952.1
NW_019170462.1	446683	448263	XP_022400953.1
NW_019170462.1	448499	453720	XP_022400954.1
NW_019170462.1	454133	458578	XP_022400955.1
NW_019170462.1	458580	459400	XP_022400956.1
NW_019170462.1	459512	463307	XP_022400957.1
NW_019170462.1	463735	465853	XP_022400958.1
NW_019170462.1	466073	467788	XP_022400959.1
NW_019170462.1	467876	469373	XP_022400960.1
NW_019170462.1	471877	472442	XP_022400961.1
NW_019170462.1	472564	475584	XP_022400962.1
NW_019170462.1	475971	476795	XP_022400963.1
NW_019170462.1	476831	477859	XP_022400964.1
NW_019170462.1	479029	479553	XP_022400965.1
NW_019170462.1	480140	482207	XP_022400966.1
NW_019170462.1	483136	483755	XP_022400967.1
NW_019170462.1	484642	486973	XP_022400968.1
NW_019170462.1	487120	487933	XP_022400969.1
NW_019170462.1	488865	490175	XP_022400970.1
NW_019170462.1	490761	496320	XP_022400971.1
NW_019170462.1	496509	498971	XP_022400972.1
NW_019170462.1	503196	504940	XP_022400973.1
NW_019170462.1	505128	506285	XP_022400974.1
NW_019170462.1	506534	507548	XP_022400975.1
NW_019170462.1	507380	508671	XP_022400976.1
NW_019170462.1	508737	510326	XP_022400977.1
NW_019170462.1	510518	511543	XP_022400978.1
NW_019170462.1	512027	513452	XP_022400979.1
NW_019170462.1	513729	514467	XP_022400980.1
NW_019170462.1	514920	517045	XP_022400981.1
NW_019170462.1	522515	524902	XP_022400982.1
NW_019170462.1	524850	526904	XP_022400983.1
NW_019170462.1	527381	528575	XP_022400984.1
NW_019170462.1	529023	531915	XP_022400985.1
NW_019170462.1	532083	534180	XP_022400986.1
NW_019170462.1	535419	536816	XP_022400987.1
NW_019170462.1	536872	537357	XP_022400988.1
NW_019170462.1	538597	543059	XP_022400989.1
NW_019170462.1	543872	546075	XP_022400990.1
NW_019170462.1	548021	549492	XP_022400991.1
NW_019170462.1	550206	551856	XP_022400992.1
NW_019170462.1	555175	557782	XP_022400993.1
NW_019170462.1	560371	561188	XP_022400994.1
NW_019170462.1	564473	564979	XP_022400995.1
NW_019170462.1	565001	566342	XP_022400996.1
NW_019170462.1	566667	568507	XP_022400997.1
NW_019170462.1	569255	570704	XP_022400998.1
NW_019170462.1	570577	570872	XP_022400999.1
NW_019170462.1	573133	573718	XP_022401000.1
NW_019170462.1	576874	577492	XP_022401001.1
NW_019170462.1	577489	578394	XP_022401002.1
NW_019170462.1	579625	581382	XP_022401003.1
NW_019170462.1	581988	582487	XP_022401004.1
NW_019170462.1	585719	587153	XP_022401005.1
NW_019170462.1	587711	589601	XP_022401006.1
NW_019170462.1	590033	591558	XP_022401007.1
NW_019170462.1	593064	596033	XP_022401008.1
NW_019170462.1	596463	597733	XP_022401009.1
NW_019170462.1	598122	599578	XP_022401010.1
NW_019170462.1	599950	601455	XP_022401011.1
NW_019170462.1	601590	603535	XP_022401012.1
NW_019170462.1	604197	605555	XP_022401013.1
NW_019170462.1	606380	608070	XP_022401014.1
NW_019170462.1	608490	609537	XP_022401015.1
NW_019170462.1	609706	612128	XP_022401016.1
NW_019170462.1	617351	618576	XP_022401017.1
NW_019170462.1	619460	620180	XP_022401018.1
NW_019170462.1	621256	623074	XP_022401019.1
NW_019170462.1	627338	635551	XP_022401020.1
NW_019170462.1	636027	637154	XP_022401021.1
NW_019170462.1	636764	639618	XP_022401022.1
NW_019170462.1	640093	642299	XP_022401023.1
NW_019170462.1	642286	643299	XP_022401024.1
NW_019170462.1	642961	643911	XP_022401025.1
NW_019170462.1	644228	645816	XP_022401026.1
NW_019170462.1	645931	648174	XP_022401027.1
NW_019170462.1	649345	652331	XP_022401028.1
NW_019170462.1	653126	655511	XP_022401029.1
NW_019170462.1	655708	657165	XP_022401030.1
NW_019170462.1	657865	660485	XP_022401031.1
NW_019170462.1	665316	666549	XP_022401032.1
NW_019170462.1	668171	669436	XP_022401033.1
NW_019170462.1	670687	671882	XP_022401034.1
NW_019170462.1	672677	675097	XP_022401035.1
NW_019170462.1	675511	677493	XP_022401036.1
NW_019170462.1	677681	680464	XP_022401037.1
NW_019170462.1	690127	692564	XP_022401038.1
NW_019170462.1	692838	694034	XP_022401039.1
NW_019170462.1	695115	696042	XP_022401040.1
NW_019170462.1	695980	697194	XP_022401041.1
NW_019170462.1	698659	702102	XP_022401042.1
NW_019170462.1	705310	706078	XP_022401043.1
NW_019170462.1	707912	708672	XP_022401044.1
NW_019170462.1	711907	714589	XP_022401045.1
NW_019170462.1	714641	716474	XP_022401046.1
NW_019170462.1	716802	717193	XP_022401047.1
NW_019170462.1	717572	719463	XP_022401048.1
NW_019170462.1	721068	721872	XP_022401049.1
NW_019170462.1	722693	724565	XP_022401050.1
NW_019170462.1	724848	725898	XP_022401051.1
NW_019170462.1	728817	729718	XP_022401052.1
NW_019170462.1	731008	731606	XP_022401053.1
NW_019170462.1	739648	740731	XP_022401054.1
NW_019170462.1	743632	748856	XP_022401055.1
NW_019170462.1	750393	751293	XP_022401056.1
NW_019170462.1	751568	753680	XP_022401057.1
NW_019170462.1	755091	756328	XP_022401058.1
NW_019170462.1	756682	758060	XP_022401059.1
NW_019170462.1	760652	761414	XP_022401060.1
NW_019170462.1	762230	763098	XP_022401061.1
NW_019170462.1	764812	767411	XP_022401062.1
NW_019170462.1	769805	770667	XP_022401063.1
NW_019170462.1	771666	773562	XP_022401064.1
NW_019170462.1	773841	774999	XP_022401065.1
NW_019170462.1	776892	777267	XP_022401066.1
NW_019170462.1	779795	781193	XP_022401067.1
NW_019170462.1	781586	781816	XP_022401068.1
NW_019170462.1	782056	782501	XP_022401069.1
NW_019170462.1	784026	784230	XP_022401070.1
NW_019170462.1	784426	784724	XP_022401071.1
NW_019170462.1	785321	786305	XP_022401072.1
NW_019170462.1	790196	792758	XP_022401073.1
NW_019170462.1	793140	795628	XP_022401074.1
NW_019170462.1	796035	797251	XP_022401075.1
NW_019170462.1	799565	800944	XP_022401076.1
NW_019170462.1	802772	803751	XP_022401077.1
NW_019170462.1	807901	808813	XP_022401078.1
NW_019170462.1	810806	811951	XP_022401079.1
NW_019170462.1	812556	814527	XP_022401080.1
NW_019170462.1	814517	816873	XP_022401081.1
NW_019170462.1	819688	821000	XP_022401082.1
NW_019170462.1	822124	823678	XP_022401083.1
NW_019170462.1	823830	825521	XP_022401084.1
NW_019170462.1	826172	828741	XP_022401085.1
NW_019170462.1	828953	830787	XP_022401086.1
NW_019170462.1	830905	833226	XP_022401087.1
NW_019170462.1	833380	836573	XP_022401088.1
NW_019170462.1	836671	845300	XP_022401089.1
NW_019170462.1	846640	849187	XP_022401090.1
NW_019170462.1	849576	850613	XP_022401091.1
NW_019170462.1	852082	853344	XP_022401092.1
NW_019170462.1	854519	854960	XP_022401093.1
NW_019170462.1	855231	855661	XP_022401094.1
NW_019170462.1	856715	857122	XP_022401095.1
NW_019170462.1	859741	861351	XP_022401096.1
NW_019170462.1	861716	862525	XP_022401097.1
NW_019170462.1	862810	863676	XP_022401098.1
NW_019170462.1	864902	867011	XP_022401099.1
NW_019170462.1	867366	867942	XP_022401100.1
NW_019170462.1	871104	876584	XP_022401101.1
NW_019170462.1	877470	878015	XP_022401102.1
NW_019170462.1	880124	880791	XP_022401103.1
NW_019170462.1	881168	882799	XP_022401104.1
NW_019170462.1	883096	883685	XP_022401105.1
NW_019170462.1	883920	885055	XP_022401106.1
NW_019170462.1	889652	891538	XP_022401107.1
NW_019170462.1	892110	894446	XP_022401108.1
NW_019170462.1	895354	897527	XP_022401109.1
NW_019170462.1	897588	898662	XP_022401110.1
NW_019170462.1	898952	899994	XP_022401111.1
NW_019170462.1	900135	901072	XP_022401112.1
NW_019170462.1	901342	902578	XP_022401113.1
NW_019170462.1	902993	904873	XP_022401114.1
NW_019170462.1	906195	907415	XP_022401115.1
NW_019170462.1	907966	908836	XP_022401116.1
NW_019170462.1	908914	910798	XP_022401117.1
NW_019170462.1	911729	913165	XP_022401118.1
NW_019170462.1	913892	914620	XP_022401119.1
NW_019170462.1	915041	916143	XP_022401120.1
NW_019170462.1	922309	922671	XP_022401121.1
NW_019170462.1	922616	924810	XP_022401122.1
NW_019170462.1	926297	927662	XP_022401123.1
NW_019170462.1	928208	930397	XP_022401124.1
NW_019170462.1	931100	935588	XP_022401125.1
NW_019170462.1	936781	939668	XP_022401126.1
NW_019170462.1	939334	939853	XP_022401127.1
NW_019170462.1	940416	942205	XP_022401128.1
NW_019170462.1	946002	948991	XP_022401129.1
NW_019170462.1	949676	952916	XP_022401130.1
NW_019170462.1	955775	957000	XP_022401131.1
NW_019170462.1	957263	958290	XP_022401132.1
NW_019170462.1	958160	959326	XP_022401133.1
NW_019170462.1	959638	960414	XP_022401134.1
NW_019170462.1	960474	961350	XP_022401135.1
NW_019170462.1	961986	964842	XP_022401136.1
NW_019170462.1	964992	966658	XP_022401137.1
NW_019170462.1	967702	968035	XP_022401138.1
NW_019170462.1	968104	969377	XP_022401139.1
NW_019170462.1	969663	970285	XP_022401140.1
NW_019170462.1	971411	973803	XP_022401141.1
NW_019170462.1	974374	974803	XP_022401142.1
NW_019170462.1	975491	976363	XP_022401143.1
NW_019170462.1	978227	978766	XP_022401144.1
NW_019170462.1	980008	982183	XP_022401145.1
NW_019170462.1	982740	984357	XP_022401146.1
NW_019170462.1	985013	987225	XP_022401147.1
NW_019170462.1	987482	988685	XP_022401148.1
NW_019170462.1	990268	992763	XP_022401149.1
NW_019170462.1	992984	996497	XP_022401150.1
NW_019170462.1	999401	1000813	XP_022401151.1
NW_019170462.1	1001631	1004782	XP_022401152.1
NW_019170462.1	1005390	1006209	XP_022401153.1
NW_019170462.1	1008764	1010779	XP_022401154.1
NW_019170462.1	1011733	1012519	XP_022401155.1
NW_019170462.1	1012862	1015225	XP_022401156.1
NW_019170462.1	1015992	1016913	XP_022401157.1
NW_019170462.1	1017706	1018738	XP_022401158.1
NW_019170462.1	1020294	1021589	XP_022401159.1
NW_019170462.1	1021663	1023742	XP_022401160.1
NW_019170462.1	1024129	1026625	XP_022401161.1
NW_019170462.1	1027254	1028624	XP_022401162.1
NW_019170462.1	1029045	1029607	XP_022401163.1
NW_019170462.1	1029738	1031818	XP_022401164.1
NW_019170462.1	1032502	1033135	XP_022401165.1
NW_019170462.1	1034901	1035150	XP_022401166.1
NW_019170462.1	1035509	1035698	XP_022401167.1
NW_019170462.1	1038453	1039470	XP_022401168.1
NW_019170463.1	411	1331	XP_022400387.1
NW_019170463.1	1439	2634	XP_022400388.1
NW_019170463.1	4836	6112	XP_022400389.1
NW_019170463.1	8318	9941	XP_022400390.1
NW_019170463.1	10354	11101	XP_022400391.1
NW_019170463.1	11868	13588	XP_022400392.1
NW_019170463.1	15539	16276	XP_022400393.1
NW_019170463.1	17060	18321	XP_022400394.1
NW_019170463.1	18653	19721	XP_022400395.1
NW_019170463.1	20102	21998	XP_022400396.1
NW_019170463.1	22210	23069	XP_022400397.1
NW_019170463.1	23312	24824	XP_022400398.1
NW_019170463.1	24958	26076	XP_022400399.1
NW_019170463.1	26358	26777	XP_022400400.1
NW_019170463.1	26707	29257	XP_022400401.1
NW_019170463.1	30065	31268	XP_022400402.1
NW_019170463.1	36292	38539	XP_022400403.1
NW_019170463.1	39385	41528	XP_022400404.1
NW_019170463.1	43421	44330	XP_022400405.1
NW_019170463.1	44553	45137	XP_022400406.1
NW_019170463.1	45990	46434	XP_022400407.1
NW_019170463.1	46222	47145	XP_022400408.1
NW_019170463.1	46880	48282	XP_022400409.1
NW_019170463.1	48332	49390	XP_022400410.1
NW_019170463.1	52707	54201	XP_022400411.1
NW_019170463.1	55162	57408	XP_022400412.1
NW_019170463.1	59762	60702	XP_022400413.1
NW_019170463.1	61861	63234	XP_022400414.1
NW_019170463.1	63239	66120	XP_022400415.1
NW_019170463.1	66608	67447	XP_022400416.1
NW_019170463.1	68757	70836	XP_022400417.1
NW_019170463.1	70718	72063	XP_022400418.1
NW_019170463.1	72106	73968	XP_022400419.1
NW_019170463.1	74703	76905	XP_022400420.1
NW_019170463.1	77293	78974	XP_022400421.1
NW_019170463.1	82937	83593	XP_022400422.1
NW_019170463.1	85949	90755	XP_022400423.1
NW_019170463.1	92361	92874	XP_022400424.1
NW_019170463.1	93584	95009	XP_022400425.1
NW_019170463.1	97378	99086	XP_022400426.1
NW_019170463.1	100041	101304	XP_022400427.1
NW_019170463.1	101869	105005	XP_022400428.1
NW_019170463.1	105462	107179	XP_022400429.1
NW_019170463.1	107256	107793	XP_022400430.1
NW_019170463.1	109348	111024	XP_022400431.1
NW_019170463.1	110689	111229	XP_022400432.1
NW_019170463.1	111311	111833	XP_022400433.1
NW_019170463.1	112124	112621	XP_022400434.1
NW_019170463.1	112814	114305	XP_022400435.1
NW_019170463.1	114783	116942	XP_022400436.1
NW_019170463.1	118915	120205	XP_022400437.1
NW_019170463.1	120990	121447	XP_022400438.1
NW_019170463.1	122918	124738	XP_022400439.1
NW_019170463.1	125148	125508	XP_022400440.1
NW_019170463.1	126139	127365	XP_022400441.1
NW_019170463.1	127404	127923	XP_022400442.1
NW_019170463.1	127992	129954	XP_022400443.1
NW_019170463.1	130258	132457	XP_022400444.1
NW_019170463.1	132971	133589	XP_022400445.1
NW_019170463.1	133676	134492	XP_022400446.1
NW_019170463.1	135486	136094	XP_022400447.1
NW_019170463.1	136423	138811	XP_022400448.1
NW_019170463.1	139027	141112	XP_022400449.1
NW_019170463.1	141955	145207	XP_022400450.1
NW_019170463.1	145193	145944	XP_022400451.1
NW_019170463.1	146089	146715	XP_022400452.1
NW_019170463.1	146862	148453	XP_022400453.1
NW_019170463.1	149041	150687	XP_022400454.1
NW_019170463.1	151200	152871	XP_022400455.1
NW_019170463.1	153413	157856	XP_022400456.1
NW_019170463.1	158510	159766	XP_022400457.1
NW_019170463.1	160452	163478	XP_022400458.1
NW_019170463.1	164324	166638	XP_022400459.1
NW_019170463.1	166705	167772	XP_022400460.1
NW_019170463.1	168744	169185	XP_022400461.1
NW_019170463.1	169687	170292	XP_022400462.1
NW_019170463.1	170588	172592	XP_022400463.1
NW_019170463.1	172777	173816	XP_022400464.1
NW_019170463.1	173974	176125	XP_022400465.1
NW_019170463.1	175880	177827	XP_022400466.1
NW_019170463.1	179063	180571	XP_022400467.1
NW_019170463.1	180863	181951	XP_022400468.1
NW_019170463.1	182255	183562	XP_022400469.1
NW_019170463.1	183352	185575	XP_022400470.1
NW_019170463.1	187144	188402	XP_022400471.1
NW_019170463.1	190902	192199	XP_022400472.1
NW_019170463.1	192544	196051	XP_022400473.1
NW_019170463.1	197015	198619	XP_022400474.1
NW_019170463.1	199304	200130	XP_022400475.1
NW_019170463.1	200333	201221	XP_022400476.1
NW_019170463.1	201657	202074	XP_022400477.1
NW_019170463.1	202476	203253	XP_022400478.1
NW_019170463.1	203742	204697	XP_022400479.1
NW_019170463.1	205700	206010	XP_022400480.1
NW_019170463.1	207543	208434	XP_022400481.1
NW_019170463.1	209119	211563	XP_022400482.1
NW_019170463.1	211823	212621	XP_022400483.1
NW_019170463.1	212593	213134	XP_022400484.1
NW_019170463.1	213576	215722	XP_022400485.1
NW_019170463.1	215678	216912	XP_022400486.1
NW_019170463.1	216829	217270	XP_022400487.1
NW_019170463.1	217709	218319	XP_022400488.1
NW_019170463.1	218973	219906	XP_022400489.1
NW_019170463.1	221413	224272	XP_022400490.1
NW_019170463.1	225338	226094	XP_022400491.1
NW_019170463.1	229484	230978	XP_022400492.1
NW_019170463.1	233057	234374	XP_022400493.1
NW_019170463.1	235783	236616	XP_022400494.1
NW_019170463.1	246014	246557	XP_022400495.1
NW_019170463.1	247276	249182	XP_022400496.1
NW_019170463.1	249960	253470	XP_022400497.1
NW_019170463.1	254009	257841	XP_022400498.1
NW_019170463.1	258617	259496	XP_022400499.1
NW_019170463.1	260032	263049	XP_022400500.1
NW_019170463.1	265712	266761	XP_022400501.1
NW_019170463.1	267108	272967	XP_022400502.1
NW_019170463.1	273292	273739	XP_022400503.1
NW_019170463.1	274317	275180	XP_022400504.1
NW_019170463.1	276640	278701	XP_022400505.1
NW_019170463.1	280023	282416	XP_022400506.1
NW_019170463.1	283065	283741	XP_022400507.1
NW_019170463.1	284810	285846	XP_022400508.1
NW_019170463.1	285866	286549	XP_022400509.1
NW_019170463.1	286611	287305	XP_022400510.1
NW_019170463.1	288895	290474	XP_022400511.1
NW_019170463.1	293562	296011	XP_022400512.1
NW_019170463.1	295859	296992	XP_022400513.1
NW_019170463.1	297809	298265	XP_022400514.1
NW_019170463.1	298666	299709	XP_022400515.1
NW_019170463.1	300371	301557	XP_022400516.1
NW_019170463.1	302120	303836	XP_022400517.1
NW_019170463.1	303895	306285	XP_022400518.1
NW_019170463.1	308527	310594	XP_022400519.1
NW_019170463.1	311392	314631	XP_022400520.1
NW_019170463.1	314669	315171	XP_022400521.1
NW_019170463.1	315375	316256	XP_022400522.1
NW_019170463.1	320574	323626	XP_022400523.1
NW_019170463.1	323923	324934	XP_022400524.1
NW_019170463.1	327728	328230	XP_022400525.1
NW_019170463.1	330319	331896	XP_022400526.1
NW_019170463.1	331933	332256	XP_022400527.1
NW_019170463.1	333274	336033	XP_022400528.1
NW_019170463.1	337782	339521	XP_022400529.1
NW_019170463.1	340323	342506	XP_022400530.1
NW_019170463.1	343913	346210	XP_022400531.1
NW_019170463.1	346396	347488	XP_022400532.1
NW_019170463.1	347782	352451	XP_022400533.1
NW_019170463.1	352736	356003	XP_022400534.1
NW_019170463.1	357718	358779	XP_022400535.1
NW_019170463.1	360175	361660	XP_022400536.1
NW_019170463.1	365287	365911	XP_022400537.1
NW_019170463.1	365882	367886	XP_022400538.1
NW_019170463.1	367785	368558	XP_022400539.1
NW_019170463.1	369386	370597	XP_022400540.1
NW_019170463.1	370961	374986	XP_022400541.1
NW_019170463.1	375138	378723	XP_022400542.1
NW_019170463.1	379327	379682	XP_022400543.1
NW_019170463.1	380412	381944	XP_022400544.1
NW_019170463.1	381774	382629	XP_022400545.1
NW_019170463.1	383006	384819	XP_022400546.1
NW_019170463.1	385253	386569	XP_022400547.1
NW_019170463.1	386716	387348	XP_022400548.1
NW_019170463.1	387640	388456	XP_022400549.1
NW_019170463.1	388971	389527	XP_022400550.1
NW_019170463.1	390099	391394	XP_022400551.1
NW_019170463.1	391699	394568	XP_022400552.1
NW_019170463.1	394615	396416	XP_022400553.1
NW_019170463.1	396595	399042	XP_022400554.1
NW_019170463.1	399100	401332	XP_022400555.1
NW_019170463.1	401665	403294	XP_022400556.1
NW_019170463.1	403468	405573	XP_022400557.1
NW_019170463.1	405754	408459	XP_022400558.1
NW_019170463.1	408690	410091	XP_022400559.1
NW_019170463.1	410653	412672	XP_022400560.1
NW_019170463.1	412963	416888	XP_022400561.1
NW_019170463.1	417372	418557	XP_022400562.1
NW_019170463.1	419244	419541	XP_022400563.1
NW_019170463.1	419535	421527	XP_022400564.1
NW_019170463.1	421715	422529	XP_022400565.1
NW_019170463.1	422441	423720	XP_022400566.1
NW_019170463.1	423981	425091	XP_022400567.1
NW_019170463.1	425251	427090	XP_022400568.1
NW_019170463.1	428215	429370	XP_022400569.1
NW_019170463.1	429729	431120	XP_022400570.1
NW_019170463.1	431677	432716	XP_022400571.1
NW_019170463.1	433018	436430	XP_022400572.1
NW_019170463.1	437268	439188	XP_022400573.1
NW_019170463.1	438730	439318	XP_022400574.1
NW_019170463.1	439187	440886	XP_022400575.1
NW_019170463.1	441465	442207	XP_022400576.1
NW_019170463.1	442333	444320	XP_022400577.1
NW_019170463.1	444363	445402	XP_022400578.1
NW_019170463.1	445597	446392	XP_022400579.1
NW_019170463.1	448044	448498	XP_022400580.1
NW_019170463.1	449709	450193	XP_022400581.1
NW_019170463.1	450360	450920	XP_022400582.1
NW_019170463.1	451178	453251	XP_022400583.1
NW_019170463.1	453530	455236	XP_022400584.1
NW_019170463.1	455449	456558	XP_022400585.1
NW_019170463.1	459403	462364	XP_022400586.1
NW_019170463.1	462410	463566	XP_022400587.1
NW_019170463.1	464780	467437	XP_022400588.1
NW_019170463.1	468796	470960	XP_022400589.1
NW_019170463.1	471409	473095	XP_022400590.1
NW_019170463.1	473523	477350	XP_022400591.1
NW_019170463.1	477709	480483	XP_022400592.1
NW_019170463.1	480726	481480	XP_022400593.1
NW_019170463.1	481797	483130	XP_022400594.1
NW_019170463.1	483272	484331	XP_022400595.1
NW_019170463.1	485332	486447	XP_022400596.1
NW_019170463.1	487173	491241	XP_022400597.1
NW_019170463.1	492135	493061	XP_022400598.1
NW_019170463.1	493217	495437	XP_022400599.1
NW_019170463.1	495140	499200	XP_022400600.1
NW_019170463.1	500355	506094	XP_022400601.1
NW_019170463.1	507089	508408	XP_022400602.1
NW_019170463.1	509159	511395	XP_022400603.1
NW_019170463.1	511665	513375	XP_022400604.1
NW_019170463.1	513744	514881	XP_022400605.1
NW_019170463.1	515229	517709	XP_022400606.1
NW_019170463.1	519073	521936	XP_022400607.1
NW_019170463.1	522444	523910	XP_022400608.1
NW_019170463.1	524141	524827	XP_022400609.1
NW_019170463.1	525003	526525	XP_022400610.1
NW_019170463.1	526698	529468	XP_022400611.1
NW_019170463.1	530042	532006	XP_022400612.1
NW_019170463.1	532413	534555	XP_022400613.1
NW_019170463.1	535579	536964	XP_022400614.1
NW_019170463.1	540135	541587	XP_022400615.1
NW_019170463.1	542078	543057	XP_022400616.1
NW_019170463.1	545738	546975	XP_022400617.1
NW_019170463.1	548027	549903	XP_022400618.1
NW_019170463.1	549573	550101	XP_022400619.1
NW_019170463.1	550198	552047	XP_022400620.1
NW_019170463.1	553532	554449	XP_022400621.1
NW_019170463.1	555402	556935	XP_022400622.1
NW_019170463.1	557864	558934	XP_022400623.1
NW_019170463.1	559258	559828	XP_022400624.1
NW_019170463.1	560997	562201	XP_022400625.1
NW_019170463.1	562084	563563	XP_022400626.1
NW_019170463.1	564079	570132	XP_022400627.1
NW_019170463.1	571039	571878	XP_022400628.1
NW_019170463.1	577422	578471	XP_022400629.1
NW_019170463.1	580101	580893	XP_022400630.1
NW_019170463.1	580923	582494	XP_022400631.1
NW_019170463.1	582507	584152	XP_022400632.1
NW_019170463.1	584468	585954	XP_022400633.1
NW_019170463.1	588066	589271	XP_022400634.1
NW_019170463.1	589508	590568	XP_022400635.1
NW_019170463.1	590701	591712	XP_022400636.1
NW_019170463.1	592169	593902	XP_022400637.1
NW_019170463.1	594381	598979	XP_022400638.1
NW_019170463.1	599365	601728	XP_022400639.1
NW_019170463.1	602676	603189	XP_022400640.1
NW_019170463.1	603411	605102	XP_022400641.1
NW_019170463.1	605154	606479	XP_022400642.1
NW_019170463.1	606134	606936	XP_022400643.1
NW_019170463.1	607359	609869	XP_022400644.1
NW_019170463.1	609737	611758	XP_022400645.1
NW_019170463.1	612017	615492	XP_022400646.1
NW_019170463.1	615979	616963	XP_022400647.1
NW_019170463.1	617172	619457	XP_022400648.1
NW_019170463.1	620383	623759	XP_022400649.1
NW_019170463.1	625297	626370	XP_022400650.1
NW_019170463.1	626482	627873	XP_022400651.1
NW_019170463.1	627847	628415	XP_022400652.1
NW_019170463.1	629382	630888	XP_022400653.1
NW_019170463.1	633491	637910	XP_022400654.1
NW_019170463.1	638124	640327	XP_022400655.1
NW_019170463.1	640669	640930	XP_022400656.1
NW_019170463.1	641860	644334	XP_022400657.1
NW_019170463.1	644683	646381	XP_022400658.1
NW_019170463.1	646832	648282	XP_022400659.1
NW_019170463.1	648285	649896	XP_022400660.1
NW_019170463.1	650481	651404	XP_022400661.1
NW_019170463.1	651847	652133	XP_022400662.1
NW_019170463.1	653638	658502	XP_022400663.1
NW_019170463.1	659309	661905	XP_022400664.1
NW_019170463.1	662384	665193	XP_022400665.1
NW_019170463.1	665644	668600	XP_022400666.1
NW_019170463.1	668688	671493	XP_022400667.1
NW_019170463.1	672479	674265	XP_022400668.1
NW_019170463.1	674425	675482	XP_022400669.1
NW_019170463.1	675717	677144	XP_022400670.1
NW_019170463.1	677130	677650	XP_022400671.1
NW_019170463.1	678189	680172	XP_022400672.1
NW_019170463.1	680876	682762	XP_022400673.1
NW_019170463.1	682932	685478	XP_022400674.1
NW_019170463.1	686272	688777	XP_022400675.1
NW_019170463.1	688821	690231	XP_022400676.1
NW_019170463.1	690871	693597	XP_022400677.1
NW_019170463.1	693733	694787	XP_022400678.1
NW_019170463.1	694912	695490	XP_022400679.1
NW_019170463.1	696639	698042	XP_022400680.1
NW_019170463.1	698562	699976	XP_022400681.1
NW_019170463.1	700104	700706	XP_022400682.1
NW_019170463.1	700686	701360	XP_022400683.1
NW_019170463.1	701540	703513	XP_022400684.1
NW_019170463.1	703603	704533	XP_022400685.1
NW_019170463.1	705070	708808	XP_022400686.1
NW_019170463.1	708635	714160	XP_022400687.1
NW_019170463.1	714586	716014	XP_022400688.1
NW_019170463.1	716211	717945	XP_022400689.1
NW_019170463.1	718805	719994	XP_022400690.1
NW_019170463.1	720300	721305	XP_022400691.1
NW_019170463.1	721537	723172	XP_022400692.1
NW_019170463.1	725581	726459	XP_022400693.1
NW_019170463.1	726270	728586	XP_022400694.1
NW_019170463.1	728728	729734	XP_022400695.1
NW_019170463.1	731776	733077	XP_022400696.1
NW_019170463.1	733436	733869	XP_022400697.1
NW_019170463.1	734097	736263	XP_022400698.1
NW_019170463.1	736429	739668	XP_022400699.1
NW_019170463.1	741143	742732	XP_022400700.1
NW_019170463.1	743259	744143	XP_022400701.1
NW_019170463.1	743743	744473	XP_022400702.1
NW_019170463.1	745006	746761	XP_022400703.1
NW_019170463.1	746933	748286	XP_022400704.1
NW_019170463.1	750819	752051	XP_022400705.1
NW_019170463.1	752183	755809	XP_022400706.1
NW_019170463.1	756989	757593	XP_022400707.1
NW_019170463.1	762624	763179	XP_022400708.1
NW_019170463.1	763426	766143	XP_022400709.1
NW_019170463.1	767462	770943	XP_022400710.1
NW_019170463.1	771518	773634	XP_022400711.1
NW_019170463.1	776648	777415	XP_022400712.1
NW_019170463.1	777636	780249	XP_022400713.1
NW_019170463.1	781291	782743	XP_022400714.1
NW_019170463.1	784248	785451	XP_022400715.1
NW_019170463.1	787007	793212	XP_022400716.1
NW_019170463.1	793957	796540	XP_022400717.1
NW_019170463.1	796316	797239	XP_022400718.1
NW_019170463.1	796951	797516	XP_022400719.1
NW_019170463.1	798811	800491	XP_022400720.1
NW_019170463.1	800698	802704	XP_022400721.1
NW_019170463.1	803430	805346	XP_022400722.1
NW_019170463.1	805719	806701	XP_022400723.1
NW_019170463.1	807985	809576	XP_022400724.1
NW_019170463.1	809758	810626	XP_022400725.1
NW_019170463.1	811173	811761	XP_022400726.1
NW_019170463.1	812065	812569	XP_022400727.1
NW_019170463.1	813462	814729	XP_022400728.1
NW_019170463.1	814978	820615	XP_022400729.1
NW_019170463.1	821513	823406	XP_022400730.1
NW_019170463.1	824185	824866	XP_022400731.1
NW_019170463.1	825876	826971	XP_022400732.1
NW_019170463.1	827548	828427	XP_022400733.1
NW_019170463.1	834143	834514	XP_022400734.1
NW_019170463.1	834627	836240	XP_022400735.1
NW_019170463.1	837009	838969	XP_022400736.1
NW_019170463.1	838968	840634	XP_022400737.1
NW_019170463.1	841169	842445	XP_022400738.1
NW_019170463.1	844428	846529	XP_022400739.1
NW_019170463.1	850227	853275	XP_022400740.1
NW_019170463.1	854942	856159	XP_022400741.1
NW_019170463.1	856321	858178	XP_022400742.1
NW_019170463.1	859893	861080	XP_022400743.1
NW_019170463.1	861545	865299	XP_022400744.1
NW_019170463.1	865011	866367	XP_022400745.1
NW_019170463.1	866456	867148	XP_022400746.1
NW_019170463.1	869327	869975	XP_022400747.1
NW_019170463.1	871209	873190	XP_022400748.1
NW_019170463.1	873403	874092	XP_022400749.1
NW_019170463.1	874162	878834	XP_022400750.1
NW_019170463.1	879114	880230	XP_022400751.1
NW_019170463.1	880381	886071	XP_022400752.1
NW_019170463.1	891030	892184	XP_022400753.1
NW_019170463.1	893200	894342	XP_022400754.1
NW_019170463.1	895539	897597	XP_022400755.1
NW_019170463.1	898292	899192	XP_022400756.1
NW_019170463.1	900640	901180	XP_022400757.1
NW_019170463.1	901827	903455	XP_022400758.1
NW_019170463.1	903488	904626	XP_022400759.1
NW_019170463.1	905283	906396	XP_022400760.1
NW_019170463.1	906611	910601	XP_022400761.1
NW_019170463.1	911068	912594	XP_022400762.1
NW_019170463.1	913709	915763	XP_022400763.1
NW_019170463.1	922267	923457	XP_022400764.1
NW_019170463.1	924056	925438	XP_022400765.1
NW_019170463.1	925509	926719	XP_022400766.1
NW_019170463.1	927348	929440	XP_022400767.1
NW_019170463.1	929872	932583	XP_022400768.1
NW_019170463.1	934334	935423	XP_022400769.1
NW_019170463.1	935875	937809	XP_022400770.1
NW_019170463.1	938085	940947	XP_022400771.1
NW_019170463.1	941218	942190	XP_022400772.1
NW_019170463.1	944417	945885	XP_022400773.1
NW_019170463.1	946276	946943	XP_022400774.1
NW_019170463.1	947739	948440	XP_022400775.1
NW_019170463.1	955728	956598	XP_022400776.1
NW_019170464.1	7030	7682	XP_022399985.1
NW_019170464.1	10184	11277	XP_022399986.1
NW_019170464.1	11539	13164	XP_022399987.1
NW_019170464.1	13349	15521	XP_022399988.1
NW_019170464.1	18259	22171	XP_022399989.1
NW_019170464.1	22733	23794	XP_022399990.1
NW_019170464.1	23837	26406	XP_022399991.1
NW_019170464.1	26566	27674	XP_022399992.1
NW_019170464.1	32071	33827	XP_022399993.1
NW_019170464.1	35724	38894	XP_022399994.1
NW_019170464.1	39210	41979	XP_022399995.1
NW_019170464.1	43878	44798	XP_022399996.1
NW_019170464.1	45036	46174	XP_022399997.1
NW_019170464.1	45952	47439	XP_022399998.1
NW_019170464.1	47612	48327	XP_022399999.1
NW_019170464.1	48779	50176	XP_022400000.1
NW_019170464.1	50520	51338	XP_022400001.1
NW_019170464.1	51369	52864	XP_022400002.1
NW_019170464.1	52945	53789	XP_022400003.1
NW_019170464.1	54191	57671	XP_022400004.1
NW_019170464.1	57826	58209	XP_022400005.1
NW_019170464.1	59627	62101	XP_022400006.1
NW_019170464.1	62222	62697	XP_022400007.1
NW_019170464.1	63412	65715	XP_022400008.1
NW_019170464.1	66694	69685	XP_022400009.1
NW_019170464.1	69989	71309	XP_022400010.1
NW_019170464.1	71541	73581	XP_022400011.1
NW_019170464.1	74098	75407	XP_022400012.1
NW_019170464.1	76058	76717	XP_022400013.1
NW_019170464.1	78231	79618	XP_022400014.1
NW_019170464.1	80628	81809	XP_022400015.1
NW_019170464.1	81901	83582	XP_022400016.1
NW_019170464.1	84004	84844	XP_022400017.1
NW_019170464.1	84984	87006	XP_022400018.1
NW_019170464.1	87522	88676	XP_022400019.1
NW_019170464.1	89621	90739	XP_022400020.1
NW_019170464.1	90820	94580	XP_022400021.1
NW_019170464.1	95237	96260	XP_022400022.1
NW_019170464.1	96257	96897	XP_022400023.1
NW_019170464.1	96929	99068	XP_022400024.1
NW_019170464.1	99082	103490	XP_022400025.1
NW_019170464.1	105383	108179	XP_022400026.1
NW_019170464.1	109380	109872	XP_022400027.1
NW_019170464.1	110268	111596	XP_022400028.1
NW_019170464.1	112033	113945	XP_022400029.1
NW_019170464.1	114447	117138	XP_022400030.1
NW_019170464.1	117722	120291	XP_022400031.1
NW_019170464.1	120927	122850	XP_022400032.1
NW_019170464.1	122928	124083	XP_022400033.1
NW_019170464.1	124083	126043	XP_022400034.1
NW_019170464.1	126263	127756	XP_022400035.1
NW_019170464.1	128040	129300	XP_022400036.1
NW_019170464.1	129588	132161	XP_022400037.1
NW_019170464.1	132434	134425	XP_022400038.1
NW_019170464.1	134484	136893	XP_022400039.1
NW_019170464.1	137139	137797	XP_022400040.1
NW_019170464.1	138201	139129	XP_022400041.1
NW_019170464.1	139422	141568	XP_022400042.1
NW_019170464.1	141953	143370	XP_022400043.1
NW_019170464.1	143479	144162	XP_022400044.1
NW_019170464.1	144335	144830	XP_022400045.1
NW_019170464.1	145409	147953	XP_022400046.1
NW_019170464.1	149493	151315	XP_022400047.1
NW_019170464.1	151681	152307	XP_022400048.1
NW_019170464.1	152677	154224	XP_022400049.1
NW_019170464.1	154707	155948	XP_022400050.1
NW_019170464.1	156111	158230	XP_022400051.1
NW_019170464.1	158790	159956	XP_022400052.1
NW_019170464.1	162194	163063	XP_022400053.1
NW_019170464.1	163339	163754	XP_022400054.1
NW_019170464.1	163988	166175	XP_022400055.1
NW_019170464.1	166840	167413	XP_022400056.1
NW_019170464.1	167663	168674	XP_022400057.1
NW_019170464.1	169583	172164	XP_022400058.1
NW_019170464.1	172721	173397	XP_022400059.1
NW_019170464.1	174100	174424	XP_022400060.1
NW_019170464.1	174716	175484	XP_022400061.1
NW_019170464.1	175969	176588	XP_022400062.1
NW_019170464.1	176610	178745	XP_022400063.1
NW_019170464.1	179276	180875	XP_022400064.1
NW_019170464.1	181289	182934	XP_022400065.1
NW_019170464.1	183576	184521	XP_022400066.1
NW_019170464.1	184750	186200	XP_022400067.1
NW_019170464.1	186205	187284	XP_022400068.1
NW_019170464.1	188864	191871	XP_022400069.1
NW_019170464.1	193918	196006	XP_022400070.1
NW_019170464.1	196463	199278	XP_022400071.1
NW_019170464.1	199998	201524	XP_022400072.1
NW_019170464.1	201496	201956	XP_022400073.1
NW_019170464.1	204235	204866	XP_022400074.1
NW_019170464.1	205196	206579	XP_022400075.1
NW_019170464.1	207416	209314	XP_022400076.1
NW_019170464.1	210054	211400	XP_022400077.1
NW_019170464.1	211931	213848	XP_022400078.1
NW_019170464.1	214028	214846	XP_022400079.1
NW_019170464.1	215936	217529	XP_022400080.1
NW_019170464.1	217986	220797	XP_022400081.1
NW_019170464.1	223525	227112	XP_022400082.1
NW_019170464.1	228363	228911	XP_022400083.1
NW_019170464.1	228716	232492	XP_022400084.1
NW_019170464.1	232642	234091	XP_022400085.1
NW_019170464.1	234291	235470	XP_022400086.1
NW_019170464.1	236284	238483	XP_022400087.1
NW_019170464.1	241943	242990	XP_022400088.1
NW_019170464.1	242931	244295	XP_022400089.1
NW_019170464.1	244218	247153	XP_022400090.1
NW_019170464.1	247168	247998	XP_022400091.1
NW_019170464.1	248907	252805	XP_022400092.1
NW_019170464.1	254189	254972	XP_022400093.1
NW_019170464.1	255995	257626	XP_022400094.1
NW_019170464.1	258437	261696	XP_022400095.1
NW_019170464.1	262130	263460	XP_022400096.1
NW_019170464.1	263955	264773	XP_022400097.1
NW_019170464.1	264895	267327	XP_022400098.1
NW_019170464.1	267921	269068	XP_022400099.1
NW_019170464.1	269101	269518	XP_022400100.1
NW_019170464.1	273834	281121	XP_022400101.1
NW_019170464.1	282676	283310	XP_022400102.1
NW_019170464.1	283690	284759	XP_022400103.1
NW_019170464.1	285391	287136	XP_022400104.1
NW_019170464.1	287470	288758	XP_022400105.1
NW_019170464.1	289242	290213	XP_022400106.1
NW_019170464.1	290020	293082	XP_022400107.1
NW_019170464.1	295535	298094	XP_022400108.1
NW_019170464.1	298364	299079	XP_022400109.1
NW_019170464.1	299610	300276	XP_022400110.1
NW_019170464.1	301675	302103	XP_022400111.1
NW_019170464.1	302281	302900	XP_022400112.1
NW_019170464.1	303084	304389	XP_022400113.1
NW_019170464.1	305212	306383	XP_022400114.1
NW_019170464.1	306481	307284	XP_022400115.1
NW_019170464.1	307576	310982	XP_022400116.1
NW_019170464.1	312374	317937	XP_022400117.1
NW_019170464.1	318773	322328	XP_022400118.1
NW_019170464.1	322813	325509	XP_022400119.1
NW_019170464.1	325784	326724	XP_022400120.1
NW_019170464.1	328427	328932	XP_022400121.1
NW_019170464.1	328856	329580	XP_022400122.1
NW_019170464.1	329846	330777	XP_022400123.1
NW_019170464.1	331225	332985	XP_022400124.1
NW_019170464.1	336255	338265	XP_022400125.1
NW_019170464.1	339007	339317	XP_022400126.1
NW_019170464.1	343533	344121	XP_022400127.1
NW_019170464.1	344558	346151	XP_022400128.1
NW_019170464.1	346546	346955	XP_022400129.1
NW_019170464.1	347083	348390	XP_022400130.1
NW_019170464.1	349185	349740	XP_022400131.1
NW_019170464.1	349438	349844	XP_022400132.1
NW_019170464.1	351184	352239	XP_022400133.1
NW_019170464.1	356027	359445	XP_022400134.1
NW_019170464.1	359855	360967	XP_022400135.1
NW_019170464.1	361766	363398	XP_022400136.1
NW_019170464.1	363673	364522	XP_022400137.1
NW_019170464.1	364569	365189	XP_022400138.1
NW_019170464.1	364836	369337	XP_022400139.1
NW_019170464.1	370172	371863	XP_022400140.1
NW_019170464.1	372134	373219	XP_022400141.1
NW_019170464.1	373634	375193	XP_022400142.1
NW_019170464.1	375469	376870	XP_022400143.1
NW_019170464.1	377310	378312	XP_022400144.1
NW_019170464.1	378583	378904	XP_022400145.1
NW_019170464.1	379194	379554	XP_022400146.1
NW_019170464.1	379726	380284	XP_022400147.1
NW_019170464.1	384796	385783	XP_022400148.1
NW_019170464.1	386190	387447	XP_022400149.1
NW_019170464.1	387677	389471	XP_022400150.1
NW_019170464.1	389484	390792	XP_022400151.1
NW_019170464.1	390524	394122	XP_022400152.1
NW_019170464.1	394114	398553	XP_022400153.1
NW_019170464.1	399339	401182	XP_022400154.1
NW_019170464.1	402327	403437	XP_022400155.1
NW_019170464.1	403845	407611	XP_022400156.1
NW_019170464.1	407852	408301	XP_022400157.1
NW_019170464.1	409075	411464	XP_022400158.1
NW_019170464.1	411442	412098	XP_022400159.1
NW_019170464.1	412263	413315	XP_022400160.1
NW_019170464.1	413413	414497	XP_022400161.1
NW_019170464.1	414609	415866	XP_022400162.1
NW_019170464.1	416169	417623	XP_022400163.1
NW_019170464.1	417978	419118	XP_022400164.1
NW_019170464.1	419479	420355	XP_022400165.1
NW_019170464.1	420947	422664	XP_022400166.1
NW_019170464.1	422808	425336	XP_022400167.1
NW_019170464.1	425922	426585	XP_022400168.1
NW_019170464.1	426933	429108	XP_022400169.1
NW_019170464.1	429306	429893	XP_022400170.1
NW_019170464.1	429703	431387	XP_022400171.1
NW_019170464.1	431573	432105	XP_022400172.1
NW_019170464.1	431822	433103	XP_022400173.1
NW_019170464.1	434982	436151	XP_022400174.1
NW_019170464.1	436129	437339	XP_022400175.1
NW_019170464.1	438378	439287	XP_022400176.1
NW_019170464.1	440978	441638	XP_022400177.1
NW_019170464.1	442029	443083	XP_022400178.1
NW_019170464.1	443154	443583	XP_022400179.1
NW_019170464.1	444349	444963	XP_022400180.1
NW_019170464.1	445684	446074	XP_022400181.1
NW_019170464.1	446493	446883	XP_022400182.1
NW_019170464.1	447100	448613	XP_022400183.1
NW_019170464.1	448800	449505	XP_022400184.1
NW_019170464.1	449629	450051	XP_022400185.1
NW_019170464.1	450451	451060	XP_022400186.1
NW_019170464.1	451345	451915	XP_022400187.1
NW_019170464.1	452040	452724	XP_022400188.1
NW_019170464.1	453203	453798	XP_022400189.1
NW_019170464.1	453931	458427	XP_022400190.1
NW_019170464.1	458293	459230	XP_022400191.1
NW_019170464.1	459656	461951	XP_022400192.1
NW_019170464.1	464086	466719	XP_022400193.1
NW_019170464.1	466879	469052	XP_022400194.1
NW_019170464.1	469166	470356	XP_022400195.1
NW_019170464.1	470634	471696	XP_022400196.1
NW_019170464.1	471962	473443	XP_022400197.1
NW_019170464.1	473248	475012	XP_022400198.1
NW_019170464.1	475398	477421	XP_022400199.1
NW_019170464.1	477499	477989	XP_022400200.1
NW_019170464.1	478734	481191	XP_022400201.1
NW_019170464.1	481852	484345	XP_022400202.1
NW_019170464.1	484427	488760	XP_022400203.1
NW_019170464.1	488815	490909	XP_022400204.1
NW_019170464.1	493473	494459	XP_022400205.1
NW_019170464.1	495442	496726	XP_022400206.1
NW_019170464.1	496947	499154	XP_022400207.1
NW_019170464.1	500041	502865	XP_022400208.1
NW_019170464.1	503268	504120	XP_022400209.1
NW_019170464.1	504494	505244	XP_022400210.1
NW_019170464.1	505303	508340	XP_022400211.1
NW_019170464.1	508742	511233	XP_022400212.1
NW_019170464.1	511426	512568	XP_022400213.1
NW_019170464.1	512724	513530	XP_022400214.1
NW_019170464.1	513845	514704	XP_022400215.1
NW_019170464.1	514915	518200	XP_022400216.1
NW_019170464.1	519405	521115	XP_022400217.1
NW_019170464.1	522092	522852	XP_022400218.1
NW_019170464.1	522974	524906	XP_022400219.1
NW_019170464.1	525411	526620	XP_022400220.1
NW_019170464.1	527983	529753	XP_022400221.1
NW_019170464.1	530091	531145	XP_022400222.1
NW_019170464.1	532160	532908	XP_022400223.1
NW_019170464.1	535001	535457	XP_022400224.1
NW_019170464.1	536115	538531	XP_022400225.1
NW_019170464.1	540805	543764	XP_022400226.1
NW_019170464.1	548910	551023	XP_022400227.1
NW_019170464.1	548989	549309	XP_022400228.1
NW_019170464.1	551934	553415	XP_022400229.1
NW_019170464.1	555527	557210	XP_022400230.1
NW_019170464.1	557951	560004	XP_022400231.1
NW_019170464.1	560709	565234	XP_022400232.1
NW_019170464.1	569162	571807	XP_022400233.1
NW_019170464.1	572340	572733	XP_022400234.1
NW_019170464.1	574410	575359	XP_022400235.1
NW_019170464.1	575917	577602	XP_022400236.1
NW_019170464.1	578712	578898	XP_022400237.1
NW_019170464.1	579337	581153	XP_022400238.1
NW_019170464.1	582187	582535	XP_022400239.1
NW_019170464.1	583952	584934	XP_022400240.1
NW_019170464.1	585193	586511	XP_022400241.1
NW_019170464.1	586620	587443	XP_022400242.1
NW_019170464.1	588531	589488	XP_022400243.1
NW_019170464.1	590629	591617	XP_022400244.1
NW_019170464.1	593466	594289	XP_022400245.1
NW_019170464.1	596374	600315	XP_022400246.1
NW_019170464.1	603805	604368	XP_022400247.1
NW_019170464.1	605220	608815	XP_022400248.1
NW_019170464.1	609522	610241	XP_022400249.1
NW_019170464.1	612024	614902	XP_022400250.1
NW_019170464.1	617176	617712	XP_022400251.1
NW_019170464.1	620124	622417	XP_022400252.1
NW_019170464.1	623010	623958	XP_022400253.1
NW_019170464.1	626311	629460	XP_022400254.1
NW_019170464.1	631629	632156	XP_022400255.1
NW_019170464.1	632501	633068	XP_022400256.1
NW_019170464.1	633339	633962	XP_022400257.1
NW_019170464.1	634757	636145	XP_022400258.1
NW_019170464.1	636378	636748	XP_022400259.1
NW_019170464.1	636844	637132	XP_022400260.1
NW_019170464.1	637411	637939	XP_022400261.1
NW_019170464.1	638723	639381	XP_022400262.1
NW_019170464.1	640459	642532	XP_022400263.1
NW_019170464.1	647951	651057	XP_022400264.1
NW_019170464.1	651253	653056	XP_022400265.1
NW_019170464.1	653468	654446	XP_022400266.1
NW_019170464.1	656770	659380	XP_022400267.1
NW_019170464.1	659567	661042	XP_022400268.1
NW_019170464.1	661478	662992	XP_022400269.1
NW_019170464.1	663189	663651	XP_022400270.1
NW_019170464.1	664572	668147	XP_022400271.1
NW_019170464.1	668354	670697	XP_022400272.1
NW_019170464.1	670801	672086	XP_022400273.1
NW_019170464.1	671989	675077	XP_022400274.1
NW_019170464.1	675602	678099	XP_022400275.1
NW_019170464.1	678183	680051	XP_022400276.1
NW_019170464.1	679976	681719	XP_022400277.1
NW_019170464.1	681344	684063	XP_022400278.1
NW_019170464.1	684482	686331	XP_022400279.1
NW_019170464.1	686660	692904	XP_022400280.1
NW_019170464.1	693075	694086	XP_022400281.1
NW_019170464.1	694273	695158	XP_022400282.1
NW_019170464.1	695377	697114	XP_022400283.1
NW_019170464.1	697679	698386	XP_022400284.1
NW_019170464.1	698786	701483	XP_022400285.1
NW_019170464.1	701776	702854	XP_022400286.1
NW_019170464.1	703004	703361	XP_022400287.1
NW_019170464.1	703623	704243	XP_022400288.1
NW_019170464.1	704817	708375	XP_022400289.1
NW_019170464.1	709057	709945	XP_022400290.1
NW_019170464.1	712191	713462	XP_022400291.1
NW_019170464.1	715097	715715	XP_022400292.1
NW_019170464.1	716599	717312	XP_022400293.1
NW_019170464.1	719811	724190	XP_022400294.1
NW_019170464.1	724397	725098	XP_022400295.1
NW_019170464.1	724682	725510	XP_022400296.1
NW_019170464.1	726493	728532	XP_022400297.1
NW_019170464.1	729157	730467	XP_022400298.1
NW_019170464.1	731085	736253	XP_022400299.1
NW_019170464.1	738387	739522	XP_022400300.1
NW_019170464.1	739803	741440	XP_022400301.1
NW_019170464.1	741871	744902	XP_022400302.1
NW_019170464.1	745255	746365	XP_022400303.1
NW_019170464.1	747185	748205	XP_022400304.1
NW_019170464.1	748391	748715	XP_022400305.1
NW_019170464.1	749118	751062	XP_022400306.1
NW_019170464.1	751685	752489	XP_022400307.1
NW_019170464.1	753102	753661	XP_022400308.1
NW_019170464.1	753750	754715	XP_022400309.1
NW_019170464.1	755013	756171	XP_022400310.1
NW_019170464.1	756698	757676	XP_022400311.1
NW_019170464.1	758212	762117	XP_022400312.1
NW_019170464.1	762165	763499	XP_022400313.1
NW_019170464.1	764155	766440	XP_022400314.1
NW_019170464.1	766868	768280	XP_022400315.1
NW_019170464.1	768294	770253	XP_022400316.1
NW_019170464.1	770689	778881	XP_022400317.1
NW_019170464.1	779169	781040	XP_022400318.1
NW_019170464.1	781381	782808	XP_022400319.1
NW_019170464.1	783238	785416	XP_022400320.1
NW_019170464.1	785842	786382	XP_022400321.1
NW_019170464.1	787059	789394	XP_022400322.1
NW_019170464.1	788952	789994	XP_022400323.1
NW_019170464.1	792135	792789	XP_022400324.1
NW_019170464.1	794166	795055	XP_022400325.1
NW_019170464.1	800297	804871	XP_022400326.1
NW_019170464.1	805402	806051	XP_022400327.1
NW_019170464.1	806288	807013	XP_022400328.1
NW_019170464.1	808716	810308	XP_022400329.1
NW_019170464.1	811552	813244	XP_022400330.1
NW_019170464.1	813515	815072	XP_022400331.1
NW_019170464.1	815058	823471	XP_022400332.1
NW_019170464.1	823533	825385	XP_022400333.1
NW_019170464.1	825788	827400	XP_022400334.1
NW_019170464.1	827372	828928	XP_022400335.1
NW_019170464.1	829137	831142	XP_022400336.1
NW_019170464.1	831285	833012	XP_022400337.1
NW_019170464.1	833293	834927	XP_022400338.1
NW_019170464.1	834856	836634	XP_022400339.1
NW_019170464.1	836418	838275	XP_022400340.1
NW_019170464.1	839816	841551	XP_022400341.1
NW_019170464.1	843155	844492	XP_022400342.1
NW_019170464.1	844847	845558	XP_022400343.1
NW_019170464.1	845676	846266	XP_022400344.1
NW_019170464.1	847369	848631	XP_022400345.1
NW_019170464.1	848893	850608	XP_022400346.1
NW_019170464.1	851085	852349	XP_022400347.1
NW_019170464.1	853097	854450	XP_022400348.1
NW_019170464.1	854759	856139	XP_022400349.1
NW_019170464.1	856662	857223	XP_022400350.1
NW_019170464.1	858579	860553	XP_022400351.1
NW_019170464.1	865475	866993	XP_022400352.1
NW_019170464.1	867442	870015	XP_022400353.1
NW_019170464.1	870777	874062	XP_022400354.1
NW_019170464.1	878899	881260	XP_022400355.1
NW_019170464.1	881350	882194	XP_022400356.1
NW_019170464.1	883121	889568	XP_022400357.1
NW_019170464.1	890051	891916	XP_022400358.1
NW_019170464.1	892052	893479	XP_022400359.1
NW_019170464.1	893703	895034	XP_022400360.1
NW_019170464.1	895183	895918	XP_022400361.1
NW_019170464.1	897373	899783	XP_022400362.1
NW_019170464.1	900086	901013	XP_022400363.1
NW_019170464.1	901431	902651	XP_022400364.1
NW_019170464.1	902913	905229	XP_022400365.1
NW_019170464.1	905299	906225	XP_022400366.1
NW_019170464.1	906217	907129	XP_022400367.1
NW_019170464.1	906962	910748	XP_022400368.1
NW_019170464.1	910861	913518	XP_022400369.1
NW_019170464.1	913778	914953	XP_022400370.1
NW_019170464.1	915182	915790	XP_022400371.1
NW_019170464.1	917451	918005	XP_022400372.1
NW_019170464.1	919072	920324	XP_022400373.1
NW_019170464.1	921328	925773	XP_022400374.1
NW_019170464.1	928421	930046	XP_022400375.1
NW_019170464.1	931155	933038	XP_022400376.1
NW_019170464.1	933487	940003	XP_022400377.1
NW_019170464.1	941082	942557	XP_022400378.1
NW_019170464.1	942783	944473	XP_022400379.1
NW_019170464.1	944880	945730	XP_022400380.1
NW_019170464.1	945964	946867	XP_022400381.1
NW_019170464.1	946909	947820	XP_022400382.1
NW_019170464.1	948579	950587	XP_022400383.1
NW_019170464.1	950942	951742	XP_022400384.1
NW_019170464.1	952564	954030	XP_022400385.1
NW_019170464.1	954511	955936	XP_022400386.1
NW_019170465.1	71	243	XP_022399626.1
NW_019170465.1	1159	1901	XP_022399627.1
NW_019170465.1	6225	10725	XP_022399628.1
NW_019170465.1	11905	12446	XP_022399629.1
NW_019170465.1	12930	14072	XP_022399630.1
NW_019170465.1	15511	17857	XP_022399631.1
NW_019170465.1	18140	19158	XP_022399632.1
NW_019170465.1	19137	24779	XP_022399633.1
NW_019170465.1	24938	26124	XP_022399634.1
NW_019170465.1	26731	28193	XP_022399635.1
NW_019170465.1	29131	29822	XP_022399636.1
NW_019170465.1	30683	31984	XP_022399637.1
NW_019170465.1	31980	34308	XP_022399638.1
NW_019170465.1	34830	36815	XP_022399639.1
NW_019170465.1	37913	40225	XP_022399640.1
NW_019170465.1	41266	42292	XP_022399641.1
NW_019170465.1	42983	45395	XP_022399642.1
NW_019170465.1	45509	46283	XP_022399643.1
NW_019170465.1	47190	47955	XP_022399644.1
NW_019170465.1	48534	48922	XP_022399645.1
NW_019170465.1	48886	49761	XP_022399646.1
NW_019170465.1	50532	51944	XP_022399647.1
NW_019170465.1	52185	54552	XP_022399648.1
NW_019170465.1	54871	56254	XP_022399649.1
NW_019170465.1	57235	58640	XP_022399650.1
NW_019170465.1	59062	62992	XP_022399651.1
NW_019170465.1	63440	65538	XP_022399652.1
NW_019170465.1	67680	69881	XP_022399653.1
NW_019170465.1	71288	71465	XP_022399654.1
NW_019170465.1	71780	72450	XP_022399655.1
NW_019170465.1	75479	78486	XP_022399656.1
NW_019170465.1	78655	80052	XP_022399657.1
NW_019170465.1	81339	84668	XP_022399658.1
NW_019170465.1	86109	87895	XP_022399659.1
NW_019170465.1	88661	90092	XP_022399660.1
NW_019170465.1	90241	90925	XP_022399661.1
NW_019170465.1	91401	94133	XP_022399662.1
NW_019170465.1	94465	95984	XP_022399663.1
NW_019170465.1	101524	103033	XP_022399664.1
NW_019170465.1	103706	105625	XP_022399665.1
NW_019170465.1	107289	109635	XP_022399666.1
NW_019170465.1	109926	110518	XP_022399667.1
NW_019170465.1	110952	111911	XP_022399668.1
NW_019170465.1	112407	115790	XP_022399669.1
NW_019170465.1	116657	117029	XP_022399670.1
NW_019170465.1	118435	119399	XP_022399671.1
NW_019170465.1	119451	120447	XP_022399672.1
NW_019170465.1	121062	122916	XP_022399673.1
NW_019170465.1	123164	123751	XP_022399674.1
NW_019170465.1	125665	127763	XP_022399675.1
NW_019170465.1	128522	129485	XP_022399676.1
NW_019170465.1	129975	130603	XP_022399677.1
NW_019170465.1	130683	131311	XP_022399678.1
NW_019170465.1	131831	132539	XP_022399679.1
NW_019170465.1	132605	133684	XP_022399680.1
NW_019170465.1	133858	134730	XP_022399681.1
NW_019170465.1	136411	137392	XP_022399682.1
NW_019170465.1	138872	139510	XP_022399683.1
NW_019170465.1	140462	143806	XP_022399684.1
NW_019170465.1	144030	145218	XP_022399685.1
NW_019170465.1	145222	146172	XP_022399686.1
NW_019170465.1	146336	148944	XP_022399687.1
NW_019170465.1	149443	150787	XP_022399688.1
NW_019170465.1	151040	153486	XP_022399689.1
NW_019170465.1	153699	155021	XP_022399690.1
NW_019170465.1	156764	157496	XP_022399691.1
NW_019170465.1	157615	159832	XP_022399692.1
NW_019170465.1	159995	162608	XP_022399693.1
NW_019170465.1	162787	163710	XP_022399694.1
NW_019170465.1	164068	165455	XP_022399695.1
NW_019170465.1	165846	166570	XP_022399696.1
NW_019170465.1	167232	168785	XP_022399697.1
NW_019170465.1	169950	173742	XP_022399698.1
NW_019170465.1	174738	176301	XP_022399699.1
NW_019170465.1	176657	178034	XP_022399700.1
NW_019170465.1	179039	180168	XP_022399701.1
NW_019170465.1	180846	182441	XP_022399702.1
NW_019170465.1	182481	184362	XP_022399703.1
NW_019170465.1	184920	185843	XP_022399704.1
NW_019170465.1	187149	188794	XP_022399705.1
NW_019170465.1	188877	189474	XP_022399706.1
NW_019170465.1	189780	190886	XP_022399707.1
NW_019170465.1	191346	192370	XP_022399708.1
NW_019170465.1	192389	193869	XP_022399709.1
NW_019170465.1	193536	194929	XP_022399710.1
NW_019170465.1	195406	196695	XP_022399711.1
NW_019170465.1	197108	197736	XP_022399712.1
NW_019170465.1	199056	199488	XP_022399713.1
NW_019170465.1	199933	200343	XP_022399714.1
NW_019170465.1	200376	202389	XP_022399715.1
NW_019170465.1	202844	203497	XP_022399716.1
NW_019170465.1	204328	207524	XP_022399717.1
NW_019170465.1	207768	210516	XP_022399718.1
NW_019170465.1	210636	212900	XP_022399719.1
NW_019170465.1	213140	214473	XP_022399720.1
NW_019170465.1	214584	215429	XP_022399721.1
NW_019170465.1	222945	223548	XP_022399722.1
NW_019170465.1	224104	225006	XP_022399723.1
NW_019170465.1	225729	228204	XP_022399724.1
NW_019170465.1	230060	231207	XP_022399725.1
NW_019170465.1	233019	234557	XP_022399726.1
NW_019170465.1	237608	239858	XP_022399727.1
NW_019170465.1	242528	246409	XP_022399728.1
NW_019170465.1	247299	249302	XP_022399729.1
NW_019170465.1	249398	250283	XP_022399730.1
NW_019170465.1	250555	251740	XP_022399731.1
NW_019170465.1	252151	256577	XP_022399732.1
NW_019170465.1	257600	259559	XP_022399733.1
NW_019170465.1	260878	263062	XP_022399734.1
NW_019170465.1	263346	266901	XP_022399735.1
NW_019170465.1	268341	268767	XP_022399736.1
NW_019170465.1	269349	270593	XP_022399737.1
NW_019170465.1	270366	271315	XP_022399738.1
NW_019170465.1	271863	273159	XP_022399739.1
NW_019170465.1	274567	277028	XP_022399740.1
NW_019170465.1	277421	278683	XP_022399741.1
NW_019170465.1	278765	280354	XP_022399742.1
NW_019170465.1	280634	282437	XP_022399743.1
NW_019170465.1	283025	284191	XP_022399744.1
NW_019170465.1	286831	288384	XP_022399745.1
NW_019170465.1	288256	289613	XP_022399746.1
NW_019170465.1	289547	291109	XP_022399747.1
NW_019170465.1	291344	292175	XP_022399748.1
NW_019170465.1	292208	294140	XP_022399749.1
NW_019170465.1	295224	296598	XP_022399750.1
NW_019170465.1	296716	297755	XP_022399751.1
NW_019170465.1	298030	299181	XP_022399752.1
NW_019170465.1	299436	301810	XP_022399753.1
NW_019170465.1	302165	303652	XP_022399754.1
NW_019170465.1	303746	304852	XP_022399755.1
NW_019170465.1	305593	307461	XP_022399756.1
NW_019170465.1	310566	311915	XP_022399757.1
NW_019170465.1	312327	313729	XP_022399758.1
NW_019170465.1	315130	316683	XP_022399759.1
NW_019170465.1	317083	317809	XP_022399760.1
NW_019170465.1	318157	319219	XP_022399761.1
NW_019170465.1	319537	321574	XP_022399762.1
NW_019170465.1	322675	326211	XP_022399763.1
NW_019170465.1	326226	327602	XP_022399764.1
NW_019170465.1	328202	329312	XP_022399765.1
NW_019170465.1	329786	331498	XP_022399766.1
NW_019170465.1	331571	332505	XP_022399767.1
NW_019170465.1	332808	335512	XP_022399768.1
NW_019170465.1	336017	337227	XP_022399769.1
NW_019170465.1	340190	340752	XP_022399770.1
NW_019170465.1	341659	342304	XP_022399771.1
NW_019170465.1	343080	348719	XP_022399772.1
NW_019170465.1	349035	349805	XP_022399773.1
NW_019170465.1	350202	350935	XP_022399774.1
NW_019170465.1	351758	352665	XP_022399775.1
NW_019170465.1	353163	354375	XP_022399776.1
NW_019170465.1	355854	357783	XP_022399777.1
NW_019170465.1	357858	358638	XP_022399778.1
NW_019170465.1	359098	361226	XP_022399779.1
NW_019170465.1	361581	363273	XP_022399780.1
NW_019170465.1	363682	365545	XP_022399781.1
NW_019170465.1	365600	367611	XP_022399782.1
NW_019170465.1	367886	368416	XP_022399783.1
NW_019170465.1	368680	371651	XP_022399784.1
NW_019170465.1	371907	373347	XP_022399785.1
NW_019170465.1	373585	376987	XP_022399786.1
NW_019170465.1	376897	377741	XP_022399787.1
NW_019170465.1	378099	379350	XP_022399788.1
NW_019170465.1	379928	387749	XP_022399789.1
NW_019170465.1	388996	390648	XP_022399790.1
NW_019170465.1	391087	392696	XP_022399791.1
NW_019170465.1	393115	393477	XP_022399792.1
NW_019170465.1	393615	395252	XP_022399793.1
NW_019170465.1	396137	396954	XP_022399794.1
NW_019170465.1	398123	398934	XP_022399795.1
NW_019170465.1	399291	400740	XP_022399796.1
NW_019170465.1	401737	403222	XP_022399797.1
NW_019170465.1	404657	407859	XP_022399798.1
NW_019170465.1	408217	409607	XP_022399799.1
NW_019170465.1	410329	411239	XP_022399800.1
NW_019170465.1	411313	413159	XP_022399801.1
NW_019170465.1	413455	414875	XP_022399802.1
NW_019170465.1	414644	418800	XP_022399803.1
NW_019170465.1	418306	419084	XP_022399804.1
NW_019170465.1	421584	422231	XP_022399805.1
NW_019170465.1	423745	424222	XP_022399806.1
NW_019170465.1	424308	424734	XP_022399807.1
NW_019170465.1	428188	428956	XP_022399808.1
NW_019170465.1	429016	431036	XP_022399809.1
NW_019170465.1	431628	433532	XP_022399810.1
NW_019170465.1	434162	434753	XP_022399811.1
NW_019170465.1	435333	435942	XP_022399812.1
NW_019170465.1	436005	437013	XP_022399813.1
NW_019170465.1	437023	439957	XP_022399814.1
NW_019170465.1	441134	442130	XP_022399815.1
NW_019170465.1	443177	444918	XP_022399816.1
NW_019170465.1	444896	446335	XP_022399817.1
NW_019170465.1	446881	450934	XP_022399818.1
NW_019170465.1	451864	453772	XP_022399819.1
NW_019170465.1	454269	456128	XP_022399820.1
NW_019170465.1	458513	461028	XP_022399821.1
NW_019170465.1	460718	462074	XP_022399822.1
NW_019170465.1	461920	463083	XP_022399823.1
NW_019170465.1	463329	465200	XP_022399824.1
NW_019170465.1	465787	466755	XP_022399825.1
NW_019170465.1	467185	470226	XP_022399826.1
NW_019170465.1	470738	473859	XP_022399827.1
NW_019170465.1	474108	476184	XP_022399828.1
NW_019170465.1	476212	477298	XP_022399829.1
NW_019170465.1	477337	478509	XP_022399830.1
NW_019170465.1	478520	479250	XP_022399831.1
NW_019170465.1	479362	480875	XP_022399832.1
NW_019170465.1	481055	482114	XP_022399833.1
NW_019170465.1	484753	485481	XP_022399834.1
NW_019170465.1	487501	489535	XP_022399835.1
NW_019170465.1	489285	490625	XP_022399836.1
NW_019170465.1	491058	491659	XP_022399837.1
NW_019170465.1	491751	492104	XP_022399838.1
NW_019170465.1	491751	492997	XP_022399839.1
NW_019170465.1	493390	494193	XP_022399840.1
NW_019170465.1	495625	496488	XP_022399841.1
NW_019170465.1	496832	498225	XP_022399842.1
NW_019170465.1	498394	499602	XP_022399843.1
NW_019170465.1	500537	502093	XP_022399844.1
NW_019170465.1	503027	504578	XP_022399845.1
NW_019170465.1	505269	506160	XP_022399846.1
NW_019170465.1	506440	508036	XP_022399847.1
NW_019170465.1	508015	509771	XP_022399848.1
NW_019170465.1	509977	511303	XP_022399849.1
NW_019170465.1	511644	514576	XP_022399850.1
NW_019170465.1	514939	515737	XP_022399851.1
NW_019170465.1	515868	516456	XP_022399852.1
NW_019170465.1	517081	519245	XP_022399853.1
NW_019170465.1	519505	521012	XP_022399854.1
NW_019170465.1	521181	521894	XP_022399855.1
NW_019170465.1	521903	523129	XP_022399856.1
NW_019170465.1	524995	530509	XP_022399857.1
NW_019170465.1	531127	532333	XP_022399858.1
NW_019170465.1	532572	533990	XP_022399859.1
NW_019170465.1	534030	539030	XP_022399860.1
NW_019170465.1	541679	548346	XP_022399861.1
NW_019170465.1	548657	550090	XP_022399862.1
NW_019170465.1	550430	552831	XP_022399863.1
NW_019170465.1	553049	554438	XP_022399864.1
NW_019170465.1	554501	556401	XP_022399865.1
NW_019170465.1	556759	561074	XP_022399866.1
NW_019170465.1	560835	562789	XP_022399867.1
NW_019170465.1	562948	566208	XP_022399868.1
NW_019170465.1	566467	567808	XP_022399869.1
NW_019170465.1	568104	569663	XP_022399870.1
NW_019170465.1	570178	573129	XP_022399871.1
NW_019170465.1	573316	574069	XP_022399872.1
NW_019170465.1	574028	574827	XP_022399873.1
NW_019170465.1	574390	575059	XP_022399874.1
NW_019170465.1	575608	577739	XP_022399875.1
NW_019170465.1	577998	578338	XP_022399876.1
NW_019170465.1	578509	582539	XP_022399877.1
NW_019170465.1	582549	587299	XP_022399878.1
NW_019170465.1	588198	589689	XP_022399879.1
NW_019170465.1	590145	590591	XP_022399880.1
NW_019170465.1	590802	591679	XP_022399881.1
NW_019170465.1	592200	593057	XP_022399882.1
NW_019170465.1	593044	597114	XP_022399883.1
NW_019170465.1	598048	599063	XP_022399884.1
NW_019170465.1	600411	602195	XP_022399885.1
NW_019170465.1	602260	602849	XP_022399886.1
NW_019170465.1	605812	608372	XP_022399887.1
NW_019170465.1	608717	609920	XP_022399888.1
NW_019170465.1	610487	612068	XP_022399889.1
NW_019170465.1	617611	619536	XP_022399890.1
NW_019170465.1	619985	623125	XP_022399891.1
NW_019170465.1	623497	625167	XP_022399892.1
NW_019170465.1	625529	627195	XP_022399893.1
NW_019170465.1	627312	628979	XP_022399894.1
NW_019170465.1	629408	631492	XP_022399895.1
NW_019170465.1	631833	634203	XP_022399896.1
NW_019170465.1	634648	638067	XP_022399897.1
NW_019170465.1	638049	638887	XP_022399898.1
NW_019170465.1	641312	641619	XP_022399899.1
NW_019170465.1	642710	644302	XP_022399900.1
NW_019170465.1	644853	646383	XP_022399901.1
NW_019170465.1	648466	649441	XP_022399902.1
NW_019170465.1	650791	652922	XP_022399903.1
NW_019170465.1	653164	655797	XP_022399904.1
NW_019170465.1	655988	658158	XP_022399905.1
NW_019170465.1	658802	660446	XP_022399906.1
NW_019170465.1	660515	661659	XP_022399907.1
NW_019170465.1	661535	663132	XP_022399908.1
NW_019170465.1	664857	665259	XP_022399909.1
NW_019170465.1	666589	668753	XP_022399910.1
NW_019170465.1	669222	670193	XP_022399911.1
NW_019170465.1	674676	675066	XP_022399912.1
NW_019170465.1	674805	675562	XP_022399913.1
NW_019170465.1	676461	680351	XP_022399914.1
NW_019170465.1	680611	681337	XP_022399915.1
NW_019170465.1	681987	684282	XP_022399916.1
NW_019170465.1	685008	685914	XP_022399917.1
NW_019170465.1	689691	690317	XP_022399918.1
NW_019170465.1	691112	694052	XP_022399919.1
NW_019170465.1	694375	696625	XP_022399920.1
NW_019170465.1	697162	698256	XP_022399921.1
NW_019170465.1	698823	700796	XP_022399922.1
NW_019170465.1	701035	702720	XP_022399923.1
NW_019170465.1	703824	704459	XP_022399924.1
NW_019170465.1	706276	708004	XP_022399925.1
NW_019170465.1	708761	712405	XP_022399926.1
NW_019170465.1	713772	715120	XP_022399927.1
NW_019170465.1	716701	717356	XP_022399928.1
NW_019170465.1	718268	719241	XP_022399929.1
NW_019170465.1	719466	719726	XP_022399930.1
NW_019170465.1	720912	723497	XP_022399931.1
NW_019170465.1	723654	726490	XP_022399932.1
NW_019170465.1	729534	730104	XP_022399933.1
NW_019170465.1	730564	731741	XP_022399934.1
NW_019170465.1	731811	735243	XP_022399935.1
NW_019170465.1	736002	736605	XP_022399936.1
NW_019170465.1	738664	740137	XP_022399937.1
NW_019170465.1	741259	741917	XP_022399938.1
NW_019170465.1	744078	744464	XP_022399939.1
NW_019170465.1	748559	750382	XP_022399940.1
NW_019170465.1	750512	750950	XP_022399941.1
NW_019170465.1	751990	752882	XP_022399942.1
NW_019170465.1	753623	755138	XP_022399943.1
NW_019170465.1	755296	758267	XP_022399944.1
NW_019170465.1	758305	762662	XP_022399945.1
NW_019170465.1	764456	766460	XP_022399946.1
NW_019170465.1	767089	769830	XP_022399947.1
NW_019170465.1	771597	772673	XP_022399948.1
NW_019170465.1	773825	775211	XP_022399949.1
NW_019170465.1	775265	775851	XP_022399950.1
NW_019170465.1	776418	777816	XP_022399951.1
NW_019170465.1	781590	782186	XP_022399952.1
NW_019170465.1	782469	784216	XP_022399953.1
NW_019170465.1	789106	790542	XP_022399954.1
NW_019170465.1	791377	792857	XP_022399955.1
NW_019170465.1	797594	799051	XP_022399956.1
NW_019170465.1	801118	803508	XP_022399957.1
NW_019170465.1	804136	805024	XP_022399958.1
NW_019170465.1	805407	817252	XP_022399959.1
NW_019170465.1	818423	821388	XP_022399960.1
NW_019170465.1	822380	824538	XP_022399961.1
NW_019170465.1	824733	825921	XP_022399962.1
NW_019170465.1	827062	827574	XP_022399963.1
NW_019170465.1	828366	829515	XP_022399964.1
NW_019170465.1	829848	830454	XP_022399965.1
NW_019170465.1	833547	836180	XP_022399966.1
NW_019170465.1	836484	840421	XP_022399967.1
NW_019170465.1	840298	840630	XP_022399968.1
NW_019170465.1	841335	842445	XP_022399969.1
NW_019170465.1	842484	843504	XP_022399970.1
NW_019170465.1	844567	844982	XP_022399971.1
NW_019170465.1	846940	847477	XP_022399972.1
NW_019170465.1	847686	849501	XP_022399973.1
NW_019170465.1	850522	851708	XP_022399974.1
NW_019170465.1	851597	852123	XP_022399975.1
NW_019170465.1	852980	853588	XP_022399976.1
NW_019170465.1	853744	854550	XP_022399977.1
NW_019170465.1	854590	855403	XP_022399978.1
NW_019170465.1	856881	858152	XP_022399979.1
NW_019170465.1	858229	860651	XP_022399980.1
NW_019170465.1	860925	862039	XP_022399981.1
NW_019170465.1	862597	864819	XP_022399982.1
NW_019170465.1	865039	868252	XP_022399983.1
NW_019170465.1	868545	869034	XP_022399984.1
NW_019170466.1	1090	2849	XP_022399289.1
NW_019170466.1	3058	3532	XP_022399290.1
NW_019170466.1	5596	6273	XP_022399291.1
NW_019170466.1	6527	8217	XP_022399292.1
NW_019170466.1	8180	9623	XP_022399293.1
NW_019170466.1	11729	13037	XP_022399294.1
NW_019170466.1	14555	15530	XP_022399295.1
NW_019170466.1	16012	17014	XP_022399296.1
NW_019170466.1	17148	17730	XP_022399297.1
NW_019170466.1	18179	20050	XP_022399298.1
NW_019170466.1	19592	20050	XP_022399299.1
NW_019170466.1	20225	21268	XP_022399300.1
NW_019170466.1	21298	22680	XP_022399301.1
NW_019170466.1	23281	24436	XP_022399302.1
NW_019170466.1	27258	28503	XP_022399303.1
NW_019170466.1	31024	33224	XP_022399304.1
NW_019170466.1	33299	35306	XP_022399305.1
NW_019170466.1	35593	37051	XP_022399306.1
NW_019170466.1	37133	38574	XP_022399307.1
NW_019170466.1	38628	39990	XP_022399308.1
NW_019170466.1	40535	41525	XP_022399309.1
NW_019170466.1	42089	42649	XP_022399310.1
NW_019170466.1	43688	44681	XP_022399311.1
NW_019170466.1	45068	45523	XP_022399312.1
NW_019170466.1	48512	51469	XP_022399313.1
NW_019170466.1	52118	53890	XP_022399314.1
NW_019170466.1	54505	55899	XP_022399315.1
NW_019170466.1	56287	57851	XP_022399316.1
NW_019170466.1	58598	60706	XP_022399317.1
NW_019170466.1	65620	67229	XP_022399318.1
NW_019170466.1	67621	67890	XP_022399319.1
NW_019170466.1	67942	70609	XP_022399320.1
NW_019170466.1	70656	71859	XP_022399321.1
NW_019170466.1	71858	74222	XP_022399322.1
NW_019170466.1	75019	75712	XP_022399323.1
NW_019170466.1	75725	77181	XP_022399324.1
NW_019170466.1	77267	78199	XP_022399325.1
NW_019170466.1	78529	80298	XP_022399326.1
NW_019170466.1	80488	81885	XP_022399327.1
NW_019170466.1	81549	83962	XP_022399328.1
NW_019170466.1	84684	85846	XP_022399329.1
NW_019170466.1	86586	87200	XP_022399330.1
NW_019170466.1	91964	94804	XP_022399331.1
NW_019170466.1	96216	101832	XP_022399332.1
NW_019170466.1	102321	104280	XP_022399333.1
NW_019170466.1	104330	106564	XP_022399334.1
NW_019170466.1	109512	109955	XP_022399335.1
NW_019170466.1	110047	111467	XP_022399336.1
NW_019170466.1	113035	115281	XP_022399337.1
NW_019170466.1	117783	119602	XP_022399338.1
NW_019170466.1	119797	121952	XP_022399339.1
NW_019170466.1	122028	123736	XP_022399340.1
NW_019170466.1	124160	125739	XP_022399341.1
NW_019170466.1	126158	128108	XP_022399342.1
NW_019170466.1	128535	132686	XP_022399343.1
NW_019170466.1	134543	137431	XP_022399344.1
NW_019170466.1	139438	142647	XP_022399345.1
NW_019170466.1	143601	144759	XP_022399346.1
NW_019170466.1	146020	147766	XP_022399347.1
NW_019170466.1	147645	149627	XP_022399348.1
NW_019170466.1	149865	151069	XP_022399349.1
NW_019170466.1	151271	151906	XP_022399350.1
NW_019170466.1	152097	153572	XP_022399351.1
NW_019170466.1	154487	156401	XP_022399352.1
NW_019170466.1	157233	158427	XP_022399353.1
NW_019170466.1	158535	161093	XP_022399354.1
NW_019170466.1	161919	162665	XP_022399355.1
NW_019170466.1	163322	165378	XP_022399356.1
NW_019170466.1	165604	166736	XP_022399357.1
NW_019170466.1	167315	168677	XP_022399358.1
NW_019170466.1	170327	172679	XP_022399359.1
NW_019170466.1	174066	174661	XP_022399360.1
NW_019170466.1	174771	176372	XP_022399361.1
NW_019170466.1	176538	179366	XP_022399362.1
NW_019170466.1	179285	180182	XP_022399363.1
NW_019170466.1	182472	182928	XP_022399364.1
NW_019170466.1	183284	185849	XP_022399365.1
NW_019170466.1	187804	189734	XP_022399366.1
NW_019170466.1	189775	190321	XP_022399367.1
NW_019170466.1	190433	192170	XP_022399368.1
NW_019170466.1	192500	192960	XP_022399369.1
NW_019170466.1	194351	196203	XP_022399370.1
NW_019170466.1	196640	198668	XP_022399371.1
NW_019170466.1	198636	200810	XP_022399372.1
NW_019170466.1	200953	202193	XP_022399373.1
NW_019170466.1	203320	204586	XP_022399374.1
NW_019170466.1	204719	205684	XP_022399375.1
NW_019170466.1	205735	207471	XP_022399376.1
NW_019170466.1	208099	210299	XP_022399377.1
NW_019170466.1	210493	212167	XP_022399378.1
NW_019170466.1	212991	213222	XP_022399379.1
NW_019170466.1	213375	214180	XP_022399380.1
NW_019170466.1	214210	214399	XP_022399381.1
NW_019170466.1	214502	214940	XP_022399382.1
NW_019170466.1	215054	215387	XP_022399383.1
NW_019170466.1	215438	216657	XP_022399384.1
NW_019170466.1	217142	217604	XP_022399385.1
NW_019170466.1	218992	220985	XP_022399386.1
NW_019170466.1	224259	224696	XP_022399387.1
NW_019170466.1	224909	225795	XP_022399388.1
NW_019170466.1	226026	226696	XP_022399389.1
NW_019170466.1	227886	230739	XP_022399390.1
NW_019170466.1	231030	232510	XP_022399391.1
NW_019170466.1	232831	237156	XP_022399392.1
NW_019170466.1	238199	239841	XP_022399393.1
NW_019170466.1	240046	242881	XP_022399394.1
NW_019170466.1	243667	245759	XP_022399395.1
NW_019170466.1	245775	251318	XP_022399396.1
NW_019170466.1	251622	255138	XP_022399397.1
NW_019170466.1	255063	257448	XP_022399398.1
NW_019170466.1	259362	260184	XP_022399399.1
NW_019170466.1	261732	263052	XP_022399400.1
NW_019170466.1	263119	264374	XP_022399401.1
NW_019170466.1	265007	265996	XP_022399402.1
NW_019170466.1	266266	269553	XP_022399403.1
NW_019170466.1	269592	270472	XP_022399404.1
NW_019170466.1	272447	273317	XP_022399405.1
NW_019170466.1	274074	274844	XP_022399406.1
NW_019170466.1	275086	275870	XP_022399407.1
NW_019170466.1	275588	276493	XP_022399408.1
NW_019170466.1	279289	280783	XP_022399409.1
NW_019170466.1	280450	281784	XP_022399410.1
NW_019170466.1	282272	283286	XP_022399411.1
NW_019170466.1	283305	284544	XP_022399412.1
NW_019170466.1	286468	287427	XP_022399413.1
NW_019170466.1	287560	289600	XP_022399414.1
NW_019170466.1	290226	291445	XP_022399415.1
NW_019170466.1	293546	294751	XP_022399416.1
NW_019170466.1	298530	299129	XP_022399417.1
NW_019170466.1	299604	302682	XP_022399418.1
NW_019170466.1	303266	304319	XP_022399419.1
NW_019170466.1	304702	305686	XP_022399420.1
NW_019170466.1	305888	306945	XP_022399421.1
NW_019170466.1	307164	308306	XP_022399422.1
NW_019170466.1	309451	310951	XP_022399423.1
NW_019170466.1	312043	312824	XP_022399424.1
NW_019170466.1	313655	315414	XP_022399425.1
NW_019170466.1	315844	318646	XP_022399426.1
NW_019170466.1	319477	322096	XP_022399427.1
NW_019170466.1	322561	323252	XP_022399428.1
NW_019170466.1	323521	326001	XP_022399429.1
NW_019170466.1	327086	328392	XP_022399430.1
NW_019170466.1	329978	331223	XP_022399431.1
NW_019170466.1	331860	333479	XP_022399432.1
NW_019170466.1	333512	333728	XP_022399433.1
NW_019170466.1	333771	335325	XP_022399434.1
NW_019170466.1	336432	336968	XP_022399435.1
NW_019170466.1	341525	343269	XP_022399436.1
NW_019170466.1	343455	346350	XP_022399437.1
NW_019170466.1	347173	348381	XP_022399438.1
NW_019170466.1	348972	351146	XP_022399439.1
NW_019170466.1	351982	352830	XP_022399440.1
NW_019170466.1	353742	354207	XP_022399441.1
NW_019170466.1	354273	354588	XP_022399442.1
NW_019170466.1	357175	360943	XP_022399443.1
NW_019170466.1	361235	362351	XP_022399444.1
NW_019170466.1	363057	363727	XP_022399445.1
NW_019170466.1	366504	368230	XP_022399446.1
NW_019170466.1	368866	369876	XP_022399447.1
NW_019170466.1	371819	372779	XP_022399448.1
NW_019170466.1	372911	373453	XP_022399449.1
NW_019170466.1	373630	374229	XP_022399450.1
NW_019170466.1	374422	376920	XP_022399451.1
NW_019170466.1	378909	382933	XP_022399452.1
NW_019170466.1	387688	388457	XP_022399453.1
NW_019170466.1	390898	392063	XP_022399454.1
NW_019170466.1	393350	394747	XP_022399455.1
NW_019170466.1	394764	397209	XP_022399456.1
NW_019170466.1	397437	398011	XP_022399457.1
NW_019170466.1	398158	399115	XP_022399458.1
NW_019170466.1	399633	402670	XP_022399459.1
NW_019170466.1	402785	409689	XP_022399460.1
NW_019170466.1	410255	412065	XP_022399461.1
NW_019170466.1	412904	415191	XP_022399462.1
NW_019170466.1	415576	416228	XP_022399463.1
NW_019170466.1	417306	418967	XP_022399464.1
NW_019170466.1	419340	421227	XP_022399465.1
NW_019170466.1	422183	422985	XP_022399466.1
NW_019170466.1	423310	424192	XP_022399467.1
NW_019170466.1	424574	428066	XP_022399468.1
NW_019170466.1	431416	432154	XP_022399469.1
NW_019170466.1	432383	433089	XP_022399470.1
NW_019170466.1	433364	436015	XP_022399471.1
NW_019170466.1	436539	441575	XP_022399472.1
NW_019170466.1	442161	443715	XP_022399473.1
NW_019170466.1	444603	448989	XP_022399474.1
NW_019170466.1	449846	452558	XP_022399475.1
NW_019170466.1	454306	457616	XP_022399476.1
NW_019170466.1	458364	459409	XP_022399477.1
NW_019170466.1	459636	460250	XP_022399478.1
NW_019170466.1	460940	462263	XP_022399479.1
NW_019170466.1	462687	465691	XP_022399480.1
NW_019170466.1	466283	467493	XP_022399481.1
NW_019170466.1	467813	469584	XP_022399482.1
NW_019170466.1	470384	471729	XP_022399483.1
NW_019170466.1	472062	475268	XP_022399484.1
NW_019170466.1	476262	476742	XP_022399485.1
NW_019170466.1	478167	488638	XP_022399486.1
NW_019170466.1	489341	489631	XP_022399487.1
NW_019170466.1	490666	493574	XP_022399488.1
NW_019170466.1	494326	496262	XP_022399489.1
NW_019170466.1	497637	497952	XP_022399490.1
NW_019170466.1	500542	502901	XP_022399491.1
NW_019170466.1	503423	504045	XP_022399492.1
NW_019170466.1	504508	507364	XP_022399493.1
NW_019170466.1	508899	510153	XP_022399494.1
NW_019170466.1	510385	513535	XP_022399495.1
NW_019170466.1	513792	514821	XP_022399496.1
NW_019170466.1	515445	516720	XP_022399497.1
NW_019170466.1	516927	520556	XP_022399498.1
NW_019170466.1	521218	522077	XP_022399499.1
NW_019170466.1	523436	525823	XP_022399500.1
NW_019170466.1	529073	530685	XP_022399501.1
NW_019170466.1	531697	532557	XP_022399502.1
NW_019170466.1	532483	533391	XP_022399503.1
NW_019170466.1	533287	535090	XP_022399504.1
NW_019170466.1	536198	537013	XP_022399505.1
NW_019170466.1	537723	539062	XP_022399506.1
NW_019170466.1	539277	540711	XP_022399507.1
NW_019170466.1	541297	542819	XP_022399508.1
NW_019170466.1	543100	543751	XP_022399509.1
NW_019170466.1	544086	547641	XP_022399510.1
NW_019170466.1	547756	549633	XP_022399511.1
NW_019170466.1	549984	551493	XP_022399512.1
NW_019170466.1	552061	553916	XP_022399513.1
NW_019170466.1	554540	556799	XP_022399514.1
NW_019170466.1	557188	558149	XP_022399515.1
NW_019170466.1	558596	561212	XP_022399516.1
NW_019170466.1	562785	563963	XP_022399517.1
NW_019170466.1	564004	564483	XP_022399518.1
NW_019170466.1	564307	565180	XP_022399519.1
NW_019170466.1	565625	569126	XP_022399520.1
NW_019170466.1	570065	572112	XP_022399521.1
NW_019170466.1	572609	573904	XP_022399522.1
NW_019170466.1	574155	575515	XP_022399523.1
NW_019170466.1	576515	578157	XP_022399524.1
NW_019170466.1	579236	581138	XP_022399525.1
NW_019170466.1	581999	584688	XP_022399526.1
NW_019170466.1	585194	586701	XP_022399527.1
NW_019170466.1	587515	587893	XP_022399528.1
NW_019170466.1	588048	588897	XP_022399529.1
NW_019170466.1	589125	591378	XP_022399530.1
NW_019170466.1	591144	592731	XP_022399531.1
NW_019170466.1	592890	593861	XP_022399532.1
NW_019170466.1	593677	594442	XP_022399533.1
NW_019170466.1	595934	599006	XP_022399534.1
NW_019170466.1	598750	599309	XP_022399535.1
NW_019170466.1	599558	601872	XP_022399536.1
NW_019170466.1	602001	604720	XP_022399537.1
NW_019170466.1	606179	606996	XP_022399538.1
NW_019170466.1	607135	610661	XP_022399539.1
NW_019170466.1	611212	611872	XP_022399540.1
NW_019170466.1	612991	613528	XP_022399541.1
NW_019170466.1	613945	614767	XP_022399542.1
NW_019170466.1	615269	616547	XP_022399543.1
NW_019170466.1	617641	618346	XP_022399544.1
NW_019170466.1	619576	620557	XP_022399545.1
NW_019170466.1	621784	622287	XP_022399546.1
NW_019170466.1	625748	628018	XP_022399547.1
NW_019170466.1	628274	629278	XP_022399548.1
NW_019170466.1	629205	630029	XP_022399549.1
NW_019170466.1	631054	633489	XP_022399550.1
NW_019170466.1	634155	634395	XP_022399551.1
NW_019170466.1	634649	635677	XP_022399552.1
NW_019170466.1	637076	637775	XP_022399553.1
NW_019170466.1	640947	644776	XP_022399554.1
NW_019170466.1	645330	647006	XP_022399555.1
NW_019170466.1	652282	658119	XP_022399556.1
NW_019170466.1	658637	660790	XP_022399557.1
NW_019170466.1	661514	662734	XP_022399558.1
NW_019170466.1	662863	665192	XP_022399559.1
NW_019170466.1	665757	667893	XP_022399560.1
NW_019170466.1	668881	670742	XP_022399561.1
NW_019170466.1	670751	674239	XP_022399562.1
NW_019170466.1	676633	680646	XP_022399563.1
NW_019170466.1	681251	682978	XP_022399564.1
NW_019170466.1	683617	684685	XP_022399565.1
NW_019170466.1	684749	685672	XP_022399566.1
NW_019170466.1	685997	689306	XP_022399567.1
NW_019170466.1	689695	691068	XP_022399568.1
NW_019170466.1	691909	694885	XP_022399569.1
NW_019170466.1	696821	697738	XP_022399570.1
NW_019170466.1	697881	702766	XP_022399571.1
NW_019170466.1	703480	705149	XP_022399572.1
NW_019170466.1	705339	705992	XP_022399573.1
NW_019170466.1	706192	707941	XP_022399574.1
NW_019170466.1	708328	710552	XP_022399575.1
NW_019170466.1	710785	712851	XP_022399576.1
NW_019170466.1	713208	714760	XP_022399577.1
NW_019170466.1	715158	715821	XP_022399578.1
NW_019170466.1	716065	717581	XP_022399579.1
NW_019170466.1	720061	721030	XP_022399580.1
NW_019170466.1	722450	723315	XP_022399581.1
NW_019170466.1	726014	727552	XP_022399582.1
NW_019170466.1	727885	728812	XP_022399583.1
NW_019170466.1	728956	731725	XP_022399584.1
NW_019170466.1	732155	734086	XP_022399585.1
NW_019170466.1	736528	738274	XP_022399586.1
NW_019170466.1	738445	739028	XP_022399587.1
NW_019170466.1	740402	742918	XP_022399588.1
NW_019170466.1	744142	745380	XP_022399589.1
NW_019170466.1	745496	746475	XP_022399590.1
NW_019170466.1	746584	747306	XP_022399591.1
NW_019170466.1	747186	749634	XP_022399592.1
NW_019170466.1	751335	753079	XP_022399593.1
NW_019170466.1	753441	755806	XP_022399594.1
NW_019170466.1	756167	758413	XP_022399595.1
NW_019170466.1	758609	758949	XP_022399596.1
NW_019170466.1	758992	760272	XP_022399597.1
NW_019170466.1	760732	764380	XP_022399598.1
NW_019170466.1	764729	766211	XP_022399599.1
NW_019170466.1	766401	771336	XP_022399600.1
NW_019170466.1	772152	773959	XP_022399601.1
NW_019170466.1	774717	775917	XP_022399602.1
NW_019170466.1	776049	777024	XP_022399603.1
NW_019170466.1	777409	779340	XP_022399604.1
NW_019170466.1	780410	780902	XP_022399605.1
NW_019170466.1	783959	784899	XP_022399606.1
NW_019170466.1	785116	786429	XP_022399607.1
NW_019170466.1	786396	788661	XP_022399608.1
NW_019170466.1	791329	793581	XP_022399609.1
NW_019170466.1	794267	795369	XP_022399610.1
NW_019170466.1	795474	796054	XP_022399611.1
NW_019170466.1	796252	798271	XP_022399612.1
NW_019170466.1	798040	799353	XP_022399613.1
NW_019170466.1	802236	807360	XP_022399614.1
NW_019170466.1	807726	809308	XP_022399615.1
NW_019170466.1	809673	810662	XP_022399616.1
NW_019170466.1	810454	812826	XP_022399617.1
NW_019170466.1	813462	814869	XP_022399618.1
NW_019170466.1	814916	815533	XP_022399619.1
NW_019170466.1	823772	827090	XP_022399620.1
NW_019170466.1	827780	828476	XP_022399621.1
NW_019170466.1	829180	830706	XP_022399622.1
NW_019170466.1	831504	833669	XP_022399623.1
NW_019170466.1	834708	835958	XP_022399624.1
NW_019170466.1	836721	837151	XP_022399625.1
NW_019170467.1	1016	2638	XP_022398982.1
NW_019170467.1	3785	6342	XP_022398983.1
NW_019170467.1	7854	10082	XP_022398984.1
NW_019170467.1	10081	14883	XP_022398985.1
NW_019170467.1	14942	15275	XP_022398986.1
NW_019170467.1	17169	18313	XP_022398987.1
NW_019170467.1	18902	20355	XP_022398988.1
NW_019170467.1	20565	22269	XP_022398989.1
NW_019170467.1	22996	25072	XP_022398990.1
NW_019170467.1	27696	29417	XP_022398991.1
NW_019170467.1	33794	34406	XP_022398992.1
NW_019170467.1	34495	35085	XP_022398993.1
NW_019170467.1	36729	37146	XP_022398994.1
NW_019170467.1	38071	40388	XP_022398995.1
NW_019170467.1	40762	41456	XP_022398996.1
NW_019170467.1	41289	43080	XP_022398997.1
NW_019170467.1	43164	43790	XP_022398998.1
NW_019170467.1	43980	46629	XP_022398999.1
NW_019170467.1	46886	48786	XP_022399000.1
NW_019170467.1	49092	49832	XP_022399001.1
NW_019170467.1	50071	50795	XP_022399002.1
NW_019170467.1	51170	52931	XP_022399003.1
NW_019170467.1	53140	54924	XP_022399004.1
NW_019170467.1	56367	58962	XP_022399005.1
NW_019170467.1	61792	65339	XP_022399006.1
NW_019170467.1	65730	71133	XP_022399007.1
NW_019170467.1	71484	72307	XP_022399008.1
NW_019170467.1	73176	73972	XP_022399009.1
NW_019170467.1	74250	74748	XP_022399010.1
NW_019170467.1	78768	80415	XP_022399011.1
NW_019170467.1	81337	82449	XP_022399012.1
NW_019170467.1	82631	84107	XP_022399013.1
NW_019170467.1	84253	88148	XP_022399014.1
NW_019170467.1	92851	93638	XP_022399015.1
NW_019170467.1	93929	94610	XP_022399016.1
NW_019170467.1	98968	102881	XP_022399017.1
NW_019170467.1	103106	104636	XP_022399018.1
NW_019170467.1	104831	105936	XP_022399019.1
NW_019170467.1	106708	109835	XP_022399020.1
NW_019170467.1	110003	111247	XP_022399021.1
NW_019170467.1	111859	113346	XP_022399022.1
NW_019170467.1	114688	116179	XP_022399023.1
NW_019170467.1	116256	116907	XP_022399024.1
NW_019170467.1	118721	120683	XP_022399025.1
NW_019170467.1	120386	122540	XP_022399026.1
NW_019170467.1	122835	124136	XP_022399027.1
NW_019170467.1	124665	125797	XP_022399028.1
NW_019170467.1	125844	127813	XP_022399029.1
NW_019170467.1	128088	130112	XP_022399030.1
NW_019170467.1	130468	133146	XP_022399031.1
NW_019170467.1	133303	135762	XP_022399032.1
NW_019170467.1	136266	137327	XP_022399033.1
NW_019170467.1	138212	140368	XP_022399034.1
NW_019170467.1	140578	141940	XP_022399035.1
NW_019170467.1	141954	143557	XP_022399036.1
NW_019170467.1	143797	146110	XP_022399037.1
NW_019170467.1	146252	147823	XP_022399038.1
NW_019170467.1	147784	148784	XP_022399039.1
NW_019170467.1	149106	150391	XP_022399040.1
NW_019170467.1	150595	152502	XP_022399041.1
NW_019170467.1	153291	156446	XP_022399042.1
NW_019170467.1	156806	158569	XP_022399043.1
NW_019170467.1	158616	159820	XP_022399044.1
NW_019170467.1	160134	163010	XP_022399045.1
NW_019170467.1	166619	168102	XP_022399046.1
NW_019170467.1	169820	171248	XP_022399047.1
NW_019170467.1	171396	173813	XP_022399048.1
NW_019170467.1	174613	176328	XP_022399049.1
NW_019170467.1	176428	177675	XP_022399050.1
NW_019170467.1	177893	178498	XP_022399051.1
NW_019170467.1	178766	180558	XP_022399052.1
NW_019170467.1	181514	184248	XP_022399053.1
NW_019170467.1	184216	184793	XP_022399054.1
NW_019170467.1	184863	185685	XP_022399055.1
NW_019170467.1	185730	186430	XP_022399056.1
NW_019170467.1	187679	189640	XP_022399057.1
NW_019170467.1	190056	191487	XP_022399058.1
NW_019170467.1	194647	202271	XP_022399059.1
NW_019170467.1	202802	205353	XP_022399060.1
NW_019170467.1	207227	209366	XP_022399061.1
NW_019170467.1	209389	211074	XP_022399062.1
NW_019170467.1	211133	212461	XP_022399063.1
NW_019170467.1	216056	218533	XP_022399064.1
NW_019170467.1	219369	220337	XP_022399065.1
NW_019170467.1	220480	221980	XP_022399066.1
NW_019170467.1	222143	229124	XP_022399067.1
NW_019170467.1	229189	230782	XP_022399068.1
NW_019170467.1	230881	232667	XP_022399069.1
NW_019170467.1	232845	235096	XP_022399070.1
NW_019170467.1	235088	237043	XP_022399071.1
NW_019170467.1	237739	239403	XP_022399072.1
NW_019170467.1	239898	241005	XP_022399073.1
NW_019170467.1	241094	242364	XP_022399074.1
NW_019170467.1	243275	244932	XP_022399075.1
NW_019170467.1	246574	247631	XP_022399076.1
NW_019170467.1	247773	249193	XP_022399077.1
NW_019170467.1	250230	251367	XP_022399078.1
NW_019170467.1	251998	254198	XP_022399079.1
NW_019170467.1	254818	255981	XP_022399080.1
NW_019170467.1	255895	257744	XP_022399081.1
NW_019170467.1	257984	259383	XP_022399082.1
NW_019170467.1	260188	262135	XP_022399083.1
NW_019170467.1	262537	266644	XP_022399084.1
NW_019170467.1	266781	268083	XP_022399085.1
NW_019170467.1	268313	269181	XP_022399086.1
NW_019170467.1	269863	270115	XP_022399087.1
NW_019170467.1	270310	272210	XP_022399088.1
NW_019170467.1	272506	273241	XP_022399089.1
NW_019170467.1	275123	276484	XP_022399090.1
NW_019170467.1	276681	278666	XP_022399091.1
NW_019170467.1	279648	281498	XP_022399092.1
NW_019170467.1	281565	282414	XP_022399093.1
NW_019170467.1	282122	283945	XP_022399094.1
NW_019170467.1	283592	284958	XP_022399095.1
NW_019170467.1	285708	286801	XP_022399096.1
NW_019170467.1	288003	288801	XP_022399097.1
NW_019170467.1	288938	291174	XP_022399098.1
NW_019170467.1	291366	296410	XP_022399099.1
NW_019170467.1	296450	297862	XP_022399100.1
NW_019170467.1	298347	300032	XP_022399101.1
NW_019170467.1	300679	303584	XP_022399102.1
NW_019170467.1	303962	305184	XP_022399103.1
NW_019170467.1	305545	306545	XP_022399104.1
NW_019170467.1	306752	308574	XP_022399105.1
NW_019170467.1	310223	310913	XP_022399106.1
NW_019170467.1	311747	313367	XP_022399107.1
NW_019170467.1	313843	315729	XP_022399108.1
NW_019170467.1	315995	318847	XP_022399109.1
NW_019170467.1	319037	323550	XP_022399110.1
NW_019170467.1	324706	329023	XP_022399111.1
NW_019170467.1	330367	330749	XP_022399112.1
NW_019170467.1	330770	331316	XP_022399113.1
NW_019170467.1	332161	334329	XP_022399114.1
NW_019170467.1	334942	340697	XP_022399115.1
NW_019170467.1	341598	343055	XP_022399116.1
NW_019170467.1	343536	349543	XP_022399117.1
NW_019170467.1	353830	354859	XP_022399118.1
NW_019170467.1	355085	356899	XP_022399119.1
NW_019170467.1	357272	364564	XP_022399120.1
NW_019170467.1	364910	366876	XP_022399121.1
NW_019170467.1	367142	368820	XP_022399122.1
NW_019170467.1	368581	370218	XP_022399123.1
NW_019170467.1	370724	373653	XP_022399124.1
NW_019170467.1	376391	377268	XP_022399125.1
NW_019170467.1	377792	378673	XP_022399126.1
NW_019170467.1	379421	380588	XP_022399127.1
NW_019170467.1	381101	382862	XP_022399128.1
NW_019170467.1	383968	386192	XP_022399129.1
NW_019170467.1	387006	390184	XP_022399130.1
NW_019170467.1	390565	391799	XP_022399131.1
NW_019170467.1	391900	394181	XP_022399132.1
NW_019170467.1	394863	395518	XP_022399133.1
NW_019170467.1	395953	398012	XP_022399134.1
NW_019170467.1	400359	401040	XP_022399135.1
NW_019170467.1	401300	403091	XP_022399136.1
NW_019170467.1	404244	404832	XP_022399137.1
NW_019170467.1	405105	406488	XP_022399138.1
NW_019170467.1	406900	408594	XP_022399139.1
NW_019170467.1	410387	412228	XP_022399140.1
NW_019170467.1	412664	413697	XP_022399141.1
NW_019170467.1	413952	414748	XP_022399142.1
NW_019170467.1	414949	415965	XP_022399143.1
NW_019170467.1	416187	417967	XP_022399144.1
NW_019170467.1	418556	420352	XP_022399145.1
NW_019170467.1	422676	423641	XP_022399146.1
NW_019170467.1	425130	428451	XP_022399147.1
NW_019170467.1	430378	432046	XP_022399148.1
NW_019170467.1	432186	433349	XP_022399149.1
NW_019170467.1	433676	433998	XP_022399150.1
NW_019170467.1	435268	439828	XP_022399151.1
NW_019170467.1	440295	441990	XP_022399152.1
NW_019170467.1	442950	443335	XP_022399153.1
NW_019170467.1	443576	447566	XP_022399154.1
NW_019170467.1	447391	448130	XP_022399155.1
NW_019170467.1	448214	449031	XP_022399156.1
NW_019170467.1	449432	450838	XP_022399157.1
NW_019170467.1	451108	452279	XP_022399158.1
NW_019170467.1	452785	454744	XP_022399159.1
NW_019170467.1	455295	456590	XP_022399160.1
NW_019170467.1	456746	458839	XP_022399161.1
NW_019170467.1	459045	460067	XP_022399162.1
NW_019170467.1	460339	461700	XP_022399163.1
NW_019170467.1	461874	463397	XP_022399164.1
NW_019170467.1	464081	464991	XP_022399165.1
NW_019170467.1	466601	467782	XP_022399166.1
NW_019170467.1	468205	470339	XP_022399167.1
NW_019170467.1	470748	471578	XP_022399168.1
NW_019170467.1	471667	472444	XP_022399169.1
NW_019170467.1	473252	475281	XP_022399170.1
NW_019170467.1	475533	477908	XP_022399171.1
NW_019170467.1	477690	479614	XP_022399172.1
NW_019170467.1	479614	481598	XP_022399173.1
NW_019170467.1	482084	482931	XP_022399174.1
NW_019170467.1	483515	485669	XP_022399175.1
NW_019170467.1	486343	488578	XP_022399176.1
NW_019170467.1	489247	493382	XP_022399177.1
NW_019170467.1	494626	496988	XP_022399178.1
NW_019170467.1	497978	500632	XP_022399179.1
NW_019170467.1	500808	502030	XP_022399180.1
NW_019170467.1	502646	504017	XP_022399181.1
NW_019170467.1	504280	505665	XP_022399182.1
NW_019170467.1	506012	507482	XP_022399183.1
NW_019170467.1	508544	509677	XP_022399184.1
NW_019170467.1	510036	510555	XP_022399185.1
NW_019170467.1	511571	513567	XP_022399186.1
NW_019170467.1	517664	520974	XP_022399187.1
NW_019170467.1	521043	523010	XP_022399188.1
NW_019170467.1	525022	528452	XP_022399189.1
NW_019170467.1	529183	530212	XP_022399190.1
NW_019170467.1	530671	531610	XP_022399191.1
NW_019170467.1	531882	536225	XP_022399192.1
NW_019170467.1	537364	538489	XP_022399193.1
NW_019170467.1	538696	539835	XP_022399194.1
NW_019170467.1	540250	542268	XP_022399195.1
NW_019170467.1	543665	546664	XP_022399196.1
NW_019170467.1	546969	548313	XP_022399197.1
NW_019170467.1	548597	550503	XP_022399198.1
NW_019170467.1	550415	551043	XP_022399199.1
NW_019170467.1	551432	552382	XP_022399200.1
NW_019170467.1	552408	555106	XP_022399201.1
NW_019170467.1	556123	556963	XP_022399202.1
NW_019170467.1	556766	557380	XP_022399203.1
NW_019170467.1	558054	559206	XP_022399204.1
NW_019170467.1	560302	561651	XP_022399205.1
NW_019170467.1	562672	563601	XP_022399206.1
NW_019170467.1	563613	563912	XP_022399207.1
NW_019170467.1	564345	567796	XP_022399208.1
NW_019170467.1	568572	569222	XP_022399209.1
NW_019170467.1	569092	569787	XP_022399210.1
NW_019170467.1	571286	572214	XP_022399211.1
NW_019170467.1	573002	573868	XP_022399212.1
NW_019170467.1	574741	575067	XP_022399213.1
NW_019170467.1	575341	576834	XP_022399214.1
NW_019170467.1	576887	577912	XP_022399215.1
NW_019170467.1	578449	579713	XP_022399216.1
NW_019170467.1	580416	582610	XP_022399217.1
NW_019170467.1	582992	584959	XP_022399218.1
NW_019170467.1	585077	586881	XP_022399219.1
NW_019170467.1	587650	588743	XP_022399220.1
NW_019170467.1	589310	589691	XP_022399221.1
NW_019170467.1	589455	590490	XP_022399222.1
NW_019170467.1	590813	592067	XP_022399223.1
NW_019170467.1	592230	594752	XP_022399224.1
NW_019170467.1	595061	599016	XP_022399225.1
NW_019170467.1	599305	600217	XP_022399226.1
NW_019170467.1	600349	602420	XP_022399227.1
NW_019170467.1	602141	603989	XP_022399228.1
NW_019170467.1	605409	606261	XP_022399229.1
NW_019170467.1	612451	613832	XP_022399230.1
NW_019170467.1	613848	615297	XP_022399231.1
NW_019170467.1	615579	618281	XP_022399232.1
NW_019170467.1	618969	620354	XP_022399233.1
NW_019170467.1	620464	623133	XP_022399234.1
NW_019170467.1	623502	623972	XP_022399235.1
NW_019170467.1	624410	625958	XP_022399236.1
NW_019170467.1	626305	628067	XP_022399237.1
NW_019170467.1	634616	636402	XP_022399238.1
NW_019170467.1	636801	637617	XP_022399239.1
NW_019170467.1	637694	639087	XP_022399240.1
NW_019170467.1	639760	641862	XP_022399241.1
NW_019170467.1	641826	643466	XP_022399242.1
NW_019170467.1	643599	644793	XP_022399243.1
NW_019170467.1	644865	647327	XP_022399244.1
NW_019170467.1	649055	649903	XP_022399245.1
NW_019170467.1	654572	654932	XP_022399246.1
NW_019170467.1	655017	657000	XP_022399247.1
NW_019170467.1	657940	658501	XP_022399248.1
NW_019170467.1	659347	660292	XP_022399249.1
NW_019170467.1	660383	661792	XP_022399250.1
NW_019170467.1	661840	663035	XP_022399251.1
NW_019170467.1	663054	665085	XP_022399252.1
NW_019170467.1	665310	666145	XP_022399253.1
NW_019170467.1	666642	668726	XP_022399254.1
NW_019170467.1	668908	670521	XP_022399255.1
NW_019170467.1	671001	673261	XP_022399256.1
NW_019170467.1	673768	674381	XP_022399257.1
NW_019170467.1	679069	682771	XP_022399258.1
NW_019170467.1	684805	687105	XP_022399259.1
NW_019170467.1	687556	688750	XP_022399260.1
NW_019170467.1	692032	693500	XP_022399261.1
NW_019170467.1	694242	696101	XP_022399262.1
NW_019170467.1	696644	699496	XP_022399263.1
NW_019170467.1	699806	704123	XP_022399264.1
NW_019170467.1	704724	705826	XP_022399265.1
NW_019170467.1	706665	708184	XP_022399266.1
NW_019170467.1	708902	711032	XP_022399267.1
NW_019170467.1	711274	713626	XP_022399268.1
NW_019170467.1	713817	714569	XP_022399269.1
NW_019170467.1	714554	716683	XP_022399270.1
NW_019170467.1	716982	718033	XP_022399271.1
NW_019170467.1	718209	722006	XP_022399272.1
NW_019170467.1	722372	723181	XP_022399273.1
NW_019170467.1	723209	723969	XP_022399274.1
NW_019170467.1	726830	727510	XP_022399275.1
NW_019170467.1	728301	729915	XP_022399276.1
NW_019170467.1	729960	731696	XP_022399277.1
NW_019170467.1	731924	733648	XP_022399278.1
NW_019170467.1	733827	734513	XP_022399279.1
NW_019170467.1	735181	736789	XP_022399280.1
NW_019170467.1	737528	738849	XP_022399281.1
NW_019170467.1	738928	739958	XP_022399282.1
NW_019170467.1	741965	744135	XP_022399283.1
NW_019170467.1	744331	747084	XP_022399284.1
NW_019170467.1	747086	749071	XP_022399285.1
NW_019170467.1	749547	750819	XP_022399286.1
NW_019170467.1	751158	752754	XP_022399287.1
NW_019170467.1	755819	756873	XP_022399288.1
NW_019170468.1	0	348	XP_022398704.1
NW_019170468.1	640	1525	XP_022398705.1
NW_019170468.1	1737	2763	XP_022398706.1
NW_019170468.1	3842	6714	XP_022398707.1
NW_019170468.1	8701	10061	XP_022398708.1
NW_019170468.1	10704	12434	XP_022398709.1
NW_019170468.1	12667	14576	XP_022398710.1
NW_019170468.1	15013	15849	XP_022398711.1
NW_019170468.1	18083	18642	XP_022398712.1
NW_019170468.1	18729	21001	XP_022398713.1
NW_019170468.1	23655	24729	XP_022398714.1
NW_019170468.1	25403	26351	XP_022398715.1
NW_019170468.1	27256	30894	XP_022398716.1
NW_019170468.1	31739	36183	XP_022398717.1
NW_019170468.1	35908	37230	XP_022398718.1
NW_019170468.1	37748	39280	XP_022398719.1
NW_019170468.1	39304	42045	XP_022398720.1
NW_019170468.1	42255	43984	XP_022398721.1
NW_019170468.1	44529	45672	XP_022398722.1
NW_019170468.1	46146	47816	XP_022398723.1
NW_019170468.1	47971	49452	XP_022398724.1
NW_019170468.1	49353	50471	XP_022398725.1
NW_019170468.1	53613	61491	XP_022398726.1
NW_019170468.1	61890	63969	XP_022398727.1
NW_019170468.1	66001	68218	XP_022398728.1
NW_019170468.1	69257	71207	XP_022398729.1
NW_019170468.1	73034	74302	XP_022398730.1
NW_019170468.1	74692	75963	XP_022398731.1
NW_019170468.1	76690	77476	XP_022398732.1
NW_019170468.1	80454	82226	XP_022398733.1
NW_019170468.1	82489	84562	XP_022398734.1
NW_019170468.1	85340	86397	XP_022398735.1
NW_019170468.1	89284	90287	XP_022398736.1
NW_019170468.1	90863	91892	XP_022398737.1
NW_019170468.1	92242	94042	XP_022398738.1
NW_019170468.1	94446	95115	XP_022398739.1
NW_019170468.1	96069	97141	XP_022398740.1
NW_019170468.1	97117	99649	XP_022398741.1
NW_019170468.1	102867	103976	XP_022398742.1
NW_019170468.1	104420	106732	XP_022398743.1
NW_019170468.1	109525	111105	XP_022398744.1
NW_019170468.1	111510	112600	XP_022398745.1
NW_019170468.1	112414	113030	XP_022398746.1
NW_019170468.1	113910	114492	XP_022398747.1
NW_019170468.1	115067	115556	XP_022398748.1
NW_019170468.1	116468	118788	XP_022398749.1
NW_019170468.1	119227	120307	XP_022398750.1
NW_019170468.1	120991	121645	XP_022398751.1
NW_019170468.1	121997	122806	XP_022398752.1
NW_019170468.1	123161	124142	XP_022398753.1
NW_019170468.1	126378	126630	XP_022398754.1
NW_019170468.1	127760	129596	XP_022398755.1
NW_019170468.1	129985	131991	XP_022398756.1
NW_019170468.1	132183	136127	XP_022398757.1
NW_019170468.1	136069	137963	XP_022398758.1
NW_019170468.1	138020	143001	XP_022398759.1
NW_019170468.1	145019	146828	XP_022398760.1
NW_019170468.1	146903	147652	XP_022398761.1
NW_019170468.1	148005	151078	XP_022398762.1
NW_019170468.1	151314	153274	XP_022398763.1
NW_019170468.1	155137	157295	XP_022398764.1
NW_019170468.1	157460	159063	XP_022398765.1
NW_019170468.1	159188	160850	XP_022398766.1
NW_019170468.1	164352	167296	XP_022398767.1
NW_019170468.1	168168	168617	XP_022398768.1
NW_019170468.1	168757	170535	XP_022398769.1
NW_019170468.1	170634	172173	XP_022398770.1
NW_019170468.1	172567	173429	XP_022398771.1
NW_019170468.1	174010	174494	XP_022398772.1
NW_019170468.1	174567	175533	XP_022398773.1
NW_019170468.1	175834	176274	XP_022398774.1
NW_019170468.1	176663	178441	XP_022398775.1
NW_019170468.1	179057	181297	XP_022398776.1
NW_019170468.1	181578	182958	XP_022398777.1
NW_019170468.1	183233	185277	XP_022398778.1
NW_019170468.1	185658	186228	XP_022398779.1
NW_019170468.1	186432	187712	XP_022398780.1
NW_019170468.1	188146	191283	XP_022398781.1
NW_019170468.1	193888	195490	XP_022398782.1
NW_019170468.1	195554	196435	XP_022398783.1
NW_019170468.1	196429	197849	XP_022398784.1
NW_019170468.1	198118	199177	XP_022398785.1
NW_019170468.1	201835	203930	XP_022398786.1
NW_019170468.1	204059	204566	XP_022398787.1
NW_019170468.1	205547	206575	XP_022398788.1
NW_019170468.1	206526	208612	XP_022398789.1
NW_019170468.1	208522	210241	XP_022398790.1
NW_019170468.1	210385	212176	XP_022398791.1
NW_019170468.1	212360	213503	XP_022398792.1
NW_019170468.1	214285	215945	XP_022398793.1
NW_019170468.1	216096	217289	XP_022398794.1
NW_019170468.1	217885	222049	XP_022398795.1
NW_019170468.1	222097	223825	XP_022398796.1
NW_019170468.1	223495	223912	XP_022398797.1
NW_019170468.1	224144	225753	XP_022398798.1
NW_019170468.1	226798	228028	XP_022398799.1
NW_019170468.1	228717	229712	XP_022398800.1
NW_019170468.1	230784	234351	XP_022398801.1
NW_019170468.1	234535	236344	XP_022398802.1
NW_019170468.1	236527	238682	XP_022398803.1
NW_019170468.1	238987	241880	XP_022398804.1
NW_019170468.1	242389	243087	XP_022398805.1
NW_019170468.1	244287	246734	XP_022398806.1
NW_019170468.1	248254	250955	XP_022398807.1
NW_019170468.1	252074	253651	XP_022398808.1
NW_019170468.1	254187	255079	XP_022398809.1
NW_019170468.1	255063	256189	XP_022398810.1
NW_019170468.1	256729	258130	XP_022398811.1
NW_019170468.1	258797	260980	XP_022398812.1
NW_019170468.1	261836	264243	XP_022398813.1
NW_019170468.1	264543	266442	XP_022398814.1
NW_019170468.1	267785	269939	XP_022398815.1
NW_019170468.1	270796	273009	XP_022398816.1
NW_019170468.1	274900	278430	XP_022398817.1
NW_019170468.1	278943	279839	XP_022398818.1
NW_019170468.1	280248	281773	XP_022398819.1
NW_019170468.1	281865	282730	XP_022398820.1
NW_019170468.1	285302	285918	XP_022398821.1
NW_019170468.1	289194	291889	XP_022398822.1
NW_019170468.1	293059	294428	XP_022398823.1
NW_019170468.1	294989	296882	XP_022398824.1
NW_019170468.1	297616	298390	XP_022398825.1
NW_019170468.1	299544	301515	XP_022398826.1
NW_019170468.1	302878	304764	XP_022398827.1
NW_019170468.1	305084	306119	XP_022398828.1
NW_019170468.1	306986	308435	XP_022398829.1
NW_019170468.1	308422	310285	XP_022398830.1
NW_019170468.1	310577	313550	XP_022398831.1
NW_019170468.1	313572	314188	XP_022398832.1
NW_019170468.1	314872	316007	XP_022398833.1
NW_019170468.1	315993	316750	XP_022398834.1
NW_019170468.1	317595	319655	XP_022398835.1
NW_019170468.1	319711	320061	XP_022398836.1
NW_019170468.1	321655	322557	XP_022398837.1
NW_019170468.1	324062	325546	XP_022398838.1
NW_019170468.1	326113	328681	XP_022398839.1
NW_019170468.1	329250	332701	XP_022398840.1
NW_019170468.1	332852	334073	XP_022398841.1
NW_019170468.1	334147	335057	XP_022398842.1
NW_019170468.1	335266	339607	XP_022398843.1
NW_019170468.1	340949	342534	XP_022398844.1
NW_019170468.1	342510	344020	XP_022398845.1
NW_019170468.1	344926	346185	XP_022398846.1
NW_019170468.1	346551	349452	XP_022398847.1
NW_019170468.1	350117	351414	XP_022398848.1
NW_019170468.1	352448	354586	XP_022398849.1
NW_019170468.1	355557	356401	XP_022398850.1
NW_019170468.1	356422	360541	XP_022398851.1
NW_019170468.1	360737	361887	XP_022398852.1
NW_019170468.1	362354	363149	XP_022398853.1
NW_019170468.1	363646	364613	XP_022398854.1
NW_019170468.1	364790	365836	XP_022398855.1
NW_019170468.1	366130	371574	XP_022398856.1
NW_019170468.1	372145	374514	XP_022398857.1
NW_019170468.1	376155	377759	XP_022398858.1
NW_019170468.1	377676	380977	XP_022398859.1
NW_019170468.1	381331	382975	XP_022398860.1
NW_019170468.1	383735	385557	XP_022398861.1
NW_019170468.1	385671	386731	XP_022398862.1
NW_019170468.1	387071	388444	XP_022398863.1
NW_019170468.1	388827	389125	XP_022398864.1
NW_019170468.1	391569	393458	XP_022398865.1
NW_019170468.1	394167	395043	XP_022398866.1
NW_019170468.1	395167	396342	XP_022398867.1
NW_019170468.1	396577	397781	XP_022398868.1
NW_019170468.1	397944	400607	XP_022398869.1
NW_019170468.1	400954	403127	XP_022398870.1
NW_019170468.1	403214	404932	XP_022398871.1
NW_019170468.1	405455	408259	XP_022398872.1
NW_019170468.1	408239	409257	XP_022398873.1
NW_019170468.1	409391	411316	XP_022398874.1
NW_019170468.1	411492	412693	XP_022398875.1
NW_019170468.1	413677	415296	XP_022398876.1
NW_019170468.1	415236	416757	XP_022398877.1
NW_019170468.1	419134	420842	XP_022398878.1
NW_019170468.1	420906	421393	XP_022398879.1
NW_019170468.1	422924	424557	XP_022398880.1
NW_019170468.1	426018	426660	XP_022398881.1
NW_019170468.1	426831	428426	XP_022398882.1
NW_019170468.1	428514	430852	XP_022398883.1
NW_019170468.1	433387	434086	XP_022398884.1
NW_019170468.1	434333	435800	XP_022398885.1
NW_019170468.1	436343	438430	XP_022398886.1
NW_019170468.1	438395	439640	XP_022398887.1
NW_019170468.1	439873	440584	XP_022398888.1
NW_019170468.1	441278	443718	XP_022398889.1
NW_019170468.1	443770	445145	XP_022398890.1
NW_019170468.1	445295	448765	XP_022398891.1
NW_019170468.1	449272	450912	XP_022398892.1
NW_019170468.1	450978	451964	XP_022398893.1
NW_019170468.1	455475	456766	XP_022398894.1
NW_019170468.1	457644	459048	XP_022398895.1
NW_019170468.1	459826	461895	XP_022398896.1
NW_019170468.1	462477	462960	XP_022398897.1
NW_019170468.1	463264	465063	XP_022398898.1
NW_019170468.1	471523	472192	XP_022398899.1
NW_019170468.1	475880	478471	XP_022398900.1
NW_019170468.1	478560	479797	XP_022398901.1
NW_019170468.1	482703	484599	XP_022398902.1
NW_019170468.1	486345	488020	XP_022398903.1
NW_019170468.1	488573	490701	XP_022398904.1
NW_019170468.1	491189	491798	XP_022398905.1
NW_019170468.1	492166	493642	XP_022398906.1
NW_019170468.1	494302	495898	XP_022398907.1
NW_019170468.1	496268	497316	XP_022398908.1
NW_019170468.1	498677	500065	XP_022398909.1
NW_019170468.1	499972	502301	XP_022398910.1
NW_019170468.1	502446	504239	XP_022398911.1
NW_019170468.1	506985	507627	XP_022398912.1
NW_019170468.1	509311	510547	XP_022398913.1
NW_019170468.1	512005	513550	XP_022398914.1
NW_019170468.1	514107	514972	XP_022398915.1
NW_019170468.1	517137	518558	XP_022398916.1
NW_019170468.1	519191	519362	XP_022398917.1
NW_019170468.1	521116	521496	XP_022398918.1
NW_019170468.1	521692	524080	XP_022398919.1
NW_019170468.1	524377	525283	XP_022398920.1
NW_019170468.1	526016	526361	XP_022398921.1
NW_019170468.1	526263	528642	XP_022398922.1
NW_019170468.1	528808	529303	XP_022398923.1
NW_019170468.1	530898	533096	XP_022398924.1
NW_019170468.1	536129	536357	XP_022398925.1
NW_019170468.1	539109	539727	XP_022398926.1
NW_019170468.1	540873	542802	XP_022398927.1
NW_019170468.1	542834	544158	XP_022398928.1
NW_019170468.1	544399	545985	XP_022398929.1
NW_019170468.1	547570	548182	XP_022398930.1
NW_019170468.1	549998	550671	XP_022398931.1
NW_019170468.1	552657	556049	XP_022398932.1
NW_019170468.1	556703	560420	XP_022398933.1
NW_019170468.1	560864	563423	XP_022398934.1
NW_019170468.1	564688	565531	XP_022398935.1
NW_019170468.1	567141	569879	XP_022398936.1
NW_019170468.1	570473	572633	XP_022398937.1
NW_019170468.1	572616	573811	XP_022398938.1
NW_019170468.1	573986	576442	XP_022398939.1
NW_019170468.1	580684	582852	XP_022398940.1
NW_019170468.1	584107	585829	XP_022398941.1
NW_019170468.1	586416	592416	XP_022398942.1
NW_019170468.1	592917	595589	XP_022398943.1
NW_019170468.1	595670	596276	XP_022398944.1
NW_019170468.1	596244	597830	XP_022398945.1
NW_019170468.1	597955	599896	XP_022398946.1
NW_019170468.1	602068	602673	XP_022398947.1
NW_019170468.1	602696	604577	XP_022398948.1
NW_019170468.1	608196	609696	XP_022398949.1
NW_019170468.1	610217	610617	XP_022398950.1
NW_019170468.1	611581	612173	XP_022398951.1
NW_019170468.1	611759	612433	XP_022398952.1
NW_019170468.1	613685	615358	XP_022398953.1
NW_019170468.1	617987	622914	XP_022398954.1
NW_019170468.1	626499	627735	XP_022398955.1
NW_019170468.1	628010	629755	XP_022398956.1
NW_019170468.1	630092	631366	XP_022398957.1
NW_019170468.1	631445	632093	XP_022398958.1
NW_019170468.1	632118	634567	XP_022398959.1
NW_019170468.1	636163	637384	XP_022398960.1
NW_019170468.1	637688	638785	XP_022398961.1
NW_019170468.1	639584	642927	XP_022398962.1
NW_019170468.1	643182	643607	XP_022398963.1
NW_019170468.1	643475	644648	XP_022398964.1
NW_019170468.1	645823	646661	XP_022398965.1
NW_019170468.1	647226	648861	XP_022398966.1
NW_019170468.1	649834	650788	XP_022398967.1
NW_019170468.1	651106	651871	XP_022398968.1
NW_019170468.1	652304	652712	XP_022398969.1
NW_019170468.1	654348	656541	XP_022398971.1;XP_022398970.1
NW_019170468.1	658011	660593	XP_022398972.1
NW_019170468.1	662406	665903	XP_022398973.1
NW_019170468.1	668232	670199	XP_022398974.1
NW_019170468.1	670372	673197	XP_022398975.1
NW_019170468.1	675105	676205	XP_022398976.1
NW_019170468.1	679602	681009	XP_022398977.1
NW_019170468.1	682989	683623	XP_022398978.1
NW_019170468.1	685830	686396	XP_022398979.1
NW_019170468.1	687249	687557	XP_022398980.1
NW_019170468.1	689461	689815	XP_022398981.1
NW_019170469.1	6732	7289	XP_022398439.1
NW_019170469.1	8147	9155	XP_022398440.1
NW_019170469.1	9930	11455	XP_022398441.1
NW_019170469.1	11799	12914	XP_022398442.1
NW_019170469.1	13426	14324	XP_022398443.1
NW_019170469.1	14852	17893	XP_022398444.1
NW_019170469.1	17833	18719	XP_022398445.1
NW_019170469.1	20468	20738	XP_022398446.1
NW_019170469.1	20627	21050	XP_022398447.1
NW_019170469.1	21309	21804	XP_022398448.1
NW_019170469.1	23959	27078	XP_022398449.1
NW_019170469.1	30202	31347	XP_022398450.1
NW_019170469.1	31644	32484	XP_022398451.1
NW_019170469.1	32575	33763	XP_022398452.1
NW_019170469.1	33367	33991	XP_022398453.1
NW_019170469.1	34110	38720	XP_022398454.1
NW_019170469.1	39034	40601	XP_022398455.1
NW_019170469.1	40989	42335	XP_022398456.1
NW_019170469.1	42639	44145	XP_022398457.1
NW_019170469.1	44480	46439	XP_022398458.1
NW_019170469.1	46797	48613	XP_022398459.1
NW_019170469.1	49542	51413	XP_022398460.1
NW_019170469.1	51729	52678	XP_022398461.1
NW_019170469.1	55256	57509	XP_022398462.1
NW_019170469.1	57647	64057	XP_022398463.1
NW_019170469.1	65438	65986	XP_022398464.1
NW_019170469.1	66218	68077	XP_022398465.1
NW_019170469.1	70349	72047	XP_022398466.1
NW_019170469.1	73787	74864	XP_022398467.1
NW_019170469.1	75943	79805	XP_022398468.1
NW_019170469.1	79951	80828	XP_022398469.1
NW_019170469.1	81142	82831	XP_022398470.1
NW_019170469.1	84270	86123	XP_022398471.1
NW_019170469.1	86198	90514	XP_022398472.1
NW_019170469.1	91134	93914	XP_022398473.1
NW_019170469.1	94021	95226	XP_022398474.1
NW_019170469.1	96291	97936	XP_022398475.1
NW_019170469.1	97605	98563	XP_022398476.1
NW_019170469.1	98365	100629	XP_022398477.1
NW_019170469.1	101243	103110	XP_022398478.1
NW_019170469.1	103240	103615	XP_022398479.1
NW_019170469.1	106184	106789	XP_022398480.1
NW_019170469.1	110785	111785	XP_022398481.1
NW_019170469.1	112339	114226	XP_022398482.1
NW_019170469.1	114789	116835	XP_022398483.1
NW_019170469.1	116682	117408	XP_022398484.1
NW_019170469.1	121986	124098	XP_022398485.1
NW_019170469.1	124536	125097	XP_022398486.1
NW_019170469.1	125791	126185	XP_022398487.1
NW_019170469.1	127923	129395	XP_022398488.1
NW_019170469.1	130058	131002	XP_022398489.1
NW_019170469.1	132651	133354	XP_022398490.1
NW_019170469.1	133231	134108	XP_022398491.1
NW_019170469.1	134771	136628	XP_022398492.1
NW_019170469.1	136628	137485	XP_022398493.1
NW_019170469.1	137509	138612	XP_022398494.1
NW_019170469.1	139197	140932	XP_022398495.1
NW_019170469.1	141392	142436	XP_022398496.1
NW_019170469.1	142851	143544	XP_022398497.1
NW_019170469.1	144167	145079	XP_022398498.1
NW_019170469.1	145161	146725	XP_022398499.1
NW_019170469.1	147860	148875	XP_022398500.1
NW_019170469.1	150021	150455	XP_022398501.1
NW_019170469.1	150812	154672	XP_022398502.1
NW_019170469.1	154990	158387	XP_022398503.1
NW_019170469.1	159425	160867	XP_022398504.1
NW_019170469.1	161115	162672	XP_022398505.1
NW_019170469.1	163332	165397	XP_022398506.1
NW_019170469.1	165861	171745	XP_022398507.1
NW_019170469.1	172087	172981	XP_022398508.1
NW_019170469.1	173377	174081	XP_022398509.1
NW_019170469.1	176483	178434	XP_022398510.1
NW_019170469.1	178660	179411	XP_022398511.1
NW_019170469.1	179462	182017	XP_022398512.1
NW_019170469.1	182387	184079	XP_022398513.1
NW_019170469.1	185158	185362	XP_022398514.1
NW_019170469.1	187590	188461	XP_022398515.1
NW_019170469.1	187878	188912	XP_022398516.1
NW_019170469.1	189400	189745	XP_022398517.1
NW_019170469.1	189911	191327	XP_022398518.1
NW_019170469.1	191446	193894	XP_022398519.1
NW_019170469.1	194099	195371	XP_022398520.1
NW_019170469.1	195484	197184	XP_022398521.1
NW_019170469.1	198619	200627	XP_022398522.1
NW_019170469.1	201940	203458	XP_022398523.1
NW_019170469.1	203784	207579	XP_022398524.1
NW_019170469.1	207375	208298	XP_022398525.1
NW_019170469.1	208183	208662	XP_022398526.1
NW_019170469.1	208543	209213	XP_022398527.1
NW_019170469.1	210236	212271	XP_022398528.1
NW_019170469.1	212493	214224	XP_022398529.1
NW_019170469.1	214786	216610	XP_022398530.1
NW_019170469.1	217373	220850	XP_022398531.1
NW_019170469.1	221189	223140	XP_022398532.1
NW_019170469.1	223254	224812	XP_022398533.1
NW_019170469.1	225326	225573	XP_022398534.1
NW_019170469.1	227592	228512	XP_022398535.1
NW_019170469.1	228694	229561	XP_022398536.1
NW_019170469.1	230030	231195	XP_022398537.1
NW_019170469.1	232122	233207	XP_022398538.1
NW_019170469.1	233578	235569	XP_022398539.1
NW_019170469.1	236212	238231	XP_022398540.1
NW_019170469.1	238279	240221	XP_022398541.1
NW_019170469.1	245733	248336	XP_022398542.1
NW_019170469.1	249396	249834	XP_022398543.1
NW_019170469.1	250646	253085	XP_022398544.1
NW_019170469.1	253160	254675	XP_022398545.1
NW_019170469.1	255062	256267	XP_022398546.1
NW_019170469.1	257315	260854	XP_022398547.1
NW_019170469.1	262167	266151	XP_022398548.1
NW_019170469.1	273974	278103	XP_022398549.1
NW_019170469.1	274000	274481	XP_022398550.1
NW_019170469.1	279168	282366	XP_022398551.1
NW_019170469.1	282772	288590	XP_022398552.1
NW_019170469.1	290058	294050	XP_022398553.1
NW_019170469.1	294860	295214	XP_022398554.1
NW_019170469.1	296102	300053	XP_022398555.1
NW_019170469.1	300182	301469	XP_022398556.1
NW_019170469.1	302519	303836	XP_022398557.1
NW_019170469.1	303820	305232	XP_022398558.1
NW_019170469.1	305491	308849	XP_022398559.1
NW_019170469.1	309283	310512	XP_022398560.1
NW_019170469.1	310486	311193	XP_022398561.1
NW_019170469.1	311187	313214	XP_022398562.1
NW_019170469.1	315540	318560	XP_022398563.1
NW_019170469.1	318538	319896	XP_022398564.1
NW_019170469.1	320002	322798	XP_022398565.1
NW_019170469.1	323012	324438	XP_022398566.1
NW_019170469.1	324560	325713	XP_022398567.1
NW_019170469.1	326715	328371	XP_022398568.1
NW_019170469.1	327844	329110	XP_022398569.1
NW_019170469.1	329349	330702	XP_022398570.1
NW_019170469.1	330436	332351	XP_022398571.1
NW_019170469.1	332497	334802	XP_022398572.1
NW_019170469.1	335137	337957	XP_022398573.1
NW_019170469.1	337614	339282	XP_022398574.1
NW_019170469.1	339387	340403	XP_022398575.1
NW_019170469.1	340629	347101	XP_022398576.1
NW_019170469.1	349338	349587	XP_022398577.1
NW_019170469.1	349714	351337	XP_022398578.1
NW_019170469.1	351849	352483	XP_022398579.1
NW_019170469.1	353594	363602	XP_022398580.1
NW_019170469.1	365114	365465	XP_022398581.1
NW_019170469.1	365564	366307	XP_022398582.1
NW_019170469.1	366587	367908	XP_022398583.1
NW_019170469.1	370072	372720	XP_022398584.1
NW_019170469.1	372999	374320	XP_022398585.1
NW_019170469.1	374399	375847	XP_022398586.1
NW_019170469.1	375654	376632	XP_022398587.1
NW_019170469.1	378350	379958	XP_022398588.1
NW_019170469.1	380293	380729	XP_022398589.1
NW_019170469.1	380991	384147	XP_022398590.1
NW_019170469.1	384509	389856	XP_022398591.1
NW_019170469.1	390899	394675	XP_022398592.1
NW_019170469.1	395580	396777	XP_022398593.1
NW_019170469.1	398060	399538	XP_022398594.1
NW_019170469.1	399983	400205	XP_022398595.1
NW_019170469.1	400476	402176	XP_022398596.1
NW_019170469.1	405935	406922	XP_022398597.1
NW_019170469.1	410528	413293	XP_022398598.1
NW_019170469.1	414095	415219	XP_022398599.1
NW_019170469.1	419368	423012	XP_022398600.1
NW_019170469.1	423258	423780	XP_022398601.1
NW_019170469.1	424710	427219	XP_022398602.1
NW_019170469.1	431677	433801	XP_022398603.1
NW_019170469.1	439780	444820	XP_022398604.1
NW_019170469.1	445212	446582	XP_022398605.1
NW_019170469.1	447255	449208	XP_022398606.1
NW_019170469.1	449192	451637	XP_022398607.1
NW_019170469.1	451916	452580	XP_022398608.1
NW_019170469.1	452542	454662	XP_022398609.1
NW_019170469.1	455780	456328	XP_022398610.1
NW_019170469.1	456874	457983	XP_022398611.1
NW_019170469.1	458080	459917	XP_022398612.1
NW_019170469.1	460262	462771	XP_022398613.1
NW_019170469.1	463388	464404	XP_022398614.1
NW_019170469.1	464695	467130	XP_022398615.1
NW_019170469.1	467218	468673	XP_022398616.1
NW_019170469.1	469109	469737	XP_022398617.1
NW_019170469.1	469995	472274	XP_022398618.1
NW_019170469.1	472536	473647	XP_022398619.1
NW_019170469.1	474045	475742	XP_022398620.1
NW_019170469.1	476236	478164	XP_022398621.1
NW_019170469.1	478387	479724	XP_022398622.1
NW_019170469.1	481055	483049	XP_022398623.1
NW_019170469.1	484166	485122	XP_022398624.1
NW_019170469.1	487120	488136	XP_022398625.1
NW_019170469.1	488396	489981	XP_022398626.1
NW_019170469.1	490160	491583	XP_022398627.1
NW_019170469.1	491647	493397	XP_022398628.1
NW_019170469.1	493478	495162	XP_022398629.1
NW_019170469.1	495516	496896	XP_022398630.1
NW_019170469.1	498517	499936	XP_022398631.1
NW_019170469.1	499690	500328	XP_022398632.1
NW_019170469.1	500746	501192	XP_022398633.1
NW_019170469.1	501558	503215	XP_022398634.1
NW_019170469.1	504282	508968	XP_022398635.1
NW_019170469.1	509466	510682	XP_022398636.1
NW_019170469.1	511023	511839	XP_022398637.1
NW_019170469.1	517076	518324	XP_022398638.1
NW_019170469.1	519203	519906	XP_022398639.1
NW_019170469.1	520039	520832	XP_022398640.1
NW_019170469.1	521039	521893	XP_022398641.1
NW_019170469.1	523012	527035	XP_022398642.1
NW_019170469.1	532811	535485	XP_022398643.1
NW_019170469.1	536629	539127	XP_022398644.1
NW_019170469.1	539758	541381	XP_022398645.1
NW_019170469.1	545435	546124	XP_022398646.1
NW_019170469.1	546447	547242	XP_022398647.1
NW_019170469.1	547395	548882	XP_022398648.1
NW_019170469.1	549073	550081	XP_022398649.1
NW_019170469.1	550345	551259	XP_022398650.1
NW_019170469.1	551411	552202	XP_022398651.1
NW_019170469.1	552537	553654	XP_022398652.1
NW_019170469.1	553913	556975	XP_022398653.1
NW_019170469.1	557293	562591	XP_022398654.1
NW_019170469.1	563202	567718	XP_022398655.1
NW_019170469.1	567723	569280	XP_022398656.1
NW_019170469.1	569014	569440	XP_022398657.1
NW_019170469.1	569421	571397	XP_022398658.1
NW_019170469.1	571663	573490	XP_022398659.1
NW_019170469.1	574501	576674	XP_022398660.1
NW_019170469.1	577431	578785	XP_022398661.1
NW_019170469.1	579053	580124	XP_022398662.1
NW_019170469.1	580377	580847	XP_022398663.1
NW_019170469.1	582517	583057	XP_022398664.1
NW_019170469.1	583162	584425	XP_022398665.1
NW_019170469.1	584504	587859	XP_022398666.1
NW_019170469.1	588907	590308	XP_022398667.1
NW_019170469.1	590647	591145	XP_022398668.1
NW_019170469.1	591979	601983	XP_022398669.1
NW_019170469.1	602193	602931	XP_022398670.1
NW_019170469.1	607123	609640	XP_022398671.1
NW_019170469.1	610206	611597	XP_022398672.1
NW_019170469.1	611779	612700	XP_022398673.1
NW_019170469.1	613342	615240	XP_022398674.1
NW_019170469.1	615500	617273	XP_022398675.1
NW_019170469.1	617884	620687	XP_022398676.1
NW_019170469.1	620906	622466	XP_022398677.1
NW_019170469.1	622947	623607	XP_022398678.1
NW_019170469.1	623695	624992	XP_022398679.1
NW_019170469.1	625461	627049	XP_022398680.1
NW_019170469.1	627403	628830	XP_022398681.1
NW_019170469.1	629189	630099	XP_022398682.1
NW_019170469.1	630292	635978	XP_022398683.1
NW_019170469.1	636737	637970	XP_022398684.1
NW_019170469.1	643549	645188	XP_022398685.1
NW_019170469.1	646471	649377	XP_022398686.1
NW_019170469.1	649836	651376	XP_022398687.1
NW_019170469.1	652303	655170	XP_022398688.1
NW_019170469.1	656367	657349	XP_022398689.1
NW_019170469.1	660955	663035	XP_022398690.1
NW_019170469.1	663795	665071	XP_022398691.1
NW_019170469.1	665304	666098	XP_022398692.1
NW_019170469.1	666322	667478	XP_022398693.1
NW_019170469.1	667921	668357	XP_022398694.1
NW_019170469.1	668891	669819	XP_022398695.1
NW_019170469.1	670851	672285	XP_022398696.1
NW_019170469.1	672293	673747	XP_022398697.1
NW_019170469.1	674145	676096	XP_022398698.1
NW_019170469.1	676555	677343	XP_022398699.1
NW_019170469.1	677469	680544	XP_022398700.1
NW_019170469.1	680292	681536	XP_022398701.1
NW_019170469.1	681874	682176	XP_022398702.1
NW_019170469.1	681881	682784	XP_022398703.1
NW_019170470.1	10	675	XP_022398190.1
NW_019170470.1	2247	4899	XP_022398191.1
NW_019170470.1	11976	12808	XP_022398192.1
NW_019170470.1	12866	14465	XP_022398193.1
NW_019170470.1	14612	15693	XP_022398194.1
NW_019170470.1	17006	21878	XP_022398195.1
NW_019170470.1	22218	23649	XP_022398196.1
NW_019170470.1	23681	25365	XP_022398197.1
NW_019170470.1	25637	27149	XP_022398198.1
NW_019170470.1	27542	28488	XP_022398199.1
NW_019170470.1	28724	29595	XP_022398200.1
NW_019170470.1	29640	30642	XP_022398201.1
NW_019170470.1	30724	31686	XP_022398202.1
NW_019170470.1	31796	38556	XP_022398203.1
NW_019170470.1	39839	42503	XP_022398204.1
NW_019170470.1	43374	45468	XP_022398205.1
NW_019170470.1	45958	47767	XP_022398206.1
NW_019170470.1	47916	51212	XP_022398207.1
NW_019170470.1	51288	51792	XP_022398208.1
NW_019170470.1	52020	57934	XP_022398209.1
NW_019170470.1	59445	65955	XP_022398210.1
NW_019170470.1	65447	65880	XP_022398211.1
NW_019170470.1	65965	70097	XP_022398212.1
NW_019170470.1	70300	71694	XP_022398213.1
NW_019170470.1	76105	76410	XP_022398214.1
NW_019170470.1	77134	80370	XP_022398215.1
NW_019170470.1	81258	82576	XP_022398216.1
NW_019170470.1	83185	83644	XP_022398217.1
NW_019170470.1	84539	85596	XP_022398218.1
NW_019170470.1	85696	87131	XP_022398219.1
NW_019170470.1	87342	91400	XP_022398220.1
NW_019170470.1	92010	93695	XP_022398221.1
NW_019170470.1	95574	96320	XP_022398222.1
NW_019170470.1	96802	97849	XP_022398223.1
NW_019170470.1	100912	101772	XP_022398224.1
NW_019170470.1	103486	104025	XP_022398225.1
NW_019170470.1	104828	105281	XP_022398226.1
NW_019170470.1	106644	108526	XP_022398227.1
NW_019170470.1	109325	119180	XP_022398228.1
NW_019170470.1	120158	123153	XP_022398229.1
NW_019170470.1	123400	126152	XP_022398230.1
NW_019170470.1	126992	127710	XP_022398231.1
NW_019170470.1	129762	131296	XP_022398232.1
NW_019170470.1	131461	133121	XP_022398233.1
NW_019170470.1	133546	134350	XP_022398234.1
NW_019170470.1	134706	135899	XP_022398235.1
NW_019170470.1	140218	141094	XP_022398236.1
NW_019170470.1	142482	143319	XP_022398237.1
NW_019170470.1	143000	144607	XP_022398238.1
NW_019170470.1	144882	146658	XP_022398239.1
NW_019170470.1	147562	148892	XP_022398240.1
NW_019170470.1	148924	151120	XP_022398241.1
NW_019170470.1	152072	152639	XP_022398242.1
NW_019170470.1	153875	155634	XP_022398243.1
NW_019170470.1	158633	159702	XP_022398244.1
NW_019170470.1	160389	160876	XP_022398245.1
NW_019170470.1	165264	167335	XP_022398246.1
NW_019170470.1	167767	168340	XP_022398247.1
NW_019170470.1	169315	170570	XP_022398248.1
NW_019170470.1	170668	171538	XP_022398249.1
NW_019170470.1	172239	172587	XP_022398250.1
NW_019170470.1	173108	173598	XP_022398251.1
NW_019170470.1	174165	175481	XP_022398252.1
NW_019170470.1	176173	176827	XP_022398253.1
NW_019170470.1	178126	178631	XP_022398254.1
NW_019170470.1	178716	180165	XP_022398255.1
NW_019170470.1	180503	182384	XP_022398256.1
NW_019170470.1	182832	184149	XP_022398257.1
NW_019170470.1	184905	185589	XP_022398258.1
NW_019170470.1	186054	187590	XP_022398259.1
NW_019170470.1	188053	189910	XP_022398260.1
NW_019170470.1	192107	192761	XP_022398261.1
NW_019170470.1	193878	196052	XP_022398262.1
NW_019170470.1	198299	199608	XP_022398263.1
NW_019170470.1	199759	200677	XP_022398264.1
NW_019170470.1	200420	202117	XP_022398265.1
NW_019170470.1	203664	205248	XP_022398266.1
NW_019170470.1	206150	208866	XP_022398267.1
NW_019170470.1	209076	210963	XP_022398268.1
NW_019170470.1	211033	213776	XP_022398269.1
NW_019170470.1	214442	216404	XP_022398270.1
NW_019170470.1	217995	219785	XP_022398271.1
NW_019170470.1	219939	221253	XP_022398272.1
NW_019170470.1	221793	222502	XP_022398273.1
NW_019170470.1	223640	224987	XP_022398274.1
NW_019170470.1	226360	227407	XP_022398275.1
NW_019170470.1	227836	228848	XP_022398276.1
NW_019170470.1	233480	234329	XP_022398277.1
NW_019170470.1	234137	235192	XP_022398278.1
NW_019170470.1	235644	236282	XP_022398279.1
NW_019170470.1	236431	237095	XP_022398280.1
NW_019170470.1	237391	239284	XP_022398281.1
NW_019170470.1	240925	242127	XP_022398282.1
NW_019170470.1	242066	242864	XP_022398283.1
NW_019170470.1	242699	243070	XP_022398284.1
NW_019170470.1	244493	246518	XP_022398285.1
NW_019170470.1	247013	249056	XP_022398286.1
NW_019170470.1	254123	259345	XP_022398287.1
NW_019170470.1	259883	261759	XP_022398288.1
NW_019170470.1	261842	262899	XP_022398289.1
NW_019170470.1	264375	265425	XP_022398290.1
NW_019170470.1	265617	267163	XP_022398291.1
NW_019170470.1	268436	270052	XP_022398292.1
NW_019170470.1	271651	272197	XP_022398293.1
NW_019170470.1	273443	274790	XP_022398294.1
NW_019170470.1	276124	277440	XP_022398295.1
NW_019170470.1	277663	278959	XP_022398296.1
NW_019170470.1	279100	281053	XP_022398297.1
NW_019170470.1	281882	283371	XP_022398298.1
NW_019170470.1	284628	287020	XP_022398299.1
NW_019170470.1	287325	289001	XP_022398300.1
NW_019170470.1	289144	291772	XP_022398301.1
NW_019170470.1	292593	294199	XP_022398302.1
NW_019170470.1	294030	296609	XP_022398303.1
NW_019170470.1	296727	297626	XP_022398304.1
NW_019170470.1	298681	300779	XP_022398305.1
NW_019170470.1	300921	302993	XP_022398306.1
NW_019170470.1	304635	306457	XP_022398307.1
NW_019170470.1	309040	309745	XP_022398308.1
NW_019170470.1	310029	310543	XP_022398309.1
NW_019170470.1	310874	312076	XP_022398310.1
NW_019170470.1	312181	313908	XP_022398311.1
NW_019170470.1	313879	316244	XP_022398312.1
NW_019170470.1	316564	317941	XP_022398313.1
NW_019170470.1	318127	319833	XP_022398314.1
NW_019170470.1	319924	321018	XP_022398315.1
NW_019170470.1	321332	321990	XP_022398316.1
NW_019170470.1	322025	322729	XP_022398317.1
NW_019170470.1	322962	323649	XP_022398318.1
NW_019170470.1	323971	325310	XP_022398319.1
NW_019170470.1	325686	327447	XP_022398320.1
NW_019170470.1	328169	331041	XP_022398321.1
NW_019170470.1	331228	332789	XP_022398322.1
NW_019170470.1	333129	333893	XP_022398323.1
NW_019170470.1	334503	336691	XP_022398324.1
NW_019170470.1	337971	339460	XP_022398325.1
NW_019170470.1	340131	341908	XP_022398326.1
NW_019170470.1	343091	350190	XP_022398327.1
NW_019170470.1	353243	353808	XP_022398328.1
NW_019170470.1	353762	355794	XP_022398329.1
NW_019170470.1	360101	360410	XP_022398330.1
NW_019170470.1	361504	361773	XP_022398331.1
NW_019170470.1	361735	364511	XP_022398332.1
NW_019170470.1	365181	366292	XP_022398333.1
NW_019170470.1	366501	368078	XP_022398334.1
NW_019170470.1	369936	372381	XP_022398335.1
NW_019170470.1	373700	376756	XP_022398336.1
NW_019170470.1	379338	380090	XP_022398337.1
NW_019170470.1	382765	387645	XP_022398338.1
NW_019170470.1	388276	392192	XP_022398339.1
NW_019170470.1	392605	393394	XP_022398340.1
NW_019170470.1	393626	394553	XP_022398341.1
NW_019170470.1	394760	396216	XP_022398342.1
NW_019170470.1	396390	398485	XP_022398343.1
NW_019170470.1	399431	403140	XP_022398344.1
NW_019170470.1	403767	405373	XP_022398345.1
NW_019170470.1	405770	406772	XP_022398346.1
NW_019170470.1	407060	408500	XP_022398347.1
NW_019170470.1	408883	409587	XP_022398348.1
NW_019170470.1	409814	411507	XP_022398349.1
NW_019170470.1	411731	413119	XP_022398350.1
NW_019170470.1	413235	416115	XP_022398351.1
NW_019170470.1	416379	420408	XP_022398352.1
NW_019170470.1	421524	423269	XP_022398353.1
NW_019170470.1	423330	424185	XP_022398354.1
NW_019170470.1	425563	429544	XP_022398355.1
NW_019170470.1	429405	430625	XP_022398356.1
NW_019170470.1	431609	432154	XP_022398357.1
NW_019170470.1	433672	435854	XP_022398358.1
NW_019170470.1	435979	437957	XP_022398359.1
NW_019170470.1	438674	440225	XP_022398360.1
NW_019170470.1	440691	441965	XP_022398361.1
NW_019170470.1	443392	444584	XP_022398362.1
NW_019170470.1	444857	446373	XP_022398363.1
NW_019170470.1	446405	447988	XP_022398364.1
NW_019170470.1	448129	450833	XP_022398365.1
NW_019170470.1	450860	451850	XP_022398366.1
NW_019170470.1	452770	455356	XP_022398367.1
NW_019170470.1	455799	457898	XP_022398368.1
NW_019170470.1	458353	460730	XP_022398369.1
NW_019170470.1	466141	467521	XP_022398370.1
NW_019170470.1	467977	469626	XP_022398371.1
NW_019170470.1	470075	471591	XP_022398372.1
NW_019170470.1	471747	474278	XP_022398373.1
NW_019170470.1	474501	476672	XP_022398374.1
NW_019170470.1	478106	478816	XP_022398375.1
NW_019170470.1	480308	482311	XP_022398376.1
NW_019170470.1	482359	483542	XP_022398377.1
NW_019170470.1	483588	484037	XP_022398378.1
NW_019170470.1	484797	486201	XP_022398379.1
NW_019170470.1	487383	487686	XP_022398380.1
NW_019170470.1	492494	494527	XP_022398381.1
NW_019170470.1	495058	496277	XP_022398382.1
NW_019170470.1	498748	499897	XP_022398383.1
NW_019170470.1	500157	502350	XP_022398384.1
NW_019170470.1	502513	504467	XP_022398385.1
NW_019170470.1	505064	507286	XP_022398386.1
NW_019170470.1	507404	510234	XP_022398387.1
NW_019170470.1	511206	512407	XP_022398388.1
NW_019170470.1	512862	514959	XP_022398389.1
NW_019170470.1	516518	517010	XP_022398390.1
NW_019170470.1	518205	519054	XP_022398391.1
NW_019170470.1	519930	520789	XP_022398392.1
NW_019170470.1	521018	522000	XP_022398393.1
NW_019170470.1	521787	523205	XP_022398394.1
NW_019170470.1	528271	529727	XP_022398395.1
NW_019170470.1	529953	531183	XP_022398396.1
NW_019170470.1	531328	532329	XP_022398397.1
NW_019170470.1	534033	534503	XP_022398398.1
NW_019170470.1	534833	535109	XP_022398399.1
NW_019170470.1	537222	538473	XP_022398400.1
NW_019170470.1	538317	539640	XP_022398401.1
NW_019170470.1	540531	543812	XP_022398402.1
NW_019170470.1	544086	545972	XP_022398403.1
NW_019170470.1	547033	548913	XP_022398404.1
NW_019170470.1	548978	552387	XP_022398405.1
NW_019170470.1	553551	555358	XP_022398406.1
NW_019170470.1	555517	557758	XP_022398407.1
NW_019170470.1	558949	560211	XP_022398408.1
NW_019170470.1	561774	564151	XP_022398409.1
NW_019170470.1	565099	566157	XP_022398410.1
NW_019170470.1	566298	568709	XP_022398411.1
NW_019170470.1	569256	571889	XP_022398412.1
NW_019170470.1	573155	573886	XP_022398413.1
NW_019170470.1	574539	575979	XP_022398414.1
NW_019170470.1	575870	577220	XP_022398415.1
NW_019170470.1	577845	579591	XP_022398416.1
NW_019170470.1	581657	582238	XP_022398417.1
NW_019170470.1	582751	584551	XP_022398418.1
NW_019170470.1	584929	586311	XP_022398419.1
NW_019170470.1	586508	587475	XP_022398420.1
NW_019170470.1	587863	590649	XP_022398421.1
NW_019170470.1	590714	591446	XP_022398422.1
NW_019170470.1	591529	592625	XP_022398423.1
NW_019170470.1	592917	597489	XP_022398424.1
NW_019170470.1	598207	600066	XP_022398425.1
NW_019170470.1	604314	605050	XP_022398426.1
NW_019170470.1	605229	605987	XP_022398427.1
NW_019170470.1	606805	607779	XP_022398428.1
NW_019170470.1	608705	610954	XP_022398429.1
NW_019170470.1	611954	614549	XP_022398430.1
NW_019170470.1	615558	616983	XP_022398431.1
NW_019170470.1	617149	618459	XP_022398432.1
NW_019170470.1	618681	619431	XP_022398433.1
NW_019170470.1	619758	622302	XP_022398434.1
NW_019170470.1	622589	625583	XP_022398435.1
NW_019170470.1	629911	633730	XP_022398436.1
NW_019170470.1	634399	636936	XP_022398437.1
NW_019170470.1	642397	645488	XP_022398438.1
NW_019170471.1	934	3526	XP_022397955.1
NW_019170471.1	4482	8648	XP_022397956.1
NW_019170471.1	8938	11146	XP_022397957.1
NW_019170471.1	12479	12982	XP_022397958.1
NW_019170471.1	15259	15870	XP_022397959.1
NW_019170471.1	16333	18072	XP_022397960.1
NW_019170471.1	18884	21724	XP_022397961.1
NW_019170471.1	22193	24618	XP_022397962.1
NW_019170471.1	25257	27748	XP_022397963.1
NW_019170471.1	27895	29041	XP_022397964.1
NW_019170471.1	29613	30557	XP_022397965.1
NW_019170471.1	31205	31891	XP_022397966.1
NW_019170471.1	31892	33498	XP_022397967.1
NW_019170471.1	33878	35465	XP_022397968.1
NW_019170471.1	36045	38434	XP_022397969.1
NW_019170471.1	40555	42850	XP_022397970.1
NW_019170471.1	43974	44369	XP_022397971.1
NW_019170471.1	44444	46023	XP_022397972.1
NW_019170471.1	47015	49439	XP_022397973.1
NW_019170471.1	50020	53365	XP_022397974.1
NW_019170471.1	53504	54810	XP_022397975.1
NW_019170471.1	55745	57111	XP_022397976.1
NW_019170471.1	57422	58442	XP_022397977.1
NW_019170471.1	58459	58877	XP_022397978.1
NW_019170471.1	61686	62863	XP_022397979.1
NW_019170471.1	63197	65238	XP_022397980.1
NW_019170471.1	65602	66297	XP_022397981.1
NW_019170471.1	66204	67125	XP_022397982.1
NW_019170471.1	71580	73594	XP_022397983.1
NW_019170471.1	74731	75333	XP_022397984.1
NW_019170471.1	76253	77439	XP_022397985.1
NW_019170471.1	77887	79056	XP_022397986.1
NW_019170471.1	80792	82734	XP_022397987.1
NW_019170471.1	84836	85477	XP_022397988.1
NW_019170471.1	86704	88248	XP_022397989.1
NW_019170471.1	90466	91168	XP_022397990.1
NW_019170471.1	91434	92380	XP_022397991.1
NW_019170471.1	92563	94458	XP_022397992.1
NW_019170471.1	95428	97268	XP_022397993.1
NW_019170471.1	99134	101293	XP_022397994.1
NW_019170471.1	103435	104464	XP_022397995.1
NW_019170471.1	106062	106467	XP_022397996.1
NW_019170471.1	114561	115529	XP_022397997.1
NW_019170471.1	115967	116351	XP_022397998.1
NW_019170471.1	116634	118812	XP_022397999.1
NW_019170471.1	119019	121886	XP_022398000.1
NW_019170471.1	122663	123754	XP_022398001.1
NW_019170471.1	123980	125174	XP_022398002.1
NW_019170471.1	125501	130912	XP_022398003.1
NW_019170471.1	131356	144531	XP_022398004.1
NW_019170471.1	149191	150606	XP_022398005.1
NW_019170471.1	150716	151865	XP_022398006.1
NW_019170471.1	151974	153080	XP_022398007.1
NW_019170471.1	153105	154612	XP_022398008.1
NW_019170471.1	154749	157043	XP_022398009.1
NW_019170471.1	157489	159678	XP_022398010.1
NW_019170471.1	159838	161476	XP_022398011.1
NW_019170471.1	161870	163340	XP_022398012.1
NW_019170471.1	163888	165905	XP_022398013.1
NW_019170471.1	166219	166655	XP_022398014.1
NW_019170471.1	166913	168096	XP_022398015.1
NW_019170471.1	168894	170417	XP_022398016.1
NW_019170471.1	170902	171509	XP_022398017.1
NW_019170471.1	171730	172907	XP_022398018.1
NW_019170471.1	176535	176968	XP_022398019.1
NW_019170471.1	178522	180551	XP_022398020.1
NW_019170471.1	180706	181744	XP_022398021.1
NW_019170471.1	183932	193466	XP_022398022.1
NW_019170471.1	193887	195826	XP_022398023.1
NW_019170471.1	196066	201191	XP_022398024.1
NW_019170471.1	203792	204294	XP_022398025.1
NW_019170471.1	204580	205319	XP_022398026.1
NW_019170471.1	207236	208232	XP_022398027.1
NW_019170471.1	208862	209482	XP_022398028.1
NW_019170471.1	210069	215281	XP_022398029.1
NW_019170471.1	217265	219285	XP_022398030.1
NW_019170471.1	220201	223562	XP_022398031.1
NW_019170471.1	224174	226303	XP_022398032.1
NW_019170471.1	227920	230743	XP_022398033.1
NW_019170471.1	233488	233982	XP_022398034.1
NW_019170471.1	234847	237566	XP_022398035.1
NW_019170471.1	238063	240349	XP_022398036.1
NW_019170471.1	240522	242293	XP_022398037.1
NW_019170471.1	244548	246137	XP_022398038.1
NW_019170471.1	246486	247231	XP_022398039.1
NW_019170471.1	247140	247986	XP_022398040.1
NW_019170471.1	248397	248803	XP_022398041.1
NW_019170471.1	249262	250516	XP_022398042.1
NW_019170471.1	250055	252333	XP_022398043.1
NW_019170471.1	252077	253330	XP_022398044.1
NW_019170471.1	253414	254776	XP_022398045.1
NW_019170471.1	254847	255323	XP_022398046.1
NW_019170471.1	256370	257130	XP_022398047.1
NW_019170471.1	257257	257777	XP_022398048.1
NW_019170471.1	258127	261938	XP_022398049.1
NW_019170471.1	266451	267929	XP_022398050.1
NW_019170471.1	268364	272426	XP_022398051.1
NW_019170471.1	272645	273637	XP_022398052.1
NW_019170471.1	273909	275064	XP_022398053.1
NW_019170471.1	275305	278510	XP_022398054.1
NW_019170471.1	278976	281732	XP_022398055.1
NW_019170471.1	281963	285060	XP_022398056.1
NW_019170471.1	285248	287912	XP_022398057.1
NW_019170471.1	288214	290003	XP_022398058.1
NW_019170471.1	291810	292350	XP_022398059.1
NW_019170471.1	292070	293819	XP_022398060.1
NW_019170471.1	297072	297690	XP_022398061.1
NW_019170471.1	298756	299477	XP_022398062.1
NW_019170471.1	299931	300856	XP_022398063.1
NW_019170471.1	301476	303049	XP_022398064.1
NW_019170471.1	303250	305049	XP_022398065.1
NW_019170471.1	305620	307746	XP_022398066.1
NW_019170471.1	310035	311789	XP_022398067.1
NW_019170471.1	313062	316405	XP_022398068.1
NW_019170471.1	316598	318065	XP_022398069.1
NW_019170471.1	318103	320093	XP_022398070.1
NW_019170471.1	320631	321106	XP_022398071.1
NW_019170471.1	321106	321466	XP_022398072.1
NW_019170471.1	321560	321927	XP_022398073.1
NW_019170471.1	322733	324045	XP_022398074.1
NW_019170471.1	324598	326443	XP_022398075.1
NW_019170471.1	331020	332442	XP_022398076.1
NW_019170471.1	335349	336327	XP_022398077.1
NW_019170471.1	336092	336555	XP_022398078.1
NW_019170471.1	336554	337998	XP_022398079.1
NW_019170471.1	338400	340238	XP_022398080.1
NW_019170471.1	340274	341429	XP_022398081.1
NW_019170471.1	341626	342783	XP_022398082.1
NW_019170471.1	343119	343494	XP_022398083.1
NW_019170471.1	343862	345084	XP_022398084.1
NW_019170471.1	345399	347281	XP_022398085.1
NW_019170471.1	348698	349421	XP_022398086.1
NW_019170471.1	349713	351347	XP_022398087.1
NW_019170471.1	352385	353918	XP_022398088.1
NW_019170471.1	353858	355440	XP_022398089.1
NW_019170471.1	356299	356809	XP_022398090.1
NW_019170471.1	356935	358008	XP_022398091.1
NW_019170471.1	359665	359950	XP_022398092.1
NW_019170471.1	361168	364745	XP_022398093.1
NW_019170471.1	365772	366757	XP_022398094.1
NW_019170471.1	367250	367924	XP_022398095.1
NW_019170471.1	368077	371714	XP_022398096.1
NW_019170471.1	373077	374742	XP_022398097.1
NW_019170471.1	375134	376150	XP_022398098.1
NW_019170471.1	376485	377898	XP_022398099.1
NW_019170471.1	382012	383576	XP_022398100.1
NW_019170471.1	383724	385012	XP_022398101.1
NW_019170471.1	385054	386223	XP_022398102.1
NW_019170471.1	388251	389470	XP_022398103.1
NW_019170471.1	389589	391284	XP_022398104.1
NW_019170471.1	391568	393987	XP_022398105.1
NW_019170471.1	394126	395276	XP_022398106.1
NW_019170471.1	397054	398693	XP_022398107.1
NW_019170471.1	398910	402022	XP_022398108.1
NW_019170471.1	402077	403409	XP_022398109.1
NW_019170471.1	403566	404826	XP_022398110.1
NW_019170471.1	405495	407520	XP_022398111.1
NW_019170471.1	407110	408516	XP_022398112.1
NW_019170471.1	408279	409841	XP_022398113.1
NW_019170471.1	409870	410832	XP_022398114.1
NW_019170471.1	411930	413354	XP_022398115.1
NW_019170471.1	413482	414770	XP_022398116.1
NW_019170471.1	416752	419030	XP_022398117.1
NW_019170471.1	420802	422863	XP_022398118.1
NW_019170471.1	423429	425542	XP_022398119.1
NW_019170471.1	425929	426329	XP_022398120.1
NW_019170471.1	427746	428721	XP_022398121.1
NW_019170471.1	429007	430708	XP_022398122.1
NW_019170471.1	431047	432124	XP_022398123.1
NW_019170471.1	432250	434638	XP_022398124.1
NW_019170471.1	434981	436104	XP_022398125.1
NW_019170471.1	436258	439996	XP_022398126.1
NW_019170471.1	440382	441597	XP_022398127.1
NW_019170471.1	441723	443834	XP_022398128.1
NW_019170471.1	445274	445965	XP_022398129.1
NW_019170471.1	446376	450031	XP_022398130.1
NW_019170471.1	450294	451899	XP_022398131.1
NW_019170471.1	452153	452527	XP_022398132.1
NW_019170471.1	453582	455166	XP_022398133.1
NW_019170471.1	455213	464604	XP_022398134.1
NW_019170471.1	464768	475130	XP_022398135.1
NW_019170471.1	475723	477959	XP_022398136.1
NW_019170471.1	478654	479640	XP_022398137.1
NW_019170471.1	479798	483974	XP_022398138.1
NW_019170471.1	484221	484700	XP_022398139.1
NW_019170471.1	484870	486684	XP_022398140.1
NW_019170471.1	486706	487547	XP_022398141.1
NW_019170471.1	488614	490255	XP_022398142.1
NW_019170471.1	491781	493263	XP_022398143.1
NW_019170471.1	493179	494216	XP_022398144.1
NW_019170471.1	494318	497709	XP_022398145.1
NW_019170471.1	500140	500941	XP_022398146.1
NW_019170471.1	501499	502089	XP_022398147.1
NW_019170471.1	502235	503558	XP_022398148.1
NW_019170471.1	503767	504709	XP_022398149.1
NW_019170471.1	505159	506835	XP_022398150.1
NW_019170471.1	507103	508808	XP_022398151.1
NW_019170471.1	509658	511731	XP_022398152.1
NW_019170471.1	512272	512664	XP_022398153.1
NW_019170471.1	512913	513922	XP_022398154.1
NW_019170471.1	514297	515117	XP_022398155.1
NW_019170471.1	515408	516642	XP_022398156.1
NW_019170471.1	517938	519882	XP_022398157.1
NW_019170471.1	520035	522195	XP_022398158.1
NW_019170471.1	523741	524806	XP_022398159.1
NW_019170471.1	525874	527484	XP_022398160.1
NW_019170471.1	527604	529077	XP_022398161.1
NW_019170471.1	529150	531375	XP_022398162.1
NW_019170471.1	531421	532051	XP_022398163.1
NW_019170471.1	532299	534059	XP_022398164.1
NW_019170471.1	534330	536814	XP_022398165.1
NW_019170471.1	537247	538230	XP_022398166.1
NW_019170471.1	539574	540066	XP_022398167.1
NW_019170471.1	540680	541527	XP_022398168.1
NW_019170471.1	541551	543203	XP_022398169.1
NW_019170471.1	548211	549471	XP_022398170.1
NW_019170471.1	556396	557152	XP_022398171.1
NW_019170471.1	557436	558699	XP_022398172.1
NW_019170471.1	565647	566948	XP_022398173.1
NW_019170471.1	566473	567168	XP_022398174.1
NW_019170471.1	566948	568704	XP_022398175.1
NW_019170471.1	571306	573835	XP_022398176.1
NW_019170471.1	574659	576147	XP_022398177.1
NW_019170471.1	576487	576968	XP_022398178.1
NW_019170471.1	577636	578713	XP_022398179.1
NW_019170471.1	579010	580586	XP_022398180.1
NW_019170471.1	583064	584568	XP_022398181.1
NW_019170471.1	585505	585870	XP_022398182.1
NW_019170471.1	588658	589544	XP_022398183.1
NW_019170471.1	589511	591365	XP_022398184.1
NW_019170471.1	591543	592489	XP_022398185.1
NW_019170471.1	592617	593554	XP_022398186.1
NW_019170471.1	594091	596634	XP_022398187.1
NW_019170471.1	597286	599655	XP_022398188.1
NW_019170471.1	599897	601203	XP_022398189.1
NW_019170472.1	119	754	XP_022397743.1
NW_019170472.1	900	1296	XP_022397744.1
NW_019170472.1	1507	2657	XP_022397745.1
NW_019170472.1	3464	4790	XP_022397746.1
NW_019170472.1	5325	5959	XP_022397747.1
NW_019170472.1	7394	7923	XP_022397748.1
NW_019170472.1	8269	9154	XP_022397749.1
NW_019170472.1	9682	10625	XP_022397750.1
NW_019170472.1	12288	13455	XP_022397751.1
NW_019170472.1	13610	14069	XP_022397752.1
NW_019170472.1	14919	15677	XP_022397753.1
NW_019170472.1	15817	16734	XP_022397754.1
NW_019170472.1	18529	20636	XP_022397755.1
NW_019170472.1	21785	23052	XP_022397756.1
NW_019170472.1	32203	32935	XP_022397757.1
NW_019170472.1	33313	33961	XP_022397758.1
NW_019170472.1	34360	35750	XP_022397759.1
NW_019170472.1	36622	37390	XP_022397760.1
NW_019170472.1	43827	44953	XP_022397761.1
NW_019170472.1	46773	48432	XP_022397762.1
NW_019170472.1	48558	49885	XP_022397763.1
NW_019170472.1	50110	51224	XP_022397764.1
NW_019170472.1	52339	53050	XP_022397765.1
NW_019170472.1	53669	54830	XP_022397766.1
NW_019170472.1	54984	57187	XP_022397767.1
NW_019170472.1	58185	59272	XP_022397768.1
NW_019170472.1	62558	64687	XP_022397769.1
NW_019170472.1	65134	66056	XP_022397770.1
NW_019170472.1	66196	68291	XP_022397771.1
NW_019170472.1	68510	71043	XP_022397772.1
NW_019170472.1	71825	72954	XP_022397773.1
NW_019170472.1	73208	74583	XP_022397774.1
NW_019170472.1	75758	77351	XP_022397775.1
NW_019170472.1	78289	80101	XP_022397776.1
NW_019170472.1	80333	82036	XP_022397777.1
NW_019170472.1	82607	83969	XP_022397778.1
NW_019170472.1	84192	86034	XP_022397779.1
NW_019170472.1	86332	87707	XP_022397780.1
NW_019170472.1	88185	88972	XP_022397781.1
NW_019170472.1	90599	93385	XP_022397782.1
NW_019170472.1	93322	98962	XP_022397783.1
NW_019170472.1	100309	106637	XP_022397784.1
NW_019170472.1	106810	109549	XP_022397785.1
NW_019170472.1	109653	111278	XP_022397786.1
NW_019170472.1	111715	114642	XP_022397787.1
NW_019170472.1	114919	116482	XP_022397788.1
NW_019170472.1	116743	117819	XP_022397789.1
NW_019170472.1	117967	121153	XP_022397790.1
NW_019170472.1	121397	123165	XP_022397791.1
NW_019170472.1	123063	127299	XP_022397792.1
NW_019170472.1	127732	131393	XP_022397793.1
NW_019170472.1	131465	133748	XP_022397794.1
NW_019170472.1	144835	145367	XP_022397795.1
NW_019170472.1	148404	149869	XP_022397796.1
NW_019170472.1	160769	161380	XP_022397797.1
NW_019170472.1	161501	164589	XP_022397798.1
NW_019170472.1	164878	166618	XP_022397799.1
NW_019170472.1	167326	170079	XP_022397800.1
NW_019170472.1	170083	174441	XP_022397801.1
NW_019170472.1	174859	175760	XP_022397802.1
NW_019170472.1	176451	178223	XP_022397803.1
NW_019170472.1	178718	181676	XP_022397804.1
NW_019170472.1	184484	185777	XP_022397805.1
NW_019170472.1	186291	187035	XP_022397806.1
NW_019170472.1	187523	189316	XP_022397807.1
NW_019170472.1	190806	193633	XP_022397808.1
NW_019170472.1	194204	200686	XP_022397809.1
NW_019170472.1	200834	201470	XP_022397810.1
NW_019170472.1	201785	204381	XP_022397811.1
NW_019170472.1	205289	206379	XP_022397812.1
NW_019170472.1	206428	208033	XP_022397813.1
NW_019170472.1	208834	209920	XP_022397814.1
NW_019170472.1	210117	212671	XP_022397815.1
NW_019170472.1	215658	219405	XP_022397816.1
NW_019170472.1	220295	222636	XP_022397817.1
NW_019170472.1	223187	226480	XP_022397818.1
NW_019170472.1	226761	229261	XP_022397819.1
NW_019170472.1	230600	233939	XP_022397820.1
NW_019170472.1	234102	235188	XP_022397821.1
NW_019170472.1	235415	237000	XP_022397822.1
NW_019170472.1	237092	241835	XP_022397823.1
NW_019170472.1	242687	246135	XP_022397824.1
NW_019170472.1	246539	249219	XP_022397825.1
NW_019170472.1	249731	251361	XP_022397826.1
NW_019170472.1	254163	256707	XP_022397827.1
NW_019170472.1	256843	258030	XP_022397828.1
NW_019170472.1	258579	266244	XP_022397829.1
NW_019170472.1	266068	267162	XP_022397830.1
NW_019170472.1	267621	268614	XP_022397831.1
NW_019170472.1	268816	270271	XP_022397832.1
NW_019170472.1	270452	271097	XP_022397833.1
NW_019170472.1	271848	273244	XP_022397834.1
NW_019170472.1	273375	275253	XP_022397835.1
NW_019170472.1	276825	278311	XP_022397836.1
NW_019170472.1	278540	279337	XP_022397837.1
NW_019170472.1	281059	283214	XP_022397838.1
NW_019170472.1	283143	283764	XP_022397839.1
NW_019170472.1	284523	285374	XP_022397840.1
NW_019170472.1	286014	287301	XP_022397841.1
NW_019170472.1	289367	290370	XP_022397842.1
NW_019170472.1	290974	292365	XP_022397843.1
NW_019170472.1	292691	293964	XP_022397844.1
NW_019170472.1	294171	295236	XP_022397845.1
NW_019170472.1	295449	297255	XP_022397846.1
NW_019170472.1	297953	298823	XP_022397847.1
NW_019170472.1	298970	299253	XP_022397848.1
NW_019170472.1	300683	303143	XP_022397849.1
NW_019170472.1	303678	305295	XP_022397850.1
NW_019170472.1	306778	308686	XP_022397851.1
NW_019170472.1	309308	310222	XP_022397852.1
NW_019170472.1	310354	311924	XP_022397853.1
NW_019170472.1	312517	314293	XP_022397854.1
NW_019170472.1	314965	317366	XP_022397855.1
NW_019170472.1	317339	319465	XP_022397856.1
NW_019170472.1	319587	320618	XP_022397857.1
NW_019170472.1	320723	322639	XP_022397858.1
NW_019170472.1	323026	323822	XP_022397859.1
NW_019170472.1	324181	324910	XP_022397860.1
NW_019170472.1	325040	326329	XP_022397861.1
NW_019170472.1	326459	328114	XP_022397862.1
NW_019170472.1	328529	330041	XP_022397863.1
NW_019170472.1	330516	331644	XP_022397864.1
NW_019170472.1	332031	332757	XP_022397865.1
NW_019170472.1	333670	334354	XP_022397866.1
NW_019170472.1	334197	334639	XP_022397867.1
NW_019170472.1	335767	337844	XP_022397868.1
NW_019170472.1	339035	341744	XP_022397869.1
NW_019170472.1	344097	344668	XP_022397870.1
NW_019170472.1	344939	347285	XP_022397871.1
NW_019170472.1	347580	349708	XP_022397872.1
NW_019170472.1	350201	353047	XP_022397873.1
NW_019170472.1	353255	355843	XP_022397874.1
NW_019170472.1	356139	358001	XP_022397875.1
NW_019170472.1	358297	359207	XP_022397876.1
NW_019170472.1	359247	360390	XP_022397877.1
NW_019170472.1	360898	362552	XP_022397878.1
NW_019170472.1	363552	365203	XP_022397879.1
NW_019170472.1	365383	365823	XP_022397880.1
NW_019170472.1	366996	371125	XP_022397881.1
NW_019170472.1	372187	374614	XP_022397882.1
NW_019170472.1	376026	376770	XP_022397883.1
NW_019170472.1	377565	378458	XP_022397884.1
NW_019170472.1	378720	380651	XP_022397885.1
NW_019170472.1	380795	381499	XP_022397886.1
NW_019170472.1	381553	382231	XP_022397887.1
NW_019170472.1	382024	384684	XP_022397888.1
NW_019170472.1	387924	389704	XP_022397889.1
NW_019170472.1	389731	392142	XP_022397890.1
NW_019170472.1	392654	396117	XP_022397891.1
NW_019170472.1	396309	397688	XP_022397892.1
NW_019170472.1	397710	398333	XP_022397893.1
NW_019170472.1	398142	398832	XP_022397894.1
NW_019170472.1	405630	405804	XP_022397895.1
NW_019170472.1	409621	413119	XP_022397896.1
NW_019170472.1	413540	414677	XP_022397897.1
NW_019170472.1	415074	416261	XP_022397898.1
NW_019170472.1	416559	417311	XP_022397899.1
NW_019170472.1	419200	420099	XP_022397900.1
NW_019170472.1	421596	421953	XP_022397901.1
NW_019170472.1	422474	423205	XP_022397902.1
NW_019170472.1	423446	424825	XP_022397903.1
NW_019170472.1	426773	428089	XP_022397904.1
NW_019170472.1	428130	429593	XP_022397905.1
NW_019170472.1	442812	448688	XP_022397906.1
NW_019170472.1	449390	450833	XP_022397907.1
NW_019170472.1	451121	452381	XP_022397908.1
NW_019170472.1	453747	455423	XP_022397909.1
NW_019170472.1	455532	456092	XP_022397910.1
NW_019170472.1	456336	457430	XP_022397911.1
NW_019170472.1	457736	458832	XP_022397912.1
NW_019170472.1	459933	460811	XP_022397913.1
NW_019170472.1	461623	462651	XP_022397914.1
NW_019170472.1	467606	468996	XP_022397915.1
NW_019170472.1	473084	473460	XP_022397916.1
NW_019170472.1	473293	474560	XP_022397917.1
NW_019170472.1	474723	475908	XP_022397918.1
NW_019170472.1	477265	479103	XP_022397919.1
NW_019170472.1	480747	481010	XP_022397920.1
NW_019170472.1	481209	485361	XP_022397921.1
NW_019170472.1	487344	489791	XP_022397922.1
NW_019170472.1	494950	496811	XP_022397923.1
NW_019170472.1	497208	498821	XP_022397924.1
NW_019170472.1	499201	502941	XP_022397925.1
NW_019170472.1	503650	505150	XP_022397926.1
NW_019170472.1	504861	505687	XP_022397927.1
NW_019170472.1	505899	508809	XP_022397928.1
NW_019170472.1	509855	510257	XP_022397929.1
NW_019170472.1	510863	513163	XP_022397930.1
NW_019170472.1	513251	514967	XP_022397931.1
NW_019170472.1	515490	517244	XP_022397932.1
NW_019170472.1	517669	518103	XP_022397933.1
NW_019170472.1	519369	521578	XP_022397934.1
NW_019170472.1	522954	524500	XP_022397935.1
NW_019170472.1	525054	526068	XP_022397936.1
NW_019170472.1	526270	527809	XP_022397937.1
NW_019170472.1	527899	528584	XP_022397938.1
NW_019170472.1	528758	531950	XP_022397939.1
NW_019170472.1	532134	533802	XP_022397940.1
NW_019170472.1	534321	536046	XP_022397941.1
NW_019170472.1	536440	538736	XP_022397942.1
NW_019170472.1	538452	539619	XP_022397943.1
NW_019170472.1	539789	541459	XP_022397944.1
NW_019170472.1	541694	542203	XP_022397945.1
NW_019170472.1	545285	550349	XP_022397946.1
NW_019170472.1	551516	551951	XP_022397947.1
NW_019170472.1	552084	553594	XP_022397948.1
NW_019170472.1	556828	561742	XP_022397949.1
NW_019170472.1	561874	562204	XP_022397950.1
NW_019170472.1	562472	563096	XP_022397951.1
NW_019170472.1	564424	565843	XP_022397952.1
NW_019170472.1	568480	570160	XP_022397953.1
NW_019170472.1	570262	570628	XP_022397954.1
NW_019170473.1	18	1343	XP_022397528.1
NW_019170473.1	1806	2562	XP_022397529.1
NW_019170473.1	3134	5358	XP_022397530.1
NW_019170473.1	5793	6073	XP_022397531.1
NW_019170473.1	5946	6567	XP_022397532.1
NW_019170473.1	6710	7873	XP_022397533.1
NW_019170473.1	7725	8325	XP_022397534.1
NW_019170473.1	11262	13152	XP_022397535.1
NW_019170473.1	16428	17520	XP_022397536.1
NW_019170473.1	19515	20558	XP_022397537.1
NW_019170473.1	22049	23086	XP_022397538.1
NW_019170473.1	24343	24965	XP_022397539.1
NW_019170473.1	25305	28454	XP_022397540.1
NW_019170473.1	29817	32039	XP_022397541.1
NW_019170473.1	32319	33141	XP_022397542.1
NW_019170473.1	33211	34369	XP_022397543.1
NW_019170473.1	37443	38136	XP_022397544.1
NW_019170473.1	39288	41639	XP_022397545.1
NW_019170473.1	41739	42975	XP_022397546.1
NW_019170473.1	43247	44789	XP_022397547.1
NW_019170473.1	45284	47774	XP_022397548.1
NW_019170473.1	49216	50604	XP_022397549.1
NW_019170473.1	50937	53941	XP_022397550.1
NW_019170473.1	54349	59022	XP_022397551.1
NW_019170473.1	59268	63139	XP_022397552.1
NW_019170473.1	63237	63581	XP_022397553.1
NW_019170473.1	63646	67071	XP_022397554.1
NW_019170473.1	67161	68299	XP_022397555.1
NW_019170473.1	68211	72862	XP_022397556.1
NW_019170473.1	75842	76704	XP_022397557.1
NW_019170473.1	76825	82466	XP_022397558.1
NW_019170473.1	82742	84699	XP_022397559.1
NW_019170473.1	87525	89678	XP_022397560.1
NW_019170473.1	95550	97740	XP_022397561.1
NW_019170473.1	98950	99706	XP_022397562.1
NW_019170473.1	100620	101415	XP_022397563.1
NW_019170473.1	105721	107300	XP_022397564.1
NW_019170473.1	107751	109643	XP_022397565.1
NW_019170473.1	112389	115223	XP_022397566.1
NW_019170473.1	115561	117107	XP_022397567.1
NW_019170473.1	117411	118455	XP_022397568.1
NW_019170473.1	118831	120003	XP_022397569.1
NW_019170473.1	120238	121396	XP_022397570.1
NW_019170473.1	121475	122371	XP_022397571.1
NW_019170473.1	122789	123593	XP_022397572.1
NW_019170473.1	124013	125604	XP_022397573.1
NW_019170473.1	125480	127687	XP_022397574.1
NW_019170473.1	128931	132156	XP_022397575.1
NW_019170473.1	135226	136063	XP_022397576.1
NW_019170473.1	136268	138026	XP_022397577.1
NW_019170473.1	137854	139003	XP_022397578.1
NW_019170473.1	139482	141492	XP_022397579.1
NW_019170473.1	143105	143638	XP_022397580.1
NW_019170473.1	144198	144417	XP_022397581.1
NW_019170473.1	146140	148135	XP_022397582.1
NW_019170473.1	148303	149243	XP_022397583.1
NW_019170473.1	149851	150975	XP_022397584.1
NW_019170473.1	151857	153712	XP_022397585.1
NW_019170473.1	155027	156458	XP_022397586.1
NW_019170473.1	157071	157503	XP_022397587.1
NW_019170473.1	163361	164998	XP_022397588.1
NW_019170473.1	165671	167234	XP_022397589.1
NW_019170473.1	167270	169036	XP_022397590.1
NW_019170473.1	169719	171075	XP_022397591.1
NW_019170473.1	172123	173815	XP_022397592.1
NW_019170473.1	174088	175705	XP_022397593.1
NW_019170473.1	175855	177316	XP_022397594.1
NW_019170473.1	177382	178542	XP_022397595.1
NW_019170473.1	179435	183225	XP_022397596.1
NW_019170473.1	192270	195365	XP_022397597.1
NW_019170473.1	196145	198176	XP_022397598.1
NW_019170473.1	198522	199503	XP_022397599.1
NW_019170473.1	201366	202100	XP_022397600.1
NW_019170473.1	202095	203748	XP_022397601.1
NW_019170473.1	204042	208845	XP_022397602.1
NW_019170473.1	208930	209737	XP_022397603.1
NW_019170473.1	210327	212037	XP_022397604.1
NW_019170473.1	212659	213646	XP_022397605.1
NW_019170473.1	213996	215319	XP_022397606.1
NW_019170473.1	216212	217317	XP_022397607.1
NW_019170473.1	217667	218624	XP_022397608.1
NW_019170473.1	221557	222785	XP_022397609.1
NW_019170473.1	223347	224909	XP_022397610.1
NW_019170473.1	225222	225837	XP_022397611.1
NW_019170473.1	229910	231762	XP_022397612.1
NW_019170473.1	232111	237765	XP_022397613.1
NW_019170473.1	238191	240489	XP_022397614.1
NW_019170473.1	240995	241964	XP_022397615.1
NW_019170473.1	248383	249262	XP_022397616.1
NW_019170473.1	250257	251832	XP_022397617.1
NW_019170473.1	252096	254011	XP_022397618.1
NW_019170473.1	254711	257492	XP_022397619.1
NW_019170473.1	257853	259238	XP_022397620.1
NW_019170473.1	259639	260558	XP_022397621.1
NW_019170473.1	261538	262952	XP_022397622.1
NW_019170473.1	262765	263672	XP_022397623.1
NW_019170473.1	264372	267465	XP_022397624.1
NW_019170473.1	268192	270624	XP_022397625.1
NW_019170473.1	270466	273970	XP_022397626.1
NW_019170473.1	274346	276399	XP_022397627.1
NW_019170473.1	278784	280638	XP_022397628.1
NW_019170473.1	281288	284179	XP_022397629.1
NW_019170473.1	285662	287280	XP_022397630.1
NW_019170473.1	287932	288743	XP_022397631.1
NW_019170473.1	289635	291224	XP_022397632.1
NW_019170473.1	293207	294503	XP_022397633.1
NW_019170473.1	295002	298631	XP_022397634.1
NW_019170473.1	301305	302575	XP_022397635.1
NW_019170473.1	304354	305438	XP_022397636.1
NW_019170473.1	305709	306929	XP_022397637.1
NW_019170473.1	307010	308487	XP_022397638.1
NW_019170473.1	308956	309519	XP_022397639.1
NW_019170473.1	312903	314562	XP_022397640.1
NW_019170473.1	316641	320445	XP_022397641.1
NW_019170473.1	321094	324329	XP_022397642.1
NW_019170473.1	324381	327287	XP_022397643.1
NW_019170473.1	327458	328633	XP_022397644.1
NW_019170473.1	328820	330476	XP_022397645.1
NW_019170473.1	330794	333958	XP_022397646.1
NW_019170473.1	333947	335017	XP_022397647.1
NW_019170473.1	335475	337781	XP_022397648.1
NW_019170473.1	338269	340054	XP_022397649.1
NW_019170473.1	340392	342156	XP_022397650.1
NW_019170473.1	341649	342554	XP_022397651.1
NW_019170473.1	342390	344140	XP_022397652.1
NW_019170473.1	344349	346720	XP_022397653.1
NW_019170473.1	347278	348648	XP_022397654.1
NW_019170473.1	349017	350297	XP_022397655.1
NW_019170473.1	350904	352191	XP_022397656.1
NW_019170473.1	352928	354883	XP_022397657.1
NW_019170473.1	355840	360565	XP_022397658.1
NW_019170473.1	362460	366160	XP_022397659.1
NW_019170473.1	366476	367080	XP_022397660.1
NW_019170473.1	369553	370080	XP_022397661.1
NW_019170473.1	371451	372235	XP_022397662.1
NW_019170473.1	372264	372720	XP_022397663.1
NW_019170473.1	376235	380426	XP_022397664.1
NW_019170473.1	380611	382061	XP_022397665.1
NW_019170473.1	382316	383414	XP_022397666.1
NW_019170473.1	383645	385448	XP_022397667.1
NW_019170473.1	385674	386457	XP_022397668.1
NW_019170473.1	386892	388250	XP_022397669.1
NW_019170473.1	388319	389351	XP_022397670.1
NW_019170473.1	390001	392431	XP_022397671.1
NW_019170473.1	392829	393681	XP_022397672.1
NW_019170473.1	394024	396159	XP_022397673.1
NW_019170473.1	396099	396757	XP_022397674.1
NW_019170473.1	397419	399250	XP_022397675.1
NW_019170473.1	399265	399736	XP_022397676.1
NW_019170473.1	399822	402206	XP_022397677.1
NW_019170473.1	403464	405658	XP_022397678.1
NW_019170473.1	405902	406978	XP_022397679.1
NW_019170473.1	407112	408912	XP_022397680.1
NW_019170473.1	409264	409898	XP_022397681.1
NW_019170473.1	410012	412059	XP_022397682.1
NW_019170473.1	412155	412984	XP_022397683.1
NW_019170473.1	412961	415133	XP_022397684.1
NW_019170473.1	415201	416864	XP_022397685.1
NW_019170473.1	417099	417520	XP_022397686.1
NW_019170473.1	420826	426008	XP_022397687.1
NW_019170473.1	427252	429954	XP_022397688.1
NW_019170473.1	432057	433073	XP_022397689.1
NW_019170473.1	433782	434086	XP_022397690.1
NW_019170473.1	435559	438085	XP_022397691.1
NW_019170473.1	438530	439857	XP_022397692.1
NW_019170473.1	439888	442781	XP_022397693.1
NW_019170473.1	443281	444508	XP_022397694.1
NW_019170473.1	444782	447373	XP_022397695.1
NW_019170473.1	448116	450494	XP_022397696.1
NW_019170473.1	453446	455065	XP_022397697.1
NW_019170473.1	455563	456726	XP_022397698.1
NW_019170473.1	457265	457720	XP_022397699.1
NW_019170473.1	460535	460927	XP_022397700.1
NW_019170473.1	461122	462586	XP_022397701.1
NW_019170473.1	464241	469049	XP_022397702.1
NW_019170473.1	469424	473829	XP_022397703.1
NW_019170473.1	473845	474701	XP_022397704.1
NW_019170473.1	476984	478019	XP_022397705.1
NW_019170473.1	478416	479168	XP_022397706.1
NW_019170473.1	480421	482508	XP_022397707.1
NW_019170473.1	482866	483280	XP_022397708.1
NW_019170473.1	483536	483947	XP_022397709.1
NW_019170473.1	484638	486703	XP_022397710.1
NW_019170473.1	487085	487829	XP_022397711.1
NW_019170473.1	488282	489378	XP_022397712.1
NW_019170473.1	489817	491569	XP_022397713.1
NW_019170473.1	493944	495775	XP_022397714.1
NW_019170473.1	496331	497021	XP_022397715.1
NW_019170473.1	497203	497775	XP_022397716.1
NW_019170473.1	499516	499859	XP_022397717.1
NW_019170473.1	500152	501242	XP_022397718.1
NW_019170473.1	502579	504508	XP_022397719.1
NW_019170473.1	504520	506242	XP_022397720.1
NW_019170473.1	506542	508003	XP_022397721.1
NW_019170473.1	508894	510433	XP_022397722.1
NW_019170473.1	511257	512362	XP_022397723.1
NW_019170473.1	512462	515211	XP_022397724.1
NW_019170473.1	516020	516384	XP_022397725.1
NW_019170473.1	517518	519332	XP_022397726.1
NW_019170473.1	519348	520609	XP_022397727.1
NW_019170473.1	521167	522797	XP_022397728.1
NW_019170473.1	523077	523840	XP_022397729.1
NW_019170473.1	524661	525383	XP_022397730.1
NW_019170473.1	525433	528003	XP_022397731.1
NW_019170473.1	528353	528698	XP_022397732.1
NW_019170473.1	528673	529892	XP_022397733.1
NW_019170473.1	530236	531573	XP_022397734.1
NW_019170473.1	531911	534493	XP_022397735.1
NW_019170473.1	534539	535550	XP_022397736.1
NW_019170473.1	535583	536389	XP_022397737.1
NW_019170473.1	536607	538151	XP_022397738.1
NW_019170473.1	542295	544592	XP_022397739.1
NW_019170473.1	545228	546778	XP_022397740.1
NW_019170473.1	549072	549237	XP_022397741.1
NW_019170473.1	551200	552181	XP_022397742.1
NW_019170474.1	254	1502	XP_022397329.1
NW_019170474.1	2342	4038	XP_022397330.1
NW_019170474.1	5549	6986	XP_022397331.1
NW_019170474.1	6856	7881	XP_022397332.1
NW_019170474.1	8091	10293	XP_022397333.1
NW_019170474.1	10316	10882	XP_022397334.1
NW_019170474.1	11656	14872	XP_022397335.1
NW_019170474.1	15244	18313	XP_022397336.1
NW_019170474.1	18259	19146	XP_022397337.1
NW_019170474.1	19244	20696	XP_022397338.1
NW_019170474.1	21616	22357	XP_022397339.1
NW_019170474.1	24783	26286	XP_022397340.1
NW_019170474.1	28197	29323	XP_022397341.1
NW_019170474.1	30212	31957	XP_022397342.1
NW_019170474.1	33433	34083	XP_022397343.1
NW_019170474.1	34664	36657	XP_022397344.1
NW_019170474.1	37859	38920	XP_022397345.1
NW_019170474.1	39787	41478	XP_022397346.1
NW_019170474.1	43344	46134	XP_022397347.1
NW_019170474.1	46373	47861	XP_022397348.1
NW_019170474.1	48111	50831	XP_022397349.1
NW_019170474.1	51081	52455	XP_022397350.1
NW_019170474.1	53061	56342	XP_022397351.1
NW_019170474.1	57027	58799	XP_022397352.1
NW_019170474.1	59152	61358	XP_022397353.1
NW_019170474.1	63267	63711	XP_022397354.1
NW_019170474.1	65052	65407	XP_022397355.1
NW_019170474.1	66254	68002	XP_022397356.1
NW_019170474.1	69088	70699	XP_022397358.1
NW_019170474.1	72953	74067	XP_022397359.1
NW_019170474.1	77758	78791	XP_022397360.1
NW_019170474.1	79059	81016	XP_022397361.1
NW_019170474.1	81363	82644	XP_022397362.1
NW_019170474.1	82779	83626	XP_022397363.1
NW_019170474.1	84308	86390	XP_022397364.1
NW_019170474.1	86761	87325	XP_022397365.1
NW_019170474.1	89090	89749	XP_022397366.1
NW_019170474.1	90243	93713	XP_022397367.1
NW_019170474.1	94846	96919	XP_022397368.1
NW_019170474.1	97304	99838	XP_022397369.1
NW_019170474.1	100708	101050	XP_022397370.1
NW_019170474.1	102141	103810	XP_022397371.1
NW_019170474.1	105040	106464	XP_022397372.1
NW_019170474.1	106658	108033	XP_022397373.1
NW_019170474.1	107512	108351	XP_022397374.1
NW_019170474.1	108660	110081	XP_022397375.1
NW_019170474.1	110231	111694	XP_022397376.1
NW_019170474.1	113007	113292	XP_022397377.1
NW_019170474.1	113939	114242	XP_022397378.1
NW_019170474.1	115355	115682	XP_022397379.1
NW_019170474.1	116371	117520	XP_022397380.1
NW_019170474.1	117274	118134	XP_022397381.1
NW_019170474.1	122406	122841	XP_022397382.1
NW_019170474.1	123319	124016	XP_022397383.1
NW_019170474.1	124502	125095	XP_022397384.1
NW_019170474.1	128761	129763	XP_022397385.1
NW_019170474.1	133686	135021	XP_022397386.1
NW_019170474.1	135139	141683	XP_022397387.1
NW_019170474.1	141998	142718	XP_022397388.1
NW_019170474.1	142896	143699	XP_022397389.1
NW_019170474.1	144537	146836	XP_022397390.1
NW_019170474.1	148834	149760	XP_022397391.1
NW_019170474.1	150018	150541	XP_022397392.1
NW_019170474.1	152156	153094	XP_022397393.1
NW_019170474.1	154290	155283	XP_022397394.1
NW_019170474.1	155317	156782	XP_022397395.1
NW_019170474.1	157105	157711	XP_022397396.1
NW_019170474.1	158134	161702	XP_022397397.1
NW_019170474.1	162188	163325	XP_022397398.1
NW_019170474.1	164951	165668	XP_022397399.1
NW_019170474.1	165985	168498	XP_022397400.1
NW_019170474.1	170095	171090	XP_022397401.1
NW_019170474.1	175672	176605	XP_022397402.1
NW_019170474.1	176563	177100	XP_022397403.1
NW_019170474.1	179665	181615	XP_022397404.1
NW_019170474.1	182195	184727	XP_022397405.1
NW_019170474.1	184895	186435	XP_022397406.1
NW_019170474.1	188776	191265	XP_022397407.1
NW_019170474.1	195531	200030	XP_022397408.1
NW_019170474.1	202405	204803	XP_022397409.1
NW_019170474.1	206297	208653	XP_022397410.1
NW_019170474.1	212291	213431	XP_022397411.1
NW_019170474.1	213950	214400	XP_022397412.1
NW_019170474.1	215007	217097	XP_022397413.1
NW_019170474.1	217230	217627	XP_022397414.1
NW_019170474.1	220085	222665	XP_022397415.1
NW_019170474.1	223301	225727	XP_022397416.1
NW_019170474.1	226093	227893	XP_022397417.1
NW_019170474.1	229107	230083	XP_022397418.1
NW_019170474.1	231957	232305	XP_022397419.1
NW_019170474.1	232545	234287	XP_022397420.1
NW_019170474.1	234450	236404	XP_022397421.1
NW_019170474.1	236797	238035	XP_022397422.1
NW_019170474.1	238153	239565	XP_022397423.1
NW_019170474.1	239763	240502	XP_022397424.1
NW_019170474.1	241261	242226	XP_022397425.1
NW_019170474.1	242246	243933	XP_022397426.1
NW_019170474.1	244099	245601	XP_022397427.1
NW_019170474.1	248131	252599	XP_022397428.1
NW_019170474.1	252431	253194	XP_022397429.1
NW_019170474.1	253919	255486	XP_022397430.1
NW_019170474.1	256974	259177	XP_022397431.1
NW_019170474.1	260917	261561	XP_022397432.1
NW_019170474.1	264882	268223	XP_022397433.1
NW_019170474.1	268272	271576	XP_022397434.1
NW_019170474.1	272439	273327	XP_022397435.1
NW_019170474.1	274225	276318	XP_022397436.1
NW_019170474.1	276504	277565	XP_022397437.1
NW_019170474.1	277946	280152	XP_022397438.1
NW_019170474.1	281412	283146	XP_022397439.1
NW_019170474.1	283479	285590	XP_022397440.1
NW_019170474.1	285833	290008	XP_022397441.1
NW_019170474.1	290657	292666	XP_022397442.1
NW_019170474.1	296197	297487	XP_022397443.1
NW_019170474.1	302261	305908	XP_022397444.1
NW_019170474.1	306748	307434	XP_022397445.1
NW_019170474.1	309615	310397	XP_022397446.1
NW_019170474.1	310842	311953	XP_022397447.1
NW_019170474.1	315632	316188	XP_022397448.1
NW_019170474.1	316554	317498	XP_022397449.1
NW_019170474.1	320011	321635	XP_022397450.1
NW_019170474.1	322676	325004	XP_022397451.1
NW_019170474.1	325582	326987	XP_022397452.1
NW_019170474.1	328225	328868	XP_022397453.1
NW_019170474.1	331668	332274	XP_022397454.1
NW_019170474.1	333052	334102	XP_022397455.1
NW_019170474.1	334723	337482	XP_022397456.1
NW_019170474.1	338175	341112	XP_022397457.1
NW_019170474.1	341202	342926	XP_022397458.1
NW_019170474.1	343252	346674	XP_022397459.1
NW_019170474.1	347620	347954	XP_022397460.1
NW_019170474.1	351296	353422	XP_022397461.1
NW_019170474.1	353567	354512	XP_022397462.1
NW_019170474.1	354677	360813	XP_022397463.1
NW_019170474.1	361256	365826	XP_022397464.1
NW_019170474.1	366609	367833	XP_022397465.1
NW_019170474.1	368109	370927	XP_022397466.1
NW_019170474.1	371301	372617	XP_022397467.1
NW_019170474.1	372982	378024	XP_022397468.1
NW_019170474.1	378390	378663	XP_022397469.1
NW_019170474.1	380778	381821	XP_022397470.1
NW_019170474.1	381781	384686	XP_022397471.1
NW_019170474.1	384819	385459	XP_022397472.1
NW_019170474.1	385642	390939	XP_022397473.1
NW_019170474.1	392506	394263	XP_022397474.1
NW_019170474.1	395244	396252	XP_022397475.1
NW_019170474.1	398046	399063	XP_022397476.1
NW_019170474.1	399375	400642	XP_022397477.1
NW_019170474.1	400888	402294	XP_022397478.1
NW_019170474.1	402186	403622	XP_022397479.1
NW_019170474.1	403953	405276	XP_022397480.1
NW_019170474.1	405265	407373	XP_022397481.1
NW_019170474.1	407986	409847	XP_022397482.1
NW_019170474.1	410259	412410	XP_022397483.1
NW_019170474.1	412634	413207	XP_022397484.1
NW_019170474.1	413286	413931	XP_022397485.1
NW_019170474.1	414633	417583	XP_022397486.1
NW_019170474.1	421509	425243	XP_022397487.1
NW_019170474.1	425276	426405	XP_022397488.1
NW_019170474.1	426079	426968	XP_022397489.1
NW_019170474.1	426873	427637	XP_022397490.1
NW_019170474.1	428363	430274	XP_022397491.1
NW_019170474.1	430386	431150	XP_022397492.1
NW_019170474.1	430753	431809	XP_022397493.1
NW_019170474.1	432120	432995	XP_022397494.1
NW_019170474.1	433287	433899	XP_022397495.1
NW_019170474.1	434318	438639	XP_022397496.1
NW_019170474.1	440584	441868	XP_022397497.1
NW_019170474.1	445724	446414	XP_022397498.1
NW_019170474.1	447362	448674	XP_022397499.1
NW_019170474.1	450632	452935	XP_022397500.1
NW_019170474.1	453960	454828	XP_022397501.1
NW_019170474.1	456145	457072	XP_022397502.1
NW_019170474.1	457551	460370	XP_022397503.1
NW_019170474.1	460579	461539	XP_022397504.1
NW_019170474.1	463974	464776	XP_022397505.1
NW_019170474.1	465381	466621	XP_022397506.1
NW_019170474.1	467364	468311	XP_022397507.1
NW_019170474.1	468412	469665	XP_022397508.1
NW_019170474.1	470141	471445	XP_022397509.1
NW_019170474.1	471645	473808	XP_022397510.1
NW_019170474.1	474451	474972	XP_022397511.1
NW_019170474.1	476067	477600	XP_022397512.1
NW_019170474.1	477681	484720	XP_022397513.1
NW_019170474.1	485705	487310	XP_022397514.1
NW_019170474.1	488272	489908	XP_022397515.1
NW_019170474.1	490342	492908	XP_022397516.1
NW_019170474.1	494608	495929	XP_022397517.1
NW_019170474.1	496725	497894	XP_022397518.1
NW_019170474.1	498255	499884	XP_022397519.1
NW_019170474.1	500120	502372	XP_022397520.1
NW_019170474.1	502913	504987	XP_022397521.1
NW_019170474.1	505097	507145	XP_022397522.1
NW_019170474.1	506985	507850	XP_022397523.1
NW_019170474.1	507604	509414	XP_022397524.1
NW_019170474.1	509724	510694	XP_022397525.1
NW_019170474.1	512603	513921	XP_022397526.1
NW_019170474.1	514052	515161	XP_022397527.1
NW_019170475.1	784	2838	XP_022397154.1
NW_019170475.1	2981	3700	XP_022397155.1
NW_019170475.1	3992	6256	XP_022397156.1
NW_019170475.1	7036	7489	XP_022397157.1
NW_019170475.1	7874	9930	XP_022397158.1
NW_019170475.1	12951	13582	XP_022397159.1
NW_019170475.1	15771	17670	XP_022397160.1
NW_019170475.1	22227	22425	XP_022397161.1
NW_019170475.1	22793	24299	XP_022397162.1
NW_019170475.1	24455	28929	XP_022397163.1
NW_019170475.1	29390	31801	XP_022397164.1
NW_019170475.1	32340	33805	XP_022397165.1
NW_019170475.1	34181	37259	XP_022397166.1
NW_019170475.1	37860	38983	XP_022397167.1
NW_019170475.1	42151	45827	XP_022397168.1
NW_019170475.1	46162	47928	XP_022397169.1
NW_019170475.1	48235	49922	XP_022397170.1
NW_019170475.1	50348	51289	XP_022397171.1
NW_019170475.1	51417	52533	XP_022397172.1
NW_019170475.1	52792	54482	XP_022397173.1
NW_019170475.1	54457	54941	XP_022397174.1
NW_019170475.1	55152	56257	XP_022397175.1
NW_019170475.1	56918	59034	XP_022397176.1
NW_019170475.1	60003	60954	XP_022397177.1
NW_019170475.1	61764	62750	XP_022397178.1
NW_019170475.1	63064	63887	XP_022397179.1
NW_019170475.1	65276	66721	XP_022397180.1
NW_019170475.1	69763	70762	XP_022397181.1
NW_019170475.1	71196	73051	XP_022397182.1
NW_019170475.1	73256	73836	XP_022397183.1
NW_019170475.1	73868	74796	XP_022397184.1
NW_019170475.1	75139	76810	XP_022397185.1
NW_019170475.1	78941	80134	XP_022397186.1
NW_019170475.1	80362	82396	XP_022397187.1
NW_019170475.1	82456	84077	XP_022397188.1
NW_019170475.1	84390	85149	XP_022397189.1
NW_019170475.1	85315	86678	XP_022397190.1
NW_019170475.1	86662	89526	XP_022397191.1
NW_019170475.1	89808	104550	XP_022397192.1
NW_019170475.1	104805	106056	XP_022397193.1
NW_019170475.1	106351	107596	XP_022397194.1
NW_019170475.1	107824	109266	XP_022397195.1
NW_019170475.1	112936	113476	XP_022397196.1
NW_019170475.1	114166	115213	XP_022397197.1
NW_019170475.1	115317	116772	XP_022397198.1
NW_019170475.1	117130	117776	XP_022397199.1
NW_019170475.1	118241	119648	XP_022397200.1
NW_019170475.1	119606	119926	XP_022397201.1
NW_019170475.1	120553	123455	XP_022397202.1
NW_019170475.1	123670	124731	XP_022397203.1
NW_019170475.1	125521	128935	XP_022397204.1
NW_019170475.1	129234	130565	XP_022397205.1
NW_019170475.1	130139	130705	XP_022397206.1
NW_019170475.1	131011	132387	XP_022397207.1
NW_019170475.1	135055	136116	XP_022397208.1
NW_019170475.1	136250	138310	XP_022397209.1
NW_019170475.1	139461	142036	XP_022397210.1
NW_019170475.1	142691	144138	XP_022397211.1
NW_019170475.1	143862	144387	XP_022397212.1
NW_019170475.1	144446	145419	XP_022397213.1
NW_019170475.1	148328	149147	XP_022397214.1
NW_019170475.1	150575	151516	XP_022397215.1
NW_019170475.1	151999	153977	XP_022397216.1
NW_019170475.1	155116	156517	XP_022397217.1
NW_019170475.1	157362	158324	XP_022397218.1
NW_019170475.1	158994	161510	XP_022397219.1
NW_019170475.1	161776	165840	XP_022397220.1
NW_019170475.1	165949	169730	XP_022397221.1
NW_019170475.1	170683	171794	XP_022397222.1
NW_019170475.1	172053	175029	XP_022397223.1
NW_019170475.1	175184	176820	XP_022397224.1
NW_019170475.1	176918	178237	XP_022397225.1
NW_019170475.1	182962	183483	XP_022397226.1
NW_019170475.1	183159	184572	XP_022397227.1
NW_019170475.1	184538	185341	XP_022397228.1
NW_019170475.1	185814	188924	XP_022397229.1
NW_019170475.1	188682	190040	XP_022397230.1
NW_019170475.1	190281	191424	XP_022397231.1
NW_019170475.1	191569	192444	XP_022397232.1
NW_019170475.1	192532	194061	XP_022397233.1
NW_019170475.1	194393	195912	XP_022397234.1
NW_019170475.1	196472	196984	XP_022397235.1
NW_019170475.1	197229	198372	XP_022397236.1
NW_019170475.1	198205	198831	XP_022397237.1
NW_019170475.1	198976	199592	XP_022397238.1
NW_019170475.1	199841	200676	XP_022397239.1
NW_019170475.1	201544	203073	XP_022397240.1
NW_019170475.1	204566	207618	XP_022397241.1
NW_019170475.1	208375	210700	XP_022397242.1
NW_019170475.1	211586	212509	XP_022397243.1
NW_019170475.1	213802	216023	XP_022397244.1
NW_019170475.1	216933	217456	XP_022397245.1
NW_019170475.1	219001	221888	XP_022397246.1
NW_019170475.1	222214	223802	XP_022397247.1
NW_019170475.1	223945	226040	XP_022397248.1
NW_019170475.1	226833	228061	XP_022397249.1
NW_019170475.1	230472	233178	XP_022397250.1
NW_019170475.1	233712	235115	XP_022397251.1
NW_019170475.1	235486	237209	XP_022397252.1
NW_019170475.1	237413	237875	XP_022397253.1
NW_019170475.1	239015	241400	XP_022397254.1
NW_019170475.1	241446	242406	XP_022397255.1
NW_019170475.1	244612	245334	XP_022397256.1
NW_019170475.1	245859	246924	XP_022397257.1
NW_019170475.1	247132	247748	XP_022397258.1
NW_019170475.1	248753	249550	XP_022397259.1
NW_019170475.1	250000	250750	XP_022397260.1
NW_019170475.1	251131	264820	XP_022397261.1
NW_019170475.1	265005	266552	XP_022397262.1
NW_019170475.1	271425	272672	XP_022397263.1
NW_019170475.1	274128	275549	XP_022397264.1
NW_019170475.1	275733	278664	XP_022397265.1
NW_019170475.1	278977	280083	XP_022397266.1
NW_019170475.1	280395	282863	XP_022397267.1
NW_019170475.1	283145	284801	XP_022397268.1
NW_019170475.1	285017	285959	XP_022397269.1
NW_019170475.1	286688	289137	XP_022397270.1
NW_019170475.1	291992	295140	XP_022397271.1
NW_019170475.1	295495	296641	XP_022397272.1
NW_019170475.1	297025	298887	XP_022397273.1
NW_019170475.1	299034	301057	XP_022397274.1
NW_019170475.1	301873	308887	XP_022397275.1
NW_019170475.1	309151	309918	XP_022397276.1
NW_019170475.1	310151	311366	XP_022397277.1
NW_019170475.1	312008	313481	XP_022397278.1
NW_019170475.1	313373	314722	XP_022397279.1
NW_019170475.1	315299	319387	XP_022397280.1
NW_019170475.1	319621	320769	XP_022397281.1
NW_019170475.1	320564	321159	XP_022397282.1
NW_019170475.1	321438	322115	XP_022397283.1
NW_019170475.1	322428	324059	XP_022397284.1
NW_019170475.1	324420	326154	XP_022397285.1
NW_019170475.1	326214	327415	XP_022397286.1
NW_019170475.1	328280	329007	XP_022397287.1
NW_019170475.1	329423	331071	XP_022397288.1
NW_019170475.1	331620	332187	XP_022397289.1
NW_019170475.1	332259	333726	XP_022397290.1
NW_019170475.1	334940	335456	XP_022397291.1
NW_019170475.1	336822	337134	XP_022397292.1
NW_019170475.1	341065	342703	XP_022397293.1
NW_019170475.1	343633	344269	XP_022397294.1
NW_019170475.1	345301	345716	XP_022397295.1
NW_019170475.1	346408	347142	XP_022397296.1
NW_019170475.1	347343	347684	XP_022397297.1
NW_019170475.1	348741	350625	XP_022397298.1
NW_019170475.1	350878	351715	XP_022397299.1
NW_019170475.1	352845	353808	XP_022397300.1
NW_019170475.1	354895	356284	XP_022397301.1
NW_019170475.1	361970	364816	XP_022397302.1
NW_019170475.1	366928	367516	XP_022397303.1
NW_019170475.1	368445	371378	XP_022397304.1
NW_019170475.1	372557	373082	XP_022397305.1
NW_019170475.1	374031	375477	XP_022397306.1
NW_019170475.1	381311	383266	XP_022397307.1
NW_019170475.1	384749	385159	XP_022397308.1
NW_019170475.1	385939	387237	XP_022397309.1
NW_019170475.1	387070	388880	XP_022397310.1
NW_019170475.1	390016	392453	XP_022397311.1
NW_019170475.1	397362	398889	XP_022397312.1
NW_019170475.1	403655	405483	XP_022397313.1
NW_019170475.1	405769	406737	XP_022397314.1
NW_019170475.1	406823	407850	XP_022397315.1
NW_019170475.1	407921	409303	XP_022397316.1
NW_019170475.1	409914	412305	XP_022397317.1
NW_019170475.1	412964	415072	XP_022397318.1
NW_019170475.1	415724	416324	XP_022397319.1
NW_019170475.1	417120	419105	XP_022397320.1
NW_019170475.1	419739	420365	XP_022397321.1
NW_019170475.1	420806	422374	XP_022397322.1
NW_019170475.1	422874	424077	XP_022397323.1
NW_019170475.1	424382	425460	XP_022397324.1
NW_019170475.1	426444	426894	XP_022397325.1
NW_019170475.1	428652	429354	XP_022397326.1
NW_019170475.1	431393	433709	XP_022397327.1
NW_019170475.1	434367	434856	XP_022397328.1
NW_019170476.1	1696	3774	XP_022396985.1
NW_019170476.1	3767	4625	XP_022396986.1
NW_019170476.1	5752	7135	XP_022396987.1
NW_019170476.1	7975	10532	XP_022396988.1
NW_019170476.1	17192	19173	XP_022396989.1
NW_019170476.1	19325	20218	XP_022396990.1
NW_019170476.1	20495	22590	XP_022396991.1
NW_019170476.1	22913	24284	XP_022396992.1
NW_019170476.1	24463	25565	XP_022396993.1
NW_019170476.1	26095	27818	XP_022396994.1
NW_019170476.1	28239	31554	XP_022396995.1
NW_019170476.1	35584	37474	XP_022396996.1
NW_019170476.1	37116	39764	XP_022396997.1
NW_019170476.1	40614	43514	XP_022396998.1
NW_019170476.1	45537	46642	XP_022396999.1
NW_019170476.1	46920	48148	XP_022397000.1
NW_019170476.1	48896	51544	XP_022397001.1
NW_019170476.1	52103	53262	XP_022397002.1
NW_019170476.1	53329	55363	XP_022397003.1
NW_019170476.1	55893	59401	XP_022397004.1
NW_019170476.1	59902	60504	XP_022397005.1
NW_019170476.1	60529	61731	XP_022397006.1
NW_019170476.1	62750	69252	XP_022397007.1
NW_019170476.1	70197	71886	XP_022397008.1
NW_019170476.1	73375	75846	XP_022397009.1
NW_019170476.1	77329	78202	XP_022397010.1
NW_019170476.1	78104	79108	XP_022397011.1
NW_019170476.1	80876	82838	XP_022397012.1
NW_019170476.1	83380	83951	XP_022397013.1
NW_019170476.1	84228	84904	XP_022397014.1
NW_019170476.1	86332	86843	XP_022397015.1
NW_019170476.1	88598	89103	XP_022397016.1
NW_019170476.1	92097	93994	XP_022397017.1
NW_019170476.1	94500	96210	XP_022397018.1
NW_019170476.1	96466	98663	XP_022397019.1
NW_019170476.1	98688	99520	XP_022397020.1
NW_019170476.1	99679	101670	XP_022397021.1
NW_019170476.1	101469	102148	XP_022397022.1
NW_019170476.1	102329	103985	XP_022397023.1
NW_019170476.1	105594	106752	XP_022397024.1
NW_019170476.1	107413	109222	XP_022397025.1
NW_019170476.1	108874	109637	XP_022397026.1
NW_019170476.1	109945	110766	XP_022397027.1
NW_019170476.1	110812	112812	XP_022397028.1
NW_019170476.1	114298	115619	XP_022397029.1
NW_019170476.1	115915	117754	XP_022397030.1
NW_019170476.1	118094	119558	XP_022397031.1
NW_019170476.1	122505	123033	XP_022397032.1
NW_019170476.1	124286	126135	XP_022397033.1
NW_019170476.1	129483	134838	XP_022397034.1
NW_019170476.1	136197	138216	XP_022397035.1
NW_019170476.1	138439	140113	XP_022397036.1
NW_019170476.1	140940	142587	XP_022397037.1
NW_019170476.1	142705	144825	XP_022397038.1
NW_019170476.1	145357	146740	XP_022397039.1
NW_019170476.1	150692	154874	XP_022397040.1
NW_019170476.1	156476	157598	XP_022397041.1
NW_019170476.1	158019	160940	XP_022397042.1
NW_019170476.1	161019	163688	XP_022397043.1
NW_019170476.1	163697	164381	XP_022397044.1
NW_019170476.1	165070	165704	XP_022397045.1
NW_019170476.1	165934	166421	XP_022397046.1
NW_019170476.1	166930	167405	XP_022397047.1
NW_019170476.1	169352	171538	XP_022397048.1
NW_019170476.1	172546	174301	XP_022397049.1
NW_019170476.1	174947	176051	XP_022397050.1
NW_019170476.1	176461	178735	XP_022397051.1
NW_019170476.1	178936	182256	XP_022397052.1
NW_019170476.1	185346	188540	XP_022397053.1
NW_019170476.1	188625	190194	XP_022397054.1
NW_019170476.1	190557	191052	XP_022397055.1
NW_019170476.1	190951	192810	XP_022397056.1
NW_019170476.1	193898	195436	XP_022397057.1
NW_019170476.1	198102	200242	XP_022397058.1
NW_019170476.1	201692	203245	XP_022397059.1
NW_019170476.1	203463	206277	XP_022397060.1
NW_019170476.1	206581	207458	XP_022397061.1
NW_019170476.1	208063	208506	XP_022397062.1
NW_019170476.1	209357	210209	XP_022397063.1
NW_019170476.1	210585	211478	XP_022397064.1
NW_019170476.1	211742	212690	XP_022397065.1
NW_019170476.1	213193	216137	XP_022397066.1
NW_019170476.1	216438	217403	XP_022397067.1
NW_019170476.1	217530	219427	XP_022397068.1
NW_019170476.1	220821	223189	XP_022397069.1
NW_019170476.1	223181	224286	XP_022397070.1
NW_019170476.1	224091	225960	XP_022397071.1
NW_019170476.1	226223	227094	XP_022397072.1
NW_019170476.1	227813	229120	XP_022397073.1
NW_019170476.1	229395	230422	XP_022397074.1
NW_019170476.1	230209	231660	XP_022397075.1
NW_019170476.1	232040	233901	XP_022397076.1
NW_019170476.1	234041	234996	XP_022397077.1
NW_019170476.1	235250	238783	XP_022397078.1
NW_019170476.1	239305	240361	XP_022397079.1
NW_019170476.1	240625	242928	XP_022397080.1
NW_019170476.1	243856	245990	XP_022397081.1
NW_019170476.1	248546	250591	XP_022397082.1
NW_019170476.1	253226	254811	XP_022397083.1
NW_019170476.1	254991	255874	XP_022397084.1
NW_019170476.1	258386	259662	XP_022397085.1
NW_019170476.1	262315	262723	XP_022397086.1
NW_019170476.1	262900	264619	XP_022397087.1
NW_019170476.1	264269	265319	XP_022397088.1
NW_019170476.1	265510	266111	XP_022397089.1
NW_019170476.1	266633	267080	XP_022397090.1
NW_019170476.1	267159	268377	XP_022397091.1
NW_019170476.1	268417	270189	XP_022397092.1
NW_019170476.1	270791	271874	XP_022397093.1
NW_019170476.1	272151	274977	XP_022397094.1
NW_019170476.1	274935	275765	XP_022397095.1
NW_019170476.1	275840	278161	XP_022397096.1
NW_019170476.1	278208	279063	XP_022397097.1
NW_019170476.1	279429	281672	XP_022397098.1
NW_019170476.1	281862	283296	XP_022397099.1
NW_019170476.1	284095	286267	XP_022397100.1
NW_019170476.1	288285	288758	XP_022397101.1
NW_019170476.1	289686	290527	XP_022397102.1
NW_019170476.1	289967	291313	XP_022397103.1
NW_019170476.1	292266	293012	XP_022397104.1
NW_019170476.1	293490	294600	XP_022397105.1
NW_019170476.1	295348	296603	XP_022397106.1
NW_019170476.1	296895	298286	XP_022397107.1
NW_019170476.1	298125	299441	XP_022397108.1
NW_019170476.1	300784	301932	XP_022397109.1
NW_019170476.1	303267	307976	XP_022397110.1
NW_019170476.1	308287	309005	XP_022397111.1
NW_019170476.1	309227	312051	XP_022397112.1
NW_019170476.1	312368	313582	XP_022397113.1
NW_019170476.1	313754	315132	XP_022397114.1
NW_019170476.1	315794	317008	XP_022397115.1
NW_019170476.1	317808	319438	XP_022397116.1
NW_019170476.1	319381	320273	XP_022397117.1
NW_019170476.1	320617	322594	XP_022397118.1
NW_019170476.1	322643	323879	XP_022397119.1
NW_019170476.1	324501	327837	XP_022397120.1
NW_019170476.1	328605	330495	XP_022397121.1
NW_019170476.1	331868	332859	XP_022397122.1
NW_019170476.1	333298	333731	XP_022397123.1
NW_019170476.1	334457	335470	XP_022397124.1
NW_019170476.1	335310	335620	XP_022397125.1
NW_019170476.1	335719	336025	XP_022397126.1
NW_019170476.1	339129	339486	XP_022397127.1
NW_019170476.1	340207	341221	XP_022397128.1
NW_019170476.1	341288	342343	XP_022397129.1
NW_019170476.1	342450	345116	XP_022397130.1
NW_019170476.1	346036	347249	XP_022397131.1
NW_019170476.1	348006	351083	XP_022397132.1
NW_019170476.1	351251	353515	XP_022397133.1
NW_019170476.1	353665	354825	XP_022397134.1
NW_019170476.1	355199	356143	XP_022397135.1
NW_019170476.1	357178	358281	XP_022397136.1
NW_019170476.1	359116	364562	XP_022397137.1
NW_019170476.1	364717	366215	XP_022397138.1
NW_019170476.1	367088	371584	XP_022397139.1
NW_019170476.1	371907	373247	XP_022397140.1
NW_019170476.1	374899	375610	XP_022397141.1
NW_019170476.1	376571	377453	XP_022397142.1
NW_019170476.1	379570	383786	XP_022397143.1
NW_019170476.1	384369	385209	XP_022397144.1
NW_019170476.1	385376	386806	XP_022397145.1
NW_019170476.1	393771	394160	XP_022397146.1
NW_019170476.1	393934	394718	XP_022397147.1
NW_019170476.1	395102	396211	XP_022397148.1
NW_019170476.1	397526	398636	XP_022397149.1
NW_019170476.1	398487	399181	XP_022397150.1
NW_019170476.1	399825	401175	XP_022397151.1
NW_019170476.1	402269	402461	XP_022397152.1
NW_019170476.1	403150	405922	XP_022397153.1
NW_019170477.1	5021	5694	XP_022396823.1
NW_019170477.1	6600	7292	XP_022396824.1
NW_019170477.1	7661	9527	XP_022396825.1
NW_019170477.1	9754	11236	XP_022396826.1
NW_019170477.1	10659	12626	XP_022396827.1
NW_019170477.1	14264	16046	XP_022396828.1
NW_019170477.1	16093	18045	XP_022396829.1
NW_019170477.1	17907	19429	XP_022396830.1
NW_019170477.1	21388	22041	XP_022396831.1
NW_019170477.1	22280	23470	XP_022396832.1
NW_019170477.1	23972	24808	XP_022396833.1
NW_019170477.1	25885	27547	XP_022396834.1
NW_019170477.1	28199	28938	XP_022396835.1
NW_019170477.1	29195	30766	XP_022396836.1
NW_019170477.1	31561	33663	XP_022396837.1
NW_019170477.1	33694	34831	XP_022396838.1
NW_019170477.1	34871	36063	XP_022396839.1
NW_019170477.1	36131	37330	XP_022396840.1
NW_019170477.1	38253	39702	XP_022396841.1
NW_019170477.1	39740	40195	XP_022396842.1
NW_019170477.1	40227	41196	XP_022396843.1
NW_019170477.1	42267	43706	XP_022396844.1
NW_019170477.1	43713	44957	XP_022396845.1
NW_019170477.1	45391	48034	XP_022396846.1
NW_019170477.1	50890	51644	XP_022396847.1
NW_019170477.1	51694	53583	XP_022396848.1
NW_019170477.1	54276	56832	XP_022396849.1
NW_019170477.1	56970	58167	XP_022396850.1
NW_019170477.1	58167	59530	XP_022396851.1
NW_019170477.1	59709	60646	XP_022396852.1
NW_019170477.1	61573	62708	XP_022396853.1
NW_019170477.1	62717	65717	XP_022396854.1
NW_019170477.1	70658	71636	XP_022396855.1
NW_019170477.1	73062	76557	XP_022396856.1
NW_019170477.1	76660	77499	XP_022396857.1
NW_019170477.1	77438	78406	XP_022396858.1
NW_019170477.1	78899	80024	XP_022396859.1
NW_019170477.1	80055	81758	XP_022396860.1
NW_019170477.1	81920	83261	XP_022396861.1
NW_019170477.1	83833	85920	XP_022396862.1
NW_019170477.1	88800	89921	XP_022396863.1
NW_019170477.1	90064	92944	XP_022396864.1
NW_019170477.1	94358	100936	XP_022396865.1
NW_019170477.1	102061	106732	XP_022396866.1
NW_019170477.1	110030	112360	XP_022396867.1
NW_019170477.1	112731	113535	XP_022396868.1
NW_019170477.1	113804	116204	XP_022396869.1
NW_019170477.1	117910	118575	XP_022396870.1
NW_019170477.1	121569	122377	XP_022396871.1
NW_019170477.1	123446	123999	XP_022396872.1
NW_019170477.1	123666	125657	XP_022396873.1
NW_019170477.1	129205	131253	XP_022396874.1
NW_019170477.1	132161	134973	XP_022396875.1
NW_019170477.1	135140	136403	XP_022396876.1
NW_019170477.1	137725	139005	XP_022396877.1
NW_019170477.1	139403	140997	XP_022396878.1
NW_019170477.1	141763	142774	XP_022396879.1
NW_019170477.1	143273	145153	XP_022396880.1
NW_019170477.1	145670	147345	XP_022396881.1
NW_019170477.1	150792	151546	XP_022396882.1
NW_019170477.1	151773	153558	XP_022396883.1
NW_019170477.1	154986	157116	XP_022396884.1
NW_019170477.1	157412	158734	XP_022396885.1
NW_019170477.1	158781	160726	XP_022396886.1
NW_019170477.1	160842	162165	XP_022396887.1
NW_019170477.1	162756	164697	XP_022396888.1
NW_019170477.1	165189	166465	XP_022396889.1
NW_019170477.1	166628	166989	XP_022396890.1
NW_019170477.1	167467	167831	XP_022396891.1
NW_019170477.1	169665	170431	XP_022396892.1
NW_019170477.1	172238	173327	XP_022396893.1
NW_019170477.1	175519	177252	XP_022396894.1
NW_019170477.1	177652	179430	XP_022396895.1
NW_019170477.1	180700	182605	XP_022396896.1
NW_019170477.1	184749	185691	XP_022396897.1
NW_019170477.1	185817	186915	XP_022396898.1
NW_019170477.1	186882	189556	XP_022396899.1
NW_019170477.1	190354	191885	XP_022396900.1
NW_019170477.1	191825	193630	XP_022396901.1
NW_019170477.1	194180	196453	XP_022396902.1
NW_019170477.1	197112	198091	XP_022396903.1
NW_019170477.1	198161	199295	XP_022396904.1
NW_019170477.1	199244	201392	XP_022396905.1
NW_019170477.1	202325	203555	XP_022396906.1
NW_019170477.1	204858	205616	XP_022396907.1
NW_019170477.1	205670	206558	XP_022396908.1
NW_019170477.1	207416	208764	XP_022396909.1
NW_019170477.1	210014	210819	XP_022396910.1
NW_019170477.1	212622	214635	XP_022396911.1
NW_019170477.1	215282	216053	XP_022396912.1
NW_019170477.1	216834	218851	XP_022396913.1
NW_019170477.1	218891	220209	XP_022396914.1
NW_019170477.1	221806	223567	XP_022396915.1
NW_019170477.1	224005	225294	XP_022396916.1
NW_019170477.1	225763	227955	XP_022396917.1
NW_019170477.1	228094	228559	XP_022396918.1
NW_019170477.1	228956	230579	XP_022396919.1
NW_019170477.1	230613	231797	XP_022396920.1
NW_019170477.1	231998	233092	XP_022396921.1
NW_019170477.1	233266	235371	XP_022396922.1
NW_019170477.1	243336	244036	XP_022396923.1
NW_019170477.1	244575	245955	XP_022396924.1
NW_019170477.1	246587	247807	XP_022396925.1
NW_019170477.1	248283	249308	XP_022396926.1
NW_019170477.1	250083	250811	XP_022396927.1
NW_019170477.1	251219	252611	XP_022396928.1
NW_019170477.1	253010	253976	XP_022396929.1
NW_019170477.1	255349	256774	XP_022396930.1
NW_019170477.1	257204	259337	XP_022396931.1
NW_019170477.1	259340	261066	XP_022396932.1
NW_019170477.1	261273	263364	XP_022396933.1
NW_019170477.1	263250	264015	XP_022396934.1
NW_019170477.1	264338	265311	XP_022396935.1
NW_019170477.1	265855	266383	XP_022396936.1
NW_019170477.1	266528	267626	XP_022396937.1
NW_019170477.1	268193	271468	XP_022396938.1
NW_019170477.1	272393	279352	XP_022396939.1
NW_019170477.1	279872	280824	XP_022396940.1
NW_019170477.1	281225	282122	XP_022396941.1
NW_019170477.1	282457	283648	XP_022396942.1
NW_019170477.1	284311	285271	XP_022396943.1
NW_019170477.1	284948	285376	XP_022396944.1
NW_019170477.1	285937	286824	XP_022396945.1
NW_019170477.1	288453	289488	XP_022396946.1
NW_019170477.1	290071	294259	XP_022396947.1
NW_019170477.1	295558	297320	XP_022396948.1
NW_019170477.1	304298	309657	XP_022396949.1
NW_019170477.1	309896	311678	XP_022396950.1
NW_019170477.1	311889	314127	XP_022396951.1
NW_019170477.1	314219	316464	XP_022396952.1
NW_019170477.1	318699	319485	XP_022396953.1
NW_019170477.1	321637	322777	XP_022396954.1
NW_019170477.1	326419	333004	XP_022396955.1
NW_019170477.1	334209	334595	XP_022396956.1
NW_019170477.1	335275	336892	XP_022396957.1
NW_019170477.1	337479	339536	XP_022396958.1
NW_019170477.1	339748	340269	XP_022396959.1
NW_019170477.1	340737	342228	XP_022396960.1
NW_019170477.1	343699	345238	XP_022396961.1
NW_019170477.1	345576	348852	XP_022396962.1
NW_019170477.1	349192	350457	XP_022396963.1
NW_019170477.1	350604	351809	XP_022396964.1
NW_019170477.1	352468	355997	XP_022396965.1
NW_019170477.1	358766	359548	XP_022396966.1
NW_019170477.1	359325	360655	XP_022396967.1
NW_019170477.1	360601	361209	XP_022396968.1
NW_019170477.1	361299	362738	XP_022396969.1
NW_019170477.1	364293	367345	XP_022396970.1
NW_019170477.1	368609	370721	XP_022396971.1
NW_019170477.1	370732	372432	XP_022396972.1
NW_019170477.1	372495	375503	XP_022396973.1
NW_019170477.1	375641	377743	XP_022396974.1
NW_019170477.1	378148	379624	XP_022396975.1
NW_019170477.1	380141	381519	XP_022396976.1
NW_019170477.1	381914	382806	XP_022396977.1
NW_019170477.1	384560	384998	XP_022396978.1
NW_019170477.1	385710	386915	XP_022396979.1
NW_019170477.1	388630	389098	XP_022396980.1
NW_019170477.1	389646	391026	XP_022396981.1
NW_019170477.1	391341	393773	XP_022396982.1
NW_019170477.1	394101	394889	XP_022396983.1
NW_019170477.1	395427	396472	XP_022396984.1
NW_019170478.1	518	1623	XP_022396670.1
NW_019170478.1	1926	3893	XP_022396671.1
NW_019170478.1	3933	4153	XP_022396672.1
NW_019170478.1	4804	5759	XP_022396673.1
NW_019170478.1	6361	6720	XP_022396674.1
NW_019170478.1	7175	7905	XP_022396675.1
NW_019170478.1	8153	9615	XP_022396676.1
NW_019170478.1	10303	13049	XP_022396677.1
NW_019170478.1	13190	14762	XP_022396678.1
NW_019170478.1	16108	16967	XP_022396679.1
NW_019170478.1	17355	21933	XP_022396680.1
NW_019170478.1	24572	25532	XP_022396681.1
NW_019170478.1	25529	26322	XP_022396682.1
NW_019170478.1	27372	28925	XP_022396683.1
NW_019170478.1	29105	30020	XP_022396684.1
NW_019170478.1	31870	32905	XP_022396685.1
NW_019170478.1	33176	36869	XP_022396686.1
NW_019170478.1	37155	37365	XP_022396687.1
NW_019170478.1	37616	39391	XP_022396688.1
NW_019170478.1	40135	41023	XP_022396689.1
NW_019170478.1	45790	47069	XP_022396690.1
NW_019170478.1	50551	54486	XP_022396691.1
NW_019170478.1	56526	58180	XP_022396692.1
NW_019170478.1	59565	61416	XP_022396693.1
NW_019170478.1	62199	62910	XP_022396694.1
NW_019170478.1	63603	64724	XP_022396695.1
NW_019170478.1	65140	66087	XP_022396696.1
NW_019170478.1	66937	67934	XP_022396697.1
NW_019170478.1	68541	69096	XP_022396698.1
NW_019170478.1	69126	71479	XP_022396699.1
NW_019170478.1	72060	72945	XP_022396700.1
NW_019170478.1	72893	73237	XP_022396701.1
NW_019170478.1	73128	75881	XP_022396702.1
NW_019170478.1	78495	80259	XP_022396703.1
NW_019170478.1	81527	82437	XP_022396704.1
NW_019170478.1	86695	89239	XP_022396705.1
NW_019170478.1	91561	92314	XP_022396706.1
NW_019170478.1	98917	100878	XP_022396707.1
NW_019170478.1	101665	105482	XP_022396708.1
NW_019170478.1	108709	110214	XP_022396709.1
NW_019170478.1	110781	112675	XP_022396710.1
NW_019170478.1	113007	114708	XP_022396711.1
NW_019170478.1	114926	116306	XP_022396712.1
NW_019170478.1	117706	120871	XP_022396713.1
NW_019170478.1	121980	124257	XP_022396714.1
NW_019170478.1	124885	125416	XP_022396715.1
NW_019170478.1	126298	127333	XP_022396716.1
NW_019170478.1	128998	129705	XP_022396717.1
NW_019170478.1	130362	130839	XP_022396718.1
NW_019170478.1	131653	135921	XP_022396719.1
NW_019170478.1	136079	137173	XP_022396720.1
NW_019170478.1	137284	137725	XP_022396721.1
NW_019170478.1	139002	140747	XP_022396722.1
NW_019170478.1	141256	143099	XP_022396723.1
NW_019170478.1	146690	147287	XP_022396724.1
NW_019170478.1	147387	148431	XP_022396725.1
NW_019170478.1	153006	154805	XP_022396726.1
NW_019170478.1	156153	157664	XP_022396727.1
NW_019170478.1	157889	158817	XP_022396728.1
NW_019170478.1	159314	160176	XP_022396729.1
NW_019170478.1	160138	162976	XP_022396730.1
NW_019170478.1	163478	166098	XP_022396731.1
NW_019170478.1	166112	167140	XP_022396732.1
NW_019170478.1	166190	166530	XP_022396733.1
NW_019170478.1	167873	168275	XP_022396734.1
NW_019170478.1	168630	169880	XP_022396735.1
NW_019170478.1	170375	172128	XP_022396736.1
NW_019170478.1	173448	176095	XP_022396737.1
NW_019170478.1	176132	177377	XP_022396738.1
NW_019170478.1	177728	179235	XP_022396739.1
NW_019170478.1	179375	180368	XP_022396740.1
NW_019170478.1	181536	183302	XP_022396741.1
NW_019170478.1	185373	185904	XP_022396742.1
NW_019170478.1	186394	186976	XP_022396743.1
NW_019170478.1	187476	188135	XP_022396744.1
NW_019170478.1	189787	190501	XP_022396745.1
NW_019170478.1	193161	194056	XP_022396746.1
NW_019170478.1	194692	196040	XP_022396747.1
NW_019170478.1	202606	208866	XP_022396748.1
NW_019170478.1	214549	215026	XP_022396749.1
NW_019170478.1	215540	216383	XP_022396750.1
NW_019170478.1	216255	216946	XP_022396751.1
NW_019170478.1	217827	218454	XP_022396752.1
NW_019170478.1	220314	221860	XP_022396753.1
NW_019170478.1	221631	222767	XP_022396754.1
NW_019170478.1	223821	225452	XP_022396755.1
NW_019170478.1	225790	226681	XP_022396756.1
NW_019170478.1	226742	229063	XP_022396757.1
NW_019170478.1	229603	230707	XP_022396758.1
NW_019170478.1	231334	232198	XP_022396759.1
NW_019170478.1	233320	233946	XP_022396760.1
NW_019170478.1	234110	235550	XP_022396761.1
NW_019170478.1	235920	237508	XP_022396762.1
NW_019170478.1	237582	239678	XP_022396763.1
NW_019170478.1	240917	242128	XP_022396764.1
NW_019170478.1	242134	242971	XP_022396765.1
NW_019170478.1	243045	244100	XP_022396766.1
NW_019170478.1	244295	245400	XP_022396767.1
NW_019170478.1	245608	247588	XP_022396768.1
NW_019170478.1	248307	250112	XP_022396769.1
NW_019170478.1	251448	252955	XP_022396770.1
NW_019170478.1	253426	254017	XP_022396771.1
NW_019170478.1	254509	255563	XP_022396772.1
NW_019170478.1	255842	256832	XP_022396773.1
NW_019170478.1	257661	258874	XP_022396774.1
NW_019170478.1	258975	261341	XP_022396775.1
NW_019170478.1	261155	262467	XP_022396776.1
NW_019170478.1	262530	263511	XP_022396777.1
NW_019170478.1	264508	268727	XP_022396778.1
NW_019170478.1	269859	272151	XP_022396779.1
NW_019170478.1	272835	274184	XP_022396780.1
NW_019170478.1	274597	279029	XP_022396781.1
NW_019170478.1	281855	282945	XP_022396782.1
NW_019170478.1	283256	285534	XP_022396783.1
NW_019170478.1	285358	286992	XP_022396784.1
NW_019170478.1	287099	287525	XP_022396785.1
NW_019170478.1	289779	292750	XP_022396786.1
NW_019170478.1	293413	294160	XP_022396787.1
NW_019170478.1	294046	295005	XP_022396788.1
NW_019170478.1	295384	296528	XP_022396789.1
NW_019170478.1	296676	297036	XP_022396790.1
NW_019170478.1	297154	298535	XP_022396791.1
NW_019170478.1	298412	299593	XP_022396792.1
NW_019170478.1	299829	301035	XP_022396793.1
NW_019170478.1	301533	303912	XP_022396794.1
NW_019170478.1	304050	304854	XP_022396795.1
NW_019170478.1	305189	306360	XP_022396796.1
NW_019170478.1	306494	307348	XP_022396797.1
NW_019170478.1	307697	309339	XP_022396798.1
NW_019170478.1	309391	310339	XP_022396799.1
NW_019170478.1	310894	311434	XP_022396800.1
NW_019170478.1	312354	312656	XP_022396801.1
NW_019170478.1	313525	319171	XP_022396802.1
NW_019170478.1	321258	323120	XP_022396803.1
NW_019170478.1	323372	325100	XP_022396804.1
NW_019170478.1	325867	328131	XP_022396805.1
NW_019170478.1	328058	329084	XP_022396806.1
NW_019170478.1	329487	331896	XP_022396807.1
NW_019170478.1	332693	334139	XP_022396808.1
NW_019170478.1	335314	343373	XP_022396809.1
NW_019170478.1	343680	345692	XP_022396810.1
NW_019170478.1	346310	346868	XP_022396811.1
NW_019170478.1	347075	349042	XP_022396812.1
NW_019170478.1	348896	350658	XP_022396813.1
NW_019170478.1	351507	351899	XP_022396814.1
NW_019170478.1	352227	353231	XP_022396815.1
NW_019170478.1	354011	355799	XP_022396816.1
NW_019170478.1	355797	358335	XP_022396817.1
NW_019170478.1	358551	359728	XP_022396818.1
NW_019170478.1	360282	361239	XP_022396819.1
NW_019170478.1	362720	364670	XP_022396820.1
NW_019170478.1	368209	368881	XP_022396821.1
NW_019170478.1	368699	369704	XP_022396822.1
NW_019170479.1	524	2209	XP_022396528.1
NW_019170479.1	2500	2883	XP_022396529.1
NW_019170479.1	5426	6349	XP_022396530.1
NW_019170479.1	6661	8560	XP_022396531.1
NW_019170479.1	10626	11541	XP_022396532.1
NW_019170479.1	11867	12816	XP_022396533.1
NW_019170479.1	17958	18581	XP_022396534.1
NW_019170479.1	19912	21620	XP_022396535.1
NW_019170479.1	21672	22152	XP_022396536.1
NW_019170479.1	22887	24981	XP_022396537.1
NW_019170479.1	25312	26465	XP_022396538.1
NW_019170479.1	26784	28975	XP_022396539.1
NW_019170479.1	29532	31497	XP_022396540.1
NW_019170479.1	33566	39080	XP_022396541.1
NW_019170479.1	39292	40304	XP_022396542.1
NW_019170479.1	44238	45893	XP_022396543.1
NW_019170479.1	46080	46887	XP_022396544.1
NW_019170479.1	47358	49588	XP_022396545.1
NW_019170479.1	49545	50616	XP_022396546.1
NW_019170479.1	50974	52463	XP_022396547.1
NW_019170479.1	52703	55223	XP_022396548.1
NW_019170479.1	57410	58351	XP_022396549.1
NW_019170479.1	60514	60897	XP_022396550.1
NW_019170479.1	60758	64458	XP_022396551.1
NW_019170479.1	65303	67924	XP_022396552.1
NW_019170479.1	68354	69200	XP_022396553.1
NW_019170479.1	69234	70604	XP_022396554.1
NW_019170479.1	71407	73048	XP_022396555.1
NW_019170479.1	73321	74886	XP_022396556.1
NW_019170479.1	74996	75804	XP_022396557.1
NW_019170479.1	76045	77201	XP_022396558.1
NW_019170479.1	76673	80691	XP_022396559.1
NW_019170479.1	81054	82882	XP_022396560.1
NW_019170479.1	83642	85016	XP_022396561.1
NW_019170479.1	85608	87390	XP_022396562.1
NW_019170479.1	87779	90008	XP_022396563.1
NW_019170479.1	90867	91604	XP_022396564.1
NW_019170479.1	91695	92788	XP_022396565.1
NW_019170479.1	93862	94319	XP_022396566.1
NW_019170479.1	94565	97724	XP_022396567.1
NW_019170479.1	98730	99426	XP_022396568.1
NW_019170479.1	99750	101874	XP_022396569.1
NW_019170479.1	101652	102674	XP_022396570.1
NW_019170479.1	103512	104071	XP_022396571.1
NW_019170479.1	104595	105741	XP_022396572.1
NW_019170479.1	106595	107491	XP_022396573.1
NW_019170479.1	108236	109956	XP_022396574.1
NW_019170479.1	110553	111233	XP_022396575.1
NW_019170479.1	111808	113798	XP_022396576.1
NW_019170479.1	114005	115995	XP_022396577.1
NW_019170479.1	116213	118454	XP_022396578.1
NW_019170479.1	121936	122746	XP_022396579.1
NW_019170479.1	123758	125820	XP_022396580.1
NW_019170479.1	126126	127814	XP_022396581.1
NW_019170479.1	127931	129052	XP_022396582.1
NW_019170479.1	129193	130578	XP_022396583.1
NW_019170479.1	131299	133304	XP_022396584.1
NW_019170479.1	134452	135902	XP_022396585.1
NW_019170479.1	136375	138055	XP_022396586.1
NW_019170479.1	138199	139172	XP_022396587.1
NW_019170479.1	139210	151135	XP_022396588.1
NW_019170479.1	151371	152571	XP_022396589.1
NW_019170479.1	152389	154146	XP_022396590.1
NW_019170479.1	153969	154929	XP_022396591.1
NW_019170479.1	155142	156239	XP_022396592.1
NW_019170479.1	156536	158342	XP_022396593.1
NW_019170479.1	158466	162277	XP_022396594.1
NW_019170479.1	162713	163148	XP_022396595.1
NW_019170479.1	163294	163883	XP_022396596.1
NW_019170479.1	164315	165777	XP_022396597.1
NW_019170479.1	166040	167029	XP_022396598.1
NW_019170479.1	166920	168564	XP_022396599.1
NW_019170479.1	169610	170667	XP_022396600.1
NW_019170479.1	172433	173524	XP_022396601.1
NW_019170479.1	175797	178257	XP_022396602.1
NW_019170479.1	179187	181227	XP_022396603.1
NW_019170479.1	181468	182408	XP_022396604.1
NW_019170479.1	182464	186509	XP_022396605.1
NW_019170479.1	187478	188213	XP_022396606.1
NW_019170479.1	190106	192077	XP_022396607.1
NW_019170479.1	192783	194675	XP_022396608.1
NW_019170479.1	195096	196837	XP_022396609.1
NW_019170479.1	197036	198100	XP_022396610.1
NW_019170479.1	198494	199843	XP_022396611.1
NW_019170479.1	199746	200649	XP_022396612.1
NW_019170479.1	200790	202777	XP_022396613.1
NW_019170479.1	205631	206453	XP_022396614.1
NW_019170479.1	206669	207099	XP_022396615.1
NW_019170479.1	207471	208819	XP_022396616.1
NW_019170479.1	209229	210175	XP_022396617.1
NW_019170479.1	211321	215027	XP_022396618.1
NW_019170479.1	215531	216708	XP_022396619.1
NW_019170479.1	218789	219464	XP_022396620.1
NW_019170479.1	221059	221613	XP_022396621.1
NW_019170479.1	222270	223527	XP_022396622.1
NW_019170479.1	224432	227437	XP_022396623.1
NW_019170479.1	229002	230937	XP_022396624.1
NW_019170479.1	230986	232460	XP_022396625.1
NW_019170479.1	232701	233811	XP_022396626.1
NW_019170479.1	234569	236679	XP_022396627.1
NW_019170479.1	238008	239569	XP_022396628.1
NW_019170479.1	240273	240950	XP_022396629.1
NW_019170479.1	242816	247128	XP_022396630.1
NW_019170479.1	247386	255179	XP_022396631.1
NW_019170479.1	255544	256323	XP_022396632.1
NW_019170479.1	256072	256925	XP_022396633.1
NW_019170479.1	256896	257526	XP_022396634.1
NW_019170479.1	258262	260954	XP_022396635.1
NW_019170479.1	261161	261617	XP_022396636.1
NW_019170479.1	263444	265780	XP_022396637.1
NW_019170479.1	265600	266530	XP_022396638.1
NW_019170479.1	267307	268676	XP_022396639.1
NW_019170479.1	268714	271077	XP_022396640.1
NW_019170479.1	271806	272627	XP_022396641.1
NW_019170479.1	273110	274368	XP_022396642.1
NW_019170479.1	274533	276046	XP_022396643.1
NW_019170479.1	276718	278583	XP_022396644.1
NW_019170479.1	280036	280462	XP_022396645.1
NW_019170479.1	280363	281630	XP_022396646.1
NW_019170479.1	281099	282527	XP_022396647.1
NW_019170479.1	282564	283858	XP_022396648.1
NW_019170479.1	284129	286359	XP_022396649.1
NW_019170479.1	287444	289207	XP_022396650.1
NW_019170479.1	289234	291209	XP_022396651.1
NW_019170479.1	292947	294149	XP_022396652.1
NW_019170479.1	294439	296616	XP_022396653.1
NW_019170479.1	298324	300288	XP_022396654.1
NW_019170479.1	301889	302890	XP_022396655.1
NW_019170479.1	303257	305091	XP_022396656.1
NW_019170479.1	305496	305826	XP_022396657.1
NW_019170479.1	305605	307540	XP_022396658.1
NW_019170479.1	307672	309235	XP_022396659.1
NW_019170479.1	309794	311616	XP_022396660.1
NW_019170479.1	314036	315284	XP_022396661.1
NW_019170479.1	315569	316820	XP_022396662.1
NW_019170479.1	317123	318942	XP_022396663.1
NW_019170479.1	319548	320437	XP_022396664.1
NW_019170479.1	320450	321394	XP_022396665.1
NW_019170479.1	321647	323765	XP_022396666.1
NW_019170479.1	324483	324796	XP_022396667.1
NW_019170479.1	325635	327295	XP_022396668.1
NW_019170479.1	329417	330413	XP_022396669.1
NW_019170480.1	2037	4055	XP_022396390.1
NW_019170480.1	4163	5581	XP_022396391.1
NW_019170480.1	7491	8909	XP_022396392.1
NW_019170480.1	9002	12788	XP_022396393.1
NW_019170480.1	13086	13876	XP_022396394.1
NW_019170480.1	13090	15021	XP_022396395.1
NW_019170480.1	15321	16973	XP_022396396.1
NW_019170480.1	17338	20478	XP_022396397.1
NW_019170480.1	20679	21988	XP_022396398.1
NW_019170480.1	22220	23901	XP_022396399.1
NW_019170480.1	24028	25214	XP_022396400.1
NW_019170480.1	25475	27335	XP_022396401.1
NW_019170480.1	27689	28161	XP_022396402.1
NW_019170480.1	28871	29581	XP_022396403.1
NW_019170480.1	29749	31628	XP_022396404.1
NW_019170480.1	32704	33689	XP_022396405.1
NW_019170480.1	34519	37377	XP_022396406.1
NW_019170480.1	37605	38455	XP_022396407.1
NW_019170480.1	38548	39993	XP_022396408.1
NW_019170480.1	39987	41896	XP_022396409.1
NW_019170480.1	43484	43878	XP_022396410.1
NW_019170480.1	45884	46337	XP_022396411.1
NW_019170480.1	46909	48577	XP_022396412.1
NW_019170480.1	50208	51706	XP_022396413.1
NW_019170480.1	52898	55230	XP_022396414.1
NW_019170480.1	56139	57593	XP_022396415.1
NW_019170480.1	58421	61034	XP_022396416.1
NW_019170480.1	61411	63252	XP_022396417.1
NW_019170480.1	63410	64466	XP_022396418.1
NW_019170480.1	64451	68947	XP_022396419.1
NW_019170480.1	69190	70132	XP_022396420.1
NW_019170480.1	70252	73841	XP_022396421.1
NW_019170480.1	74078	75448	XP_022396422.1
NW_019170480.1	75939	79423	XP_022396423.1
NW_019170480.1	79862	80968	XP_022396424.1
NW_019170480.1	81665	84118	XP_022396425.1
NW_019170480.1	84606	85524	XP_022396426.1
NW_019170480.1	85677	86996	XP_022396427.1
NW_019170480.1	87237	88802	XP_022396428.1
NW_019170480.1	89143	90140	XP_022396429.1
NW_019170480.1	90281	91500	XP_022396430.1
NW_019170480.1	91633	92413	XP_022396431.1
NW_019170480.1	92515	96896	XP_022396432.1
NW_019170480.1	97144	100040	XP_022396433.1
NW_019170480.1	100878	105100	XP_022396434.1
NW_019170480.1	105404	106369	XP_022396435.1
NW_019170480.1	106518	108014	XP_022396436.1
NW_019170480.1	107992	111165	XP_022396437.1
NW_019170480.1	110917	112615	XP_022396438.1
NW_019170480.1	113344	114468	XP_022396439.1
NW_019170480.1	114341	115383	XP_022396440.1
NW_019170480.1	115378	116090	XP_022396441.1
NW_019170480.1	116298	117979	XP_022396442.1
NW_019170480.1	118455	120340	XP_022396443.1
NW_019170480.1	120444	121930	XP_022396444.1
NW_019170480.1	122695	123601	XP_022396445.1
NW_019170480.1	123447	124692	XP_022396446.1
NW_019170480.1	125622	126278	XP_022396447.1
NW_019170480.1	126412	128389	XP_022396448.1
NW_019170480.1	130033	131763	XP_022396449.1
NW_019170480.1	132159	134987	XP_022396450.1
NW_019170480.1	135114	136333	XP_022396451.1
NW_019170480.1	139116	141698	XP_022396452.1
NW_019170480.1	141884	144329	XP_022396453.1
NW_019170480.1	144489	145842	XP_022396454.1
NW_019170480.1	147641	149332	XP_022396455.1
NW_019170480.1	149915	150775	XP_022396456.1
NW_019170480.1	150929	151379	XP_022396457.1
NW_019170480.1	153281	154030	XP_022396458.1
NW_019170480.1	154406	155277	XP_022396459.1
NW_019170480.1	155317	156721	XP_022396460.1
NW_019170480.1	156782	157394	XP_022396461.1
NW_019170480.1	158974	159841	XP_022396462.1
NW_019170480.1	159932	161447	XP_022396463.1
NW_019170480.1	161626	164301	XP_022396464.1
NW_019170480.1	164289	165804	XP_022396465.1
NW_019170480.1	166400	167555	XP_022396466.1
NW_019170480.1	168089	169571	XP_022396467.1
NW_019170480.1	170001	172090	XP_022396468.1
NW_019170480.1	172028	174059	XP_022396469.1
NW_019170480.1	180809	181610	XP_022396470.1
NW_019170480.1	183957	186888	XP_022396471.1
NW_019170480.1	188824	189313	XP_022396472.1
NW_019170480.1	190202	190647	XP_022396473.1
NW_019170480.1	191768	192436	XP_022396474.1
NW_019170480.1	192986	193557	XP_022396475.1
NW_019170480.1	194316	194914	XP_022396476.1
NW_019170480.1	198784	199118	XP_022396477.1
NW_019170480.1	199162	200092	XP_022396478.1
NW_019170480.1	200543	202799	XP_022396479.1
NW_019170480.1	203848	204256	XP_022396480.1
NW_019170480.1	204324	204774	XP_022396481.1
NW_019170480.1	205812	206297	XP_022396482.1
NW_019170480.1	206210	207972	XP_022396483.1
NW_019170480.1	208436	210563	XP_022396484.1
NW_019170480.1	210732	211293	XP_022396485.1
NW_019170480.1	211849	212465	XP_022396486.1
NW_019170480.1	212974	214547	XP_022396487.1
NW_019170480.1	214727	215762	XP_022396488.1
NW_019170480.1	215932	217540	XP_022396489.1
NW_019170480.1	218562	219871	XP_022396490.1
NW_019170480.1	220164	221558	XP_022396491.1
NW_019170480.1	222160	223110	XP_022396492.1
NW_019170480.1	222295	222653	XP_022396493.1
NW_019170480.1	224530	225528	XP_022396494.1
NW_019170480.1	225636	227454	XP_022396495.1
NW_019170480.1	227831	228955	XP_022396496.1
NW_019170480.1	229522	230428	XP_022396497.1
NW_019170480.1	231002	232669	XP_022396498.1
NW_019170480.1	232972	233808	XP_022396499.1
NW_019170480.1	234330	235605	XP_022396500.1
NW_019170480.1	236099	236640	XP_022396501.1
NW_019170480.1	236734	239128	XP_022396502.1
NW_019170480.1	240495	242671	XP_022396503.1
NW_019170480.1	243683	244227	XP_022396504.1
NW_019170480.1	244600	245256	XP_022396505.1
NW_019170480.1	245626	246974	XP_022396506.1
NW_019170480.1	247589	250653	XP_022396507.1
NW_019170480.1	251351	253463	XP_022396508.1
NW_019170480.1	253604	255709	XP_022396509.1
NW_019170480.1	256089	257528	XP_022396510.1
NW_019170480.1	257542	259651	XP_022396511.1
NW_019170480.1	259910	264041	XP_022396512.1
NW_019170480.1	263938	265051	XP_022396513.1
NW_019170480.1	265336	266609	XP_022396514.1
NW_019170480.1	266798	267743	XP_022396515.1
NW_019170480.1	267891	270087	XP_022396516.1
NW_019170480.1	271139	272820	XP_022396517.1
NW_019170480.1	273075	275188	XP_022396518.1
NW_019170480.1	275834	276730	XP_022396519.1
NW_019170480.1	277613	278218	XP_022396520.1
NW_019170480.1	278900	280012	XP_022396521.1
NW_019170480.1	280538	281858	XP_022396522.1
NW_019170480.1	282154	282844	XP_022396523.1
NW_019170480.1	283192	284691	XP_022396524.1
NW_019170480.1	285849	289288	XP_022396525.1
NW_019170480.1	289633	292011	XP_022396526.1
NW_019170480.1	293928	294300	XP_022396527.1
NW_019170481.1	0	1792	XP_022396271.1
NW_019170481.1	4955	6514	XP_022396272.1
NW_019170481.1	9512	12355	XP_022396273.1
NW_019170481.1	12349	13964	XP_022396274.1
NW_019170481.1	16125	16588	XP_022396275.1
NW_019170481.1	17108	17834	XP_022396276.1
NW_019170481.1	17777	19529	XP_022396277.1
NW_019170481.1	21744	24043	XP_022396278.1
NW_019170481.1	24491	25011	XP_022396279.1
NW_019170481.1	25205	26022	XP_022396280.1
NW_019170481.1	26363	27584	XP_022396281.1
NW_019170481.1	27813	28977	XP_022396282.1
NW_019170481.1	29059	31793	XP_022396283.1
NW_019170481.1	32065	33093	XP_022396284.1
NW_019170481.1	33244	35062	XP_022396285.1
NW_019170481.1	35217	37103	XP_022396286.1
NW_019170481.1	40123	41482	XP_022396287.1
NW_019170481.1	41799	42696	XP_022396288.1
NW_019170481.1	43268	43859	XP_022396289.1
NW_019170481.1	47692	49260	XP_022396290.1
NW_019170481.1	49651	50955	XP_022396291.1
NW_019170481.1	51499	53049	XP_022396292.1
NW_019170481.1	53957	55900	XP_022396293.1
NW_019170481.1	56012	57638	XP_022396294.1
NW_019170481.1	58399	59643	XP_022396295.1
NW_019170481.1	60304	64904	XP_022396296.1
NW_019170481.1	67167	68947	XP_022396297.1
NW_019170481.1	70648	72613	XP_022396298.1
NW_019170481.1	73043	73471	XP_022396299.1
NW_019170481.1	76063	76400	XP_022396300.1
NW_019170481.1	76610	78859	XP_022396301.1
NW_019170481.1	79899	81414	XP_022396302.1
NW_019170481.1	81737	82557	XP_022396303.1
NW_019170481.1	82658	84682	XP_022396304.1
NW_019170481.1	85505	86585	XP_022396305.1
NW_019170481.1	90386	92003	XP_022396306.1
NW_019170481.1	94850	96109	XP_022396307.1
NW_019170481.1	96419	99010	XP_022396308.1
NW_019170481.1	100236	101659	XP_022396309.1
NW_019170481.1	101746	102415	XP_022396310.1
NW_019170481.1	102453	103352	XP_022396311.1
NW_019170481.1	105655	106549	XP_022396312.1
NW_019170481.1	106889	107933	XP_022396313.1
NW_019170481.1	108779	110943	XP_022396314.1
NW_019170481.1	111195	111363	XP_022396315.1
NW_019170481.1	114451	115079	XP_022396316.1
NW_019170481.1	115621	115933	XP_022396317.1
NW_019170481.1	116214	117059	XP_022396318.1
NW_019170481.1	117553	118654	XP_022396319.1
NW_019170481.1	118709	120803	XP_022396320.1
NW_019170481.1	120994	122648	XP_022396321.1
NW_019170481.1	122906	123758	XP_022396322.1
NW_019170481.1	123975	124672	XP_022396323.1
NW_019170481.1	124889	126525	XP_022396324.1
NW_019170481.1	128837	130959	XP_022396325.1
NW_019170481.1	131836	132286	XP_022396326.1
NW_019170481.1	133089	134895	XP_022396327.1
NW_019170481.1	135339	139133	XP_022396328.1
NW_019170481.1	139229	140858	XP_022396329.1
NW_019170481.1	142377	145041	XP_022396330.1
NW_019170481.1	145327	146939	XP_022396331.1
NW_019170481.1	147130	148859	XP_022396332.1
NW_019170481.1	148825	149581	XP_022396333.1
NW_019170481.1	150183	156303	XP_022396334.1
NW_019170481.1	156453	157562	XP_022396335.1
NW_019170481.1	157623	158355	XP_022396336.1
NW_019170481.1	158561	160269	XP_022396337.1
NW_019170481.1	160659	161248	XP_022396338.1
NW_019170481.1	161508	162989	XP_022396339.1
NW_019170481.1	163616	165991	XP_022396340.1
NW_019170481.1	166407	167857	XP_022396341.1
NW_019170481.1	168062	169161	XP_022396342.1
NW_019170481.1	169555	171074	XP_022396343.1
NW_019170481.1	171205	172969	XP_022396344.1
NW_019170481.1	173216	175956	XP_022396345.1
NW_019170481.1	176024	177697	XP_022396346.1
NW_019170481.1	179579	179985	XP_022396347.1
NW_019170481.1	181098	183300	XP_022396348.1
NW_019170481.1	184058	186910	XP_022396349.1
NW_019170481.1	187259	189579	XP_022396350.1
NW_019170481.1	191452	193977	XP_022396351.1
NW_019170481.1	194505	196468	XP_022396352.1
NW_019170481.1	196550	197535	XP_022396353.1
NW_019170481.1	197542	198101	XP_022396354.1
NW_019170481.1	199586	201412	XP_022396355.1
NW_019170481.1	200585	202183	XP_022396356.1
NW_019170481.1	203247	203621	XP_022396357.1
NW_019170481.1	205032	205545	XP_022396358.1
NW_019170481.1	206347	207376	XP_022396359.1
NW_019170481.1	208271	210233	XP_022396360.1
NW_019170481.1	211511	214740	XP_022396361.1
NW_019170481.1	215618	216063	XP_022396362.1
NW_019170481.1	215968	218078	XP_022396363.1
NW_019170481.1	218845	220714	XP_022396364.1
NW_019170481.1	220813	222952	XP_022396365.1
NW_019170481.1	223618	225424	XP_022396366.1
NW_019170481.1	226736	229553	XP_022396367.1
NW_019170481.1	229753	230623	XP_022396368.1
NW_019170481.1	230766	232163	XP_022396369.1
NW_019170481.1	233533	235930	XP_022396370.1
NW_019170481.1	236764	238487	XP_022396371.1
NW_019170481.1	238986	240499	XP_022396372.1
NW_019170481.1	241056	244655	XP_022396373.1
NW_019170481.1	244870	246700	XP_022396374.1
NW_019170481.1	246771	247816	XP_022396375.1
NW_019170481.1	247638	250771	XP_022396376.1
NW_019170481.1	251617	253851	XP_022396377.1
NW_019170481.1	253949	254528	XP_022396378.1
NW_019170481.1	255282	257430	XP_022396379.1
NW_019170481.1	257750	260623	XP_022396380.1
NW_019170481.1	260705	262271	XP_022396381.1
NW_019170481.1	263367	266943	XP_022396382.1
NW_019170481.1	267824	268459	XP_022396383.1
NW_019170481.1	269118	271261	XP_022396384.1
NW_019170481.1	271056	272370	XP_022396385.1
NW_019170481.1	272600	274290	XP_022396386.1
NW_019170481.1	274557	276318	XP_022396387.1
NW_019170481.1	276343	277290	XP_022396388.1
NW_019170481.1	277246	278628	XP_022396389.1
NW_019170482.1	1001	2735	XP_022396164.1
NW_019170482.1	3805	6654	XP_022396165.1
NW_019170482.1	8371	8857	XP_022396166.1
NW_019170482.1	9177	10815	XP_022396167.1
NW_019170482.1	11517	12900	XP_022396168.1
NW_019170482.1	14904	15315	XP_022396169.1
NW_019170482.1	15349	15825	XP_022396170.1
NW_019170482.1	17274	17914	XP_022396171.1
NW_019170482.1	18232	20135	XP_022396172.1
NW_019170482.1	21656	23315	XP_022396173.1
NW_019170482.1	25619	26388	XP_022396174.1
NW_019170482.1	26448	27726	XP_022396175.1
NW_019170482.1	28257	29114	XP_022396176.1
NW_019170482.1	29465	30766	XP_022396177.1
NW_019170482.1	31211	32499	XP_022396178.1
NW_019170482.1	35896	37755	XP_022396179.1
NW_019170482.1	38263	40187	XP_022396180.1
NW_019170482.1	42079	44957	XP_022396181.1
NW_019170482.1	45107	45695	XP_022396182.1
NW_019170482.1	47056	48711	XP_022396183.1
NW_019170482.1	49249	51900	XP_022396184.1
NW_019170482.1	52233	53742	XP_022396185.1
NW_019170482.1	53853	56698	XP_022396186.1
NW_019170482.1	56251	57640	XP_022396187.1
NW_019170482.1	60874	63213	XP_022396188.1
NW_019170482.1	63795	66064	XP_022396189.1
NW_019170482.1	66861	67732	XP_022396190.1
NW_019170482.1	67707	68892	XP_022396191.1
NW_019170482.1	69126	70150	XP_022396192.1
NW_019170482.1	70256	70927	XP_022396193.1
NW_019170482.1	71123	72733	XP_022396194.1
NW_019170482.1	72381	72649	XP_022396195.1
NW_019170482.1	73212	74398	XP_022396196.1
NW_019170482.1	74361	75532	XP_022396197.1
NW_019170482.1	75802	77376	XP_022396198.1
NW_019170482.1	77436	78436	XP_022396199.1
NW_019170482.1	80274	81464	XP_022396200.1
NW_019170482.1	84169	84732	XP_022396201.1
NW_019170482.1	87424	89002	XP_022396202.1
NW_019170482.1	91832	92282	XP_022396203.1
NW_019170482.1	93792	94670	XP_022396204.1
NW_019170482.1	94477	95418	XP_022396205.1
NW_019170482.1	95620	98145	XP_022396206.1
NW_019170482.1	98496	99262	XP_022396207.1
NW_019170482.1	100043	101604	XP_022396208.1
NW_019170482.1	103147	104148	XP_022396209.1
NW_019170482.1	104058	104475	XP_022396210.1
NW_019170482.1	105704	107281	XP_022396211.1
NW_019170482.1	111068	112688	XP_022396212.1
NW_019170482.1	115713	117082	XP_022396213.1
NW_019170482.1	117218	118439	XP_022396214.1
NW_019170482.1	119344	121448	XP_022396215.1
NW_019170482.1	123049	124079	XP_022396216.1
NW_019170482.1	125657	126990	XP_022396217.1
NW_019170482.1	126878	127291	XP_022396218.1
NW_019170482.1	127121	127938	XP_022396219.1
NW_019170482.1	128725	129353	XP_022396220.1
NW_019170482.1	129534	130657	XP_022396221.1
NW_019170482.1	129970	130938	XP_022396222.1
NW_019170482.1	131132	132522	XP_022396223.1
NW_019170482.1	132735	134326	XP_022396224.1
NW_019170482.1	134478	135174	XP_022396225.1
NW_019170482.1	135353	136483	XP_022396226.1
NW_019170482.1	137834	140619	XP_022396227.1
NW_019170482.1	140728	141754	XP_022396228.1
NW_019170482.1	141206	143270	XP_022396229.1
NW_019170482.1	143449	144763	XP_022396230.1
NW_019170482.1	145861	146999	XP_022396231.1
NW_019170482.1	147242	147961	XP_022396232.1
NW_019170482.1	147987	148279	XP_022396233.1
NW_019170482.1	149762	150282	XP_022396234.1
NW_019170482.1	149801	152558	XP_022396235.1
NW_019170482.1	153212	153982	XP_022396236.1
NW_019170482.1	154781	156661	XP_022396237.1
NW_019170482.1	156995	158440	XP_022396238.1
NW_019170482.1	158666	159733	XP_022396239.1
NW_019170482.1	160290	160893	XP_022396240.1
NW_019170482.1	163090	164909	XP_022396241.1
NW_019170482.1	165376	166668	XP_022396242.1
NW_019170482.1	169858	170718	XP_022396243.1
NW_019170482.1	171419	172504	XP_022396244.1
NW_019170482.1	172647	173857	XP_022396245.1
NW_019170482.1	174785	176595	XP_022396246.1
NW_019170482.1	177184	179109	XP_022396247.1
NW_019170482.1	179338	181408	XP_022396248.1
NW_019170482.1	183003	184357	XP_022396249.1
NW_019170482.1	184342	186051	XP_022396250.1
NW_019170482.1	186589	188330	XP_022396251.1
NW_019170482.1	188448	188974	XP_022396252.1
NW_019170482.1	189285	190164	XP_022396253.1
NW_019170482.1	190591	193350	XP_022396254.1
NW_019170482.1	194456	199319	XP_022396255.1
NW_019170482.1	201087	201699	XP_022396256.1
NW_019170482.1	205132	207641	XP_022396257.1
NW_019170482.1	208234	208603	XP_022396258.1
NW_019170482.1	209039	210464	XP_022396259.1
NW_019170482.1	210679	212493	XP_022396260.1
NW_019170482.1	213087	214107	XP_022396261.1
NW_019170482.1	215273	216658	XP_022396262.1
NW_019170482.1	217143	217503	XP_022396263.1
NW_019170482.1	217947	218904	XP_022396264.1
NW_019170482.1	219613	221011	XP_022396265.1
NW_019170482.1	221285	222884	XP_022396266.1
NW_019170482.1	223668	225433	XP_022396267.1
NW_019170482.1	228057	229068	XP_022396268.1
NW_019170482.1	229594	231018	XP_022396269.1
NW_019170482.1	231134	231802	XP_022396270.1
NW_019170483.1	0	409	XP_022396063.1
NW_019170483.1	491	2252	XP_022396064.1
NW_019170483.1	3433	4888	XP_022396065.1
NW_019170483.1	5289	6364	XP_022396066.1
NW_019170483.1	11479	13058	XP_022396067.1
NW_019170483.1	13731	18326	XP_022396068.1
NW_019170483.1	19516	21724	XP_022396069.1
NW_019170483.1	21891	22725	XP_022396070.1
NW_019170483.1	23132	25086	XP_022396071.1
NW_019170483.1	25585	27015	XP_022396072.1
NW_019170483.1	27311	27842	XP_022396073.1
NW_019170483.1	27753	28419	XP_022396074.1
NW_019170483.1	28567	29431	XP_022396075.1
NW_019170483.1	29747	30969	XP_022396076.1
NW_019170483.1	31419	33688	XP_022396077.1
NW_019170483.1	34595	35196	XP_022396078.1
NW_019170483.1	36181	37065	XP_022396079.1
NW_019170483.1	37413	39030	XP_022396080.1
NW_019170483.1	42136	44024	XP_022396081.1
NW_019170483.1	44437	46047	XP_022396082.1
NW_019170483.1	46184	47554	XP_022396083.1
NW_019170483.1	47755	48780	XP_022396084.1
NW_019170483.1	48961	52081	XP_022396085.1
NW_019170483.1	52825	54807	XP_022396086.1
NW_019170483.1	55715	55947	XP_022396087.1
NW_019170483.1	56716	58611	XP_022396088.1
NW_019170483.1	59137	59856	XP_022396089.1
NW_019170483.1	60136	61205	XP_022396090.1
NW_019170483.1	61332	62014	XP_022396091.1
NW_019170483.1	62305	63197	XP_022396092.1
NW_019170483.1	66926	67845	XP_022396093.1
NW_019170483.1	68213	69881	XP_022396094.1
NW_019170483.1	70215	74733	XP_022396095.1
NW_019170483.1	75588	76224	XP_022396096.1
NW_019170483.1	76296	77751	XP_022396097.1
NW_019170483.1	78237	79251	XP_022396098.1
NW_019170483.1	80105	81061	XP_022396099.1
NW_019170483.1	83493	88398	XP_022396100.1
NW_019170483.1	89955	91144	XP_022396101.1
NW_019170483.1	92341	94020	XP_022396102.1
NW_019170483.1	94079	94926	XP_022396103.1
NW_019170483.1	95421	98337	XP_022396104.1
NW_019170483.1	98600	100250	XP_022396105.1
NW_019170483.1	100363	102045	XP_022396106.1
NW_019170483.1	101787	102717	XP_022396107.1
NW_019170483.1	102909	104159	XP_022396108.1
NW_019170483.1	104940	106659	XP_022396109.1
NW_019170483.1	107017	108328	XP_022396110.1
NW_019170483.1	108499	111523	XP_022396111.1
NW_019170483.1	111642	114338	XP_022396112.1
NW_019170483.1	114658	115528	XP_022396113.1
NW_019170483.1	115633	116214	XP_022396114.1
NW_019170483.1	117392	118685	XP_022396115.1
NW_019170483.1	118964	119519	XP_022396116.1
NW_019170483.1	119758	122134	XP_022396117.1
NW_019170483.1	122198	124114	XP_022396118.1
NW_019170483.1	124923	126456	XP_022396119.1
NW_019170483.1	126998	127847	XP_022396120.1
NW_019170483.1	127987	128777	XP_022396121.1
NW_019170483.1	128709	129729	XP_022396122.1
NW_019170483.1	130504	132814	XP_022396123.1
NW_019170483.1	132853	135332	XP_022396124.1
NW_019170483.1	135527	136755	XP_022396125.1
NW_019170483.1	137340	140054	XP_022396126.1
NW_019170483.1	140742	143825	XP_022396127.1
NW_019170483.1	144512	145484	XP_022396128.1
NW_019170483.1	145612	146437	XP_022396129.1
NW_019170483.1	147596	148175	XP_022396130.1
NW_019170483.1	149292	150015	XP_022396131.1
NW_019170483.1	152079	152469	XP_022396132.1
NW_019170483.1	153575	154550	XP_022396133.1
NW_019170483.1	159164	160878	XP_022396134.1
NW_019170483.1	162931	165108	XP_022396135.1
NW_019170483.1	165115	165750	XP_022396136.1
NW_019170483.1	166669	167671	XP_022396137.1
NW_019170483.1	167960	170798	XP_022396138.1
NW_019170483.1	172810	176174	XP_022396139.1
NW_019170483.1	178462	179614	XP_022396140.1
NW_019170483.1	179767	180307	XP_022396141.1
NW_019170483.1	181326	181723	XP_022396142.1
NW_019170483.1	182589	184403	XP_022396143.1
NW_019170483.1	184478	187289	XP_022396144.1
NW_019170483.1	188135	192065	XP_022396145.1
NW_019170483.1	192955	196874	XP_022396146.1
NW_019170483.1	197030	198694	XP_022396147.1
NW_019170483.1	198883	199417	XP_022396148.1
NW_019170483.1	199826	200640	XP_022396149.1
NW_019170483.1	200740	202236	XP_022396150.1
NW_019170483.1	202590	203574	XP_022396151.1
NW_019170483.1	205592	206676	XP_022396152.1
NW_019170483.1	207428	209205	XP_022396153.1
NW_019170483.1	209421	210234	XP_022396154.1
NW_019170483.1	210993	212601	XP_022396155.1
NW_019170483.1	212770	214356	XP_022396156.1
NW_019170483.1	215362	217056	XP_022396157.1
NW_019170483.1	217398	219139	XP_022396158.1
NW_019170483.1	219573	220984	XP_022396159.1
NW_019170483.1	221660	222435	XP_022396160.1
NW_019170483.1	222694	224479	XP_022396161.1
NW_019170483.1	224721	232451	XP_022396162.1
NW_019170483.1	233385	233733	XP_022396163.1
NW_019170484.1	2275	5188	XP_022395974.1
NW_019170484.1	7668	8665	XP_022395975.1
NW_019170484.1	9645	10684	XP_022395976.1
NW_019170484.1	15045	15432	XP_022395977.1
NW_019170484.1	15577	17128	XP_022395978.1
NW_019170484.1	17087	17840	XP_022395979.1
NW_019170484.1	19861	21941	XP_022395980.1
NW_019170484.1	21689	22848	XP_022395981.1
NW_019170484.1	23190	23631	XP_022395982.1
NW_019170484.1	23953	26201	XP_022395983.1
NW_019170484.1	26563	27721	XP_022395984.1
NW_019170484.1	28603	30702	XP_022395985.1
NW_019170484.1	30717	31774	XP_022395986.1
NW_019170484.1	32009	32761	XP_022395987.1
NW_019170484.1	33301	34007	XP_022395988.1
NW_019170484.1	37005	37180	XP_022395989.1
NW_019170484.1	39601	40478	XP_022395990.1
NW_019170484.1	41197	43955	XP_022395991.1
NW_019170484.1	44617	47259	XP_022395992.1
NW_019170484.1	48610	48900	XP_022395993.1
NW_019170484.1	49368	50666	XP_022395994.1
NW_019170484.1	52191	52859	XP_022395995.1
NW_019170484.1	54989	56037	XP_022395996.1
NW_019170484.1	58914	59220	XP_022395997.1
NW_019170484.1	62160	64759	XP_022395998.1
NW_019170484.1	64627	65169	XP_022395999.1
NW_019170484.1	67934	72300	XP_022396000.1
NW_019170484.1	72231	74807	XP_022396001.1
NW_019170484.1	75250	77742	XP_022396002.1
NW_019170484.1	77709	79556	XP_022396003.1
NW_019170484.1	79762	80641	XP_022396004.1
NW_019170484.1	80847	81899	XP_022396005.1
NW_019170484.1	83014	84491	XP_022396006.1
NW_019170484.1	85308	86566	XP_022396007.1
NW_019170484.1	86745	88554	XP_022396008.1
NW_019170484.1	89889	90579	XP_022396009.1
NW_019170484.1	91373	93143	XP_022396010.1
NW_019170484.1	94385	96066	XP_022396011.1
NW_019170484.1	96580	97363	XP_022396012.1
NW_019170484.1	98187	100898	XP_022396013.1
NW_019170484.1	101403	102577	XP_022396014.1
NW_019170484.1	103064	104699	XP_022396015.1
NW_019170484.1	112482	114352	XP_022396016.1
NW_019170484.1	114560	115173	XP_022396017.1
NW_019170484.1	115456	116589	XP_022396018.1
NW_019170484.1	119733	121456	XP_022396019.1
NW_019170484.1	122352	123273	XP_022396020.1
NW_019170484.1	123513	124324	XP_022396021.1
NW_019170484.1	125436	127197	XP_022396022.1
NW_019170484.1	128324	128634	XP_022396023.1
NW_019170484.1	133498	134119	XP_022396024.1
NW_019170484.1	136967	138825	XP_022396025.1
NW_019170484.1	140354	141921	XP_022396026.1
NW_019170484.1	142133	142864	XP_022396027.1
NW_019170484.1	144253	145896	XP_022396028.1
NW_019170484.1	146303	147373	XP_022396029.1
NW_019170484.1	148723	150471	XP_022396030.1
NW_019170484.1	150769	152560	XP_022396031.1
NW_019170484.1	158901	160058	XP_022396032.1
NW_019170484.1	160080	161030	XP_022396033.1
NW_019170484.1	162136	163804	XP_022396034.1
NW_019170484.1	164491	166318	XP_022396035.1
NW_019170484.1	167107	168812	XP_022396036.1
NW_019170484.1	169298	170536	XP_022396037.1
NW_019170484.1	170574	172284	XP_022396038.1
NW_019170484.1	172414	173315	XP_022396039.1
NW_019170484.1	173510	174919	XP_022396040.1
NW_019170484.1	177585	178924	XP_022396041.1
NW_019170484.1	179423	180596	XP_022396042.1
NW_019170484.1	180962	182425	XP_022396043.1
NW_019170484.1	182633	183955	XP_022396044.1
NW_019170484.1	185709	186971	XP_022396045.1
NW_019170484.1	187047	189344	XP_022396046.1
NW_019170484.1	189714	192446	XP_022396047.1
NW_019170484.1	193157	194956	XP_022396048.1
NW_019170484.1	195120	195416	XP_022396049.1
NW_019170484.1	196325	196968	XP_022396050.1
NW_019170484.1	198306	198861	XP_022396051.1
NW_019170484.1	199775	201911	XP_022396052.1
NW_019170484.1	203480	204256	XP_022396053.1
NW_019170484.1	206670	207694	XP_022396054.1
NW_019170484.1	208079	209199	XP_022396055.1
NW_019170484.1	209744	210637	XP_022396056.1
NW_019170484.1	211030	212289	XP_022396057.1
NW_019170484.1	213549	215797	XP_022396058.1
NW_019170484.1	215656	217998	XP_022396059.1
NW_019170484.1	217958	219306	XP_022396060.1
NW_019170484.1	222156	222916	XP_022396061.1
NW_019170484.1	224220	225265	XP_022396062.1
NW_019170485.1	2857	3776	XP_022395890.1
NW_019170485.1	5851	7522	XP_022395891.1
NW_019170485.1	8111	9611	XP_022395892.1
NW_019170485.1	9627	11406	XP_022395893.1
NW_019170485.1	11685	12796	XP_022395894.1
NW_019170485.1	12792	14017	XP_022395895.1
NW_019170485.1	14523	16376	XP_022395896.1
NW_019170485.1	16476	18698	XP_022395897.1
NW_019170485.1	18902	20288	XP_022395898.1
NW_019170485.1	20987	22025	XP_022395899.1
NW_019170485.1	22230	23045	XP_022395900.1
NW_019170485.1	22874	23165	XP_022395901.1
NW_019170485.1	23285	24017	XP_022395902.1
NW_019170485.1	25381	27556	XP_022395903.1
NW_019170485.1	28665	29987	XP_022395904.1
NW_019170485.1	31069	31444	XP_022395905.1
NW_019170485.1	32667	33274	XP_022395906.1
NW_019170485.1	33281	35029	XP_022395907.1
NW_019170485.1	36122	38276	XP_022395908.1
NW_019170485.1	38594	41238	XP_022395909.1
NW_019170485.1	42675	43711	XP_022395910.1
NW_019170485.1	44328	47422	XP_022395911.1
NW_019170485.1	48719	50034	XP_022395912.1
NW_019170485.1	50544	52353	XP_022395913.1
NW_019170485.1	52477	54984	XP_022395914.1
NW_019170485.1	55981	57780	XP_022395915.1
NW_019170485.1	58378	59351	XP_022395916.1
NW_019170485.1	60416	62271	XP_022395917.1
NW_019170485.1	63959	65393	XP_022395918.1
NW_019170485.1	69663	70164	XP_022395919.1
NW_019170485.1	70630	75011	XP_022395920.1
NW_019170485.1	75409	76537	XP_022395921.1
NW_019170485.1	76413	77466	XP_022395922.1
NW_019170485.1	77827	78045	XP_022395923.1
NW_019170485.1	78122	80968	XP_022395924.1
NW_019170485.1	81795	85195	XP_022395925.1
NW_019170485.1	85588	86932	XP_022395926.1
NW_019170485.1	86954	88139	XP_022395927.1
NW_019170485.1	88486	89906	XP_022395928.1
NW_019170485.1	90056	91337	XP_022395929.1
NW_019170485.1	91562	111654	XP_022395930.1
NW_019170485.1	113253	114134	XP_022395931.1
NW_019170485.1	114164	114514	XP_022395932.1
NW_019170485.1	116111	117369	XP_022395933.1
NW_019170485.1	117750	119322	XP_022395934.1
NW_019170485.1	119600	120625	XP_022395935.1
NW_019170485.1	121149	123186	XP_022395936.1
NW_019170485.1	124136	124897	XP_022395937.1
NW_019170485.1	125304	126057	XP_022395938.1
NW_019170485.1	126214	126978	XP_022395939.1
NW_019170485.1	127236	127940	XP_022395940.1
NW_019170485.1	127881	128913	XP_022395941.1
NW_019170485.1	128736	129555	XP_022395942.1
NW_019170485.1	129916	131664	XP_022395943.1
NW_019170485.1	131971	133632	XP_022395944.1
NW_019170485.1	133828	135137	XP_022395945.1
NW_019170485.1	135941	137064	XP_022395946.1
NW_019170485.1	137096	137589	XP_022395947.1
NW_019170485.1	137671	141101	XP_022395948.1
NW_019170485.1	141730	143506	XP_022395949.1
NW_019170485.1	143545	144362	XP_022395950.1
NW_019170485.1	144915	145768	XP_022395951.1
NW_019170485.1	145649	145805	XP_022395952.1
NW_019170485.1	146124	147776	XP_022395953.1
NW_019170485.1	147760	149301	XP_022395954.1
NW_019170485.1	150505	150904	XP_022395955.1
NW_019170485.1	151216	152372	XP_022395956.1
NW_019170485.1	153081	154914	XP_022395957.1
NW_019170485.1	155825	156186	XP_022395958.1
NW_019170485.1	159088	159427	XP_022395959.1
NW_019170485.1	159618	160184	XP_022395960.1
NW_019170485.1	161067	161283	XP_022395961.1
NW_019170485.1	163397	165391	XP_022395962.1
NW_019170485.1	167868	170860	XP_022395963.1
NW_019170485.1	171163	171823	XP_022395964.1
NW_019170485.1	173502	173958	XP_022395965.1
NW_019170485.1	175029	175470	XP_022395966.1
NW_019170485.1	176519	177174	XP_022395967.1
NW_019170485.1	177328	177689	XP_022395968.1
NW_019170485.1	178486	180235	XP_022395969.1
NW_019170485.1	184656	186126	XP_022395970.1
NW_019170485.1	187212	189068	XP_022395971.1
NW_019170485.1	191271	191850	XP_022395972.1
NW_019170485.1	193868	195405	XP_022395973.1
NW_019170486.1	29	462	XP_022395831.1
NW_019170486.1	2584	4054	XP_022395832.1
NW_019170486.1	4684	6749	XP_022395833.1
NW_019170486.1	7050	8805	XP_022395834.1
NW_019170486.1	9073	10826	XP_022395835.1
NW_019170486.1	11373	13603	XP_022395836.1
NW_019170486.1	14363	16652	XP_022395837.1
NW_019170486.1	18421	19921	XP_022395838.1
NW_019170486.1	20704	30381	XP_022395839.1
NW_019170486.1	32900	37043	XP_022395840.1
NW_019170486.1	36386	38547	XP_022395841.1
NW_019170486.1	38884	42259	XP_022395842.1
NW_019170486.1	42370	43306	XP_022395843.1
NW_019170486.1	43969	45362	XP_022395844.1
NW_019170486.1	46049	46514	XP_022395845.1
NW_019170486.1	46946	48020	XP_022395846.1
NW_019170486.1	48751	50015	XP_022395847.1
NW_019170486.1	49988	52273	XP_022395848.1
NW_019170486.1	52769	53270	XP_022395849.1
NW_019170486.1	54519	55209	XP_022395850.1
NW_019170486.1	56546	57053	XP_022395851.1
NW_019170486.1	57385	58522	XP_022395852.1
NW_019170486.1	59473	60688	XP_022395853.1
NW_019170486.1	61209	64546	XP_022395854.1
NW_019170486.1	64807	66626	XP_022395855.1
NW_019170486.1	66845	71426	XP_022395856.1
NW_019170486.1	71558	74173	XP_022395857.1
NW_019170486.1	76619	78264	XP_022395858.1
NW_019170486.1	78603	79253	XP_022395859.1
NW_019170486.1	79680	81492	XP_022395860.1
NW_019170486.1	81828	82473	XP_022395861.1
NW_019170486.1	83287	85535	XP_022395862.1
NW_019170486.1	86538	88422	XP_022395863.1
NW_019170486.1	88743	89817	XP_022395864.1
NW_019170486.1	90911	91728	XP_022395865.1
NW_019170486.1	92104	93696	XP_022395866.1
NW_019170486.1	94500	95787	XP_022395867.1
NW_019170486.1	96551	98572	XP_022395868.1
NW_019170486.1	100321	100600	XP_022395869.1
NW_019170486.1	102101	103464	XP_022395870.1
NW_019170486.1	104523	106710	XP_022395871.1
NW_019170486.1	106605	108787	XP_022395872.1
NW_019170486.1	109032	111662	XP_022395873.1
NW_019170486.1	111810	113024	XP_022395874.1
NW_019170486.1	113966	114985	XP_022395875.1
NW_019170486.1	116125	118050	XP_022395876.1
NW_019170486.1	118684	120336	XP_022395877.1
NW_019170486.1	120730	121804	XP_022395878.1
NW_019170486.1	122410	125826	XP_022395879.1
NW_019170486.1	125676	126552	XP_022395880.1
NW_019170486.1	126720	138078	XP_022395881.1
NW_019170486.1	138309	139500	XP_022395882.1
NW_019170486.1	140390	141286	XP_022395883.1
NW_019170486.1	148816	150694	XP_022395884.1
NW_019170486.1	151310	157572	XP_022395885.1
NW_019170486.1	158487	161942	XP_022395886.1
NW_019170486.1	163042	165082	XP_022395887.1
NW_019170486.1	165426	168594	XP_022395888.1
NW_019170486.1	171793	172345	XP_022395889.1
NW_019170487.1	2652	3438	XP_022395763.1
NW_019170487.1	3823	4297	XP_022395764.1
NW_019170487.1	4859	6200	XP_022395765.1
NW_019170487.1	6847	8229	XP_022395766.1
NW_019170487.1	8279	10484	XP_022395767.1
NW_019170487.1	11285	13054	XP_022395768.1
NW_019170487.1	13254	14701	XP_022395769.1
NW_019170487.1	15597	16182	XP_022395770.1
NW_019170487.1	17202	18155	XP_022395771.1
NW_019170487.1	20277	21648	XP_022395772.1
NW_019170487.1	23590	25711	XP_022395773.1
NW_019170487.1	28141	28510	XP_022395774.1
NW_019170487.1	28507	28705	XP_022395775.1
NW_019170487.1	30704	31089	XP_022395776.1
NW_019170487.1	31338	33149	XP_022395777.1
NW_019170487.1	34833	35205	XP_022395778.1
NW_019170487.1	36766	39204	XP_022395779.1
NW_019170487.1	40096	40255	XP_022395780.1
NW_019170487.1	43170	44320	XP_022395781.1
NW_019170487.1	44517	44927	XP_022395782.1
NW_019170487.1	44751	49838	XP_022395783.1
NW_019170487.1	50061	53276	XP_022395784.1
NW_019170487.1	54926	56082	XP_022395785.1
NW_019170487.1	57289	58188	XP_022395786.1
NW_019170487.1	58730	60083	XP_022395787.1
NW_019170487.1	60431	61258	XP_022395788.1
NW_019170487.1	62451	62982	XP_022395789.1
NW_019170487.1	63848	65485	XP_022395790.1
NW_019170487.1	66301	66982	XP_022395791.1
NW_019170487.1	67262	68159	XP_022395792.1
NW_019170487.1	70873	72217	XP_022395793.1
NW_019170487.1	72688	74055	XP_022395794.1
NW_019170487.1	74508	76849	XP_022395795.1
NW_019170487.1	77283	80110	XP_022395796.1
NW_019170487.1	80277	81676	XP_022395797.1
NW_019170487.1	82615	83298	XP_022395798.1
NW_019170487.1	83135	83435	XP_022395799.1
NW_019170487.1	85104	92617	XP_022395800.1
NW_019170487.1	94335	94623	XP_022395801.1
NW_019170487.1	96275	98155	XP_022395802.1
NW_019170487.1	100614	102519	XP_022395803.1
NW_019170487.1	103595	105008	XP_022395804.1
NW_019170487.1	105722	106319	XP_022395805.1
NW_019170487.1	106758	107823	XP_022395806.1
NW_019170487.1	108384	109555	XP_022395807.1
NW_019170487.1	109824	111148	XP_022395808.1
NW_019170487.1	111594	113975	XP_022395809.1
NW_019170487.1	114235	116375	XP_022395810.1
NW_019170487.1	117008	119144	XP_022395811.1
NW_019170487.1	119428	121188	XP_022395812.1
NW_019170487.1	121242	123021	XP_022395813.1
NW_019170487.1	123333	124501	XP_022395814.1
NW_019170487.1	126333	127743	XP_022395815.1
NW_019170487.1	128187	129831	XP_022395816.1
NW_019170487.1	130565	133091	XP_022395817.1
NW_019170487.1	133980	135360	XP_022395818.1
NW_019170487.1	135947	137523	XP_022395819.1
NW_019170487.1	137976	140193	XP_022395820.1
NW_019170487.1	141687	144013	XP_022395821.1
NW_019170487.1	144698	145869	XP_022395822.1
NW_019170487.1	146396	148038	XP_022395823.1
NW_019170487.1	150843	152698	XP_022395824.1
NW_019170487.1	154817	155203	XP_022395825.1
NW_019170487.1	156053	160015	XP_022395826.1
NW_019170487.1	162827	164066	XP_022395827.1
NW_019170487.1	165075	165856	XP_022395828.1
NW_019170487.1	166493	167408	XP_022395829.1
NW_019170487.1	168387	169440	XP_022395830.1
NW_019170488.1	717	2183	XP_022395687.1
NW_019170488.1	3023	4021	XP_022395688.1
NW_019170488.1	5131	5498	XP_022395689.1
NW_019170488.1	5992	7246	XP_022395690.1
NW_019170488.1	7359	8010	XP_022395691.1
NW_019170488.1	9677	10752	XP_022395692.1
NW_019170488.1	11143	11816	XP_022395693.1
NW_019170488.1	12108	12519	XP_022395694.1
NW_019170488.1	13082	13949	XP_022395695.1
NW_019170488.1	14421	15646	XP_022395696.1
NW_019170488.1	15345	16290	XP_022395697.1
NW_019170488.1	16096	17696	XP_022395698.1
NW_019170488.1	18341	20362	XP_022395699.1
NW_019170488.1	20623	21739	XP_022395700.1
NW_019170488.1	22064	23196	XP_022395701.1
NW_019170488.1	23716	24766	XP_022395702.1
NW_019170488.1	24864	26055	XP_022395703.1
NW_019170488.1	26776	27238	XP_022395704.1
NW_019170488.1	27435	30224	XP_022395705.1
NW_019170488.1	30993	34200	XP_022395706.1
NW_019170488.1	34271	35379	XP_022395707.1
NW_019170488.1	36236	36915	XP_022395708.1
NW_019170488.1	39067	41168	XP_022395709.1
NW_019170488.1	42019	45619	XP_022395710.1
NW_019170488.1	51749	52322	XP_022395711.1
NW_019170488.1	52417	53038	XP_022395712.1
NW_019170488.1	54112	55522	XP_022395713.1
NW_019170488.1	55539	56332	XP_022395714.1
NW_019170488.1	57485	58458	XP_022395715.1
NW_019170488.1	58433	60756	XP_022395716.1
NW_019170488.1	61323	63617	XP_022395717.1
NW_019170488.1	64081	64918	XP_022395718.1
NW_019170488.1	65141	66419	XP_022395719.1
NW_019170488.1	66718	68077	XP_022395720.1
NW_019170488.1	68775	69144	XP_022395721.1
NW_019170488.1	70624	71815	XP_022395722.1
NW_019170488.1	72697	74313	XP_022395723.1
NW_019170488.1	74662	75532	XP_022395724.1
NW_019170488.1	75435	76043	XP_022395725.1
NW_019170488.1	75970	77143	XP_022395726.1
NW_019170488.1	78337	80045	XP_022395727.1
NW_019170488.1	80555	80973	XP_022395728.1
NW_019170488.1	81498	83193	XP_022395729.1
NW_019170488.1	84034	85238	XP_022395730.1
NW_019170488.1	85145	87466	XP_022395731.1
NW_019170488.1	89572	89905	XP_022395732.1
NW_019170488.1	90916	93682	XP_022395733.1
NW_019170488.1	93768	95160	XP_022395734.1
NW_019170488.1	96925	99521	XP_022395735.1
NW_019170488.1	99612	100443	XP_022395736.1
NW_019170488.1	100644	101063	XP_022395737.1
NW_019170488.1	101121	103298	XP_022395738.1
NW_019170488.1	103666	105810	XP_022395739.1
NW_019170488.1	107078	109545	XP_022395740.1
NW_019170488.1	110168	112018	XP_022395741.1
NW_019170488.1	112072	113073	XP_022395742.1
NW_019170488.1	112642	113131	XP_022395743.1
NW_019170488.1	113628	116243	XP_022395744.1
NW_019170488.1	117196	117564	XP_022395745.1
NW_019170488.1	117212	119667	XP_022395746.1
NW_019170488.1	119903	120904	XP_022395747.1
NW_019170488.1	121071	123352	XP_022395748.1
NW_019170488.1	123216	125135	XP_022395749.1
NW_019170488.1	132294	134825	XP_022395750.1
NW_019170488.1	134966	137072	XP_022395751.1
NW_019170488.1	137317	138465	XP_022395752.1
NW_019170488.1	139121	139912	XP_022395753.1
NW_019170488.1	141688	143592	XP_022395754.1
NW_019170488.1	144161	147064	XP_022395755.1
NW_019170488.1	147558	148897	XP_022395756.1
NW_019170488.1	149126	149522	XP_022395757.1
NW_019170488.1	151226	153498	XP_022395758.1
NW_019170488.1	154195	156084	XP_022395759.1
NW_019170488.1	157234	159894	XP_022395760.1
NW_019170488.1	162225	163317	XP_022395761.1
NW_019170488.1	163428	164169	XP_022395762.1
NW_019170489.1	2731	3397	XP_022395620.1
NW_019170489.1	4680	6527	XP_022395621.1
NW_019170489.1	10173	10959	XP_022395622.1
NW_019170489.1	11591	14327	XP_022395623.1
NW_019170489.1	14813	15634	XP_022395624.1
NW_019170489.1	16594	17913	XP_022395625.1
NW_019170489.1	18136	18693	XP_022395626.1
NW_019170489.1	18597	20292	XP_022395627.1
NW_019170489.1	21087	22206	XP_022395628.1
NW_019170489.1	23302	24412	XP_022395629.1
NW_019170489.1	24125	24503	XP_022395630.1
NW_019170489.1	25238	26984	XP_022395631.1
NW_019170489.1	27724	30831	XP_022395632.1
NW_019170489.1	31606	31882	XP_022395633.1
NW_019170489.1	31791	32683	XP_022395634.1
NW_019170489.1	32726	35177	XP_022395635.1
NW_019170489.1	35546	37702	XP_022395636.1
NW_019170489.1	38170	39946	XP_022395637.1
NW_019170489.1	40817	41227	XP_022395638.1
NW_019170489.1	41791	42660	XP_022395639.1
NW_019170489.1	44401	47967	XP_022395640.1
NW_019170489.1	48751	49869	XP_022395641.1
NW_019170489.1	49844	50530	XP_022395642.1
NW_019170489.1	52989	54433	XP_022395643.1
NW_019170489.1	56611	57976	XP_022395644.1
NW_019170489.1	59887	61228	XP_022395645.1
NW_019170489.1	61860	62969	XP_022395646.1
NW_019170489.1	63825	66596	XP_022395647.1
NW_019170489.1	66773	67464	XP_022395648.1
NW_019170489.1	67656	67995	XP_022395649.1
NW_019170489.1	70485	72055	XP_022395650.1
NW_019170489.1	72496	73234	XP_022395651.1
NW_019170489.1	73343	74003	XP_022395652.1
NW_019170489.1	74254	75307	XP_022395653.1
NW_019170489.1	75418	77062	XP_022395654.1
NW_019170489.1	79017	81974	XP_022395655.1
NW_019170489.1	81775	83347	XP_022395656.1
NW_019170489.1	84682	85593	XP_022395657.1
NW_019170489.1	85683	86847	XP_022395658.1
NW_019170489.1	86876	87440	XP_022395659.1
NW_019170489.1	87850	89403	XP_022395660.1
NW_019170489.1	89562	90964	XP_022395661.1
NW_019170489.1	93430	94054	XP_022395662.1
NW_019170489.1	95224	96641	XP_022395663.1
NW_019170489.1	97330	98999	XP_022395664.1
NW_019170489.1	99109	100240	XP_022395665.1
NW_019170489.1	101844	102815	XP_022395666.1
NW_019170489.1	103128	104009	XP_022395667.1
NW_019170489.1	104121	105563	XP_022395668.1
NW_019170489.1	105856	107631	XP_022395669.1
NW_019170489.1	109654	111477	XP_022395670.1
NW_019170489.1	111359	112416	XP_022395671.1
NW_019170489.1	112662	113872	XP_022395672.1
NW_019170489.1	114333	115184	XP_022395673.1
NW_019170489.1	116697	118619	XP_022395674.1
NW_019170489.1	118678	119987	XP_022395675.1
NW_019170489.1	119910	121073	XP_022395676.1
NW_019170489.1	121353	122855	XP_022395677.1
NW_019170489.1	123100	124231	XP_022395678.1
NW_019170489.1	124576	126453	XP_022395679.1
NW_019170489.1	126795	128804	XP_022395680.1
NW_019170489.1	129055	130003	XP_022395681.1
NW_019170489.1	131908	132948	XP_022395682.1
NW_019170489.1	134145	135216	XP_022395683.1
NW_019170489.1	135606	136734	XP_022395684.1
NW_019170489.1	137509	139790	XP_022395685.1
NW_019170489.1	140247	141039	XP_022395686.1
NW_019170490.1	544	2435	XP_022395568.1
NW_019170490.1	2644	4014	XP_022395569.1
NW_019170490.1	4869	6898	XP_022395570.1
NW_019170490.1	9436	11011	XP_022395571.1
NW_019170490.1	11383	12255	XP_022395572.1
NW_019170490.1	12396	15066	XP_022395573.1
NW_019170490.1	15105	18391	XP_022395574.1
NW_019170490.1	19052	19561	XP_022395575.1
NW_019170490.1	20453	21414	XP_022395576.1
NW_019170490.1	22051	23096	XP_022395577.1
NW_019170490.1	23266	23794	XP_022395578.1
NW_019170490.1	23839	24899	XP_022395579.1
NW_019170490.1	31497	33127	XP_022395580.1
NW_019170490.1	36008	37003	XP_022395581.1
NW_019170490.1	37318	38694	XP_022395582.1
NW_019170490.1	39124	41043	XP_022395583.1
NW_019170490.1	41656	43028	XP_022395584.1
NW_019170490.1	43060	44306	XP_022395585.1
NW_019170490.1	48756	49839	XP_022395586.1
NW_019170490.1	52643	55143	XP_022395587.1
NW_019170490.1	55696	58226	XP_022395588.1
NW_019170490.1	58987	60321	XP_022395589.1
NW_019170490.1	60568	62355	XP_022395590.1
NW_019170490.1	62376	63311	XP_022395591.1
NW_019170490.1	63648	64769	XP_022395592.1
NW_019170490.1	66743	67155	XP_022395593.1
NW_019170490.1	68621	71118	XP_022395594.1
NW_019170490.1	72164	74618	XP_022395595.1
NW_019170490.1	74843	76594	XP_022395596.1
NW_019170490.1	76739	78907	XP_022395597.1
NW_019170490.1	80989	83312	XP_022395598.1
NW_019170490.1	84441	87202	XP_022395599.1
NW_019170490.1	88145	92459	XP_022395600.1
NW_019170490.1	92724	97465	XP_022395601.1
NW_019170490.1	97985	99239	XP_022395602.1
NW_019170490.1	99394	100204	XP_022395603.1
NW_019170490.1	100546	101616	XP_022395604.1
NW_019170490.1	103238	104408	XP_022395605.1
NW_019170490.1	104578	106289	XP_022395606.1
NW_019170490.1	107739	109476	XP_022395607.1
NW_019170490.1	110212	112672	XP_022395608.1
NW_019170490.1	114461	116510	XP_022395609.1
NW_019170490.1	116503	118784	XP_022395610.1
NW_019170490.1	118878	120228	XP_022395611.1
NW_019170490.1	120386	121763	XP_022395612.1
NW_019170490.1	123223	125074	XP_022395613.1
NW_019170490.1	126685	128455	XP_022395614.1
NW_019170490.1	129235	130708	XP_022395615.1
NW_019170490.1	131056	132654	XP_022395616.1
NW_019170490.1	133537	134166	XP_022395617.1
NW_019170490.1	134318	134609	XP_022395618.1
NW_019170490.1	137425	137623	XP_022395619.1
NW_019170491.1	1467	4336	XP_022395511.1
NW_019170491.1	7462	8682	XP_022395512.1
NW_019170491.1	10946	12532	XP_022395513.1
NW_019170491.1	12750	13623	XP_022395514.1
NW_019170491.1	14669	18153	XP_022395515.1
NW_019170491.1	18104	18867	XP_022395516.1
NW_019170491.1	19604	21795	XP_022395517.1
NW_019170491.1	22710	24445	XP_022395518.1
NW_019170491.1	24504	25611	XP_022395519.1
NW_019170491.1	26201	26820	XP_022395520.1
NW_019170491.1	29115	30234	XP_022395521.1
NW_019170491.1	30270	31867	XP_022395522.1
NW_019170491.1	32398	32858	XP_022395523.1
NW_019170491.1	32830	34252	XP_022395524.1
NW_019170491.1	34588	35754	XP_022395525.1
NW_019170491.1	36236	36817	XP_022395526.1
NW_019170491.1	37745	39554	XP_022395527.1
NW_019170491.1	40042	40405	XP_022395528.1
NW_019170491.1	40577	44184	XP_022395529.1
NW_019170491.1	44728	45839	XP_022395530.1
NW_019170491.1	46150	46520	XP_022395531.1
NW_019170491.1	46908	48198	XP_022395532.1
NW_019170491.1	48246	49197	XP_022395533.1
NW_019170491.1	49573	50735	XP_022395534.1
NW_019170491.1	51260	52590	XP_022395535.1
NW_019170491.1	53982	54996	XP_022395536.1
NW_019170491.1	55431	56288	XP_022395537.1
NW_019170491.1	56902	57748	XP_022395538.1
NW_019170491.1	58341	59859	XP_022395539.1
NW_019170491.1	60384	61464	XP_022395540.1
NW_019170491.1	63892	64715	XP_022395541.1
NW_019170491.1	64531	65663	XP_022395542.1
NW_019170491.1	66130	66927	XP_022395543.1
NW_019170491.1	67651	69664	XP_022395544.1
NW_019170491.1	70041	70868	XP_022395545.1
NW_019170491.1	70944	72653	XP_022395546.1
NW_019170491.1	73099	73926	XP_022395547.1
NW_019170491.1	74260	74698	XP_022395548.1
NW_019170491.1	75594	77091	XP_022395549.1
NW_019170491.1	79343	79895	XP_022395550.1
NW_019170491.1	79983	81546	XP_022395551.1
NW_019170491.1	82148	83893	XP_022395552.1
NW_019170491.1	84323	86466	XP_022395553.1
NW_019170491.1	86462	88069	XP_022395554.1
NW_019170491.1	88580	90239	XP_022395555.1
NW_019170491.1	90861	91737	XP_022395556.1
NW_019170491.1	93516	95315	XP_022395557.1
NW_019170491.1	97099	97504	XP_022395558.1
NW_019170491.1	97863	100669	XP_022395559.1
NW_019170491.1	101007	102224	XP_022395560.1
NW_019170491.1	102570	104543	XP_022395561.1
NW_019170491.1	104788	106194	XP_022395562.1
NW_019170491.1	106339	107353	XP_022395563.1
NW_019170491.1	107788	108829	XP_022395564.1
NW_019170491.1	112014	112476	XP_022395565.1
NW_019170491.1	112878	113484	XP_022395566.1
NW_019170491.1	114537	115998	XP_022395567.1
NW_019170492.1	272	4722	XP_022395471.1
NW_019170492.1	5471	7307	XP_022395472.1
NW_019170492.1	7881	8342	XP_022395473.1
NW_019170492.1	8532	9221	XP_022395474.1
NW_019170492.1	9982	13692	XP_022395475.1
NW_019170492.1	14240	15407	XP_022395476.1
NW_019170492.1	16312	17647	XP_022395477.1
NW_019170492.1	18019	19032	XP_022395478.1
NW_019170492.1	19995	20406	XP_022395479.1
NW_019170492.1	24663	25230	XP_022395480.1
NW_019170492.1	28698	30643	XP_022395481.1
NW_019170492.1	37271	38014	XP_022395482.1
NW_019170492.1	38021	39979	XP_022395483.1
NW_019170492.1	40877	43368	XP_022395484.1
NW_019170492.1	46923	47944	XP_022395485.1
NW_019170492.1	48136	49648	XP_022395486.1
NW_019170492.1	49795	52374	XP_022395487.1
NW_019170492.1	52625	53937	XP_022395488.1
NW_019170492.1	54675	56960	XP_022395489.1
NW_019170492.1	60003	61083	XP_022395490.1
NW_019170492.1	61975	62401	XP_022395491.1
NW_019170492.1	64687	65872	XP_022395492.1
NW_019170492.1	66960	68382	XP_022395493.1
NW_019170492.1	67791	69545	XP_022395494.1
NW_019170492.1	71975	74065	XP_022395495.1
NW_019170492.1	78161	80190	XP_022395496.1
NW_019170492.1	80636	81311	XP_022395497.1
NW_019170492.1	81971	83867	XP_022395498.1
NW_019170492.1	84365	85895	XP_022395499.1
NW_019170492.1	86213	86799	XP_022395500.1
NW_019170492.1	86848	87838	XP_022395501.1
NW_019170492.1	87995	89314	XP_022395502.1
NW_019170492.1	88943	89239	XP_022395503.1
NW_019170492.1	91521	92526	XP_022395504.1
NW_019170492.1	92890	94715	XP_022395505.1
NW_019170492.1	98303	100097	XP_022395506.1
NW_019170492.1	100280	102465	XP_022395507.1
NW_019170492.1	103380	107117	XP_022395508.1
NW_019170492.1	112188	113273	XP_022395509.1
NW_019170492.1	114860	115853	XP_022395510.1
NW_019170493.1	608	2067	XP_022395425.1
NW_019170493.1	2131	4072	XP_022395426.1
NW_019170493.1	6454	8114	XP_022395427.1
NW_019170493.1	12448	14026	XP_022395428.1
NW_019170493.1	14475	16337	XP_022395429.1
NW_019170493.1	16811	17800	XP_022395430.1
NW_019170493.1	18160	20481	XP_022395431.1
NW_019170493.1	21204	24045	XP_022395432.1
NW_019170493.1	24044	25170	XP_022395433.1
NW_019170493.1	25321	28055	XP_022395434.1
NW_019170493.1	28365	29967	XP_022395435.1
NW_019170493.1	30069	33801	XP_022395436.1
NW_019170493.1	34050	34551	XP_022395437.1
NW_019170493.1	34605	37628	XP_022395438.1
NW_019170493.1	42116	43056	XP_022395439.1
NW_019170493.1	44191	44774	XP_022395440.1
NW_019170493.1	44928	45978	XP_022395441.1
NW_019170493.1	46228	46985	XP_022395442.1
NW_019170493.1	47557	50099	XP_022395443.1
NW_019170493.1	54064	54878	XP_022395444.1
NW_019170493.1	54876	56770	XP_022395445.1
NW_019170493.1	56722	58325	XP_022395446.1
NW_019170493.1	58630	60120	XP_022395447.1
NW_019170493.1	60290	61948	XP_022395448.1
NW_019170493.1	62921	64446	XP_022395449.1
NW_019170493.1	64560	66080	XP_022395450.1
NW_019170493.1	66336	68239	XP_022395451.1
NW_019170493.1	69818	70651	XP_022395452.1
NW_019170493.1	70841	71825	XP_022395453.1
NW_019170493.1	72427	73332	XP_022395454.1
NW_019170493.1	73766	74174	XP_022395455.1
NW_019170493.1	74630	75216	XP_022395456.1
NW_019170493.1	75108	76409	XP_022395457.1
NW_019170493.1	76739	78896	XP_022395458.1
NW_019170493.1	79075	82202	XP_022395459.1
NW_019170493.1	82289	83469	XP_022395460.1
NW_019170493.1	85522	86903	XP_022395461.1
NW_019170493.1	87215	88357	XP_022395462.1
NW_019170493.1	90784	91808	XP_022395463.1
NW_019170493.1	92995	93790	XP_022395464.1
NW_019170493.1	95886	97291	XP_022395465.1
NW_019170493.1	98190	99838	XP_022395466.1
NW_019170493.1	101191	102796	XP_022395467.1
NW_019170493.1	102936	103894	XP_022395468.1
NW_019170493.1	105163	106007	XP_022395469.1
NW_019170493.1	108209	108887	XP_022395470.1
NW_019170494.1	350	776	XP_022395381.1
NW_019170494.1	1384	2567	XP_022395382.1
NW_019170494.1	3229	4877	XP_022395383.1
NW_019170494.1	5084	6384	XP_022395384.1
NW_019170494.1	6784	10319	XP_022395385.1
NW_019170494.1	9864	12447	XP_022395386.1
NW_019170494.1	13084	14186	XP_022395387.1
NW_019170494.1	14619	16848	XP_022395388.1
NW_019170494.1	16848	18495	XP_022395389.1
NW_019170494.1	18530	20306	XP_022395390.1
NW_019170494.1	19895	30653	XP_022395391.1
NW_019170494.1	30291	32004	XP_022395392.1
NW_019170494.1	32465	33485	XP_022395393.1
NW_019170494.1	33728	34834	XP_022395394.1
NW_019170494.1	35304	37410	XP_022395395.1
NW_019170494.1	39946	43030	XP_022395396.1
NW_019170494.1	43857	44761	XP_022395397.1
NW_019170494.1	45765	46800	XP_022395398.1
NW_019170494.1	46765	49009	XP_022395399.1
NW_019170494.1	49509	52016	XP_022395400.1
NW_019170494.1	52586	56475	XP_022395401.1
NW_019170494.1	56685	58129	XP_022395402.1
NW_019170494.1	58448	61263	XP_022395403.1
NW_019170494.1	61035	63529	XP_022395404.1
NW_019170494.1	63154	65159	XP_022395405.1
NW_019170494.1	65210	67499	XP_022395406.1
NW_019170494.1	68250	70012	XP_022395407.1
NW_019170494.1	71689	72736	XP_022395408.1
NW_019170494.1	73670	74577	XP_022395409.1
NW_019170494.1	75143	76052	XP_022395410.1
NW_019170494.1	77129	77887	XP_022395411.1
NW_019170494.1	78059	79448	XP_022395412.1
NW_019170494.1	79603	82258	XP_022395413.1
NW_019170494.1	82281	84003	XP_022395414.1
NW_019170494.1	84246	86316	XP_022395415.1
NW_019170494.1	86777	87332	XP_022395416.1
NW_019170494.1	87480	88388	XP_022395417.1
NW_019170494.1	88555	89389	XP_022395418.1
NW_019170494.1	89894	90719	XP_022395419.1
NW_019170494.1	93521	96718	XP_022395420.1
NW_019170494.1	98876	99418	XP_022395421.1
NW_019170494.1	99910	100897	XP_022395422.1
NW_019170494.1	101750	106537	XP_022395423.1
NW_019170494.1	106897	108016	XP_022395424.1
NW_019170495.1	1990	2820	XP_022395341.1
NW_019170495.1	8555	9146	XP_022395342.1
NW_019170495.1	10123	17459	XP_022395343.1
NW_019170495.1	17771	18462	XP_022395344.1
NW_019170495.1	18058	18633	XP_022395345.1
NW_019170495.1	18657	19266	XP_022395346.1
NW_019170495.1	22882	25245	XP_022395347.1
NW_019170495.1	26000	29326	XP_022395348.1
NW_019170495.1	29570	31444	XP_022395349.1
NW_019170495.1	32248	32503	XP_022395350.1
NW_019170495.1	34238	37131	XP_022395351.1
NW_019170495.1	40650	42111	XP_022395352.1
NW_019170495.1	42968	44299	XP_022395353.1
NW_019170495.1	44326	45667	XP_022395354.1
NW_019170495.1	46341	46840	XP_022395355.1
NW_019170495.1	46808	47531	XP_022395356.1
NW_019170495.1	48020	48960	XP_022395357.1
NW_019170495.1	49355	50902	XP_022395358.1
NW_019170495.1	51796	53007	XP_022395359.1
NW_019170495.1	53965	54542	XP_022395360.1
NW_019170495.1	54739	58764	XP_022395361.1
NW_019170495.1	59573	60352	XP_022395362.1
NW_019170495.1	60352	61110	XP_022395363.1
NW_019170495.1	61333	63214	XP_022395364.1
NW_019170495.1	64291	65961	XP_022395365.1
NW_019170495.1	65969	66732	XP_022395366.1
NW_019170495.1	67677	68821	XP_022395367.1
NW_019170495.1	70610	71266	XP_022395368.1
NW_019170495.1	72321	75948	XP_022395369.1
NW_019170495.1	76828	77534	XP_022395370.1
NW_019170495.1	78503	82861	XP_022395371.1
NW_019170495.1	83135	84309	XP_022395372.1
NW_019170495.1	84818	85699	XP_022395373.1
NW_019170495.1	88658	89645	XP_022395374.1
NW_019170495.1	92331	92655	XP_022395375.1
NW_019170495.1	93788	94373	XP_022395376.1
NW_019170495.1	97907	98600	XP_022395377.1
NW_019170495.1	102539	105649	XP_022395378.1
NW_019170495.1	106565	106803	XP_022395379.1
NW_019170495.1	107116	107544	XP_022395380.1
NW_019170496.1	0	832	XP_022395302.1
NW_019170496.1	1612	2913	XP_022395303.1
NW_019170496.1	2898	5035	XP_022395304.1
NW_019170496.1	5297	6023	XP_022395305.1
NW_019170496.1	7095	11104	XP_022395306.1
NW_019170496.1	11784	14991	XP_022395307.1
NW_019170496.1	17603	20169	XP_022395308.1
NW_019170496.1	20320	21443	XP_022395309.1
NW_019170496.1	21840	23206	XP_022395310.1
NW_019170496.1	23430	24232	XP_022395311.1
NW_019170496.1	24615	25820	XP_022395312.1
NW_019170496.1	27540	28111	XP_022395313.1
NW_019170496.1	29470	31451	XP_022395314.1
NW_019170496.1	31540	32128	XP_022395315.1
NW_019170496.1	33697	35852	XP_022395316.1
NW_019170496.1	36023	38594	XP_022395317.1
NW_019170496.1	38899	39666	XP_022395318.1
NW_019170496.1	39614	40031	XP_022395319.1
NW_019170496.1	40652	42373	XP_022395320.1
NW_019170496.1	42551	43718	XP_022395321.1
NW_019170496.1	44376	45925	XP_022395322.1
NW_019170496.1	46354	48013	XP_022395323.1
NW_019170496.1	48355	49886	XP_022395324.1
NW_019170496.1	50531	51608	XP_022395325.1
NW_019170496.1	52824	54691	XP_022395326.1
NW_019170496.1	56658	59703	XP_022395327.1
NW_019170496.1	59783	61112	XP_022395328.1
NW_019170496.1	62207	66448	XP_022395329.1
NW_019170496.1	67037	68023	XP_022395330.1
NW_019170496.1	68163	69268	XP_022395331.1
NW_019170496.1	71004	73072	XP_022395332.1
NW_019170496.1	73848	78571	XP_022395333.1
NW_019170496.1	78583	80235	XP_022395334.1
NW_019170496.1	80433	81147	XP_022395335.1
NW_019170496.1	81350	82636	XP_022395336.1
NW_019170496.1	83325	83837	XP_022395337.1
NW_019170496.1	84098	84667	XP_022395338.1
NW_019170496.1	85235	89427	XP_022395339.1
NW_019170496.1	90558	92279	XP_022395340.1
NW_019170497.1	672	1179	XP_022395266.1
NW_019170497.1	1886	2723	XP_022395267.1
NW_019170497.1	2523	3158	XP_022395268.1
NW_019170497.1	5273	7131	XP_022395269.1
NW_019170497.1	11031	11783	XP_022395270.1
NW_019170497.1	12244	14268	XP_022395271.1
NW_019170497.1	14588	15965	XP_022395272.1
NW_019170497.1	16708	18444	XP_022395273.1
NW_019170497.1	19199	21301	XP_022395274.1
NW_019170497.1	21544	22193	XP_022395275.1
NW_019170497.1	22144	24262	XP_022395276.1
NW_019170497.1	24008	25143	XP_022395277.1
NW_019170497.1	26003	26590	XP_022395278.1
NW_019170497.1	26826	27936	XP_022395279.1
NW_019170497.1	28678	28945	XP_022395280.1
NW_019170497.1	29017	29618	XP_022395281.1
NW_019170497.1	30433	31941	XP_022395282.1
NW_019170497.1	33092	35128	XP_022395283.1
NW_019170497.1	37830	40077	XP_022395284.1
NW_019170497.1	41340	43040	XP_022395285.1
NW_019170497.1	43188	44903	XP_022395286.1
NW_019170497.1	45314	47255	XP_022395287.1
NW_019170497.1	47041	48167	XP_022395288.1
NW_019170497.1	48181	49518	XP_022395289.1
NW_019170497.1	49864	52568	XP_022395290.1
NW_019170497.1	52600	54246	XP_022395291.1
NW_019170497.1	55145	56320	XP_022395292.1
NW_019170497.1	56389	58009	XP_022395293.1
NW_019170497.1	58136	59455	XP_022395294.1
NW_019170497.1	60239	61559	XP_022395295.1
NW_019170497.1	61990	62853	XP_022395296.1
NW_019170497.1	65123	65966	XP_022395297.1
NW_019170497.1	66972	67544	XP_022395298.1
NW_019170497.1	71674	71962	XP_022395299.1
NW_019170497.1	71961	72354	XP_022395300.1
NW_019170497.1	72595	74026	XP_022395301.1
NW_019170498.1	413	1013	XP_022395239.1
NW_019170498.1	831	1821	XP_022395240.1
NW_019170498.1	4190	4879	XP_022395241.1
NW_019170498.1	5045	5589	XP_022395242.1
NW_019170498.1	6111	7850	XP_022395243.1
NW_019170498.1	8502	9684	XP_022395244.1
NW_019170498.1	10163	11868	XP_022395245.1
NW_019170498.1	12521	13274	XP_022395246.1
NW_019170498.1	13479	14614	XP_022395247.1
NW_019170498.1	15709	19567	XP_022395248.1
NW_019170498.1	20444	21462	XP_022395249.1
NW_019170498.1	21440	22101	XP_022395250.1
NW_019170498.1	25160	26804	XP_022395251.1
NW_019170498.1	27216	29003	XP_022395252.1
NW_019170498.1	30336	36559	XP_022395253.1
NW_019170498.1	36798	37177	XP_022395254.1
NW_019170498.1	38503	38995	XP_022395255.1
NW_019170498.1	40190	41598	XP_022395256.1
NW_019170498.1	42031	43893	XP_022395257.1
NW_019170498.1	48257	52925	XP_022395258.1
NW_019170498.1	53175	54542	XP_022395259.1
NW_019170498.1	54582	56356	XP_022395260.1
NW_019170498.1	56643	57615	XP_022395261.1
NW_019170498.1	57646	58715	XP_022395262.1
NW_019170498.1	59487	60068	XP_022395263.1
NW_019170498.1	63542	65455	XP_022395264.1
NW_019170498.1	65795	66215	XP_022395265.1
NW_019170499.1	560	1931	XP_022395213.1
NW_019170499.1	4189	5966	XP_022395214.1
NW_019170499.1	6881	8198	XP_022395215.1
NW_019170499.1	8726	10004	XP_022395216.1
NW_019170499.1	10428	11760	XP_022395217.1
NW_019170499.1	12128	13573	XP_022395218.1
NW_019170499.1	13893	15671	XP_022395219.1
NW_019170499.1	16027	17452	XP_022395220.1
NW_019170499.1	17781	20051	XP_022395221.1
NW_019170499.1	21274	22956	XP_022395222.1
NW_019170499.1	23156	23926	XP_022395223.1
NW_019170499.1	24499	27233	XP_022395224.1
NW_019170499.1	27517	29076	XP_022395225.1
NW_019170499.1	29205	29772	XP_022395226.1
NW_019170499.1	33587	34283	XP_022395227.1
NW_019170499.1	35024	35930	XP_022395228.1
NW_019170499.1	35963	38178	XP_022395229.1
NW_019170499.1	38620	43306	XP_022395230.1
NW_019170499.1	44643	45321	XP_022395231.1
NW_019170499.1	47099	48131	XP_022395232.1
NW_019170499.1	49622	50567	XP_022395233.1
NW_019170499.1	51059	52796	XP_022395234.1
NW_019170499.1	55416	56512	XP_022395235.1
NW_019170499.1	56620	58074	XP_022395236.1
NW_019170499.1	60247	61706	XP_022395237.1
NW_019170499.1	61770	63711	XP_022395238.1
NW_019170500.1	23	1229	XP_022395182.1
NW_019170500.1	1690	4431	XP_022395183.1
NW_019170500.1	4548	6465	XP_022395184.1
NW_019170500.1	6627	8852	XP_022395185.1
NW_019170500.1	8842	9466	XP_022395186.1
NW_019170500.1	10059	13896	XP_022395187.1
NW_019170500.1	14749	15712	XP_022395188.1
NW_019170500.1	15982	17458	XP_022395189.1
NW_019170500.1	17987	20456	XP_022395190.1
NW_019170500.1	20495	21404	XP_022395191.1
NW_019170500.1	21481	23629	XP_022395192.1
NW_019170500.1	23840	25100	XP_022395193.1
NW_019170500.1	25582	26983	XP_022395194.1
NW_019170500.1	27864	28133	XP_022395195.1
NW_019170500.1	28616	29560	XP_022395196.1
NW_019170500.1	29591	31406	XP_022395197.1
NW_019170500.1	31748	32899	XP_022395198.1
NW_019170500.1	32701	34036	XP_022395199.1
NW_019170500.1	34402	35517	XP_022395200.1
NW_019170500.1	36509	37716	XP_022395201.1
NW_019170500.1	38077	39745	XP_022395202.1
NW_019170500.1	40016	41027	XP_022395203.1
NW_019170500.1	41273	43714	XP_022395204.1
NW_019170500.1	44400	45508	XP_022395205.1
NW_019170500.1	47913	48700	XP_022395206.1
NW_019170500.1	49281	50212	XP_022395207.1
NW_019170500.1	50701	52848	XP_022395208.1
NW_019170500.1	53626	54753	XP_022395209.1
NW_019170500.1	54940	56238	XP_022395210.1
NW_019170500.1	57229	59514	XP_022395211.1
NW_019170500.1	60907	62269	XP_022395212.1
NW_019170501.1	354	1284	XP_022395160.1
NW_019170501.1	1139	1880	XP_022395161.1
NW_019170501.1	5213	5412	XP_022395162.1
NW_019170501.1	7692	7995	XP_022395163.1
NW_019170501.1	10280	11490	XP_022395164.1
NW_019170501.1	16228	16906	XP_022395165.1
NW_019170501.1	17787	18077	XP_022395166.1
NW_019170501.1	18145	19638	XP_022395167.1
NW_019170501.1	20158	21509	XP_022395168.1
NW_019170501.1	24163	26796	XP_022395169.1
NW_019170501.1	26838	27597	XP_022395170.1
NW_019170501.1	29602	30548	XP_022395171.1
NW_019170501.1	31499	31952	XP_022395172.1
NW_019170501.1	32561	33838	XP_022395173.1
NW_019170501.1	35153	35363	XP_022395174.1
NW_019170501.1	35446	35989	XP_022395175.1
NW_019170501.1	35994	36183	XP_022395176.1
NW_019170501.1	38448	38946	XP_022395177.1
NW_019170501.1	39844	40367	XP_022395178.1
NW_019170501.1	43554	44296	XP_022395179.1
NW_019170501.1	45192	46505	XP_022395180.1
NW_019170501.1	47541	48968	XP_022395181.1
NW_019170502.1	171	1393	XP_022395147.1
NW_019170502.1	5797	5956	XP_022395148.1
NW_019170502.1	8386	8653	XP_022395149.1
NW_019170502.1	8419	9258	XP_022395150.1
NW_019170502.1	9303	9976	XP_022395151.1
NW_019170502.1	9973	10490	XP_022395152.1
NW_019170502.1	13080	14421	XP_022395153.1
NW_019170502.1	14084	14908	XP_022395154.1
NW_019170502.1	15765	16658	XP_022395155.1
NW_019170502.1	16879	20252	XP_022395156.1
NW_019170502.1	20391	21838	XP_022395157.1
NW_019170502.1	21906	24284	XP_022395158.1
NW_019170502.1	24486	24975	XP_022395159.1
NW_019170503.1	403	860	XP_022395137.1
NW_019170503.1	1727	3335	XP_022395138.1
NW_019170503.1	3716	5325	XP_022395139.1
NW_019170503.1	6197	6749	XP_022395140.1
NW_019170503.1	6978	8548	XP_022395141.1
NW_019170503.1	8931	10328	XP_022395142.1
NW_019170503.1	11098	11898	XP_022395143.1
NW_019170503.1	11787	13596	XP_022395144.1
NW_019170503.1	13416	14792	XP_022395145.1
NW_019170503.1	15251	16521	XP_022395146.1
NW_019170504.1	529	1930	XP_022395132.1
NW_019170504.1	2906	3941	XP_022395133.1
NW_019170504.1	4238	5476	XP_022395134.1
NW_019170504.1	7777	9617	XP_022395135.1
NW_019170504.1	12849	13407	XP_022395136.1
NW_019170505.1	37	8102	XP_022395131.1
NW_019170506.1	2184	3474	XP_022395130.1
NW_019170507.1	613	3188	XP_022395129.1
NW_019170508.1	103	1295	XP_022395127.1
NW_019170508.1	1645	2539	XP_022395128.1
NW_019170509.1	972	2524	XP_022395126.1
NW_019170511.1	2189	3128	XP_022395125.1
NW_019170512.1	297	2106	XP_022395124.1
NW_019170513.1	274	2718	XP_022395123.1
NW_019170514.1	183	1418	XP_022395121.1
NW_019170514.1	1546	2517	XP_022395122.1
NW_019170515.1	54	938	XP_022395120.1
NW_019170517.1	655	2229	XP_022395119.1
NW_019170518.1	1249	2114	XP_022395118.1
NW_019170519.1	0	2064	XP_022395117.1
NW_019170520.1	158	1982	XP_022395116.1
NW_019170521.1	3	1171	XP_022395115.1
NW_019170522.1	109	1672	XP_022395114.1
NW_019170523.1	161	1632	XP_022395113.1
NW_019170525.1	334	1826	XP_022395112.1
NW_019170527.1	394	1002	XP_022395111.1
NW_019170528.1	618	1363	XP_022395110.1
NW_019170529.1	0	1599	XP_022395109.1
NW_019170530.1	0	1432	XP_022395107.1
NW_019170530.1	1295	1505	XP_022395108.1
NW_019170531.1	364	1477	XP_022395105.1
NW_019170531.1	1229	1477	XP_022395106.1
NW_019170532.1	182	1238	XP_022395104.1
NW_019170533.1	22	1221	XP_022395103.1
NW_019170534.1	307	540	XP_022395102.1
```
