## Supplementary File 2. BED files and Orthogroup tables for the Eurotiomycetes dataset generated using OrthoFinder and orthoSynAssign for "orthoSynAssign: refine orthogroups using synteny information": GCF_001890905.1.bed

```
NW_017962976.1	3416	5999	XP_020060610.1
NW_017962976.1	8167	9525	XP_020060611.1
NW_017962976.1	11063	11507	XP_020060612.1
NW_017962976.1	12035	13110	XP_020060613.1
NW_017962976.1	15243	16714	XP_020060614.1
NW_017962976.1	18483	18948	XP_020060615.1
NW_017962976.1	19685	20340	XP_020060616.1
NW_017962976.1	25603	27267	XP_020060617.1
NW_017962976.1	29303	31426	XP_020060618.1
NW_017962976.1	33291	34435	XP_020060619.1
NW_017962976.1	35203	36400	XP_020060620.1
NW_017962976.1	38201	39288	XP_020060621.1
NW_017962976.1	40702	43369	XP_020060622.1
NW_017962976.1	43920	50654	XP_020060623.1
NW_017962976.1	51227	53256	XP_020060624.1
NW_017962976.1	55774	57839	XP_020060625.1
NW_017962976.1	58228	60310	XP_020060626.1
NW_017962976.1	60464	62345	XP_020060627.1
NW_017962976.1	62802	63594	XP_020060628.1
NW_017962976.1	63771	65264	XP_020060629.1
NW_017962976.1	65418	66890	XP_020060630.1
NW_017962976.1	69211	71171	XP_020060631.1
NW_017962976.1	71287	72754	XP_020060632.1
NW_017962976.1	73091	78063	XP_020060633.1
NW_017962976.1	78505	79599	XP_020060634.1
NW_017962976.1	79978	81298	XP_020060635.1
NW_017962976.1	82490	83417	XP_020060636.1
NW_017962976.1	84800	87270	XP_020060637.1
NW_017962976.1	87219	88975	XP_020060638.1
NW_017962976.1	89619	90703	XP_020060639.1
NW_017962976.1	91147	93410	XP_020060640.1
NW_017962976.1	93622	94852	XP_020060641.1
NW_017962976.1	96544	97738	XP_020060642.1
NW_017962976.1	97928	99518	XP_020060643.1
NW_017962976.1	100139	101675	XP_020060644.1
NW_017962976.1	103788	104881	XP_020060645.1
NW_017962976.1	105343	106600	XP_020060646.1
NW_017962976.1	106695	107383	XP_020060647.1
NW_017962976.1	107639	108100	XP_020060648.1
NW_017962976.1	108263	109638	XP_020060649.1
NW_017962976.1	111852	113482	XP_020060650.1
NW_017962976.1	113702	116768	XP_020060651.1
NW_017962976.1	116843	117736	XP_020060652.1
NW_017962976.1	118371	120466	XP_020060653.1
NW_017962976.1	120810	124154	XP_020060654.1
NW_017962976.1	126199	127288	XP_020060655.1
NW_017962976.1	127521	128270	XP_020060656.1
NW_017962976.1	128499	130799	XP_020060657.1
NW_017962976.1	131841	133690	XP_020060658.1
NW_017962976.1	134591	135365	XP_020060659.1
NW_017962976.1	136841	138232	XP_020060660.1
NW_017962976.1	139130	143092	XP_020060661.1
NW_017962976.1	143096	144964	XP_020060662.1
NW_017962976.1	146017	147411	XP_020060663.1
NW_017962976.1	147612	149547	XP_020060664.1
NW_017962976.1	150078	151894	XP_020060665.1
NW_017962976.1	153490	153883	XP_020060666.1
NW_017962976.1	154905	155429	XP_020060667.1
NW_017962976.1	156171	156819	XP_020060668.1
NW_017962976.1	158859	160975	XP_020060669.1
NW_017962976.1	161473	163039	XP_020060670.1
NW_017962976.1	163929	166257	XP_020060671.1
NW_017962976.1	166773	167742	XP_020060672.1
NW_017962976.1	170816	173975	XP_020060673.1
NW_017962976.1	174264	179267	XP_020060674.1
NW_017962976.1	179315	181948	XP_020060675.1
NW_017962976.1	183034	184959	XP_020060676.1
NW_017962976.1	186427	188015	XP_020060677.1
NW_017962976.1	189372	191523	XP_020060678.1
NW_017962976.1	191908	193886	XP_020060679.1
NW_017962976.1	194088	194608	XP_020060680.1
NW_017962976.1	195382	196690	XP_020060681.1
NW_017962976.1	197325	199059	XP_020060682.1
NW_017962976.1	200460	202309	XP_020060683.1
NW_017962976.1	203703	205537	XP_020060684.1
NW_017962976.1	206055	207897	XP_020060685.1
NW_017962976.1	208281	210294	XP_020060686.1
NW_017962976.1	210321	212564	XP_020060687.1
NW_017962976.1	213190	214290	XP_020060688.1
NW_017962976.1	214322	215692	XP_020060689.1
NW_017962976.1	215865	217065	XP_020060690.1
NW_017962976.1	217120	217908	XP_020060691.1
NW_017962976.1	218303	220878	XP_020060692.1
NW_017962976.1	223408	224919	XP_020060693.1
NW_017962976.1	227400	228419	XP_020060694.1
NW_017962976.1	228845	230078	XP_020060695.1
NW_017962976.1	230245	231829	XP_020060696.1
NW_017962976.1	231958	233514	XP_020060697.1
NW_017962976.1	236737	238098	XP_020060698.1
NW_017962976.1	239170	241165	XP_020060699.1
NW_017962976.1	241977	243227	XP_020060700.1
NW_017962976.1	244131	247583	XP_020060701.1
NW_017962976.1	248150	249692	XP_020060702.1
NW_017962976.1	249929	250875	XP_020060703.1
NW_017962976.1	251015	252846	XP_020060704.1
NW_017962976.1	253640	254830	XP_020060705.1
NW_017962976.1	255108	257196	XP_020060706.1
NW_017962976.1	257739	260673	XP_020060707.1
NW_017962976.1	261381	265048	XP_020060708.1
NW_017962976.1	265020	267022	XP_020060709.1
NW_017962976.1	267506	268622	XP_020060710.1
NW_017962976.1	269521	270678	XP_020060711.1
NW_017962976.1	272823	274148	XP_020060712.1
NW_017962976.1	275430	276993	XP_020060713.1
NW_017962976.1	277257	278029	XP_020060714.1
NW_017962976.1	278564	279888	XP_020060715.1
NW_017962976.1	280190	282416	XP_020060716.1
NW_017962976.1	284523	285971	XP_020060717.1
NW_017962976.1	286324	287814	XP_020060718.1
NW_017962976.1	288181	289005	XP_020060719.1
NW_017962976.1	289951	291710	XP_020060720.1
NW_017962976.1	292853	294058	XP_020060721.1
NW_017962976.1	294213	297215	XP_020060722.1
NW_017962976.1	297968	299557	XP_020060723.1
NW_017962976.1	300515	301410	XP_020060724.1
NW_017962976.1	301869	303539	XP_020060725.1
NW_017962976.1	303769	304912	XP_020060726.1
NW_017962976.1	305361	307025	XP_020060727.1
NW_017962976.1	307431	308249	XP_020060728.1
NW_017962976.1	311093	313806	XP_020060729.1
NW_017962976.1	314695	318424	XP_020060730.1
NW_017962976.1	318611	320390	XP_020060731.1
NW_017962976.1	320526	321924	XP_020060732.1
NW_017962976.1	324318	326457	XP_020060733.1
NW_017962976.1	327175	328705	XP_020060734.1
NW_017962976.1	328709	331904	XP_020060735.1
NW_017962976.1	332286	334093	XP_020060736.1
NW_017962976.1	336219	341074	XP_020060737.1
NW_017962976.1	342704	344770	XP_020060738.1
NW_017962976.1	348937	351409	XP_020060739.1
NW_017962976.1	351877	352764	XP_020060740.1
NW_017962976.1	353132	354814	XP_020060741.1
NW_017962976.1	355621	357155	XP_020060742.1
NW_017962976.1	358186	359288	XP_020060743.1
NW_017962976.1	361145	362929	XP_020060744.1
NW_017962976.1	363140	364784	XP_020060745.1
NW_017962976.1	365032	368500	XP_020060746.1
NW_017962976.1	370797	373603	XP_020060747.1
NW_017962976.1	377623	379102	XP_020060748.1
NW_017962976.1	382018	384998	XP_020060749.1
NW_017962976.1	385435	387338	XP_020060750.1
NW_017962976.1	387400	388996	XP_020060751.1
NW_017962976.1	389916	390739	XP_020060752.1
NW_017962976.1	390690	391939	XP_020060753.1
NW_017962976.1	393407	394320	XP_020060754.1
NW_017962976.1	393995	395210	XP_020060755.1
NW_017962976.1	395506	398450	XP_020060756.1
NW_017962976.1	398626	401350	XP_020060757.1
NW_017962976.1	401640	402640	XP_020060758.1
NW_017962976.1	402799	403982	XP_020060759.1
NW_017962976.1	404060	405592	XP_020060760.1
NW_017962976.1	405660	408969	XP_020060761.1
NW_017962976.1	409314	413071	XP_020060762.1
NW_017962976.1	413327	414793	XP_020060763.1
NW_017962976.1	414859	415773	XP_020060764.1
NW_017962976.1	424141	425322	XP_020060765.1
NW_017962976.1	426340	428257	XP_020060766.1
NW_017962976.1	428934	434438	XP_020060767.1
NW_017962976.1	435128	438416	XP_020060768.1
NW_017962976.1	440067	441880	XP_020060769.1
NW_017962976.1	442203	445044	XP_020060770.1
NW_017962976.1	445221	447851	XP_020060771.1
NW_017962976.1	451109	452586	XP_020060772.1
NW_017962976.1	453605	455431	XP_020060773.1
NW_017962976.1	457960	459383	XP_020060774.1
NW_017962976.1	460705	462956	XP_020060775.1
NW_017962976.1	468950	471262	XP_020060776.1
NW_017962976.1	471545	473126	XP_020060777.1
NW_017962976.1	473941	475255	XP_020060778.1
NW_017962976.1	482535	483353	XP_020060779.1
NW_017962976.1	488048	491400	XP_020060780.1
NW_017962976.1	497725	499722	XP_020060781.1
NW_017962976.1	500131	501359	XP_020060782.1
NW_017962976.1	501677	503467	XP_020060783.1
NW_017962976.1	505120	505701	XP_020060784.1
NW_017962976.1	508953	510945	XP_020060785.1
NW_017962976.1	511145	513259	XP_020060786.1
NW_017962976.1	513729	515389	XP_020060787.1
NW_017962976.1	517557	519799	XP_020060788.1
NW_017962976.1	520221	522480	XP_020060789.1
NW_017962976.1	526262	526716	XP_020060790.1
NW_017962976.1	528105	530547	XP_020060791.1
NW_017962976.1	531857	533058	XP_020060792.1
NW_017962976.1	537136	538870	XP_020060793.1
NW_017962976.1	539638	545761	XP_020060794.1
NW_017962976.1	547496	548796	XP_020060795.1
NW_017962976.1	550080	552524	XP_020060796.1
NW_017962976.1	552701	555486	XP_020060797.1
NW_017962976.1	556445	558768	XP_020060798.1
NW_017962976.1	559207	565511	XP_020060799.1
NW_017962976.1	568245	569597	XP_020060800.1
NW_017962976.1	571063	573651	XP_020060801.1
NW_017962976.1	575984	576779	XP_020060802.1
NW_017962976.1	578052	581482	XP_020060803.1
NW_017962976.1	581729	583812	XP_020060804.1
NW_017962976.1	584162	586115	XP_020060805.1
NW_017962976.1	586828	589036	XP_020060806.1
NW_017962976.1	589705	590635	XP_020060807.1
NW_017962976.1	592489	597577	XP_020060808.1
NW_017962976.1	598389	601704	XP_020060809.1
NW_017962976.1	602014	604322	XP_020060810.1
NW_017962976.1	607301	608675	XP_020060811.1
NW_017962976.1	612322	614113	XP_020060812.1
NW_017962976.1	614897	617927	XP_020060813.1
NW_017962976.1	620152	621991	XP_020060814.1
NW_017962976.1	622655	624501	XP_020060815.1
NW_017962976.1	625090	625853	XP_020060816.1
NW_017962976.1	626565	629299	XP_020060817.1
NW_017962976.1	643323	645681	XP_020060818.1
NW_017962976.1	652038	653887	XP_020060819.1
NW_017962976.1	654333	656126	XP_020060820.1
NW_017962976.1	656485	657837	XP_020060821.1
NW_017962976.1	660692	661955	XP_020060822.1
NW_017962976.1	662227	663682	XP_020060823.1
NW_017962976.1	664160	665525	XP_020060824.1
NW_017962976.1	666653	669338	XP_020060825.1
NW_017962976.1	670033	672068	XP_020060826.1
NW_017962976.1	672825	674996	XP_020060827.1
NW_017962976.1	675333	677190	XP_020060828.1
NW_017962976.1	677523	678796	XP_020060829.1
NW_017962976.1	680234	692449	XP_020060830.1
NW_017962976.1	693025	695420	XP_020060831.1
NW_017962976.1	695723	696677	XP_020060832.1
NW_017962976.1	696987	698331	XP_020060833.1
NW_017962976.1	698994	701785	XP_020060834.1
NW_017962976.1	702926	704137	XP_020060835.1
NW_017962976.1	704313	705818	XP_020060836.1
NW_017962976.1	706344	709523	XP_020060837.1
NW_017962976.1	711436	714804	XP_020060838.1
NW_017962976.1	717156	719278	XP_020060839.1
NW_017962976.1	733898	735854	XP_020060840.1
NW_017962976.1	736117	738163	XP_020060841.1
NW_017962976.1	739362	742124	XP_020060842.1
NW_017962976.1	742923	744859	XP_020060843.1
NW_017962976.1	745663	746841	XP_020060844.1
NW_017962976.1	746906	747930	XP_020060845.1
NW_017962976.1	748848	749280	XP_020060846.1
NW_017962976.1	750027	751301	XP_020060847.1
NW_017962976.1	753403	755854	XP_020060848.1
NW_017962976.1	758134	760531	XP_020060849.1
NW_017962976.1	761442	762711	XP_020060850.1
NW_017962976.1	765413	767439	XP_020060851.1
NW_017962976.1	767780	770987	XP_020060852.1
NW_017962976.1	773013	776159	XP_020060853.1
NW_017962976.1	777335	778564	XP_020060854.1
NW_017962976.1	778784	780161	XP_020060855.1
NW_017962976.1	780508	782435	XP_020060856.1
NW_017962976.1	782879	784774	XP_020060857.1
NW_017962976.1	785158	786999	XP_020060858.1
NW_017962976.1	787087	788770	XP_020060859.1
NW_017962976.1	788923	790806	XP_020060860.1
NW_017962976.1	791428	793567	XP_020060861.1
NW_017962976.1	795275	797567	XP_020060862.1
NW_017962976.1	797983	800019	XP_020060863.1
NW_017962976.1	803149	804502	XP_020060864.1
NW_017962976.1	807929	811604	XP_020060865.1
NW_017962976.1	813265	815037	XP_020060866.1
NW_017962976.1	815524	818242	XP_020060867.1
NW_017962976.1	820963	822316	XP_020060868.1
NW_017962976.1	823094	826739	XP_020060869.1
NW_017962976.1	827597	831137	XP_020060870.1
NW_017962976.1	832909	834810	XP_020060871.1
NW_017962976.1	850440	852452	XP_020060872.1
NW_017962976.1	855323	857076	XP_020060873.1
NW_017962976.1	857289	858765	XP_020060874.1
NW_017962976.1	862705	864650	XP_020060875.1
NW_017962976.1	869092	871097	XP_020060876.1
NW_017962976.1	871911	873167	XP_020060877.1
NW_017962976.1	879966	881419	XP_020060878.1
NW_017962976.1	882022	884409	XP_020060879.1
NW_017962976.1	884516	886152	XP_020060880.1
NW_017962976.1	886596	889908	XP_020060881.1
NW_017962976.1	890744	891583	XP_020060882.1
NW_017962976.1	891784	892205	XP_020060883.1
NW_017962976.1	892665	894798	XP_020060884.1
NW_017962976.1	895737	896769	XP_020060885.1
NW_017962976.1	900622	901833	XP_020060886.1
NW_017962976.1	902239	903174	XP_020060887.1
NW_017962976.1	903295	905870	XP_020060888.1
NW_017962976.1	905978	908955	XP_020060889.1
NW_017962976.1	909798	910825	XP_020060890.1
NW_017962976.1	910511	912198	XP_020060891.1
NW_017962976.1	912438	915058	XP_020060892.1
NW_017962976.1	916731	917166	XP_020060893.1
NW_017962976.1	920713	923389	XP_020060894.1
NW_017962976.1	924044	927996	XP_020060895.1
NW_017962976.1	928149	930333	XP_020060896.1
NW_017962976.1	931288	933094	XP_020060897.1
NW_017962976.1	933506	934373	XP_020060898.1
NW_017962976.1	935862	937970	XP_020060899.1
NW_017962976.1	938288	940009	XP_020060900.1
NW_017962976.1	940299	941144	XP_020060901.1
NW_017962976.1	942840	944067	XP_020060902.1
NW_017962976.1	944352	944898	XP_020060903.1
NW_017962976.1	945799	947022	XP_020060904.1
NW_017962976.1	947126	948571	XP_020060905.1
NW_017962976.1	949216	950347	XP_020060906.1
NW_017962976.1	954905	955722	XP_020060907.1
NW_017962976.1	956066	957359	XP_020060908.1
NW_017962976.1	957923	959541	XP_020060909.1
NW_017962976.1	959880	960966	XP_020060910.1
NW_017962976.1	962314	962905	XP_020060911.1
NW_017962976.1	967878	969153	XP_020060912.1
NW_017962976.1	981815	984819	XP_020060913.1
NW_017962976.1	985302	987125	XP_020060914.1
NW_017962976.1	987634	989443	XP_020060915.1
NW_017962976.1	1003608	1005964	XP_020060916.1
NW_017962976.1	1008544	1010682	XP_020060917.1
NW_017962976.1	1011111	1014458	XP_020060918.1
NW_017962976.1	1016178	1017888	XP_020060919.1
NW_017962976.1	1019416	1020711	XP_020060920.1
NW_017962976.1	1021477	1022708	XP_020060921.1
NW_017962976.1	1025144	1026491	XP_020060922.1
NW_017962976.1	1027496	1029522	XP_020060923.1
NW_017962976.1	1030362	1044606	XP_020060924.1
NW_017962976.1	1046825	1048315	XP_020060925.1
NW_017962976.1	1048666	1050373	XP_020060926.1
NW_017962976.1	1051311	1053345	XP_020060927.1
NW_017962976.1	1054072	1055975	XP_020060928.1
NW_017962976.1	1057923	1059266	XP_020060929.1
NW_017962976.1	1059515	1060190	XP_020060930.1
NW_017962976.1	1062185	1064548	XP_020060931.1
NW_017962976.1	1066228	1067691	XP_020060932.1
NW_017962976.1	1067923	1069661	XP_020060933.1
NW_017962976.1	1070007	1071232	XP_020060934.1
NW_017962976.1	1071639	1072693	XP_020060935.1
NW_017962976.1	1075540	1076082	XP_020060936.1
NW_017962976.1	1085161	1086947	XP_020060937.1
NW_017962976.1	1088309	1090970	XP_020060938.1
NW_017962976.1	1090800	1094113	XP_020060939.1
NW_017962976.1	1094262	1095852	XP_020060940.1
NW_017962976.1	1096104	1096791	XP_020060941.1
NW_017962976.1	1097463	1098581	XP_020060942.1
NW_017962976.1	1099420	1101393	XP_020060943.1
NW_017962976.1	1101470	1102693	XP_020060944.1
NW_017962976.1	1103123	1103793	XP_020060945.1
NW_017962976.1	1104301	1104874	XP_020060946.1
NW_017962976.1	1105085	1106393	XP_020060947.1
NW_017962976.1	1106417	1108247	XP_020060948.1
NW_017962976.1	1108915	1110448	XP_020060949.1
NW_017962976.1	1113524	1119159	XP_020060950.1
NW_017962976.1	1120000	1121596	XP_020060951.1
NW_017962976.1	1122056	1123411	XP_020060952.1
NW_017962976.1	1124855	1127034	XP_020060953.1
NW_017962976.1	1127235	1131302	XP_020060954.1
NW_017962976.1	1131722	1132605	XP_020060955.1
NW_017962976.1	1133485	1135501	XP_020060956.1
NW_017962976.1	1135487	1139070	XP_020060957.1
NW_017962976.1	1139229	1141730	XP_020060958.1
NW_017962976.1	1144795	1146789	XP_020060959.1
NW_017962976.1	1147650	1148451	XP_020060960.1
NW_017962976.1	1151483	1152585	XP_020060961.1
NW_017962976.1	1153377	1156448	XP_020060962.1
NW_017962976.1	1160366	1162187	XP_020060963.1
NW_017962976.1	1162370	1163306	XP_020060964.1
NW_017962976.1	1164064	1166562	XP_020060965.1
NW_017962976.1	1167970	1168888	XP_020060966.1
NW_017962976.1	1170077	1171418	XP_020060967.1
NW_017962976.1	1171711	1172613	XP_020060968.1
NW_017962976.1	1173701	1175940	XP_020060969.1
NW_017962976.1	1176960	1179823	XP_020060970.1
NW_017962976.1	1183264	1183627	XP_020060971.1
NW_017962976.1	1190555	1193703	XP_020060972.1
NW_017962976.1	1194532	1195354	XP_020060973.1
NW_017962976.1	1195931	1198167	XP_020060974.1
NW_017962976.1	1203010	1204370	XP_020060975.1
NW_017962976.1	1205325	1206016	XP_020060976.1
NW_017962976.1	1206311	1207511	XP_020060977.1
NW_017962976.1	1207509	1209239	XP_020060978.1
NW_017962976.1	1209664	1218211	XP_020060979.1
NW_017962976.1	1220388	1223154	XP_020060980.1
NW_017962976.1	1223461	1227787	XP_020060981.1
NW_017962976.1	1228722	1230415	XP_020060982.1
NW_017962976.1	1231240	1232152	XP_020060983.1
NW_017962976.1	1233142	1234330	XP_020060984.1
NW_017962976.1	1234426	1237114	XP_020060985.1
NW_017962976.1	1237534	1239859	XP_020060986.1
NW_017962976.1	1240271	1242529	XP_020060987.1
NW_017962976.1	1246273	1247915	XP_020060988.1
NW_017962976.1	1257825	1259668	XP_020060989.1
NW_017962976.1	1259880	1262774	XP_020060990.1
NW_017962976.1	1263119	1264192	XP_020060991.1
NW_017962976.1	1264579	1266492	XP_020060992.1
NW_017962976.1	1269592	1270625	XP_020060993.1
NW_017962976.1	1273509	1274692	XP_020060994.1
NW_017962976.1	1278599	1280597	XP_020060995.1
NW_017962976.1	1281446	1286582	XP_020060996.1
NW_017962976.1	1291250	1294173	XP_020060997.1
NW_017962976.1	1294835	1296175	XP_020060998.1
NW_017962976.1	1296562	1300592	XP_020060999.1
NW_017962976.1	1301570	1302763	XP_020061000.1
NW_017962976.1	1303645	1305406	XP_020061001.1
NW_017962976.1	1306313	1306855	XP_020061002.1
NW_017962976.1	1307216	1309932	XP_020061003.1
NW_017962976.1	1311337	1312594	XP_020061004.1
NW_017962976.1	1312738	1315103	XP_020061005.1
NW_017962976.1	1315765	1319886	XP_020061006.1
NW_017962976.1	1321297	1329022	XP_020061007.1
NW_017962976.1	1329363	1334422	XP_020061008.1
NW_017962976.1	1334503	1336579	XP_020061009.1
NW_017962976.1	1338557	1338914	XP_020061010.1
NW_017962976.1	1340610	1341455	XP_020061011.1
NW_017962976.1	1342325	1343913	XP_020061012.1
NW_017962976.1	1344315	1349718	XP_020061013.1
NW_017962976.1	1350874	1353216	XP_020061014.1
NW_017962976.1	1354456	1355482	XP_020061015.1
NW_017962976.1	1355804	1356410	XP_020061016.1
NW_017962976.1	1357976	1359473	XP_020061017.1
NW_017962976.1	1360450	1363542	XP_020061018.1
NW_017962976.1	1364050	1366000	XP_020061019.1
NW_017962976.1	1366853	1368614	XP_020061020.1
NW_017962976.1	1369222	1370397	XP_020061021.1
NW_017962976.1	1371211	1371734	XP_020061022.1
NW_017962976.1	1372673	1374179	XP_020061023.1
NW_017962976.1	1374623	1376642	XP_020061024.1
NW_017962976.1	1377276	1379780	XP_020061025.1
NW_017962976.1	1380017	1380679	XP_020061026.1
NW_017962976.1	1381683	1384030	XP_020061027.1
NW_017962976.1	1384090	1388303	XP_020061028.1
NW_017962976.1	1388423	1391365	XP_020061029.1
NW_017962976.1	1392571	1394489	XP_020061030.1
NW_017962976.1	1394706	1396252	XP_020061031.1
NW_017962976.1	1396219	1399194	XP_020061032.1
NW_017962976.1	1400671	1403218	XP_020061033.1
NW_017962976.1	1405579	1406561	XP_020061034.1
NW_017962976.1	1411272	1412332	XP_020061035.1
NW_017962976.1	1412899	1413579	XP_020061036.1
NW_017962976.1	1413763	1414766	XP_020061037.1
NW_017962976.1	1415521	1416711	XP_020061038.1
NW_017962976.1	1417003	1418108	XP_020061039.1
NW_017962976.1	1421005	1423759	XP_020061040.1
NW_017962976.1	1424163	1425603	XP_020061041.1
NW_017962976.1	1426474	1428293	XP_020061042.1
NW_017962976.1	1430612	1433971	XP_020061043.1
NW_017962976.1	1434258	1435671	XP_020061044.1
NW_017962976.1	1435838	1441388	XP_020061045.1
NW_017962976.1	1441592	1444194	XP_020061046.1
NW_017962976.1	1444453	1450009	XP_020061047.1
NW_017962976.1	1450725	1452328	XP_020061048.1
NW_017962976.1	1452442	1454425	XP_020061049.1
NW_017962976.1	1454854	1458941	XP_020061050.1
NW_017962976.1	1459273	1461437	XP_020061051.1
NW_017962976.1	1461411	1463017	XP_020061052.1
NW_017962976.1	1463175	1465872	XP_020061053.1
NW_017962976.1	1470122	1471205	XP_020061054.1
NW_017962976.1	1471659	1472568	XP_020061055.1
NW_017962976.1	1480166	1482368	XP_020061056.1
NW_017962976.1	1489630	1495208	XP_020061057.1
NW_017962976.1	1500925	1505201	XP_020061058.1
NW_017962976.1	1505404	1508792	XP_020061059.1
NW_017962976.1	1509730	1513060	XP_020061060.1
NW_017962976.1	1513609	1518411	XP_020061061.1
NW_017962976.1	1518526	1519498	XP_020061062.1
NW_017962976.1	1520658	1523049	XP_020061063.1
NW_017962976.1	1523075	1524476	XP_020061064.1
NW_017962976.1	1524715	1525327	XP_020061065.1
NW_017962976.1	1527470	1528020	XP_020061066.1
NW_017962976.1	1528229	1529660	XP_020061067.1
NW_017962976.1	1533867	1536353	XP_020061068.1
NW_017962976.1	1537391	1539479	XP_020061069.1
NW_017962976.1	1541613	1543017	XP_020061070.1
NW_017962976.1	1543490	1547131	XP_020061071.1
NW_017962976.1	1547509	1549768	XP_020061072.1
NW_017962976.1	1549919	1551189	XP_020061073.1
NW_017962976.1	1551474	1553174	XP_020061074.1
NW_017962976.1	1553537	1554683	XP_020061075.1
NW_017962976.1	1555395	1560143	XP_020061076.1
NW_017962976.1	1561446	1564350	XP_020061077.1
NW_017962976.1	1566918	1567546	XP_020061078.1
NW_017962976.1	1572433	1575956	XP_020061079.1
NW_017962976.1	1578195	1581040	XP_020061080.1
NW_017962976.1	1581240	1583006	XP_020061081.1
NW_017962976.1	1583812	1584772	XP_020061082.1
NW_017962976.1	1585022	1585928	XP_020061083.1
NW_017962976.1	1586304	1587908	XP_020061084.1
NW_017962976.1	1588866	1591584	XP_020061085.1
NW_017962976.1	1596889	1597800	XP_020061086.1
NW_017962976.1	1598309	1599835	XP_020061087.1
NW_017962976.1	1600142	1600906	XP_020061088.1
NW_017962976.1	1601445	1602050	XP_020061089.1
NW_017962976.1	1605673	1608120	XP_020061090.1
NW_017962976.1	1608349	1609708	XP_020061091.1
NW_017962976.1	1610093	1611214	XP_020061092.1
NW_017962976.1	1612805	1615188	XP_020061093.1
NW_017962976.1	1616172	1617976	XP_020061094.1
NW_017962976.1	1618529	1620632	XP_020061095.1
NW_017962976.1	1621053	1621639	XP_020061096.1
NW_017962976.1	1621453	1622718	XP_020061097.1
NW_017962976.1	1622810	1624838	XP_020061098.1
NW_017962976.1	1625747	1627027	XP_020061099.1
NW_017962976.1	1627603	1629117	XP_020061100.1
NW_017962976.1	1630079	1631959	XP_020061101.1
NW_017962976.1	1632206	1633751	XP_020061102.1
NW_017962976.1	1634815	1638268	XP_020061103.1
NW_017962976.1	1649266	1651494	XP_020061104.1
NW_017962976.1	1651373	1654184	XP_020061105.1
NW_017962976.1	1654480	1656360	XP_020061106.1
NW_017962976.1	1656918	1659176	XP_020061107.1
NW_017962976.1	1660401	1667691	XP_020061108.1
NW_017962976.1	1668865	1673470	XP_020061109.1
NW_017962976.1	1673891	1674862	XP_020061110.1
NW_017962976.1	1674997	1677418	XP_020061111.1
NW_017962976.1	1677608	1679059	XP_020061112.1
NW_017962976.1	1680501	1682228	XP_020061113.1
NW_017962976.1	1683342	1684853	XP_020061114.1
NW_017962976.1	1684892	1686340	XP_020061115.1
NW_017962976.1	1690155	1691405	XP_020061116.1
NW_017962976.1	1693257	1694722	XP_020061117.1
NW_017962976.1	1694929	1696619	XP_020061118.1
NW_017962976.1	1698282	1700352	XP_020061119.1
NW_017962976.1	1701637	1707514	XP_020061120.1
NW_017962976.1	1707833	1710589	XP_020061121.1
NW_017962976.1	1710990	1712232	XP_020061122.1
NW_017962976.1	1712681	1713648	XP_020061123.1
NW_017962976.1	1714283	1717566	XP_020061124.1
NW_017962976.1	1720755	1721623	XP_020061125.1
NW_017962976.1	1723017	1724669	XP_020061126.1
NW_017962976.1	1724713	1725834	XP_020061127.1
NW_017962976.1	1725786	1727263	XP_020061128.1
NW_017962976.1	1728263	1731217	XP_020061129.1
NW_017962976.1	1731428	1733420	XP_020061130.1
NW_017962976.1	1733596	1734822	XP_020061131.1
NW_017962976.1	1735312	1736919	XP_020061132.1
NW_017962976.1	1736967	1738052	XP_020061133.1
NW_017962976.1	1738386	1741716	XP_020061134.1
NW_017962976.1	1743140	1745071	XP_020061135.1
NW_017962976.1	1745606	1747722	XP_020061136.1
NW_017962976.1	1748326	1748760	XP_020061137.1
NW_017962976.1	1750279	1751526	XP_020061138.1
NW_017962976.1	1752136	1755423	XP_020061139.1
NW_017962976.1	1757000	1759455	XP_020061140.1
NW_017962976.1	1763369	1764730	XP_020061141.1
NW_017962976.1	1766740	1770190	XP_020061142.1
NW_017962976.1	1770593	1772956	XP_020061143.1
NW_017962976.1	1774641	1776315	XP_020061144.1
NW_017962976.1	1777837	1782287	XP_020061145.1
NW_017962976.1	1784303	1786516	XP_020061146.1
NW_017962976.1	1786813	1788313	XP_020061147.1
NW_017962976.1	1789632	1791095	XP_020061148.1
NW_017962976.1	1791255	1792354	XP_020061149.1
NW_017962976.1	1792686	1793675	XP_020061150.1
NW_017962976.1	1794333	1795815	XP_020061151.1
NW_017962976.1	1796160	1796829	XP_020061152.1
NW_017962976.1	1797451	1799207	XP_020061153.1
NW_017962976.1	1801216	1804979	XP_020061154.1
NW_017962976.1	1806554	1809474	XP_020061155.1
NW_017962976.1	1809852	1812880	XP_020061156.1
NW_017962976.1	1813264	1814077	XP_020061157.1
NW_017962976.1	1814562	1816452	XP_020061158.1
NW_017962976.1	1817142	1820415	XP_020061159.1
NW_017962976.1	1820537	1821298	XP_020061160.1
NW_017962976.1	1822035	1825200	XP_020061161.1
NW_017962976.1	1825373	1827651	XP_020061162.1
NW_017962976.1	1828038	1829370	XP_020061163.1
NW_017962976.1	1829498	1829901	XP_020061164.1
NW_017962976.1	1830294	1831515	XP_020061165.1
NW_017962976.1	1831863	1833603	XP_020061166.1
NW_017962976.1	1836372	1840518	XP_020061167.1
NW_017962976.1	1843156	1847115	XP_020061168.1
NW_017962976.1	1847478	1849304	XP_020061169.1
NW_017962976.1	1849457	1850901	XP_020061170.1
NW_017962976.1	1851468	1852861	XP_020061171.1
NW_017962976.1	1852963	1854127	XP_020061172.1
NW_017962976.1	1854543	1856213	XP_020061173.1
NW_017962976.1	1856660	1857254	XP_020061174.1
NW_017962976.1	1866918	1869789	XP_020061175.1
NW_017962976.1	1870425	1873223	XP_020061176.1
NW_017962976.1	1874626	1876195	XP_020061177.1
NW_017962976.1	1876465	1878609	XP_020061178.1
NW_017962976.1	1879886	1881089	XP_020061179.1
NW_017962976.1	1885625	1890026	XP_020061180.1
NW_017962976.1	1890347	1895305	XP_020061181.1
NW_017962976.1	1898590	1900051	XP_020061182.1
NW_017962976.1	1900806	1903506	XP_020061183.1
NW_017962976.1	1911814	1917295	XP_020061184.1
NW_017962976.1	1917677	1919218	XP_020061185.1
NW_017962976.1	1920341	1922477	XP_020061186.1
NW_017962976.1	1922781	1924298	XP_020061187.1
NW_017962976.1	1924566	1927679	XP_020061188.1
NW_017962976.1	1928356	1931055	XP_020061189.1
NW_017962976.1	1932061	1933859	XP_020061190.1
NW_017962976.1	1934240	1935185	XP_020061191.1
NW_017962976.1	1935414	1937134	XP_020061192.1
NW_017962976.1	1937871	1939571	XP_020061193.1
NW_017962976.1	1940270	1942055	XP_020061194.1
NW_017962976.1	1942980	1945430	XP_020061195.1
NW_017962976.1	1947114	1948161	XP_020061196.1
NW_017962976.1	1949793	1950960	XP_020061197.1
NW_017962976.1	1958542	1960490	XP_020061198.1
NW_017962976.1	1962909	1963776	XP_020061199.1
NW_017962976.1	1964735	1965446	XP_020061200.1
NW_017962976.1	1967386	1969116	XP_020061201.1
NW_017962976.1	1969664	1973336	XP_020061202.1
NW_017962976.1	1974883	1975563	XP_020061203.1
NW_017962976.1	1975579	1976806	XP_020061204.1
NW_017962976.1	1977753	1981657	XP_020061205.1
NW_017962976.1	1981975	1983085	XP_020061206.1
NW_017962976.1	1986076	1987371	XP_020061207.1
NW_017962976.1	1989413	1991399	XP_020061208.1
NW_017962976.1	1991536	1992484	XP_020061209.1
NW_017962976.1	1993954	1994726	XP_020061210.1
NW_017962976.1	1995094	1995911	XP_020061211.1
NW_017962976.1	1997217	1998315	XP_020061212.1
NW_017962976.1	1998677	1999576	XP_020061213.1
NW_017962976.1	2001297	2003030	XP_020061214.1
NW_017962976.1	2003307	2005365	XP_020061215.1
NW_017962976.1	2006134	2007400	XP_020061216.1
NW_017962976.1	2007719	2010633	XP_020061217.1
NW_017962976.1	2014157	2015970	XP_020061218.1
NW_017962976.1	2016287	2017013	XP_020061219.1
NW_017962976.1	2018171	2019734	XP_020061220.1
NW_017962976.1	2020357	2021633	XP_020061221.1
NW_017962976.1	2023446	2024943	XP_020061222.1
NW_017962976.1	2025128	2027062	XP_020061223.1
NW_017962976.1	2028203	2029225	XP_020061224.1
NW_017962976.1	2030050	2031562	XP_020061225.1
NW_017962976.1	2032475	2035175	XP_020061226.1
NW_017962976.1	2035993	2036831	XP_020061227.1
NW_017962976.1	2037110	2039666	XP_020061228.1
NW_017962976.1	2041050	2044888	XP_020061229.1
NW_017962976.1	2046574	2048278	XP_020061230.1
NW_017962976.1	2050053	2056419	XP_020061231.1
NW_017962976.1	2056821	2057862	XP_020061232.1
NW_017962976.1	2057734	2059933	XP_020061233.1
NW_017962976.1	2060414	2062074	XP_020061234.1
NW_017962976.1	2062905	2064446	XP_020061235.1
NW_017962976.1	2066001	2068060	XP_020061236.1
NW_017962976.1	2072928	2074924	XP_020061237.1
NW_017962976.1	2077233	2080600	XP_020061238.1
NW_017962976.1	2080666	2083071	XP_020061239.1
NW_017962976.1	2084904	2087287	XP_020061240.1
NW_017962976.1	2088650	2090411	XP_020061241.1
NW_017962976.1	2092689	2093262	XP_020061242.1
NW_017962976.1	2095034	2096988	XP_020061243.1
NW_017962976.1	2097707	2100965	XP_020061244.1
NW_017962976.1	2104134	2104917	XP_020061245.1
NW_017962976.1	2105314	2105776	XP_020061246.1
NW_017962976.1	2107902	2109810	XP_020061247.1
NW_017962976.1	2112354	2113606	XP_020061248.1
NW_017962976.1	2113726	2114431	XP_020061249.1
NW_017962976.1	2114712	2116173	XP_020061250.1
NW_017962976.1	2118274	2121020	XP_020061251.1
NW_017962976.1	2123247	2125438	XP_020061252.1
NW_017962976.1	2131057	2131597	XP_020061253.1
NW_017962976.1	2138422	2139030	XP_020061254.1
NW_017962976.1	2139570	2145467	XP_020061255.1
NW_017962976.1	2147539	2149399	XP_020061256.1
NW_017962976.1	2149893	2151974	XP_020061257.1
NW_017962976.1	2153261	2154123	XP_020061258.1
NW_017962976.1	2154352	2155849	XP_020061259.1
NW_017962976.1	2157458	2159046	XP_020061260.1
NW_017962976.1	2160246	2162126	XP_020061261.1
NW_017962976.1	2162557	2163673	XP_020061262.1
NW_017962976.1	2163955	2165667	XP_020061263.1
NW_017962976.1	2167217	2168775	XP_020061264.1
NW_017962976.1	2170030	2171262	XP_020061265.1
NW_017962976.1	2171493	2172813	XP_020061266.1
NW_017962976.1	2173106	2174204	XP_020061267.1
NW_017962976.1	2174726	2175888	XP_020061268.1
NW_017962976.1	2176205	2177621	XP_020061269.1
NW_017962976.1	2177498	2178910	XP_020061270.1
NW_017962976.1	2179816	2180116	XP_020061271.1
NW_017962976.1	2180279	2181484	XP_020061272.1
NW_017962976.1	2183962	2186943	XP_020061273.1
NW_017962976.1	2187998	2189968	XP_020061274.1
NW_017962976.1	2191002	2193182	XP_020061275.1
NW_017962976.1	2193578	2194662	XP_020061276.1
NW_017962976.1	2196717	2198240	XP_020061277.1
NW_017962976.1	2198421	2201184	XP_020061278.1
NW_017962976.1	2201551	2203471	XP_020061279.1
NW_017962976.1	2203644	2204951	XP_020061280.1
NW_017962976.1	2206726	2207870	XP_020061281.1
NW_017962976.1	2209421	2210495	XP_020061282.1
NW_017962976.1	2214010	2216291	XP_020061283.1
NW_017962976.1	2223367	2224276	XP_020061284.1
NW_017962976.1	2224934	2229148	XP_020061285.1
NW_017962976.1	2231113	2233422	XP_020061286.1
NW_017962976.1	2233857	2236265	XP_020061287.1
NW_017962976.1	2240851	2243123	XP_020061288.1
NW_017962976.1	2243533	2244371	XP_020061289.1
NW_017962976.1	2244877	2247620	XP_020061290.1
NW_017962976.1	2247717	2248310	XP_020061291.1
NW_017962976.1	2249992	2251841	XP_020061292.1
NW_017962976.1	2271563	2273049	XP_020061293.1
NW_017962976.1	2282728	2284198	XP_020061294.1
NW_017962976.1	2284648	2285615	XP_020061295.1
NW_017962976.1	2285824	2289120	XP_020061296.1
NW_017962976.1	2289523	2291022	XP_020061297.1
NW_017962976.1	2295482	2297314	XP_020061298.1
NW_017962976.1	2297861	2299598	XP_020061299.1
NW_017962976.1	2300598	2303384	XP_020061300.1
NW_017962976.1	2303668	2308016	XP_020061301.1
NW_017962976.1	2308315	2311047	XP_020061302.1
NW_017962976.1	2312788	2314858	XP_020061303.1
NW_017962976.1	2316653	2319162	XP_020061304.1
NW_017962976.1	2319869	2321000	XP_020061305.1
NW_017962976.1	2321818	2324180	XP_020061306.1
NW_017962976.1	2324424	2325810	XP_020061307.1
NW_017962976.1	2326076	2327811	XP_020061308.1
NW_017962976.1	2328208	2329620	XP_020061309.1
NW_017962976.1	2332208	2333963	XP_020061310.1
NW_017962976.1	2334324	2335473	XP_020061311.1
NW_017962976.1	2336962	2338846	XP_020061312.1
NW_017962976.1	2339396	2340334	XP_020061313.1
NW_017962976.1	2341608	2343704	XP_020061314.1
NW_017962976.1	2344520	2346869	XP_020061315.1
NW_017962976.1	2347141	2348980	XP_020061316.1
NW_017962976.1	2349712	2351106	XP_020061317.1
NW_017962976.1	2352833	2353575	XP_020061318.1
NW_017962976.1	2353709	2355551	XP_020061319.1
NW_017962976.1	2356139	2357158	XP_020061320.1
NW_017962976.1	2357744	2359153	XP_020061321.1
NW_017962976.1	2359302	2360662	XP_020061322.1
NW_017962976.1	2361840	2365022	XP_020061323.1
NW_017962976.1	2365842	2368091	XP_020061324.1
NW_017962976.1	2368628	2369789	XP_020061325.1
NW_017962976.1	2374327	2376164	XP_020061326.1
NW_017962976.1	2376677	2378594	XP_020061327.1
NW_017962976.1	2378781	2380362	XP_020061328.1
NW_017962976.1	2381810	2385278	XP_020061329.1
NW_017962976.1	2386699	2387558	XP_020061330.1
NW_017962976.1	2391090	2393709	XP_020061331.1
NW_017962976.1	2394350	2395947	XP_020061332.1
NW_017962976.1	2398317	2399273	XP_020061333.1
NW_017962976.1	2407943	2410397	XP_020061334.1
NW_017962976.1	2411061	2412635	XP_020061335.1
NW_017962976.1	2413843	2415280	XP_020061336.1
NW_017962976.1	2416102	2416719	XP_020061337.1
NW_017962976.1	2417359	2419505	XP_020061338.1
NW_017962976.1	2419642	2420284	XP_020061339.1
NW_017962976.1	2421600	2424826	XP_020061340.1
NW_017962976.1	2425272	2427187	XP_020061341.1
NW_017962976.1	2427729	2428959	XP_020061342.1
NW_017962976.1	2430120	2431509	XP_020061343.1
NW_017962976.1	2431999	2433232	XP_020061344.1
NW_017962976.1	2434872	2436272	XP_020061345.1
NW_017962976.1	2437044	2443706	XP_020061346.1
NW_017962976.1	2444055	2445020	XP_020061347.1
NW_017962976.1	2446907	2447841	XP_020061348.1
NW_017962976.1	2447945	2450198	XP_020061349.1
NW_017962976.1	2450999	2452029	XP_020061350.1
NW_017962976.1	2457247	2459219	XP_020061351.1
NW_017962976.1	2459650	2461102	XP_020061352.1
NW_017962976.1	2463161	2464370	XP_020061353.1
NW_017962976.1	2464529	2466728	XP_020061354.1
NW_017962976.1	2471164	2473212	XP_020061355.1
NW_017962976.1	2481434	2483022	XP_020061356.1
NW_017962976.1	2483919	2485919	XP_020061357.1
NW_017962976.1	2488671	2493427	XP_020061358.1
NW_017962976.1	2497236	2498204	XP_020061359.1
NW_017962976.1	2498272	2499609	XP_020061360.1
NW_017962976.1	2500524	2503306	XP_020061361.1
NW_017962976.1	2503707	2510208	XP_020061362.1
NW_017962976.1	2510646	2513572	XP_020061363.1
NW_017962976.1	2514137	2514891	XP_020061364.1
NW_017962976.1	2516461	2519364	XP_020061365.1
NW_017962976.1	2520650	2522912	XP_020061366.1
NW_017962976.1	2523475	2525882	XP_020061367.1
NW_017962976.1	2525994	2529806	XP_020061368.1
NW_017962976.1	2531317	2533818	XP_020061369.1
NW_017962976.1	2534873	2537048	XP_020061370.1
NW_017962976.1	2539294	2540440	XP_020061371.1
NW_017962976.1	2542296	2543737	XP_020061372.1
NW_017962976.1	2547952	2550699	XP_020061373.1
NW_017962976.1	2552159	2554422	XP_020061374.1
NW_017962976.1	2557052	2559637	XP_020061375.1
NW_017962976.1	2560519	2563224	XP_020061376.1
NW_017962976.1	2564304	2566065	XP_020061377.1
NW_017962976.1	2566775	2568699	XP_020061378.1
NW_017962976.1	2568826	2570195	XP_020061379.1
NW_017962976.1	2570709	2571419	XP_020061380.1
NW_017962976.1	2571591	2572807	XP_020061381.1
NW_017962976.1	2572996	2574367	XP_020061382.1
NW_017962976.1	2575467	2580813	XP_020061383.1
NW_017962976.1	2584907	2585231	XP_020061384.1
NW_017962976.1	2586945	2588214	XP_020061385.1
NW_017962976.1	2589072	2594918	XP_020061386.1
NW_017962976.1	2599321	2606935	XP_020061387.1
NW_017962976.1	2611357	2612974	XP_020061388.1
NW_017962976.1	2614709	2615833	XP_020061389.1
NW_017962976.1	2616233	2618620	XP_020061390.1
NW_017962976.1	2619285	2620385	XP_020061391.1
NW_017962976.1	2620607	2622503	XP_020061392.1
NW_017962976.1	2623152	2624633	XP_020061393.1
NW_017962976.1	2626778	2629325	XP_020061394.1
NW_017962976.1	2631070	2632582	XP_020061395.1
NW_017962976.1	2633562	2636831	XP_020061396.1
NW_017962976.1	2637833	2643005	XP_020061397.1
NW_017962976.1	2656224	2657574	XP_020061398.1
NW_017962976.1	2658537	2660023	XP_020061399.1
NW_017962976.1	2660612	2661957	XP_020061400.1
NW_017962976.1	2662209	2663847	XP_020061401.1
NW_017962976.1	2666434	2666826	XP_020061402.1
NW_017962976.1	2668205	2670302	XP_020061403.1
NW_017962976.1	2670987	2672145	XP_020061404.1
NW_017962976.1	2674147	2676144	XP_020061405.1
NW_017962976.1	2676793	2677364	XP_020061406.1
NW_017962976.1	2681612	2683284	XP_020061407.1
NW_017962976.1	2684062	2686039	XP_020061408.1
NW_017962976.1	2686540	2687235	XP_020061409.1
NW_017962976.1	2688020	2689016	XP_020061410.1
NW_017962976.1	2689418	2690652	XP_020061411.1
NW_017962976.1	2690811	2692334	XP_020061412.1
NW_017962976.1	2693151	2693576	XP_020061413.1
NW_017962976.1	2694932	2697777	XP_020061414.1
NW_017962976.1	2700798	2702050	XP_020061415.1
NW_017962976.1	2704516	2705223	XP_020061416.1
NW_017962976.1	2707239	2709121	XP_020061417.1
NW_017962976.1	2711220	2713257	XP_020061418.1
NW_017962976.1	2713953	2716239	XP_020061419.1
NW_017962976.1	2717130	2718996	XP_020061420.1
NW_017962976.1	2719314	2720825	XP_020061421.1
NW_017962976.1	2722422	2724707	XP_020061422.1
NW_017962976.1	2728159	2732652	XP_020061423.1
NW_017962976.1	2733159	2733881	XP_020061424.1
NW_017962976.1	2734204	2736543	XP_020061425.1
NW_017962976.1	2737889	2738695	XP_020061426.1
NW_017962976.1	2739661	2741218	XP_020061427.1
NW_017962976.1	2742553	2743681	XP_020061428.1
NW_017962976.1	2744311	2745537	XP_020061429.1
NW_017962976.1	2746033	2748830	XP_020061430.1
NW_017962976.1	2750850	2752824	XP_020061431.1
NW_017962976.1	2753355	2755105	XP_020061432.1
NW_017962976.1	2757236	2760673	XP_020061433.1
NW_017962976.1	2761123	2762225	XP_020061434.1
NW_017962976.1	2764465	2766245	XP_020061435.1
NW_017962976.1	2770234	2772539	XP_020061436.1
NW_017962976.1	2774868	2777372	XP_020061437.1
NW_017962976.1	2777382	2778383	XP_020061438.1
NW_017962976.1	2778769	2780730	XP_020061439.1
NW_017962976.1	2785022	2786538	XP_020061440.1
NW_017962976.1	2787080	2788229	XP_020061441.1
NW_017962976.1	2789991	2792707	XP_020061442.1
NW_017962976.1	2792902	2794585	XP_020061443.1
NW_017962976.1	2799972	2801523	XP_020061444.1
NW_017962976.1	2801979	2803842	XP_020061445.1
NW_017962976.1	2803914	2805943	XP_020061446.1
NW_017962976.1	2806147	2807294	XP_020061447.1
NW_017962976.1	2809610	2811599	XP_020061448.1
NW_017962976.1	2811878	2813078	XP_020061449.1
NW_017962976.1	2813526	2815235	XP_020061450.1
NW_017962976.1	2815502	2817308	XP_020061451.1
NW_017962976.1	2819830	2820673	XP_020061452.1
NW_017962976.1	2821518	2823391	XP_020061453.1
NW_017962976.1	2824155	2827375	XP_020061454.1
NW_017962976.1	2827897	2829790	XP_020061455.1
NW_017962976.1	2832086	2834274	XP_020061456.1
NW_017962976.1	2834914	2837957	XP_020061457.1
NW_017962976.1	2838578	2839500	XP_020061458.1
NW_017962976.1	2840378	2841347	XP_020061459.1
NW_017962976.1	2841796	2844367	XP_020061460.1
NW_017962976.1	2844887	2846542	XP_020061461.1
NW_017962976.1	2848653	2850628	XP_020061462.1
NW_017962976.1	2850767	2851722	XP_020061463.1
NW_017962976.1	2852409	2853665	XP_020061464.1
NW_017962976.1	2856069	2858873	XP_020061465.1
NW_017962976.1	2860147	2861389	XP_020061466.1
NW_017962976.1	2863529	2868427	XP_020061467.1
NW_017962976.1	2868999	2871142	XP_020061468.1
NW_017962976.1	2872630	2873906	XP_020061469.1
NW_017962976.1	2878458	2881434	XP_020061470.1
NW_017962976.1	2882210	2883022	XP_020061471.1
NW_017962976.1	2883355	2885071	XP_020061472.1
NW_017962976.1	2885609	2887081	XP_020061473.1
NW_017962976.1	2887064	2889226	XP_020061474.1
NW_017962976.1	2891683	2892153	XP_020061475.1
NW_017962976.1	2896048	2896954	XP_020061476.1
NW_017962976.1	2897370	2902113	XP_020061477.1
NW_017962976.1	2902357	2903539	XP_020061478.1
NW_017962976.1	2904033	2907071	XP_020061479.1
NW_017962976.1	2907460	2909281	XP_020061480.1
NW_017962976.1	2909795	2910538	XP_020061481.1
NW_017962976.1	2911506	2916123	XP_020061482.1
NW_017962976.1	2918788	2920081	XP_020061483.1
NW_017962976.1	2920187	2924009	XP_020061484.1
NW_017962976.1	2924803	2927500	XP_020061485.1
NW_017962976.1	2928491	2930203	XP_020061486.1
NW_017962976.1	2931707	2933348	XP_020061487.1
NW_017962976.1	2934653	2936991	XP_020061488.1
NW_017962976.1	2937141	2938768	XP_020061489.1
NW_017962976.1	2939803	2940955	XP_020061490.1
NW_017962976.1	2941211	2943828	XP_020061491.1
NW_017962976.1	2944809	2946839	XP_020061492.1
NW_017962976.1	2947365	2949148	XP_020061493.1
NW_017962976.1	2951390	2953917	XP_020061494.1
NW_017962976.1	2953692	2954498	XP_020061495.1
NW_017962976.1	2956843	2959792	XP_020061496.1
NW_017962976.1	2961057	2961851	XP_020061497.1
NW_017962976.1	2962341	2963764	XP_020061498.1
NW_017962976.1	2966584	2968359	XP_020061499.1
NW_017962976.1	2971513	2974258	XP_020061500.1
NW_017962976.1	2974586	2978658	XP_020061501.1
NW_017962976.1	2978822	2980673	XP_020061502.1
NW_017962976.1	2980882	2982113	XP_020061503.1
NW_017962976.1	2983686	2984939	XP_020061504.1
NW_017962976.1	2987795	2989763	XP_020061505.1
NW_017962976.1	2989786	2990829	XP_020061506.1
NW_017962976.1	2992243	2994654	XP_020061507.1
NW_017962976.1	2995882	2997318	XP_020061508.1
NW_017962976.1	2997746	3002462	XP_020061509.1
NW_017962976.1	3002719	3003604	XP_020061510.1
NW_017962976.1	3011134	3020730	XP_020061511.1
NW_017962976.1	3027433	3030054	XP_020061512.1
NW_017962976.1	3034757	3036584	XP_020061513.1
NW_017962976.1	3037386	3039891	XP_020061514.1
NW_017962976.1	3040092	3043289	XP_020061515.1
NW_017962976.1	3043242	3045017	XP_020061516.1
NW_017962976.1	3045423	3047372	XP_020061517.1
NW_017962976.1	3047534	3050344	XP_020061518.1
NW_017962976.1	3050639	3052597	XP_020061519.1
NW_017962976.1	3053820	3054581	XP_020061520.1
NW_017962976.1	3056332	3061328	XP_020061521.1
NW_017962976.1	3062567	3064021	XP_020061522.1
NW_017962976.1	3064424	3066493	XP_020061523.1
NW_017962976.1	3067288	3068473	XP_020061524.1
NW_017962976.1	3069832	3071451	XP_020061525.1
NW_017962976.1	3072046	3075768	XP_020061526.1
NW_017962976.1	3076595	3077952	XP_020061527.1
NW_017962976.1	3078425	3082426	XP_020061528.1
NW_017962976.1	3085044	3088095	XP_020061529.1
NW_017962976.1	3090028	3094138	XP_020061530.1
NW_017962976.1	3094914	3095769	XP_020061531.1
NW_017962976.1	3097187	3098635	XP_020061532.1
NW_017962976.1	3105136	3105991	XP_020061533.1
NW_017962976.1	3107365	3108361	XP_020061534.1
NW_017962976.1	3108822	3110279	XP_020061535.1
NW_017962976.1	3114138	3115856	XP_020061536.1
NW_017962976.1	3117019	3119243	XP_020061537.1
NW_017962976.1	3119899	3123211	XP_020061538.1
NW_017962976.1	3124040	3126160	XP_020061539.1
NW_017962976.1	3126994	3128986	XP_020061540.1
NW_017962976.1	3129690	3132409	XP_020061541.1
NW_017962976.1	3132552	3135283	XP_020061542.1
NW_017962976.1	3135593	3136495	XP_020061543.1
NW_017962976.1	3138030	3139888	XP_020061544.1
NW_017962976.1	3141750	3145420	XP_020061545.1
NW_017962976.1	3145585	3150296	XP_020061546.1
NW_017962976.1	3151392	3154001	XP_020061547.1
NW_017962976.1	3154147	3155713	XP_020061548.1
NW_017962976.1	3156461	3157835	XP_020061549.1
NW_017962976.1	3159205	3162125	XP_020061550.1
NW_017962976.1	3162758	3164383	XP_020061551.1
NW_017962976.1	3178198	3179857	XP_020061552.1
NW_017962976.1	3180070	3181712	XP_020061553.1
NW_017962976.1	3182464	3185060	XP_020061554.1
NW_017962976.1	3185157	3186622	XP_020061555.1
NW_017962976.1	3186636	3187349	XP_020061556.1
NW_017962976.1	3188150	3192169	XP_020061557.1
NW_017962976.1	3195449	3196850	XP_020061558.1
NW_017962976.1	3197691	3200426	XP_020061559.1
NW_017962976.1	3200749	3202687	XP_020061560.1
NW_017962976.1	3204131	3206093	XP_020061561.1
NW_017962976.1	3209166	3212334	XP_020061562.1
NW_017962976.1	3214189	3217637	XP_020061563.1
NW_017962976.1	3222036	3222799	XP_020061564.1
NW_017962976.1	3223827	3224865	XP_020061565.1
NW_017962976.1	3226242	3229234	XP_020061566.1
NW_017962976.1	3233775	3234614	XP_020061567.1
NW_017962976.1	3235209	3236544	XP_020061568.1
NW_017962976.1	3236724	3237733	XP_020061569.1
NW_017962976.1	3238165	3239125	XP_020061570.1
NW_017962976.1	3241079	3242425	XP_020061571.1
NW_017962976.1	3242758	3244368	XP_020061572.1
NW_017962976.1	3245402	3246707	XP_020061573.1
NW_017962976.1	3252809	3255849	XP_020061574.1
NW_017962976.1	3256088	3256449	XP_020061575.1
NW_017962976.1	3256966	3258719	XP_020061576.1
NW_017962976.1	3259936	3260937	XP_020061577.1
NW_017962976.1	3260988	3262978	XP_020061578.1
NW_017962976.1	3263829	3264913	XP_020061579.1
NW_017962976.1	3265735	3266645	XP_020061580.1
NW_017962976.1	3267005	3269465	XP_020061581.1
NW_017962976.1	3269672	3271254	XP_020061582.1
NW_017962976.1	3275719	3277897	XP_020061583.1
NW_017962976.1	3278599	3279493	XP_020061584.1
NW_017962976.1	3279965	3280894	XP_020061585.1
NW_017962976.1	3281159	3282210	XP_020061586.1
NW_017962976.1	3283013	3285405	XP_020061587.1
NW_017962976.1	3287120	3287918	XP_020061588.1
NW_017962976.1	3288456	3292042	XP_020061589.1
NW_017962976.1	3293131	3296919	XP_020061590.1
NW_017962976.1	3298232	3300220	XP_020061591.1
NW_017962976.1	3300635	3301406	XP_020061592.1
NW_017962976.1	3302187	3303986	XP_020061593.1
NW_017962976.1	3305767	3306600	XP_020061594.1
NW_017962976.1	3307299	3308032	XP_020061595.1
NW_017962976.1	3308248	3310313	XP_020061596.1
NW_017962976.1	3310464	3313344	XP_020061597.1
NW_017962976.1	3315124	3317699	XP_020061598.1
NW_017962976.1	3318343	3319875	XP_020061599.1
NW_017962976.1	3320499	3321905	XP_020061600.1
NW_017962976.1	3322670	3323663	XP_020061601.1
NW_017962976.1	3323797	3325046	XP_020061602.1
NW_017962976.1	3325401	3329107	XP_020061603.1
NW_017962976.1	3330167	3337696	XP_020061604.1
NW_017962976.1	3340007	3342689	XP_020061605.1
NW_017962976.1	3342856	3344137	XP_020061606.1
NW_017962976.1	3344706	3346480	XP_020061607.1
NW_017962976.1	3346804	3349516	XP_020061608.1
NW_017962976.1	3349913	3353833	XP_020061609.1
NW_017962976.1	3355174	3358050	XP_020061610.1
NW_017962976.1	3359647	3361269	XP_020061611.1
NW_017962976.1	3366268	3368005	XP_020061612.1
NW_017962976.1	3368968	3371139	XP_020061613.1
NW_017962976.1	3371556	3372060	XP_020061614.1
NW_017962976.1	3373056	3374165	XP_020061615.1
NW_017962976.1	3374329	3375856	XP_020061616.1
NW_017962976.1	3377692	3378815	XP_020061617.1
NW_017962976.1	3379038	3381427	XP_020061618.1
NW_017962976.1	3383809	3384670	XP_020061619.1
NW_017962976.1	3385941	3387702	XP_020061620.1
NW_017962976.1	3389495	3390226	XP_020061621.1
NW_017962976.1	3392195	3394049	XP_020061622.1
NW_017962976.1	3394563	3396737	XP_020061623.1
NW_017962976.1	3398373	3400439	XP_020061624.1
NW_017962976.1	3400685	3401538	XP_020061625.1
NW_017962976.1	3402211	3402837	XP_020061626.1
NW_017962976.1	3404705	3406640	XP_020061627.1
NW_017962976.1	3407360	3409053	XP_020061628.1
NW_017962976.1	3412035	3412904	XP_020061629.1
NW_017962976.1	3414914	3417503	XP_020061630.1
NW_017962976.1	3418576	3421341	XP_020061631.1
NW_017962976.1	3422414	3423439	XP_020061632.1
NW_017962976.1	3424904	3428240	XP_020061633.1
NW_017962976.1	3428784	3430533	XP_020061634.1
NW_017962976.1	3430878	3431807	XP_020061635.1
NW_017962976.1	3434076	3435778	XP_020061636.1
NW_017962976.1	3438316	3440003	XP_020061637.1
NW_017962976.1	3441389	3447176	XP_020061638.1
NW_017962976.1	3459475	3462210	XP_020061639.1
NW_017962976.1	3462667	3463694	XP_020061640.1
NW_017962976.1	3463865	3465004	XP_020061641.1
NW_017962976.1	3465632	3466945	XP_020061642.1
NW_017962976.1	3467324	3470526	XP_020061643.1
NW_017962976.1	3470658	3471967	XP_020061644.1
NW_017962976.1	3472901	3474573	XP_020061645.1
NW_017962976.1	3477944	3479684	XP_020061646.1
NW_017962976.1	3480040	3480688	XP_020061647.1
NW_017962976.1	3481402	3484925	XP_020061648.1
NW_017962976.1	3485697	3487479	XP_020061649.1
NW_017962976.1	3487999	3489741	XP_020061650.1
NW_017962976.1	3493673	3495781	XP_020061651.1
NW_017962976.1	3496518	3497615	XP_020061652.1
NW_017962976.1	3497823	3499821	XP_020061653.1
NW_017962976.1	3500354	3502739	XP_020061654.1
NW_017962976.1	3504793	3507621	XP_020061655.1
NW_017962976.1	3508492	3509995	XP_020061656.1
NW_017962976.1	3511618	3512804	XP_020061657.1
NW_017962976.1	3512897	3513949	XP_020061658.1
NW_017962976.1	3514293	3515958	XP_020061659.1
NW_017962976.1	3516627	3519478	XP_020061660.1
NW_017962976.1	3520252	3523414	XP_020061661.1
NW_017962976.1	3524126	3525758	XP_020061662.1
NW_017962976.1	3526529	3528746	XP_020061663.1
NW_017962976.1	3529657	3532557	XP_020061664.1
NW_017962976.1	3534173	3536067	XP_020061665.1
NW_017962976.1	3542758	3543666	XP_020061666.1
NW_017962976.1	3543989	3545228	XP_020061667.1
NW_017962976.1	3545566	3547445	XP_020061668.1
NW_017962976.1	3547770	3549505	XP_020061669.1
NW_017962976.1	3549726	3551237	XP_020061670.1
NW_017962976.1	3551369	3552226	XP_020061671.1
NW_017962976.1	3552260	3553467	XP_020061672.1
NW_017962976.1	3553721	3555535	XP_020061673.1
NW_017962976.1	3557493	3559523	XP_020061674.1
NW_017962976.1	3559751	3562215	XP_020061675.1
NW_017962976.1	3563284	3565154	XP_020061676.1
NW_017962976.1	3565500	3567783	XP_020061677.1
NW_017962976.1	3568124	3568622	XP_020061678.1
NW_017962976.1	3569597	3570941	XP_020061679.1
NW_017962976.1	3571787	3573973	XP_020061680.1
NW_017962976.1	3574339	3575401	XP_020061681.1
NW_017962976.1	3577833	3578230	XP_020061682.1
NW_017962976.1	3579490	3581716	XP_020061683.1
NW_017962976.1	3581910	3583045	XP_020061684.1
NW_017962976.1	3583316	3584675	XP_020061685.1
NW_017962976.1	3584904	3586352	XP_020061686.1
NW_017962976.1	3586676	3588377	XP_020061687.1
NW_017962976.1	3589090	3589910	XP_020061688.1
NW_017962976.1	3592123	3593435	XP_020061689.1
NW_017962976.1	3594129	3595387	XP_020061690.1
NW_017962976.1	3595832	3596912	XP_020061691.1
NW_017962976.1	3597518	3599168	XP_020061692.1
NW_017962976.1	3604166	3605552	XP_020061693.1
NW_017962976.1	3606768	3609283	XP_020061694.1
NW_017962976.1	3610345	3610984	XP_020061695.1
NW_017962976.1	3611653	3613164	XP_020061696.1
NW_017962976.1	3613687	3614843	XP_020061697.1
NW_017962976.1	3616684	3617368	XP_020061698.1
NW_017962976.1	3617582	3618704	XP_020061699.1
NW_017962976.1	3619081	3622709	XP_020061700.1
NW_017962976.1	3623304	3624767	XP_020061701.1
NW_017962976.1	3625122	3626071	XP_020061702.1
NW_017962976.1	3626873	3628775	XP_020061703.1
NW_017962976.1	3632003	3634326	XP_020061704.1
NW_017962976.1	3634398	3637817	XP_020061705.1
NW_017962976.1	3640047	3643306	XP_020061706.1
NW_017962976.1	3643514	3648247	XP_020061707.1
NW_017962976.1	3649030	3650684	XP_020061708.1
NW_017962976.1	3651627	3654652	XP_020061709.1
NW_017962976.1	3656929	3659492	XP_020061710.1
NW_017962976.1	3660416	3663611	XP_020061711.1
NW_017962976.1	3664376	3666876	XP_020061712.1
NW_017962976.1	3667940	3672292	XP_020061713.1
NW_017962976.1	3680054	3682272	XP_020061714.1
NW_017962976.1	3685202	3692116	XP_020061715.1
NW_017962976.1	3692795	3695694	XP_020061716.1
NW_017962976.1	3697355	3699489	XP_020061717.1
NW_017962976.1	3699501	3700582	XP_020061718.1
NW_017962976.1	3700807	3702631	XP_020061719.1
NW_017962976.1	3704583	3707470	XP_020061720.1
NW_017962976.1	3708396	3709881	XP_020061721.1
NW_017962976.1	3710083	3711508	XP_020061722.1
NW_017962976.1	3712707	3715868	XP_020061723.1
NW_017962976.1	3718728	3720743	XP_020061724.1
NW_017962976.1	3722037	3725250	XP_020061725.1
NW_017962977.1	5876	9492	XP_020059666.1
NW_017962977.1	9799	11837	XP_020059667.1
NW_017962977.1	12646	14648	XP_020059668.1
NW_017962977.1	16947	18962	XP_020059669.1
NW_017962977.1	19080	20599	XP_020059670.1
NW_017962977.1	20958	22052	XP_020059671.1
NW_017962977.1	22824	25258	XP_020059672.1
NW_017962977.1	25577	26676	XP_020059673.1
NW_017962977.1	27486	28903	XP_020059674.1
NW_017962977.1	29165	30439	XP_020059675.1
NW_017962977.1	30685	31557	XP_020059676.1
NW_017962977.1	31823	33330	XP_020059677.1
NW_017962977.1	33808	34841	XP_020059678.1
NW_017962977.1	35302	37029	XP_020059679.1
NW_017962977.1	37388	39746	XP_020059680.1
NW_017962977.1	40987	43047	XP_020059681.1
NW_017962977.1	43253	45170	XP_020059682.1
NW_017962977.1	45423	46746	XP_020059683.1
NW_017962977.1	47793	50409	XP_020059684.1
NW_017962977.1	54001	55519	XP_020059685.1
NW_017962977.1	65234	68447	XP_020059686.1
NW_017962977.1	69440	73283	XP_020059687.1
NW_017962977.1	73735	74246	XP_020059688.1
NW_017962977.1	74900	78774	XP_020059689.1
NW_017962977.1	82644	83439	XP_020059690.1
NW_017962977.1	83904	85023	XP_020059691.1
NW_017962977.1	90748	91530	XP_020059692.1
NW_017962977.1	95290	98054	XP_020059693.1
NW_017962977.1	99300	101210	XP_020059694.1
NW_017962977.1	106735	109026	XP_020059695.1
NW_017962977.1	109878	111884	XP_020059696.1
NW_017962977.1	112651	113812	XP_020059697.1
NW_017962977.1	129933	132542	XP_020059698.1
NW_017962977.1	134085	136615	XP_020059699.1
NW_017962977.1	136768	138929	XP_020059700.1
NW_017962977.1	139476	142026	XP_020059701.1
NW_017962977.1	142618	147608	XP_020059702.1
NW_017962977.1	148008	156712	XP_020059703.1
NW_017962977.1	157391	158361	XP_020059704.1
NW_017962977.1	160274	161702	XP_020059705.1
NW_017962977.1	164108	166659	XP_020059706.1
NW_017962977.1	179961	183496	XP_020059707.1
NW_017962977.1	185568	191082	XP_020059708.1
NW_017962977.1	203248	204706	XP_020059709.1
NW_017962977.1	205680	209163	XP_020059710.1
NW_017962977.1	210958	213757	XP_020059711.1
NW_017962977.1	215322	217207	XP_020059712.1
NW_017962977.1	219716	222735	XP_020059713.1
NW_017962977.1	223162	226263	XP_020059714.1
NW_017962977.1	227201	228489	XP_020059715.1
NW_017962977.1	228547	230213	XP_020059716.1
NW_017962977.1	230370	231460	XP_020059717.1
NW_017962977.1	231596	233326	XP_020059718.1
NW_017962977.1	233924	234396	XP_020059719.1
NW_017962977.1	234544	235785	XP_020059720.1
NW_017962977.1	237659	238859	XP_020059721.1
NW_017962977.1	240174	242053	XP_020059722.1
NW_017962977.1	242318	244762	XP_020059723.1
NW_017962977.1	244889	246688	XP_020059724.1
NW_017962977.1	246878	249525	XP_020059725.1
NW_017962977.1	253223	255377	XP_020059726.1
NW_017962977.1	257129	259112	XP_020059727.1
NW_017962977.1	259443	260078	XP_020059728.1
NW_017962977.1	260326	261337	XP_020059729.1
NW_017962977.1	263019	264895	XP_020059730.1
NW_017962977.1	266871	268545	XP_020059731.1
NW_017962977.1	269640	270408	XP_020059732.1
NW_017962977.1	276126	278199	XP_020059733.1
NW_017962977.1	279136	280369	XP_020059734.1
NW_017962977.1	280681	281476	XP_020059735.1
NW_017962977.1	281690	283712	XP_020059736.1
NW_017962977.1	284554	286568	XP_020059737.1
NW_017962977.1	286816	287287	XP_020059738.1
NW_017962977.1	287533	290135	XP_020059739.1
NW_017962977.1	290327	291203	XP_020059740.1
NW_017962977.1	292496	293819	XP_020059741.1
NW_017962977.1	294832	303507	XP_020059742.1
NW_017962977.1	303753	305843	XP_020059743.1
NW_017962977.1	305977	308362	XP_020059744.1
NW_017962977.1	309156	313452	XP_020059745.1
NW_017962977.1	315106	317068	XP_020059746.1
NW_017962977.1	317644	319347	XP_020059747.1
NW_017962977.1	320033	321943	XP_020059748.1
NW_017962977.1	322698	323294	XP_020059749.1
NW_017962977.1	323779	324205	XP_020059750.1
NW_017962977.1	324631	325701	XP_020059751.1
NW_017962977.1	325915	326857	XP_020059752.1
NW_017962977.1	327621	328077	XP_020059753.1
NW_017962977.1	328279	331250	XP_020059754.1
NW_017962977.1	331591	332373	XP_020059755.1
NW_017962977.1	332338	333474	XP_020059756.1
NW_017962977.1	333904	335174	XP_020059757.1
NW_017962977.1	335318	336651	XP_020059758.1
NW_017962977.1	337328	340463	XP_020059759.1
NW_017962977.1	341190	342172	XP_020059760.1
NW_017962977.1	342661	345258	XP_020059761.1
NW_017962977.1	347826	352410	XP_020059762.1
NW_017962977.1	353041	357482	XP_020059763.1
NW_017962977.1	357678	365941	XP_020059764.1
NW_017962977.1	370617	372524	XP_020059765.1
NW_017962977.1	373538	374780	XP_020059766.1
NW_017962977.1	375566	376604	XP_020059767.1
NW_017962977.1	377224	378767	XP_020059768.1
NW_017962977.1	380089	380908	XP_020059769.1
NW_017962977.1	381075	382488	XP_020059770.1
NW_017962977.1	382618	384468	XP_020059771.1
NW_017962977.1	385924	387174	XP_020059772.1
NW_017962977.1	387757	388899	XP_020059773.1
NW_017962977.1	392117	392957	XP_020059774.1
NW_017962977.1	393591	394755	XP_020059775.1
NW_017962977.1	394879	396223	XP_020059776.1
NW_017962977.1	399730	402180	XP_020059777.1
NW_017962977.1	405149	405695	XP_020059778.1
NW_017962977.1	406348	407062	XP_020059779.1
NW_017962977.1	407382	409723	XP_020059780.1
NW_017962977.1	410251	413111	XP_020059781.1
NW_017962977.1	416189	416789	XP_020059782.1
NW_017962977.1	418063	419971	XP_020059783.1
NW_017962977.1	422484	427248	XP_020059784.1
NW_017962977.1	430555	433104	XP_020059785.1
NW_017962977.1	433747	435843	XP_020059786.1
NW_017962977.1	436466	437432	XP_020059787.1
NW_017962977.1	437507	439597	XP_020059788.1
NW_017962977.1	440382	441441	XP_020059789.1
NW_017962977.1	442298	443831	XP_020059790.1
NW_017962977.1	444323	445035	XP_020059791.1
NW_017962977.1	446612	448200	XP_020059792.1
NW_017962977.1	449120	450951	XP_020059793.1
NW_017962977.1	451864	453397	XP_020059794.1
NW_017962977.1	454325	457200	XP_020059795.1
NW_017962977.1	457234	458194	XP_020059796.1
NW_017962977.1	459199	460376	XP_020059797.1
NW_017962977.1	461585	462732	XP_020059798.1
NW_017962977.1	463943	464613	XP_020059799.1
NW_017962977.1	465302	466310	XP_020059800.1
NW_017962977.1	467009	467268	XP_020059801.1
NW_017962977.1	468558	469281	XP_020059802.1
NW_017962977.1	469748	470960	XP_020059803.1
NW_017962977.1	471510	472101	XP_020059804.1
NW_017962977.1	473016	474366	XP_020059805.1
NW_017962977.1	475256	475598	XP_020059806.1
NW_017962977.1	477410	479566	XP_020059807.1
NW_017962977.1	480803	483038	XP_020059808.1
NW_017962977.1	483117	483792	XP_020059809.1
NW_017962977.1	483938	485123	XP_020059810.1
NW_017962977.1	485500	486431	XP_020059811.1
NW_017962977.1	487168	488471	XP_020059812.1
NW_017962977.1	489395	491340	XP_020059813.1
NW_017962977.1	493721	495699	XP_020059814.1
NW_017962977.1	506544	507465	XP_020059815.1
NW_017962977.1	508749	510923	XP_020059816.1
NW_017962977.1	511329	513204	XP_020059817.1
NW_017962977.1	513435	514513	XP_020059818.1
NW_017962977.1	518984	520199	XP_020059819.1
NW_017962977.1	524659	525703	XP_020059820.1
NW_017962977.1	525661	526486	XP_020059821.1
NW_017962977.1	529112	530433	XP_020059822.1
NW_017962977.1	530677	532190	XP_020059823.1
NW_017962977.1	532246	534390	XP_020059824.1
NW_017962977.1	536168	541016	XP_020059825.1
NW_017962977.1	541118	543657	XP_020059826.1
NW_017962977.1	546286	547786	XP_020059827.1
NW_017962977.1	551594	552576	XP_020059828.1
NW_017962977.1	554680	555727	XP_020059829.1
NW_017962977.1	556515	558006	XP_020059830.1
NW_017962977.1	560310	562140	XP_020059831.1
NW_017962977.1	563803	565333	XP_020059832.1
NW_017962977.1	567591	568184	XP_020059833.1
NW_017962977.1	568979	569861	XP_020059834.1
NW_017962977.1	572054	572600	XP_020059835.1
NW_017962977.1	575266	576753	XP_020059836.1
NW_017962977.1	576899	579090	XP_020059837.1
NW_017962977.1	579612	580490	XP_020059838.1
NW_017962977.1	581878	583057	XP_020059839.1
NW_017962977.1	584546	585389	XP_020059840.1
NW_017962977.1	586381	587738	XP_020059841.1
NW_017962977.1	590029	591649	XP_020059842.1
NW_017962977.1	591739	592365	XP_020059843.1
NW_017962977.1	592715	593096	XP_020059844.1
NW_017962977.1	593823	594807	XP_020059845.1
NW_017962977.1	595860	600730	XP_020059846.1
NW_017962977.1	601072	605258	XP_020059847.1
NW_017962977.1	605994	606471	XP_020059848.1
NW_017962977.1	606789	608765	XP_020059849.1
NW_017962977.1	609497	611207	XP_020059850.1
NW_017962977.1	611302	612700	XP_020059851.1
NW_017962977.1	612909	614324	XP_020059852.1
NW_017962977.1	614447	615193	XP_020059853.1
NW_017962977.1	615427	616240	XP_020059854.1
NW_017962977.1	616446	619268	XP_020059855.1
NW_017962977.1	622424	623913	XP_020059856.1
NW_017962977.1	624967	626032	XP_020059857.1
NW_017962977.1	626577	627647	XP_020059858.1
NW_017962977.1	627968	629781	XP_020059859.1
NW_017962977.1	631327	633203	XP_020059860.1
NW_017962977.1	634767	636451	XP_020059861.1
NW_017962977.1	636647	637961	XP_020059862.1
NW_017962977.1	644243	645164	XP_020059863.1
NW_017962977.1	645944	646663	XP_020059864.1
NW_017962977.1	648884	649688	XP_020059865.1
NW_017962977.1	651482	653207	XP_020059866.1
NW_017962977.1	657202	658498	XP_020059867.1
NW_017962977.1	659488	661227	XP_020059868.1
NW_017962977.1	661338	662357	XP_020059869.1
NW_017962977.1	662408	664737	XP_020059870.1
NW_017962977.1	666369	667644	XP_020059871.1
NW_017962977.1	667941	671603	XP_020059872.1
NW_017962977.1	672046	675462	XP_020059873.1
NW_017962977.1	675872	678532	XP_020059874.1
NW_017962977.1	679251	681904	XP_020059875.1
NW_017962977.1	684335	688060	XP_020059876.1
NW_017962977.1	688950	693133	XP_020059877.1
NW_017962977.1	693346	695005	XP_020059878.1
NW_017962977.1	695204	696517	XP_020059879.1
NW_017962977.1	696677	698263	XP_020059880.1
NW_017962977.1	700032	706577	XP_020059881.1
NW_017962977.1	707021	708405	XP_020059882.1
NW_017962977.1	708785	709352	XP_020059883.1
NW_017962977.1	709700	710765	XP_020059884.1
NW_017962977.1	713702	715413	XP_020059885.1
NW_017962977.1	715575	719768	XP_020059886.1
NW_017962977.1	719938	720933	XP_020059887.1
NW_017962977.1	722753	724755	XP_020059888.1
NW_017962977.1	727616	728111	XP_020059889.1
NW_017962977.1	728706	729875	XP_020059890.1
NW_017962977.1	730669	732994	XP_020059891.1
NW_017962977.1	734219	737130	XP_020059892.1
NW_017962977.1	737487	739182	XP_020059893.1
NW_017962977.1	739720	741169	XP_020059894.1
NW_017962977.1	741933	746023	XP_020059895.1
NW_017962977.1	746390	749134	XP_020059896.1
NW_017962977.1	751717	752286	XP_020059897.1
NW_017962977.1	752556	755774	XP_020059898.1
NW_017962977.1	757782	760195	XP_020059899.1
NW_017962977.1	765781	768307	XP_020059900.1
NW_017962977.1	769362	771229	XP_020059901.1
NW_017962977.1	772083	773486	XP_020059902.1
NW_017962977.1	774970	776797	XP_020059903.1
NW_017962977.1	782509	784607	XP_020059904.1
NW_017962977.1	785820	787126	XP_020059905.1
NW_017962977.1	789558	790697	XP_020059906.1
NW_017962977.1	792075	797087	XP_020059907.1
NW_017962977.1	800414	801673	XP_020059908.1
NW_017962977.1	803166	804195	XP_020059909.1
NW_017962977.1	805688	807492	XP_020059910.1
NW_017962977.1	808457	808871	XP_020059911.1
NW_017962977.1	809531	810269	XP_020059912.1
NW_017962977.1	810791	812438	XP_020059913.1
NW_017962977.1	824766	825827	XP_020059914.1
NW_017962977.1	826379	827223	XP_020059915.1
NW_017962977.1	829187	830387	XP_020059916.1
NW_017962977.1	830935	831657	XP_020059917.1
NW_017962977.1	832496	833966	XP_020059918.1
NW_017962977.1	834950	838641	XP_020059919.1
NW_017962977.1	838898	841854	XP_020059920.1
NW_017962977.1	841966	842889	XP_020059921.1
NW_017962977.1	843893	845430	XP_020059922.1
NW_017962977.1	846196	847204	XP_020059923.1
NW_017962977.1	848134	849075	XP_020059924.1
NW_017962977.1	850108	851581	XP_020059925.1
NW_017962977.1	853369	854549	XP_020059926.1
NW_017962977.1	855227	855764	XP_020059927.1
NW_017962977.1	856368	858549	XP_020059928.1
NW_017962977.1	858800	859597	XP_020059929.1
NW_017962977.1	860565	863821	XP_020059930.1
NW_017962977.1	867215	868240	XP_020059931.1
NW_017962977.1	868703	869594	XP_020059932.1
NW_017962977.1	869811	871447	XP_020059933.1
NW_017962977.1	873592	874406	XP_020059934.1
NW_017962977.1	874633	876242	XP_020059935.1
NW_017962977.1	876901	877866	XP_020059936.1
NW_017962977.1	878341	879736	XP_020059937.1
NW_017962977.1	880367	882256	XP_020059938.1
NW_017962977.1	883746	885281	XP_020059939.1
NW_017962977.1	886265	889168	XP_020059940.1
NW_017962977.1	891194	892196	XP_020059941.1
NW_017962977.1	894933	896174	XP_020059942.1
NW_017962977.1	896849	898388	XP_020059943.1
NW_017962977.1	898457	899850	XP_020059944.1
NW_017962977.1	901482	904186	XP_020059945.1
NW_017962977.1	904631	906323	XP_020059946.1
NW_017962977.1	906510	908735	XP_020059947.1
NW_017962977.1	909202	912384	XP_020059948.1
NW_017962977.1	912336	914247	XP_020059949.1
NW_017962977.1	914960	915689	XP_020059950.1
NW_017962977.1	916700	917993	XP_020059951.1
NW_017962977.1	918435	919441	XP_020059952.1
NW_017962977.1	922334	923663	XP_020059953.1
NW_017962977.1	925020	927480	XP_020059954.1
NW_017962977.1	928094	929909	XP_020059955.1
NW_017962977.1	930345	931434	XP_020059956.1
NW_017962977.1	931979	933602	XP_020059957.1
NW_017962977.1	934884	935566	XP_020059958.1
NW_017962977.1	936351	937744	XP_020059959.1
NW_017962977.1	938076	939354	XP_020059960.1
NW_017962977.1	941621	943701	XP_020059961.1
NW_017962977.1	944773	945807	XP_020059962.1
NW_017962977.1	947005	948850	XP_020059963.1
NW_017962977.1	952127	952802	XP_020059964.1
NW_017962977.1	953695	955296	XP_020059965.1
NW_017962977.1	956667	958970	XP_020059966.1
NW_017962977.1	958960	959861	XP_020059967.1
NW_017962977.1	960158	960869	XP_020059968.1
NW_017962977.1	961399	964264	XP_020059969.1
NW_017962977.1	969943	971585	XP_020059970.1
NW_017962977.1	973315	975910	XP_020059971.1
NW_017962977.1	981688	983132	XP_020059972.1
NW_017962977.1	983570	985159	XP_020059973.1
NW_017962977.1	985758	986058	XP_020059974.1
NW_017962977.1	987933	989277	XP_020059975.1
NW_017962977.1	989422	990853	XP_020059976.1
NW_017962977.1	993676	995449	XP_020059977.1
NW_017962977.1	1003318	1005605	XP_020059978.1
NW_017962977.1	1006444	1007731	XP_020059979.1
NW_017962977.1	1007948	1009692	XP_020059980.1
NW_017962977.1	1011650	1012616	XP_020059981.1
NW_017962977.1	1012982	1015953	XP_020059982.1
NW_017962977.1	1016199	1018632	XP_020059983.1
NW_017962977.1	1018774	1020282	XP_020059984.1
NW_017962977.1	1020459	1022476	XP_020059985.1
NW_017962977.1	1022482	1023282	XP_020059986.1
NW_017962977.1	1023529	1024273	XP_020059987.1
NW_017962977.1	1024781	1026320	XP_020059988.1
NW_017962977.1	1026537	1028590	XP_020059989.1
NW_017962977.1	1029614	1032558	XP_020059990.1
NW_017962977.1	1032785	1034522	XP_020059991.1
NW_017962977.1	1034648	1035816	XP_020059992.1
NW_017962977.1	1036525	1038627	XP_020059993.1
NW_017962977.1	1038865	1040412	XP_020059994.1
NW_017962977.1	1041810	1043509	XP_020059995.1
NW_017962977.1	1047194	1047828	XP_020059996.1
NW_017962977.1	1049977	1052214	XP_020059997.1
NW_017962977.1	1053158	1054856	XP_020059998.1
NW_017962977.1	1064119	1066019	XP_020059999.1
NW_017962977.1	1071348	1071718	XP_020060000.1
NW_017962977.1	1072408	1075392	XP_020060001.1
NW_017962977.1	1076451	1078472	XP_020060002.1
NW_017962977.1	1078842	1080346	XP_020060003.1
NW_017962977.1	1085204	1088031	XP_020060004.1
NW_017962977.1	1089963	1092372	XP_020060005.1
NW_017962977.1	1093265	1098019	XP_020060006.1
NW_017962977.1	1098359	1101959	XP_020060007.1
NW_017962977.1	1103288	1103624	XP_020060008.1
NW_017962977.1	1103819	1105100	XP_020060009.1
NW_017962977.1	1107183	1108113	XP_020060010.1
NW_017962977.1	1109205	1110842	XP_020060011.1
NW_017962977.1	1112484	1114020	XP_020060012.1
NW_017962977.1	1115170	1119538	XP_020060013.1
NW_017962977.1	1119689	1121798	XP_020060014.1
NW_017962977.1	1121603	1123072	XP_020060015.1
NW_017962977.1	1123358	1124292	XP_020060016.1
NW_017962977.1	1124584	1126285	XP_020060017.1
NW_017962977.1	1126470	1128437	XP_020060018.1
NW_017962977.1	1129607	1129973	XP_020060019.1
NW_017962977.1	1130548	1133132	XP_020060020.1
NW_017962977.1	1133502	1137657	XP_020060021.1
NW_017962977.1	1139760	1141628	XP_020060022.1
NW_017962977.1	1141916	1142916	XP_020060023.1
NW_017962977.1	1147546	1155379	XP_020060024.1
NW_017962977.1	1155970	1157086	XP_020060025.1
NW_017962977.1	1158099	1159296	XP_020060026.1
NW_017962977.1	1160990	1162355	XP_020060027.1
NW_017962977.1	1165079	1165405	XP_020060028.1
NW_017962977.1	1171195	1173420	XP_020060029.1
NW_017962977.1	1173429	1181381	XP_020060030.1
NW_017962977.1	1182539	1184226	XP_020060031.1
NW_017962977.1	1184770	1186422	XP_020060032.1
NW_017962977.1	1186804	1187433	XP_020060033.1
NW_017962977.1	1187874	1188864	XP_020060034.1
NW_017962977.1	1189631	1194048	XP_020060035.1
NW_017962977.1	1194434	1195979	XP_020060036.1
NW_017962977.1	1196314	1199733	XP_020060037.1
NW_017962977.1	1199738	1201071	XP_020060038.1
NW_017962977.1	1201505	1203130	XP_020060039.1
NW_017962977.1	1203294	1204876	XP_020060040.1
NW_017962977.1	1205194	1207221	XP_020060041.1
NW_017962977.1	1210065	1212064	XP_020060042.1
NW_017962977.1	1217808	1219171	XP_020060043.1
NW_017962977.1	1219565	1221053	XP_020060044.1
NW_017962977.1	1221620	1222596	XP_020060045.1
NW_017962977.1	1222598	1225655	XP_020060046.1
NW_017962977.1	1228271	1228586	XP_020060047.1
NW_017962977.1	1231600	1232963	XP_020060048.1
NW_017962977.1	1233775	1238316	XP_020060049.1
NW_017962977.1	1238373	1240518	XP_020060050.1
NW_017962977.1	1241880	1244023	XP_020060051.1
NW_017962977.1	1244103	1245701	XP_020060052.1
NW_017962977.1	1246005	1246752	XP_020060053.1
NW_017962977.1	1247302	1248396	XP_020060054.1
NW_017962977.1	1249332	1251103	XP_020060055.1
NW_017962977.1	1255328	1256877	XP_020060056.1
NW_017962977.1	1268886	1270721	XP_020060057.1
NW_017962977.1	1272223	1273322	XP_020060058.1
NW_017962977.1	1273589	1276328	XP_020060059.1
NW_017962977.1	1276451	1277823	XP_020060060.1
NW_017962977.1	1277918	1281464	XP_020060061.1
NW_017962977.1	1282598	1284779	XP_020060062.1
NW_017962977.1	1286071	1288092	XP_020060063.1
NW_017962977.1	1288267	1289491	XP_020060064.1
NW_017962977.1	1289474	1291122	XP_020060065.1
NW_017962977.1	1292531	1293635	XP_020060066.1
NW_017962977.1	1294545	1295803	XP_020060067.1
NW_017962977.1	1296449	1297849	XP_020060068.1
NW_017962977.1	1302676	1305157	XP_020060069.1
NW_017962977.1	1307014	1309000	XP_020060070.1
NW_017962977.1	1309253	1311526	XP_020060071.1
NW_017962977.1	1311744	1316670	XP_020060072.1
NW_017962977.1	1316784	1319303	XP_020060073.1
NW_017962977.1	1320105	1322659	XP_020060074.1
NW_017962977.1	1323814	1325304	XP_020060075.1
NW_017962977.1	1337086	1338873	XP_020060076.1
NW_017962977.1	1341143	1344393	XP_020060077.1
NW_017962977.1	1344812	1346268	XP_020060078.1
NW_017962977.1	1346995	1349111	XP_020060079.1
NW_017962977.1	1349329	1350958	XP_020060080.1
NW_017962977.1	1350786	1352729	XP_020060081.1
NW_017962977.1	1354575	1356897	XP_020060082.1
NW_017962977.1	1362547	1363321	XP_020060083.1
NW_017962977.1	1364887	1367491	XP_020060084.1
NW_017962977.1	1368749	1370519	XP_020060085.1
NW_017962977.1	1370897	1372676	XP_020060086.1
NW_017962977.1	1373207	1375482	XP_020060087.1
NW_017962977.1	1376116	1377946	XP_020060088.1
NW_017962977.1	1378529	1380355	XP_020060089.1
NW_017962977.1	1384677	1386823	XP_020060090.1
NW_017962977.1	1386714	1387876	XP_020060091.1
NW_017962977.1	1388491	1389427	XP_020060092.1
NW_017962977.1	1390769	1393739	XP_020060093.1
NW_017962977.1	1399530	1401133	XP_020060094.1
NW_017962977.1	1403341	1404769	XP_020060095.1
NW_017962977.1	1405056	1406547	XP_020060096.1
NW_017962977.1	1406707	1408846	XP_020060097.1
NW_017962977.1	1410090	1412231	XP_020060098.1
NW_017962977.1	1419130	1420477	XP_020060099.1
NW_017962977.1	1424496	1425336	XP_020060100.1
NW_017962977.1	1425459	1428156	XP_020060101.1
NW_017962977.1	1428501	1429401	XP_020060102.1
NW_017962977.1	1429775	1430648	XP_020060103.1
NW_017962977.1	1430998	1432304	XP_020060104.1
NW_017962977.1	1432615	1437116	XP_020060105.1
NW_017962977.1	1437528	1438016	XP_020060106.1
NW_017962977.1	1438293	1442299	XP_020060107.1
NW_017962977.1	1444588	1445602	XP_020060108.1
NW_017962977.1	1447022	1448610	XP_020060109.1
NW_017962977.1	1449769	1452942	XP_020060110.1
NW_017962977.1	1453078	1454388	XP_020060111.1
NW_017962977.1	1455519	1457444	XP_020060112.1
NW_017962977.1	1457689	1459829	XP_020060113.1
NW_017962977.1	1459993	1463031	XP_020060114.1
NW_017962977.1	1463172	1464434	XP_020060115.1
NW_017962977.1	1465360	1468530	XP_020060116.1
NW_017962977.1	1469542	1471447	XP_020060117.1
NW_017962977.1	1475434	1477982	XP_020060118.1
NW_017962977.1	1478370	1479901	XP_020060119.1
NW_017962977.1	1480276	1481852	XP_020060120.1
NW_017962977.1	1484704	1485562	XP_020060121.1
NW_017962977.1	1485857	1486350	XP_020060122.1
NW_017962977.1	1486800	1488289	XP_020060123.1
NW_017962977.1	1488779	1492848	XP_020060124.1
NW_017962977.1	1492926	1494344	XP_020060125.1
NW_017962977.1	1494644	1497665	XP_020060126.1
NW_017962977.1	1499167	1501700	XP_020060127.1
NW_017962977.1	1502170	1504144	XP_020060128.1
NW_017962977.1	1504447	1505884	XP_020060129.1
NW_017962977.1	1506115	1509461	XP_020060130.1
NW_017962977.1	1510515	1511799	XP_020060131.1
NW_017962977.1	1512849	1513839	XP_020060132.1
NW_017962977.1	1514132	1515921	XP_020060133.1
NW_017962977.1	1516416	1517772	XP_020060134.1
NW_017962977.1	1518272	1519937	XP_020060135.1
NW_017962977.1	1520796	1524170	XP_020060136.1
NW_017962977.1	1524707	1526128	XP_020060137.1
NW_017962977.1	1528130	1529368	XP_020060138.1
NW_017962977.1	1530773	1532316	XP_020060139.1
NW_017962977.1	1532853	1533705	XP_020060140.1
NW_017962977.1	1537157	1539387	XP_020060141.1
NW_017962977.1	1539537	1540638	XP_020060142.1
NW_017962977.1	1540768	1542923	XP_020060143.1
NW_017962977.1	1542988	1546145	XP_020060144.1
NW_017962977.1	1546438	1549477	XP_020060145.1
NW_017962977.1	1549734	1551375	XP_020060146.1
NW_017962977.1	1552068	1557380	XP_020060147.1
NW_017962977.1	1560108	1561870	XP_020060148.1
NW_017962977.1	1562297	1563995	XP_020060149.1
NW_017962977.1	1564948	1566605	XP_020060150.1
NW_017962977.1	1566934	1567465	XP_020060151.1
NW_017962977.1	1567950	1568635	XP_020060152.1
NW_017962977.1	1569584	1572880	XP_020060153.1
NW_017962977.1	1573762	1576717	XP_020060154.1
NW_017962977.1	1576860	1578603	XP_020060155.1
NW_017962977.1	1578686	1579501	XP_020060156.1
NW_017962977.1	1579861	1581716	XP_020060157.1
NW_017962977.1	1584022	1586225	XP_020060158.1
NW_017962977.1	1590609	1593788	XP_020060159.1
NW_017962977.1	1595508	1596641	XP_020060160.1
NW_017962977.1	1597556	1600187	XP_020060161.1
NW_017962977.1	1601724	1607597	XP_020060162.1
NW_017962977.1	1610583	1614221	XP_020060163.1
NW_017962977.1	1614559	1616822	XP_020060164.1
NW_017962977.1	1620612	1621360	XP_020060165.1
NW_017962977.1	1621686	1623147	XP_020060166.1
NW_017962977.1	1623363	1624728	XP_020060167.1
NW_017962977.1	1624819	1627589	XP_020060168.1
NW_017962977.1	1628273	1632277	XP_020060169.1
NW_017962977.1	1632915	1634092	XP_020060170.1
NW_017962977.1	1637545	1639165	XP_020060171.1
NW_017962977.1	1639861	1642087	XP_020060172.1
NW_017962977.1	1642667	1644232	XP_020060173.1
NW_017962977.1	1644360	1646321	XP_020060174.1
NW_017962977.1	1646885	1648175	XP_020060175.1
NW_017962977.1	1648946	1651106	XP_020060176.1
NW_017962977.1	1651343	1651896	XP_020060177.1
NW_017962977.1	1652117	1652633	XP_020060178.1
NW_017962977.1	1653037	1653824	XP_020060179.1
NW_017962977.1	1655773	1657686	XP_020060180.1
NW_017962977.1	1659837	1660920	XP_020060181.1
NW_017962977.1	1661378	1663007	XP_020060182.1
NW_017962977.1	1663973	1667218	XP_020060183.1
NW_017962977.1	1667905	1670891	XP_020060184.1
NW_017962977.1	1670695	1672115	XP_020060185.1
NW_017962977.1	1672638	1673940	XP_020060186.1
NW_017962977.1	1676596	1677497	XP_020060187.1
NW_017962977.1	1677666	1678347	XP_020060188.1
NW_017962977.1	1679487	1680603	XP_020060189.1
NW_017962977.1	1681154	1682578	XP_020060190.1
NW_017962977.1	1686642	1690569	XP_020060191.1
NW_017962977.1	1690813	1693056	XP_020060192.1
NW_017962977.1	1694045	1694969	XP_020060193.1
NW_017962977.1	1695588	1698663	XP_020060194.1
NW_017962977.1	1698857	1700854	XP_020060195.1
NW_017962977.1	1701116	1703756	XP_020060196.1
NW_017962977.1	1703889	1705951	XP_020060197.1
NW_017962977.1	1706056	1707980	XP_020060198.1
NW_017962977.1	1708361	1710744	XP_020060199.1
NW_017962977.1	1710899	1713869	XP_020060200.1
NW_017962977.1	1714121	1716095	XP_020060201.1
NW_017962977.1	1716266	1719260	XP_020060202.1
NW_017962977.1	1719992	1720518	XP_020060203.1
NW_017962977.1	1720566	1721547	XP_020060204.1
NW_017962977.1	1722239	1724579	XP_020060205.1
NW_017962977.1	1724789	1725802	XP_020060206.1
NW_017962977.1	1726313	1728004	XP_020060207.1
NW_017962977.1	1728295	1730341	XP_020060208.1
NW_017962977.1	1730978	1733320	XP_020060209.1
NW_017962977.1	1733619	1735115	XP_020060210.1
NW_017962977.1	1735178	1736128	XP_020060211.1
NW_017962977.1	1736515	1737843	XP_020060212.1
NW_017962977.1	1739178	1740413	XP_020060213.1
NW_017962977.1	1740761	1743903	XP_020060214.1
NW_017962977.1	1744087	1745837	XP_020060215.1
NW_017962977.1	1746270	1746684	XP_020060216.1
NW_017962977.1	1747751	1748504	XP_020060217.1
NW_017962977.1	1748960	1750882	XP_020060218.1
NW_017962977.1	1752979	1753985	XP_020060219.1
NW_017962977.1	1754173	1755497	XP_020060220.1
NW_017962977.1	1755773	1757550	XP_020060221.1
NW_017962977.1	1757564	1759689	XP_020060222.1
NW_017962977.1	1760798	1761866	XP_020060223.1
NW_017962977.1	1762094	1763285	XP_020060224.1
NW_017962977.1	1763570	1764904	XP_020060225.1
NW_017962977.1	1765089	1765920	XP_020060226.1
NW_017962977.1	1766595	1768764	XP_020060227.1
NW_017962977.1	1768924	1773380	XP_020060228.1
NW_017962977.1	1774167	1776460	XP_020060229.1
NW_017962977.1	1776806	1778997	XP_020060230.1
NW_017962977.1	1779418	1780777	XP_020060231.1
NW_017962977.1	1780914	1783019	XP_020060232.1
NW_017962977.1	1783703	1785980	XP_020060233.1
NW_017962977.1	1786055	1788138	XP_020060234.1
NW_017962977.1	1788390	1789386	XP_020060235.1
NW_017962977.1	1789505	1790593	XP_020060236.1
NW_017962977.1	1791668	1792869	XP_020060237.1
NW_017962977.1	1794147	1794936	XP_020060238.1
NW_017962977.1	1797113	1797824	XP_020060239.1
NW_017962977.1	1798944	1800457	XP_020060240.1
NW_017962977.1	1801181	1802531	XP_020060241.1
NW_017962977.1	1803217	1806430	XP_020060242.1
NW_017962977.1	1807836	1809144	XP_020060243.1
NW_017962977.1	1809625	1811192	XP_020060244.1
NW_017962977.1	1811411	1815372	XP_020060245.1
NW_017962977.1	1816254	1818532	XP_020060246.1
NW_017962977.1	1819380	1822839	XP_020060247.1
NW_017962977.1	1823573	1826315	XP_020060248.1
NW_017962977.1	1827114	1829047	XP_020060249.1
NW_017962977.1	1829205	1831640	XP_020060250.1
NW_017962977.1	1832175	1833393	XP_020060251.1
NW_017962977.1	1835026	1836578	XP_020060252.1
NW_017962977.1	1837251	1842407	XP_020060253.1
NW_017962977.1	1843157	1848480	XP_020060254.1
NW_017962977.1	1849651	1851486	XP_020060255.1
NW_017962977.1	1852221	1854064	XP_020060256.1
NW_017962977.1	1860392	1861787	XP_020060257.1
NW_017962977.1	1870830	1871550	XP_020060258.1
NW_017962977.1	1872592	1874785	XP_020060259.1
NW_017962977.1	1875109	1876327	XP_020060260.1
NW_017962977.1	1878852	1882152	XP_020060261.1
NW_017962977.1	1883383	1884808	XP_020060262.1
NW_017962977.1	1884806	1886086	XP_020060263.1
NW_017962977.1	1886366	1888318	XP_020060264.1
NW_017962977.1	1888887	1890523	XP_020060265.1
NW_017962977.1	1893563	1894608	XP_020060266.1
NW_017962977.1	1896811	1898556	XP_020060267.1
NW_017962977.1	1899855	1900394	XP_020060268.1
NW_017962977.1	1902852	1904136	XP_020060269.1
NW_017962977.1	1905849	1906411	XP_020060270.1
NW_017962977.1	1906796	1907666	XP_020060271.1
NW_017962977.1	1908751	1910629	XP_020060272.1
NW_017962977.1	1911225	1916999	XP_020060273.1
NW_017962977.1	1917049	1919632	XP_020060274.1
NW_017962977.1	1919906	1920678	XP_020060275.1
NW_017962977.1	1920901	1922609	XP_020060276.1
NW_017962977.1	1923591	1926661	XP_020060277.1
NW_017962977.1	1927243	1929286	XP_020060278.1
NW_017962977.1	1931024	1935289	XP_020060279.1
NW_017962977.1	1936001	1936744	XP_020060280.1
NW_017962977.1	1937131	1939598	XP_020060281.1
NW_017962977.1	1939857	1945932	XP_020060282.1
NW_017962977.1	1947800	1948601	XP_020060283.1
NW_017962977.1	1948700	1950266	XP_020060284.1
NW_017962977.1	1952122	1953543	XP_020060285.1
NW_017962977.1	1954266	1955573	XP_020060286.1
NW_017962977.1	1956779	1959433	XP_020060287.1
NW_017962977.1	1959547	1962188	XP_020060288.1
NW_017962977.1	1962583	1963444	XP_020060289.1
NW_017962977.1	1963756	1965017	XP_020060290.1
NW_017962977.1	1965194	1967231	XP_020060291.1
NW_017962977.1	1974406	1975962	XP_020060292.1
NW_017962977.1	1976919	1978288	XP_020060293.1
NW_017962977.1	1978932	1981532	XP_020060294.1
NW_017962977.1	1981940	1982742	XP_020060295.1
NW_017962977.1	1983118	1986331	XP_020060296.1
NW_017962977.1	1986448	1988808	XP_020060297.1
NW_017962977.1	1988876	1991712	XP_020060298.1
NW_017962977.1	1992312	1993051	XP_020060299.1
NW_017962977.1	1993170	1994863	XP_020060300.1
NW_017962977.1	1995898	1997149	XP_020060301.1
NW_017962977.1	1997273	2000247	XP_020060302.1
NW_017962977.1	2002073	2003424	XP_020060303.1
NW_017962977.1	2003917	2004906	XP_020060304.1
NW_017962977.1	2006882	2008529	XP_020060305.1
NW_017962977.1	2009005	2009644	XP_020060306.1
NW_017962977.1	2010328	2012117	XP_020060307.1
NW_017962977.1	2026885	2028853	XP_020060308.1
NW_017962977.1	2029700	2032730	XP_020060309.1
NW_017962977.1	2033235	2035957	XP_020060310.1
NW_017962977.1	2038465	2042284	XP_020060311.1
NW_017962977.1	2043286	2045739	XP_020060312.1
NW_017962977.1	2046830	2049614	XP_020060313.1
NW_017962977.1	2050280	2052915	XP_020060314.1
NW_017962977.1	2053859	2055344	XP_020060315.1
NW_017962977.1	2057089	2061346	XP_020060316.1
NW_017962977.1	2066696	2067857	XP_020060317.1
NW_017962977.1	2069380	2071354	XP_020060318.1
NW_017962977.1	2071977	2074422	XP_020060319.1
NW_017962977.1	2074612	2075646	XP_020060320.1
NW_017962977.1	2077008	2078485	XP_020060321.1
NW_017962977.1	2078782	2079950	XP_020060322.1
NW_017962977.1	2080130	2081283	XP_020060323.1
NW_017962977.1	2081983	2083579	XP_020060324.1
NW_017962977.1	2083947	2085641	XP_020060325.1
NW_017962977.1	2085912	2088081	XP_020060326.1
NW_017962977.1	2088856	2090375	XP_020060327.1
NW_017962977.1	2091340	2093015	XP_020060328.1
NW_017962977.1	2093191	2093990	XP_020060329.1
NW_017962977.1	2094602	2096138	XP_020060330.1
NW_017962977.1	2096713	2097301	XP_020060331.1
NW_017962977.1	2097245	2098580	XP_020060332.1
NW_017962977.1	2099068	2100649	XP_020060333.1
NW_017962977.1	2102629	2105153	XP_020060334.1
NW_017962977.1	2105294	2105681	XP_020060335.1
NW_017962977.1	2109341	2110172	XP_020060336.1
NW_017962977.1	2113744	2114887	XP_020060337.1
NW_017962977.1	2114900	2117035	XP_020060338.1
NW_017962977.1	2119130	2121011	XP_020060339.1
NW_017962977.1	2121897	2125267	XP_020060340.1
NW_017962977.1	2125596	2127378	XP_020060341.1
NW_017962977.1	2128282	2132845	XP_020060342.1
NW_017962977.1	2132917	2133813	XP_020060343.1
NW_017962977.1	2134924	2136604	XP_020060344.1
NW_017962977.1	2137660	2138904	XP_020060345.1
NW_017962977.1	2138917	2141242	XP_020060346.1
NW_017962977.1	2141805	2143066	XP_020060347.1
NW_017962977.1	2143001	2145407	XP_020060348.1
NW_017962977.1	2145930	2148027	XP_020060349.1
NW_017962977.1	2151218	2152128	XP_020060350.1
NW_017962977.1	2152046	2155324	XP_020060351.1
NW_017962977.1	2155716	2157276	XP_020060352.1
NW_017962977.1	2157506	2159633	XP_020060353.1
NW_017962977.1	2160001	2161892	XP_020060354.1
NW_017962977.1	2162864	2163507	XP_020060355.1
NW_017962977.1	2165294	2166396	XP_020060356.1
NW_017962977.1	2167575	2168598	XP_020060357.1
NW_017962977.1	2173576	2174952	XP_020060358.1
NW_017962977.1	2174926	2176157	XP_020060359.1
NW_017962977.1	2176861	2178535	XP_020060360.1
NW_017962977.1	2178519	2179513	XP_020060361.1
NW_017962977.1	2179602	2180616	XP_020060362.1
NW_017962977.1	2180777	2181731	XP_020060363.1
NW_017962977.1	2181915	2182915	XP_020060364.1
NW_017962977.1	2182895	2184942	XP_020060365.1
NW_017962977.1	2185178	2187504	XP_020060366.1
NW_017962977.1	2187607	2188048	XP_020060367.1
NW_017962977.1	2188256	2189411	XP_020060368.1
NW_017962977.1	2189906	2194902	XP_020060369.1
NW_017962977.1	2196059	2197433	XP_020060370.1
NW_017962977.1	2200964	2201528	XP_020060371.1
NW_017962977.1	2201787	2203708	XP_020060372.1
NW_017962977.1	2204811	2206989	XP_020060373.1
NW_017962977.1	2208050	2209180	XP_020060374.1
NW_017962977.1	2211460	2212601	XP_020060375.1
NW_017962977.1	2217971	2219318	XP_020060376.1
NW_017962977.1	2220167	2221018	XP_020060377.1
NW_017962977.1	2221567	2223905	XP_020060378.1
NW_017962977.1	2225678	2228882	XP_020060379.1
NW_017962977.1	2229766	2231032	XP_020060380.1
NW_017962977.1	2231305	2232807	XP_020060381.1
NW_017962977.1	2232930	2233673	XP_020060382.1
NW_017962977.1	2235117	2237322	XP_020060383.1
NW_017962977.1	2241581	2243303	XP_020060384.1
NW_017962977.1	2243324	2245241	XP_020060385.1
NW_017962977.1	2245368	2247521	XP_020060386.1
NW_017962977.1	2247808	2248914	XP_020060387.1
NW_017962977.1	2249512	2250965	XP_020060388.1
NW_017962977.1	2251570	2252407	XP_020060389.1
NW_017962977.1	2257561	2259805	XP_020060390.1
NW_017962977.1	2260063	2261069	XP_020060391.1
NW_017962977.1	2261658	2262748	XP_020060392.1
NW_017962977.1	2263178	2263985	XP_020060393.1
NW_017962977.1	2265110	2266931	XP_020060394.1
NW_017962977.1	2267301	2268130	XP_020060395.1
NW_017962977.1	2270803	2272251	XP_020060396.1
NW_017962977.1	2272734	2274295	XP_020060397.1
NW_017962977.1	2274550	2276892	XP_020060398.1
NW_017962977.1	2277726	2278604	XP_020060399.1
NW_017962977.1	2278750	2281548	XP_020060400.1
NW_017962977.1	2282157	2283423	XP_020060401.1
NW_017962977.1	2287097	2288209	XP_020060402.1
NW_017962977.1	2290179	2291472	XP_020060403.1
NW_017962977.1	2291610	2293174	XP_020060404.1
NW_017962977.1	2293203	2295826	XP_020060405.1
NW_017962977.1	2297447	2299206	XP_020060406.1
NW_017962977.1	2299896	2301812	XP_020060407.1
NW_017962977.1	2302059	2303608	XP_020060408.1
NW_017962977.1	2304085	2306314	XP_020060409.1
NW_017962977.1	2306845	2308864	XP_020060410.1
NW_017962977.1	2308838	2310246	XP_020060411.1
NW_017962977.1	2310413	2312094	XP_020060412.1
NW_017962977.1	2312355	2313753	XP_020060413.1
NW_017962977.1	2315193	2316589	XP_020060414.1
NW_017962977.1	2316578	2318332	XP_020060415.1
NW_017962977.1	2319490	2321407	XP_020060416.1
NW_017962977.1	2322808	2328296	XP_020060417.1
NW_017962977.1	2344884	2346056	XP_020060418.1
NW_017962977.1	2359772	2361945	XP_020060419.1
NW_017962977.1	2362983	2365240	XP_020060420.1
NW_017962977.1	2365675	2369126	XP_020060421.1
NW_017962977.1	2370699	2372772	XP_020060422.1
NW_017962977.1	2373548	2374952	XP_020060423.1
NW_017962977.1	2377102	2379598	XP_020060424.1
NW_017962977.1	2379631	2381020	XP_020060425.1
NW_017962977.1	2384310	2386664	XP_020060426.1
NW_017962977.1	2388945	2394006	XP_020060427.1
NW_017962977.1	2395117	2395955	XP_020060428.1
NW_017962977.1	2396870	2398334	XP_020060429.1
NW_017962977.1	2404371	2406299	XP_020060430.1
NW_017962977.1	2407019	2408166	XP_020060431.1
NW_017962977.1	2408321	2409232	XP_020060432.1
NW_017962977.1	2409637	2411197	XP_020060433.1
NW_017962977.1	2411374	2412733	XP_020060434.1
NW_017962977.1	2413492	2415951	XP_020060435.1
NW_017962977.1	2420348	2422074	XP_020060436.1
NW_017962977.1	2425518	2425950	XP_020060437.1
NW_017962977.1	2427030	2429073	XP_020060438.1
NW_017962977.1	2428872	2430052	XP_020060439.1
NW_017962977.1	2433309	2434072	XP_020060440.1
NW_017962977.1	2442768	2443820	XP_020060441.1
NW_017962977.1	2446930	2448091	XP_020060442.1
NW_017962977.1	2448869	2450715	XP_020060443.1
NW_017962977.1	2451045	2452064	XP_020060444.1
NW_017962977.1	2459476	2460870	XP_020060445.1
NW_017962977.1	2462494	2464863	XP_020060446.1
NW_017962977.1	2466207	2469183	XP_020060447.1
NW_017962977.1	2477266	2479098	XP_020060448.1
NW_017962977.1	2480231	2482517	XP_020060449.1
NW_017962977.1	2483104	2484397	XP_020060450.1
NW_017962977.1	2484652	2485946	XP_020060451.1
NW_017962977.1	2486838	2487810	XP_020060452.1
NW_017962977.1	2489201	2491598	XP_020060453.1
NW_017962977.1	2491886	2493859	XP_020060454.1
NW_017962977.1	2494620	2494905	XP_020060455.1
NW_017962977.1	2495379	2498292	XP_020060456.1
NW_017962977.1	2498401	2499892	XP_020060457.1
NW_017962977.1	2500499	2501266	XP_020060458.1
NW_017962977.1	2502043	2502363	XP_020060459.1
NW_017962977.1	2502733	2504120	XP_020060460.1
NW_017962977.1	2504870	2507508	XP_020060461.1
NW_017962977.1	2510286	2512896	XP_020060462.1
NW_017962977.1	2513389	2514174	XP_020060463.1
NW_017962977.1	2514686	2516560	XP_020060464.1
NW_017962977.1	2518039	2519473	XP_020060465.1
NW_017962977.1	2520773	2523456	XP_020060466.1
NW_017962977.1	2523936	2524368	XP_020060467.1
NW_017962977.1	2524913	2526535	XP_020060468.1
NW_017962977.1	2526957	2527425	XP_020060469.1
NW_017962977.1	2528267	2528852	XP_020060470.1
NW_017962977.1	2529363	2531467	XP_020060471.1
NW_017962977.1	2531769	2534197	XP_020060472.1
NW_017962977.1	2535132	2536728	XP_020060473.1
NW_017962977.1	2537144	2538161	XP_020060474.1
NW_017962977.1	2538436	2539275	XP_020060475.1
NW_017962977.1	2540297	2542288	XP_020060476.1
NW_017962977.1	2542575	2544216	XP_020060477.1
NW_017962977.1	2544636	2545738	XP_020060478.1
NW_017962977.1	2546139	2547313	XP_020060479.1
NW_017962977.1	2547842	2548908	XP_020060480.1
NW_017962977.1	2550573	2554653	XP_020060481.1
NW_017962977.1	2555887	2568261	XP_020060482.1
NW_017962977.1	2568895	2570637	XP_020060483.1
NW_017962977.1	2572751	2574027	XP_020060484.1
NW_017962977.1	2576244	2577443	XP_020060485.1
NW_017962977.1	2580570	2582786	XP_020060486.1
NW_017962977.1	2583978	2587786	XP_020060487.1
NW_017962977.1	2588072	2589467	XP_020060488.1
NW_017962977.1	2589719	2592649	XP_020060489.1
NW_017962977.1	2593032	2595655	XP_020060490.1
NW_017962977.1	2604650	2608178	XP_020060491.1
NW_017962977.1	2608888	2609165	XP_020060492.1
NW_017962977.1	2609331	2610977	XP_020060493.1
NW_017962977.1	2611434	2612428	XP_020060494.1
NW_017962977.1	2612738	2614122	XP_020060495.1
NW_017962977.1	2615005	2615910	XP_020060496.1
NW_017962977.1	2616488	2619179	XP_020060497.1
NW_017962977.1	2621296	2623151	XP_020060498.1
NW_017962977.1	2623390	2623891	XP_020060499.1
NW_017962977.1	2626321	2630270	XP_020060500.1
NW_017962977.1	2631043	2633624	XP_020060501.1
NW_017962977.1	2633837	2635947	XP_020060502.1
NW_017962977.1	2636088	2637312	XP_020060503.1
NW_017962977.1	2637580	2638959	XP_020060504.1
NW_017962977.1	2640391	2642150	XP_020060505.1
NW_017962977.1	2643252	2650727	XP_020060506.1
NW_017962977.1	2651413	2654133	XP_020060507.1
NW_017962977.1	2660537	2661620	XP_020060508.1
NW_017962977.1	2661882	2663224	XP_020060509.1
NW_017962977.1	2665372	2666885	XP_020060510.1
NW_017962977.1	2668137	2672482	XP_020060511.1
NW_017962977.1	2673860	2674945	XP_020060512.1
NW_017962977.1	2676782	2679184	XP_020060513.1
NW_017962977.1	2679987	2682439	XP_020060514.1
NW_017962977.1	2682789	2684446	XP_020060515.1
NW_017962977.1	2684535	2686400	XP_020060516.1
NW_017962977.1	2686874	2689013	XP_020060517.1
NW_017962977.1	2689084	2692991	XP_020060518.1
NW_017962977.1	2694825	2697114	XP_020060519.1
NW_017962977.1	2697466	2701846	XP_020060520.1
NW_017962977.1	2702625	2704759	XP_020060521.1
NW_017962977.1	2709877	2712289	XP_020060522.1
NW_017962977.1	2712529	2717308	XP_020060523.1
NW_017962977.1	2717387	2719729	XP_020060524.1
NW_017962977.1	2720084	2721163	XP_020060525.1
NW_017962977.1	2723161	2724782	XP_020060526.1
NW_017962977.1	2725251	2727060	XP_020060527.1
NW_017962977.1	2729821	2732069	XP_020060528.1
NW_017962977.1	2732566	2738925	XP_020060529.1
NW_017962977.1	2739150	2742217	XP_020060530.1
NW_017962977.1	2742694	2744022	XP_020060531.1
NW_017962977.1	2746547	2751899	XP_020060532.1
NW_017962977.1	2752356	2754362	XP_020060533.1
NW_017962977.1	2754466	2756329	XP_020060534.1
NW_017962977.1	2756714	2758576	XP_020060535.1
NW_017962977.1	2759514	2761299	XP_020060536.1
NW_017962977.1	2761319	2762175	XP_020060537.1
NW_017962977.1	2763316	2765150	XP_020060538.1
NW_017962977.1	2766427	2770063	XP_020060539.1
NW_017962977.1	2770222	2771917	XP_020060540.1
NW_017962977.1	2772776	2775623	XP_020060541.1
NW_017962977.1	2778155	2781205	XP_020060542.1
NW_017962977.1	2782673	2785027	XP_020060543.1
NW_017962977.1	2785235	2788378	XP_020060544.1
NW_017962977.1	2788806	2792088	XP_020060545.1
NW_017962977.1	2792386	2794270	XP_020060546.1
NW_017962977.1	2795128	2796964	XP_020060547.1
NW_017962977.1	2797596	2799196	XP_020060548.1
NW_017962977.1	2812515	2813599	XP_020060549.1
NW_017962977.1	2820638	2821049	XP_020060550.1
NW_017962977.1	2821195	2824275	XP_020060551.1
NW_017962977.1	2825158	2834825	XP_020060552.1
NW_017962977.1	2835794	2837400	XP_020060553.1
NW_017962977.1	2842522	2844908	XP_020060554.1
NW_017962977.1	2845124	2847082	XP_020060555.1
NW_017962977.1	2847227	2848317	XP_020060556.1
NW_017962977.1	2848439	2851184	XP_020060557.1
NW_017962977.1	2851922	2855110	XP_020060558.1
NW_017962977.1	2857065	2857945	XP_020060559.1
NW_017962977.1	2858939	2861281	XP_020060560.1
NW_017962977.1	2861414	2862881	XP_020060561.1
NW_017962977.1	2863836	2866504	XP_020060562.1
NW_017962977.1	2867372	2871316	XP_020060563.1
NW_017962977.1	2871752	2875569	XP_020060564.1
NW_017962977.1	2876030	2879255	XP_020060565.1
NW_017962977.1	2882116	2883196	XP_020060566.1
NW_017962977.1	2884102	2885001	XP_020060567.1
NW_017962977.1	2886246	2886738	XP_020060568.1
NW_017962977.1	2887633	2889554	XP_020060569.1
NW_017962977.1	2889957	2890917	XP_020060570.1
NW_017962977.1	2891675	2892227	XP_020060571.1
NW_017962977.1	2892406	2894062	XP_020060572.1
NW_017962977.1	2895412	2896978	XP_020060573.1
NW_017962977.1	2903482	2906607	XP_020060574.1
NW_017962977.1	2906965	2908588	XP_020060575.1
NW_017962977.1	2911881	2914011	XP_020060576.1
NW_017962977.1	2917433	2918843	XP_020060577.1
NW_017962977.1	2920508	2921934	XP_020060578.1
NW_017962977.1	2923239	2924073	XP_020060579.1
NW_017962977.1	2924113	2925166	XP_020060580.1
NW_017962977.1	2925535	2926728	XP_020060581.1
NW_017962977.1	2927436	2929855	XP_020060582.1
NW_017962977.1	2931453	2932404	XP_020060583.1
NW_017962977.1	2932741	2934540	XP_020060584.1
NW_017962977.1	2936036	2936783	XP_020060585.1
NW_017962977.1	2937889	2938637	XP_020060586.1
NW_017962977.1	2940166	2941527	XP_020060587.1
NW_017962977.1	2941741	2944116	XP_020060588.1
NW_017962977.1	2944501	2946580	XP_020060589.1
NW_017962977.1	2946880	2947915	XP_020060590.1
NW_017962977.1	2949730	2951517	XP_020060591.1
NW_017962977.1	2952219	2957383	XP_020060592.1
NW_017962977.1	2959120	2959870	XP_020060593.1
NW_017962977.1	2960812	2962652	XP_020060594.1
NW_017962977.1	2962990	2964080	XP_020060595.1
NW_017962977.1	2964845	2966414	XP_020060596.1
NW_017962977.1	2967974	2969176	XP_020060597.1
NW_017962977.1	2970709	2972296	XP_020060598.1
NW_017962977.1	2972620	2973685	XP_020060599.1
NW_017962977.1	2976081	2977672	XP_020060600.1
NW_017962977.1	2978541	2979618	XP_020060601.1
NW_017962977.1	2979912	2980611	XP_020060602.1
NW_017962977.1	2981324	2981993	XP_020060603.1
NW_017962977.1	2984746	2986046	XP_020060604.1
NW_017962977.1	2986513	2987633	XP_020060605.1
NW_017962977.1	2990136	2990908	XP_020060606.1
NW_017962977.1	2992226	2993975	XP_020060607.1
NW_017962977.1	2995492	2995854	XP_020060608.1
NW_017962977.1	2997230	2998580	XP_020060609.1
NW_017962978.1	9874	11361	XP_020058920.1
NW_017962978.1	12619	13140	XP_020058921.1
NW_017962978.1	13250	14098	XP_020058922.1
NW_017962978.1	14431	15646	XP_020058923.1
NW_017962978.1	16994	18834	XP_020058924.1
NW_017962978.1	19824	26545	XP_020058925.1
NW_017962978.1	26815	28067	XP_020058926.1
NW_017962978.1	30137	31936	XP_020058927.1
NW_017962978.1	32251	34624	XP_020058928.1
NW_017962978.1	35078	39114	XP_020058929.1
NW_017962978.1	40319	45742	XP_020058930.1
NW_017962978.1	47298	48663	XP_020058931.1
NW_017962978.1	49121	50138	XP_020058932.1
NW_017962978.1	52401	53153	XP_020058933.1
NW_017962978.1	53571	55043	XP_020058934.1
NW_017962978.1	55772	57047	XP_020058935.1
NW_017962978.1	58092	59067	XP_020058936.1
NW_017962978.1	60212	61919	XP_020058937.1
NW_017962978.1	62861	64941	XP_020058938.1
NW_017962978.1	70486	71974	XP_020058939.1
NW_017962978.1	73875	75575	XP_020058940.1
NW_017962978.1	78574	79618	XP_020058941.1
NW_017962978.1	82446	83551	XP_020058942.1
NW_017962978.1	86501	87239	XP_020058943.1
NW_017962978.1	87323	87782	XP_020058944.1
NW_017962978.1	88714	92160	XP_020058945.1
NW_017962978.1	92682	94348	XP_020058946.1
NW_017962978.1	94318	96118	XP_020058947.1
NW_017962978.1	96560	98894	XP_020058948.1
NW_017962978.1	99635	101459	XP_020058949.1
NW_017962978.1	101861	103232	XP_020058950.1
NW_017962978.1	103562	104966	XP_020058951.1
NW_017962978.1	106965	108589	XP_020058952.1
NW_017962978.1	108831	113637	XP_020058953.1
NW_017962978.1	114825	118075	XP_020058954.1
NW_017962978.1	118787	120240	XP_020058955.1
NW_017962978.1	121175	122765	XP_020058956.1
NW_017962978.1	125257	128628	XP_020058957.1
NW_017962978.1	129318	130967	XP_020058958.1
NW_017962978.1	136602	138616	XP_020058959.1
NW_017962978.1	148436	151892	XP_020058960.1
NW_017962978.1	152781	154068	XP_020058961.1
NW_017962978.1	154253	155570	XP_020058962.1
NW_017962978.1	155943	158149	XP_020058963.1
NW_017962978.1	158804	160981	XP_020058964.1
NW_017962978.1	162630	164786	XP_020058965.1
NW_017962978.1	164614	165399	XP_020058966.1
NW_017962978.1	166355	167464	XP_020058967.1
NW_017962978.1	168284	169796	XP_020058968.1
NW_017962978.1	170515	171656	XP_020058969.1
NW_017962978.1	174316	176184	XP_020058970.1
NW_017962978.1	177258	179031	XP_020058971.1
NW_017962978.1	179969	181445	XP_020058972.1
NW_017962978.1	182505	183564	XP_020058973.1
NW_017962978.1	183782	184706	XP_020058974.1
NW_017962978.1	185191	186906	XP_020058975.1
NW_017962978.1	187770	189752	XP_020058976.1
NW_017962978.1	190109	192339	XP_020058977.1
NW_017962978.1	192663	193426	XP_020058978.1
NW_017962978.1	193453	195660	XP_020058979.1
NW_017962978.1	195908	196975	XP_020058980.1
NW_017962978.1	197846	200806	XP_020058981.1
NW_017962978.1	201737	202785	XP_020058982.1
NW_017962978.1	202972	204750	XP_020058983.1
NW_017962978.1	205108	206200	XP_020058984.1
NW_017962978.1	211465	212239	XP_020058985.1
NW_017962978.1	212282	213340	XP_020058986.1
NW_017962978.1	213772	217141	XP_020058987.1
NW_017962978.1	217528	219360	XP_020058988.1
NW_017962978.1	219478	222159	XP_020058989.1
NW_017962978.1	224196	225138	XP_020058990.1
NW_017962978.1	225244	232075	XP_020058991.1
NW_017962978.1	234035	235046	XP_020058992.1
NW_017962978.1	236504	237837	XP_020058993.1
NW_017962978.1	238702	239800	XP_020058994.1
NW_017962978.1	240017	243078	XP_020058995.1
NW_017962978.1	245280	246319	XP_020058996.1
NW_017962978.1	246654	248476	XP_020058997.1
NW_017962978.1	248527	249720	XP_020058998.1
NW_017962978.1	249847	251889	XP_020058999.1
NW_017962978.1	252604	253234	XP_020059000.1
NW_017962978.1	253802	255702	XP_020059001.1
NW_017962978.1	257276	258755	XP_020059002.1
NW_017962978.1	259211	261963	XP_020059003.1
NW_017962978.1	262128	263864	XP_020059004.1
NW_017962978.1	264249	265454	XP_020059005.1
NW_017962978.1	265892	272277	XP_020059006.1
NW_017962978.1	272847	276034	XP_020059007.1
NW_017962978.1	277671	278885	XP_020059008.1
NW_017962978.1	279083	280581	XP_020059009.1
NW_017962978.1	281012	283429	XP_020059010.1
NW_017962978.1	284903	289263	XP_020059011.1
NW_017962978.1	289845	291720	XP_020059012.1
NW_017962978.1	292070	294791	XP_020059013.1
NW_017962978.1	295012	296423	XP_020059014.1
NW_017962978.1	296594	297940	XP_020059015.1
NW_017962978.1	298204	299347	XP_020059016.1
NW_017962978.1	299697	303965	XP_020059017.1
NW_017962978.1	304709	307199	XP_020059018.1
NW_017962978.1	308151	310102	XP_020059019.1
NW_017962978.1	310442	314608	XP_020059020.1
NW_017962978.1	314854	318191	XP_020059021.1
NW_017962978.1	318454	321387	XP_020059022.1
NW_017962978.1	322680	323371	XP_020059023.1
NW_017962978.1	325465	328500	XP_020059024.1
NW_017962978.1	328903	335117	XP_020059025.1
NW_017962978.1	343289	345058	XP_020059026.1
NW_017962978.1	346494	347693	XP_020059027.1
NW_017962978.1	349255	351379	XP_020059028.1
NW_017962978.1	351643	353392	XP_020059029.1
NW_017962978.1	354252	356324	XP_020059030.1
NW_017962978.1	356604	358547	XP_020059031.1
NW_017962978.1	359155	359827	XP_020059032.1
NW_017962978.1	360246	361090	XP_020059033.1
NW_017962978.1	361653	368546	XP_020059034.1
NW_017962978.1	369185	370762	XP_020059035.1
NW_017962978.1	374135	377632	XP_020059036.1
NW_017962978.1	377907	379569	XP_020059037.1
NW_017962978.1	380952	382809	XP_020059038.1
NW_017962978.1	383315	384785	XP_020059039.1
NW_017962978.1	385965	387279	XP_020059040.1
NW_017962978.1	387663	388127	XP_020059041.1
NW_017962978.1	388910	389447	XP_020059042.1
NW_017962978.1	390186	392098	XP_020059043.1
NW_017962978.1	392583	394449	XP_020059044.1
NW_017962978.1	395500	398161	XP_020059045.1
NW_017962978.1	400058	401942	XP_020059046.1
NW_017962978.1	402222	403852	XP_020059047.1
NW_017962978.1	404009	408314	XP_020059048.1
NW_017962978.1	409738	411007	XP_020059049.1
NW_017962978.1	413455	414061	XP_020059050.1
NW_017962978.1	415642	417564	XP_020059051.1
NW_017962978.1	418103	419874	XP_020059052.1
NW_017962978.1	420371	428204	XP_020059053.1
NW_017962978.1	428603	428990	XP_020059054.1
NW_017962978.1	429796	432920	XP_020059055.1
NW_017962978.1	433243	434169	XP_020059056.1
NW_017962978.1	435360	437246	XP_020059057.1
NW_017962978.1	447018	448962	XP_020059058.1
NW_017962978.1	450812	452352	XP_020059059.1
NW_017962978.1	452807	453844	XP_020059060.1
NW_017962978.1	454128	455598	XP_020059061.1
NW_017962978.1	455921	457157	XP_020059062.1
NW_017962978.1	457128	459254	XP_020059063.1
NW_017962978.1	459904	461819	XP_020059064.1
NW_017962978.1	465074	470143	XP_020059065.1
NW_017962978.1	472141	478510	XP_020059066.1
NW_017962978.1	480012	481383	XP_020059067.1
NW_017962978.1	481905	482821	XP_020059068.1
NW_017962978.1	483907	484651	XP_020059069.1
NW_017962978.1	485891	486389	XP_020059070.1
NW_017962978.1	488099	489519	XP_020059071.1
NW_017962978.1	490203	493592	XP_020059072.1
NW_017962978.1	494151	495765	XP_020059073.1
NW_017962978.1	496037	498107	XP_020059074.1
NW_017962978.1	500009	502994	XP_020059075.1
NW_017962978.1	505092	508059	XP_020059076.1
NW_017962978.1	508341	509445	XP_020059077.1
NW_017962978.1	510123	514227	XP_020059078.1
NW_017962978.1	515506	517927	XP_020059079.1
NW_017962978.1	518541	521231	XP_020059080.1
NW_017962978.1	521377	522590	XP_020059081.1
NW_017962978.1	523257	524575	XP_020059082.1
NW_017962978.1	525849	527725	XP_020059083.1
NW_017962978.1	529814	531684	XP_020059084.1
NW_017962978.1	532432	535308	XP_020059085.1
NW_017962978.1	535599	536439	XP_020059086.1
NW_017962978.1	537451	541736	XP_020059087.1
NW_017962978.1	542585	543115	XP_020059088.1
NW_017962978.1	543657	546087	XP_020059089.1
NW_017962978.1	546284	547484	XP_020059090.1
NW_017962978.1	548009	549173	XP_020059091.1
NW_017962978.1	549509	551102	XP_020059092.1
NW_017962978.1	552041	556579	XP_020059093.1
NW_017962978.1	556797	560942	XP_020059094.1
NW_017962978.1	561153	562047	XP_020059095.1
NW_017962978.1	562236	564505	XP_020059096.1
NW_017962978.1	565407	567726	XP_020059097.1
NW_017962978.1	568200	572700	XP_020059098.1
NW_017962978.1	573105	576657	XP_020059099.1
NW_017962978.1	577262	578642	XP_020059100.1
NW_017962978.1	579243	581464	XP_020059101.1
NW_017962978.1	581488	583274	XP_020059102.1
NW_017962978.1	583400	584935	XP_020059103.1
NW_017962978.1	585544	588016	XP_020059104.1
NW_017962978.1	589048	590245	XP_020059105.1
NW_017962978.1	593244	593811	XP_020059106.1
NW_017962978.1	594325	597235	XP_020059107.1
NW_017962978.1	597701	598464	XP_020059108.1
NW_017962978.1	598886	601714	XP_020059109.1
NW_017962978.1	602322	604202	XP_020059110.1
NW_017962978.1	607327	610251	XP_020059111.1
NW_017962978.1	611827	616182	XP_020059112.1
NW_017962978.1	616842	618440	XP_020059113.1
NW_017962978.1	619063	622012	XP_020059114.1
NW_017962978.1	622173	624303	XP_020059115.1
NW_017962978.1	624532	625354	XP_020059116.1
NW_017962978.1	625937	627389	XP_020059117.1
NW_017962978.1	628216	630439	XP_020059118.1
NW_017962978.1	632569	633720	XP_020059119.1
NW_017962978.1	634984	636598	XP_020059120.1
NW_017962978.1	637204	638521	XP_020059121.1
NW_017962978.1	641038	644139	XP_020059122.1
NW_017962978.1	644220	645079	XP_020059123.1
NW_017962978.1	646560	647313	XP_020059124.1
NW_017962978.1	650103	652332	XP_020059125.1
NW_017962978.1	653575	655124	XP_020059126.1
NW_017962978.1	661928	663334	XP_020059127.1
NW_017962978.1	663939	667974	XP_020059128.1
NW_017962978.1	668208	668993	XP_020059129.1
NW_017962978.1	669311	670973	XP_020059130.1
NW_017962978.1	671686	673155	XP_020059131.1
NW_017962978.1	675012	676911	XP_020059132.1
NW_017962978.1	677159	679457	XP_020059133.1
NW_017962978.1	680690	682968	XP_020059134.1
NW_017962978.1	684030	684706	XP_020059135.1
NW_017962978.1	685477	686654	XP_020059136.1
NW_017962978.1	686947	689394	XP_020059137.1
NW_017962978.1	692471	693611	XP_020059138.1
NW_017962978.1	694577	695818	XP_020059139.1
NW_017962978.1	695921	697259	XP_020059140.1
NW_017962978.1	699234	701284	XP_020059141.1
NW_017962978.1	701366	706501	XP_020059142.1
NW_017962978.1	706520	707237	XP_020059143.1
NW_017962978.1	707832	709191	XP_020059144.1
NW_017962978.1	709400	710110	XP_020059145.1
NW_017962978.1	711443	712223	XP_020059146.1
NW_017962978.1	712279	713444	XP_020059147.1
NW_017962978.1	716375	720855	XP_020059148.1
NW_017962978.1	721895	724744	XP_020059149.1
NW_017962978.1	725458	726665	XP_020059150.1
NW_017962978.1	726857	728262	XP_020059151.1
NW_017962978.1	728614	732075	XP_020059152.1
NW_017962978.1	734345	736114	XP_020059153.1
NW_017962978.1	740365	741099	XP_020059154.1
NW_017962978.1	745883	747478	XP_020059155.1
NW_017962978.1	748085	751053	XP_020059156.1
NW_017962978.1	752703	754277	XP_020059157.1
NW_017962978.1	754944	756831	XP_020059158.1
NW_017962978.1	757409	758922	XP_020059159.1
NW_017962978.1	759132	762127	XP_020059160.1
NW_017962978.1	762411	765199	XP_020059161.1
NW_017962978.1	765289	766992	XP_020059162.1
NW_017962978.1	767674	770058	XP_020059163.1
NW_017962978.1	770937	772193	XP_020059164.1
NW_017962978.1	772585	776133	XP_020059165.1
NW_017962978.1	777003	777426	XP_020059166.1
NW_017962978.1	778035	780121	XP_020059167.1
NW_017962978.1	790315	791365	XP_020059168.1
NW_017962978.1	792676	795402	XP_020059169.1
NW_017962978.1	795610	796338	XP_020059170.1
NW_017962978.1	796562	798891	XP_020059171.1
NW_017962978.1	798557	800407	XP_020059172.1
NW_017962978.1	800650	802579	XP_020059173.1
NW_017962978.1	803587	806906	XP_020059174.1
NW_017962978.1	812547	814000	XP_020059175.1
NW_017962978.1	814622	815431	XP_020059176.1
NW_017962978.1	820885	823836	XP_020059177.1
NW_017962978.1	824180	825667	XP_020059178.1
NW_017962978.1	825759	827029	XP_020059179.1
NW_017962978.1	827471	828830	XP_020059180.1
NW_017962978.1	828941	832183	XP_020059181.1
NW_017962978.1	836097	836712	XP_020059182.1
NW_017962978.1	837052	840127	XP_020059183.1
NW_017962978.1	842348	844979	XP_020059184.1
NW_017962978.1	846091	848478	XP_020059185.1
NW_017962978.1	850768	852658	XP_020059186.1
NW_017962978.1	856899	858169	XP_020059187.1
NW_017962978.1	863436	865121	XP_020059188.1
NW_017962978.1	866811	870132	XP_020059189.1
NW_017962978.1	870221	871268	XP_020059190.1
NW_017962978.1	873210	879111	XP_020059191.1
NW_017962978.1	879746	883286	XP_020059192.1
NW_017962978.1	884207	886099	XP_020059193.1
NW_017962978.1	887192	890041	XP_020059194.1
NW_017962978.1	891324	893104	XP_020059195.1
NW_017962978.1	893768	896141	XP_020059196.1
NW_017962978.1	896709	897965	XP_020059197.1
NW_017962978.1	903763	906120	XP_020059198.1
NW_017962978.1	907172	910513	XP_020059199.1
NW_017962978.1	911542	913795	XP_020059200.1
NW_017962978.1	914597	916100	XP_020059201.1
NW_017962978.1	917093	921806	XP_020059202.1
NW_017962978.1	927455	929670	XP_020059203.1
NW_017962978.1	930896	932069	XP_020059204.1
NW_017962978.1	935782	939085	XP_020059205.1
NW_017962978.1	939348	940769	XP_020059206.1
NW_017962978.1	941016	943150	XP_020059207.1
NW_017962978.1	943818	945279	XP_020059208.1
NW_017962978.1	947040	949451	XP_020059209.1
NW_017962978.1	949824	951013	XP_020059210.1
NW_017962978.1	951704	953695	XP_020059211.1
NW_017962978.1	954056	955340	XP_020059212.1
NW_017962978.1	955552	957959	XP_020059213.1
NW_017962978.1	958143	959855	XP_020059214.1
NW_017962978.1	960326	962349	XP_020059215.1
NW_017962978.1	962371	963504	XP_020059216.1
NW_017962978.1	963763	965606	XP_020059217.1
NW_017962978.1	965889	967920	XP_020059218.1
NW_017962978.1	968211	969564	XP_020059219.1
NW_017962978.1	970205	971552	XP_020059220.1
NW_017962978.1	971756	973228	XP_020059221.1
NW_017962978.1	973581	977041	XP_020059222.1
NW_017962978.1	978230	979525	XP_020059223.1
NW_017962978.1	980015	986408	XP_020059224.1
NW_017962978.1	987878	988698	XP_020059225.1
NW_017962978.1	992278	1001781	XP_020059226.1
NW_017962978.1	1001715	1002994	XP_020059227.1
NW_017962978.1	1003168	1004353	XP_020059228.1
NW_017962978.1	1006024	1007749	XP_020059229.1
NW_017962978.1	1011482	1012068	XP_020059230.1
NW_017962978.1	1021855	1024261	XP_020059231.1
NW_017962978.1	1025567	1027293	XP_020059232.1
NW_017962978.1	1027295	1028163	XP_020059233.1
NW_017962978.1	1029414	1030297	XP_020059234.1
NW_017962978.1	1031650	1032364	XP_020059235.1
NW_017962978.1	1033725	1036415	XP_020059236.1
NW_017962978.1	1036692	1038370	XP_020059237.1
NW_017962978.1	1039996	1042430	XP_020059238.1
NW_017962978.1	1042663	1043188	XP_020059239.1
NW_017962978.1	1043753	1044675	XP_020059240.1
NW_017962978.1	1046012	1047806	XP_020059241.1
NW_017962978.1	1053454	1056700	XP_020059242.1
NW_017962978.1	1057844	1060922	XP_020059243.1
NW_017962978.1	1063854	1065259	XP_020059244.1
NW_017962978.1	1068378	1070495	XP_020059245.1
NW_017962978.1	1070577	1072272	XP_020059246.1
NW_017962978.1	1072259	1073757	XP_020059247.1
NW_017962978.1	1073776	1077713	XP_020059248.1
NW_017962978.1	1078074	1079836	XP_020059249.1
NW_017962978.1	1079941	1083114	XP_020059250.1
NW_017962978.1	1083530	1085604	XP_020059251.1
NW_017962978.1	1086418	1089280	XP_020059252.1
NW_017962978.1	1089795	1093788	XP_020059253.1
NW_017962978.1	1095439	1097107	XP_020059254.1
NW_017962978.1	1097599	1098473	XP_020059255.1
NW_017962978.1	1098875	1101055	XP_020059256.1
NW_017962978.1	1102056	1103654	XP_020059257.1
NW_017962978.1	1104327	1106481	XP_020059258.1
NW_017962978.1	1106821	1107457	XP_020059259.1
NW_017962978.1	1108324	1109526	XP_020059260.1
NW_017962978.1	1109608	1110259	XP_020059261.1
NW_017962978.1	1110579	1111927	XP_020059262.1
NW_017962978.1	1112382	1114903	XP_020059263.1
NW_017962978.1	1117308	1118225	XP_020059264.1
NW_017962978.1	1118689	1120987	XP_020059265.1
NW_017962978.1	1122324	1123431	XP_020059266.1
NW_017962978.1	1123834	1125568	XP_020059267.1
NW_017962978.1	1126098	1128327	XP_020059268.1
NW_017962978.1	1129256	1131181	XP_020059269.1
NW_017962978.1	1132015	1133365	XP_020059270.1
NW_017962978.1	1133950	1135874	XP_020059271.1
NW_017962978.1	1138942	1141404	XP_020059272.1
NW_017962978.1	1142801	1145160	XP_020059273.1
NW_017962978.1	1145402	1148246	XP_020059274.1
NW_017962978.1	1148872	1149352	XP_020059275.1
NW_017962978.1	1149918	1150632	XP_020059276.1
NW_017962978.1	1150949	1152404	XP_020059277.1
NW_017962978.1	1152732	1155175	XP_020059278.1
NW_017962978.1	1155578	1156510	XP_020059279.1
NW_017962978.1	1156827	1157705	XP_020059280.1
NW_017962978.1	1157916	1160557	XP_020059281.1
NW_017962978.1	1160717	1163336	XP_020059282.1
NW_017962978.1	1163462	1165110	XP_020059283.1
NW_017962978.1	1165152	1167128	XP_020059284.1
NW_017962978.1	1167293	1169237	XP_020059285.1
NW_017962978.1	1170951	1172493	XP_020059286.1
NW_017962978.1	1175130	1177420	XP_020059287.1
NW_017962978.1	1177767	1180243	XP_020059288.1
NW_017962978.1	1180586	1182900	XP_020059289.1
NW_017962978.1	1183524	1185305	XP_020059290.1
NW_017962978.1	1185563	1187270	XP_020059291.1
NW_017962978.1	1187505	1190370	XP_020059292.1
NW_017962978.1	1193115	1197504	XP_020059293.1
NW_017962978.1	1197858	1200125	XP_020059294.1
NW_017962978.1	1200787	1201948	XP_020059295.1
NW_017962978.1	1202683	1206477	XP_020059296.1
NW_017962978.1	1207975	1208755	XP_020059297.1
NW_017962978.1	1211203	1212359	XP_020059298.1
NW_017962978.1	1213332	1215406	XP_020059299.1
NW_017962978.1	1215518	1216692	XP_020059300.1
NW_017962978.1	1216724	1218516	XP_020059301.1
NW_017962978.1	1221199	1226119	XP_020059302.1
NW_017962978.1	1226568	1228266	XP_020059303.1
NW_017962978.1	1230114	1231140	XP_020059304.1
NW_017962978.1	1234822	1236167	XP_020059305.1
NW_017962978.1	1236476	1238162	XP_020059306.1
NW_017962978.1	1238399	1239283	XP_020059307.1
NW_017962978.1	1239732	1240836	XP_020059308.1
NW_017962978.1	1241770	1243389	XP_020059309.1
NW_017962978.1	1244015	1245026	XP_020059310.1
NW_017962978.1	1245861	1246311	XP_020059311.1
NW_017962978.1	1246668	1248241	XP_020059312.1
NW_017962978.1	1248681	1250374	XP_020059313.1
NW_017962978.1	1251606	1252225	XP_020059314.1
NW_017962978.1	1252491	1253618	XP_020059315.1
NW_017962978.1	1254587	1256557	XP_020059316.1
NW_017962978.1	1256992	1258379	XP_020059317.1
NW_017962978.1	1264604	1264898	XP_020059318.1
NW_017962978.1	1265083	1266376	XP_020059319.1
NW_017962978.1	1268748	1270217	XP_020059320.1
NW_017962978.1	1271165	1272757	XP_020059321.1
NW_017962978.1	1273519	1274970	XP_020059322.1
NW_017962978.1	1274995	1277251	XP_020059323.1
NW_017962978.1	1277543	1280885	XP_020059324.1
NW_017962978.1	1281126	1282343	XP_020059325.1
NW_017962978.1	1282322	1283695	XP_020059326.1
NW_017962978.1	1284345	1286075	XP_020059327.1
NW_017962978.1	1286534	1287305	XP_020059328.1
NW_017962978.1	1287711	1288755	XP_020059329.1
NW_017962978.1	1289831	1291391	XP_020059330.1
NW_017962978.1	1291875	1295078	XP_020059331.1
NW_017962978.1	1295245	1296604	XP_020059332.1
NW_017962978.1	1297336	1298595	XP_020059333.1
NW_017962978.1	1298602	1299513	XP_020059334.1
NW_017962978.1	1300424	1303024	XP_020059335.1
NW_017962978.1	1303430	1305195	XP_020059336.1
NW_017962978.1	1305428	1307366	XP_020059337.1
NW_017962978.1	1308013	1310224	XP_020059338.1
NW_017962978.1	1310327	1311299	XP_020059339.1
NW_017962978.1	1311626	1313648	XP_020059340.1
NW_017962978.1	1313663	1317712	XP_020059341.1
NW_017962978.1	1318142	1319576	XP_020059342.1
NW_017962978.1	1319629	1323718	XP_020059343.1
NW_017962978.1	1325376	1327555	XP_020059344.1
NW_017962978.1	1327950	1329582	XP_020059345.1
NW_017962978.1	1329582	1331804	XP_020059346.1
NW_017962978.1	1331986	1333816	XP_020059347.1
NW_017962978.1	1334274	1336082	XP_020059348.1
NW_017962978.1	1337499	1338735	XP_020059349.1
NW_017962978.1	1342396	1342897	XP_020059350.1
NW_017962978.1	1343527	1345319	XP_020059351.1
NW_017962978.1	1345740	1347478	XP_020059352.1
NW_017962978.1	1348397	1350586	XP_020059353.1
NW_017962978.1	1352618	1355370	XP_020059354.1
NW_017962978.1	1356164	1358230	XP_020059355.1
NW_017962978.1	1358436	1359110	XP_020059356.1
NW_017962978.1	1361908	1363943	XP_020059357.1
NW_017962978.1	1365277	1373157	XP_020059358.1
NW_017962978.1	1374041	1381519	XP_020059359.1
NW_017962978.1	1381822	1384120	XP_020059360.1
NW_017962978.1	1385300	1387236	XP_020059361.1
NW_017962978.1	1388271	1389853	XP_020059362.1
NW_017962978.1	1391267	1392970	XP_020059363.1
NW_017962978.1	1394297	1396515	XP_020059364.1
NW_017962978.1	1399541	1401077	XP_020059365.1
NW_017962978.1	1402492	1403734	XP_020059366.1
NW_017962978.1	1404235	1405446	XP_020059367.1
NW_017962978.1	1405862	1409598	XP_020059368.1
NW_017962978.1	1421664	1424576	XP_020059369.1
NW_017962978.1	1425217	1430213	XP_020059370.1
NW_017962978.1	1430624	1432182	XP_020059371.1
NW_017962978.1	1433001	1434584	XP_020059372.1
NW_017962978.1	1435363	1438333	XP_020059373.1
NW_017962978.1	1441757	1444566	XP_020059374.1
NW_017962978.1	1446601	1447599	XP_020059375.1
NW_017962978.1	1456953	1458671	XP_020059376.1
NW_017962978.1	1458786	1460091	XP_020059377.1
NW_017962978.1	1461237	1465093	XP_020059378.1
NW_017962978.1	1465215	1466780	XP_020059379.1
NW_017962978.1	1467886	1470429	XP_020059380.1
NW_017962978.1	1472059	1475502	XP_020059381.1
NW_017962978.1	1477033	1479835	XP_020059382.1
NW_017962978.1	1484797	1486261	XP_020059383.1
NW_017962978.1	1492143	1492824	XP_020059384.1
NW_017962978.1	1493915	1495962	XP_020059385.1
NW_017962978.1	1498658	1499743	XP_020059386.1
NW_017962978.1	1501714	1503166	XP_020059387.1
NW_017962978.1	1503885	1505208	XP_020059388.1
NW_017962978.1	1505843	1506354	XP_020059389.1
NW_017962978.1	1509022	1510784	XP_020059390.1
NW_017962978.1	1513625	1514939	XP_020059391.1
NW_017962978.1	1528486	1532152	XP_020059392.1
NW_017962978.1	1536243	1536508	XP_020059393.1
NW_017962978.1	1537879	1539122	XP_020059394.1
NW_017962978.1	1539878	1541274	XP_020059395.1
NW_017962978.1	1552038	1552884	XP_020059396.1
NW_017962978.1	1554540	1555629	XP_020059397.1
NW_017962978.1	1555907	1556446	XP_020059398.1
NW_017962978.1	1557084	1558212	XP_020059399.1
NW_017962978.1	1559012	1560005	XP_020059400.1
NW_017962978.1	1562376	1563570	XP_020059401.1
NW_017962978.1	1564300	1565881	XP_020059402.1
NW_017962978.1	1566282	1567305	XP_020059403.1
NW_017962978.1	1569571	1571894	XP_020059404.1
NW_017962978.1	1572156	1575353	XP_020059405.1
NW_017962978.1	1575533	1576821	XP_020059406.1
NW_017962978.1	1577192	1578443	XP_020059407.1
NW_017962978.1	1579372	1580519	XP_020059408.1
NW_017962978.1	1581791	1584681	XP_020059409.1
NW_017962978.1	1589318	1590449	XP_020059410.1
NW_017962978.1	1591100	1595285	XP_020059411.1
NW_017962978.1	1599594	1600650	XP_020059412.1
NW_017962978.1	1602730	1604110	XP_020059413.1
NW_017962978.1	1605214	1607667	XP_020059414.1
NW_017962978.1	1608219	1613845	XP_020059415.1
NW_017962978.1	1615925	1618157	XP_020059416.1
NW_017962978.1	1618230	1620258	XP_020059417.1
NW_017962978.1	1620524	1621308	XP_020059418.1
NW_017962978.1	1623254	1625068	XP_020059419.1
NW_017962978.1	1631048	1635143	XP_020059420.1
NW_017962978.1	1636489	1638262	XP_020059421.1
NW_017962978.1	1638220	1640461	XP_020059422.1
NW_017962978.1	1641536	1642709	XP_020059423.1
NW_017962978.1	1644585	1646383	XP_020059424.1
NW_017962978.1	1651247	1653678	XP_020059425.1
NW_017962978.1	1654105	1656866	XP_020059426.1
NW_017962978.1	1659998	1662626	XP_020059427.1
NW_017962978.1	1663323	1663818	XP_020059428.1
NW_017962978.1	1664136	1667024	XP_020059429.1
NW_017962978.1	1668330	1670731	XP_020059430.1
NW_017962978.1	1671151	1674299	XP_020059431.1
NW_017962978.1	1675337	1677937	XP_020059432.1
NW_017962978.1	1678372	1680629	XP_020059433.1
NW_017962978.1	1681097	1682262	XP_020059434.1
NW_017962978.1	1682536	1684090	XP_020059435.1
NW_017962978.1	1684294	1686953	XP_020059436.1
NW_017962978.1	1687395	1688937	XP_020059437.1
NW_017962978.1	1689060	1691305	XP_020059438.1
NW_017962978.1	1691827	1695005	XP_020059439.1
NW_017962978.1	1696653	1699536	XP_020059440.1
NW_017962978.1	1700337	1702767	XP_020059441.1
NW_017962978.1	1705592	1706665	XP_020059442.1
NW_017962978.1	1710022	1711049	XP_020059443.1
NW_017962978.1	1715447	1716072	XP_020059444.1
NW_017962978.1	1726706	1729322	XP_020059445.1
NW_017962978.1	1730015	1730646	XP_020059446.1
NW_017962978.1	1731595	1733263	XP_020059447.1
NW_017962978.1	1734743	1736437	XP_020059448.1
NW_017962978.1	1737096	1738169	XP_020059449.1
NW_017962978.1	1738357	1739621	XP_020059450.1
NW_017962978.1	1739774	1742801	XP_020059451.1
NW_017962978.1	1744125	1746959	XP_020059452.1
NW_017962978.1	1749672	1750338	XP_020059453.1
NW_017962978.1	1750547	1751495	XP_020059454.1
NW_017962978.1	1751967	1755707	XP_020059455.1
NW_017962978.1	1755761	1757191	XP_020059456.1
NW_017962978.1	1758887	1759830	XP_020059457.1
NW_017962978.1	1764408	1765826	XP_020059458.1
NW_017962978.1	1767051	1769257	XP_020059459.1
NW_017962978.1	1769447	1770654	XP_020059460.1
NW_017962978.1	1770981	1774755	XP_020059461.1
NW_017962978.1	1778107	1782396	XP_020059462.1
NW_017962978.1	1782726	1784511	XP_020059463.1
NW_017962978.1	1784842	1786736	XP_020059464.1
NW_017962978.1	1795915	1796486	XP_020059465.1
NW_017962978.1	1797341	1804400	XP_020059466.1
NW_017962978.1	1808294	1809359	XP_020059467.1
NW_017962978.1	1809919	1811131	XP_020059468.1
NW_017962978.1	1813435	1815944	XP_020059469.1
NW_017962978.1	1817116	1818349	XP_020059470.1
NW_017962978.1	1822584	1824213	XP_020059471.1
NW_017962978.1	1826783	1828326	XP_020059472.1
NW_017962978.1	1829941	1831882	XP_020059473.1
NW_017962978.1	1832965	1835392	XP_020059474.1
NW_017962978.1	1835843	1836947	XP_020059475.1
NW_017962978.1	1837469	1838320	XP_020059476.1
NW_017962978.1	1838518	1839880	XP_020059477.1
NW_017962978.1	1840116	1841329	XP_020059478.1
NW_017962978.1	1841874	1845116	XP_020059479.1
NW_017962978.1	1845866	1846910	XP_020059480.1
NW_017962978.1	1847808	1850007	XP_020059481.1
NW_017962978.1	1853932	1857994	XP_020059482.1
NW_017962978.1	1860675	1863074	XP_020059483.1
NW_017962978.1	1863350	1865322	XP_020059484.1
NW_017962978.1	1866317	1866745	XP_020059485.1
NW_017962978.1	1867853	1869447	XP_020059486.1
NW_017962978.1	1870619	1871764	XP_020059487.1
NW_017962978.1	1873859	1876655	XP_020059488.1
NW_017962978.1	1883341	1886285	XP_020059489.1
NW_017962978.1	1886629	1887875	XP_020059490.1
NW_017962978.1	1891954	1893658	XP_020059491.1
NW_017962978.1	1896769	1898178	XP_020059492.1
NW_017962978.1	1899353	1902416	XP_020059493.1
NW_017962978.1	1904141	1904645	XP_020059494.1
NW_017962978.1	1904872	1905935	XP_020059495.1
NW_017962978.1	1906567	1909537	XP_020059496.1
NW_017962978.1	1910397	1912153	XP_020059497.1
NW_017962978.1	1913275	1916368	XP_020059498.1
NW_017962978.1	1916354	1917975	XP_020059499.1
NW_017962978.1	1918208	1920697	XP_020059500.1
NW_017962978.1	1921147	1922055	XP_020059501.1
NW_017962978.1	1922377	1925224	XP_020059502.1
NW_017962978.1	1925242	1928592	XP_020059503.1
NW_017962978.1	1928778	1930587	XP_020059504.1
NW_017962978.1	1931037	1932304	XP_020059505.1
NW_017962978.1	1932627	1934010	XP_020059506.1
NW_017962978.1	1934754	1938655	XP_020059507.1
NW_017962978.1	1938848	1939829	XP_020059508.1
NW_017962978.1	1940609	1941696	XP_020059509.1
NW_017962978.1	1943447	1945243	XP_020059510.1
NW_017962978.1	1948799	1953575	XP_020059511.1
NW_017962978.1	1956799	1962023	XP_020059512.1
NW_017962978.1	1962973	1965448	XP_020059513.1
NW_017962978.1	1966487	1967262	XP_020059514.1
NW_017962978.1	1969100	1971719	XP_020059515.1
NW_017962978.1	1973396	1974363	XP_020059516.1
NW_017962978.1	1974593	1976864	XP_020059517.1
NW_017962978.1	1977486	1978954	XP_020059518.1
NW_017962978.1	1979575	1981187	XP_020059519.1
NW_017962978.1	1981442	1983036	XP_020059520.1
NW_017962978.1	1983550	1985290	XP_020059521.1
NW_017962978.1	1985944	1987848	XP_020059522.1
NW_017962978.1	1988128	1989694	XP_020059523.1
NW_017962978.1	1990226	1992153	XP_020059524.1
NW_017962978.1	1993157	1993532	XP_020059525.1
NW_017962978.1	1998017	1999859	XP_020059526.1
NW_017962978.1	2000224	2002296	XP_020059527.1
NW_017962978.1	2003310	2004204	XP_020059528.1
NW_017962978.1	2004412	2005457	XP_020059529.1
NW_017962978.1	2006372	2008652	XP_020059530.1
NW_017962978.1	2009585	2010398	XP_020059531.1
NW_017962978.1	2010731	2012049	XP_020059532.1
NW_017962978.1	2012628	2015516	XP_020059533.1
NW_017962978.1	2016357	2018034	XP_020059534.1
NW_017962978.1	2019080	2020434	XP_020059535.1
NW_017962978.1	2020946	2021710	XP_020059536.1
NW_017962978.1	2023413	2024511	XP_020059537.1
NW_017962978.1	2026640	2028132	XP_020059538.1
NW_017962978.1	2035108	2036491	XP_020059539.1
NW_017962978.1	2037723	2042443	XP_020059540.1
NW_017962978.1	2043025	2045773	XP_020059541.1
NW_017962978.1	2046516	2047629	XP_020059542.1
NW_017962978.1	2048023	2050388	XP_020059543.1
NW_017962978.1	2050532	2052305	XP_020059544.1
NW_017962978.1	2052833	2056977	XP_020059545.1
NW_017962978.1	2057682	2058285	XP_020059546.1
NW_017962978.1	2058575	2059463	XP_020059547.1
NW_017962978.1	2059829	2060644	XP_020059548.1
NW_017962978.1	2061165	2062654	XP_020059549.1
NW_017962978.1	2062931	2064174	XP_020059550.1
NW_017962978.1	2064421	2065170	XP_020059551.1
NW_017962978.1	2065370	2070255	XP_020059552.1
NW_017962978.1	2071188	2072167	XP_020059553.1
NW_017962978.1	2072579	2075333	XP_020059554.1
NW_017962978.1	2077463	2079123	XP_020059555.1
NW_017962978.1	2086640	2092056	XP_020059556.1
NW_017962978.1	2092260	2093350	XP_020059557.1
NW_017962978.1	2094046	2096165	XP_020059558.1
NW_017962978.1	2096527	2097078	XP_020059559.1
NW_017962978.1	2097639	2099775	XP_020059560.1
NW_017962978.1	2100257	2102004	XP_020059561.1
NW_017962978.1	2102863	2105812	XP_020059562.1
NW_017962978.1	2108677	2110708	XP_020059563.1
NW_017962978.1	2114164	2116887	XP_020059564.1
NW_017962978.1	2117082	2117946	XP_020059565.1
NW_017962978.1	2118423	2119133	XP_020059566.1
NW_017962978.1	2123428	2125519	XP_020059567.1
NW_017962978.1	2126053	2127268	XP_020059568.1
NW_017962978.1	2127780	2129250	XP_020059569.1
NW_017962978.1	2129808	2131775	XP_020059570.1
NW_017962978.1	2132642	2134201	XP_020059571.1
NW_017962978.1	2135013	2135844	XP_020059572.1
NW_017962978.1	2137553	2138087	XP_020059573.1
NW_017962978.1	2138416	2139045	XP_020059574.1
NW_017962978.1	2140193	2141705	XP_020059575.1
NW_017962978.1	2141881	2144591	XP_020059576.1
NW_017962978.1	2144954	2145475	XP_020059577.1
NW_017962978.1	2147095	2149308	XP_020059578.1
NW_017962978.1	2149517	2151422	XP_020059579.1
NW_017962978.1	2151393	2153374	XP_020059580.1
NW_017962978.1	2160727	2162314	XP_020059581.1
NW_017962978.1	2166878	2169745	XP_020059582.1
NW_017962978.1	2173742	2176192	XP_020059583.1
NW_017962978.1	2177938	2182568	XP_020059584.1
NW_017962978.1	2183124	2184670	XP_020059585.1
NW_017962978.1	2186036	2187556	XP_020059586.1
NW_017962978.1	2188137	2190847	XP_020059587.1
NW_017962978.1	2191468	2193482	XP_020059588.1
NW_017962978.1	2193988	2196197	XP_020059589.1
NW_017962978.1	2196558	2198432	XP_020059590.1
NW_017962978.1	2207028	2210790	XP_020059591.1
NW_017962978.1	2212441	2214511	XP_020059592.1
NW_017962978.1	2215055	2216324	XP_020059593.1
NW_017962978.1	2218160	2221245	XP_020059594.1
NW_017962978.1	2221572	2222903	XP_020059595.1
NW_017962978.1	2222962	2224097	XP_020059596.1
NW_017962978.1	2226972	2229532	XP_020059597.1
NW_017962978.1	2232242	2234172	XP_020059598.1
NW_017962978.1	2234751	2236614	XP_020059599.1
NW_017962978.1	2237086	2239398	XP_020059600.1
NW_017962978.1	2240387	2243147	XP_020059601.1
NW_017962978.1	2243755	2246576	XP_020059602.1
NW_017962978.1	2247048	2249504	XP_020059603.1
NW_017962978.1	2249613	2251209	XP_020059604.1
NW_017962978.1	2253406	2254656	XP_020059605.1
NW_017962978.1	2255244	2256551	XP_020059606.1
NW_017962978.1	2256611	2262165	XP_020059607.1
NW_017962978.1	2262371	2264194	XP_020059608.1
NW_017962978.1	2265862	2267075	XP_020059609.1
NW_017962978.1	2267847	2268948	XP_020059610.1
NW_017962978.1	2270874	2272311	XP_020059611.1
NW_017962978.1	2272410	2273747	XP_020059612.1
NW_017962978.1	2274939	2276221	XP_020059613.1
NW_017962978.1	2277867	2280342	XP_020059614.1
NW_017962978.1	2280940	2281715	XP_020059615.1
NW_017962978.1	2282664	2284113	XP_020059616.1
NW_017962978.1	2284614	2287067	XP_020059617.1
NW_017962978.1	2287674	2289307	XP_020059618.1
NW_017962978.1	2289539	2290561	XP_020059619.1
NW_017962978.1	2290978	2292492	XP_020059620.1
NW_017962978.1	2293498	2294936	XP_020059621.1
NW_017962978.1	2295496	2296549	XP_020059622.1
NW_017962978.1	2296885	2300104	XP_020059623.1
NW_017962978.1	2300568	2305601	XP_020059624.1
NW_017962978.1	2305864	2306596	XP_020059625.1
NW_017962978.1	2307120	2308290	XP_020059626.1
NW_017962978.1	2308838	2315386	XP_020059627.1
NW_017962978.1	2322433	2323195	XP_020059628.1
NW_017962978.1	2324042	2324845	XP_020059629.1
NW_017962978.1	2325554	2326067	XP_020059630.1
NW_017962978.1	2329425	2331466	XP_020059631.1
NW_017962978.1	2332631	2333358	XP_020059632.1
NW_017962978.1	2334753	2336284	XP_020059633.1
NW_017962978.1	2337262	2337946	XP_020059634.1
NW_017962978.1	2338738	2340557	XP_020059635.1
NW_017962978.1	2340590	2343978	XP_020059636.1
NW_017962978.1	2344187	2345112	XP_020059637.1
NW_017962978.1	2346245	2349140	XP_020059638.1
NW_017962978.1	2349434	2350884	XP_020059639.1
NW_017962978.1	2351258	2352271	XP_020059640.1
NW_017962978.1	2353033	2354269	XP_020059641.1
NW_017962978.1	2354527	2358270	XP_020059642.1
NW_017962978.1	2367670	2368634	XP_020059643.1
NW_017962978.1	2368976	2369975	XP_020059644.1
NW_017962978.1	2370786	2372261	XP_020059645.1
NW_017962978.1	2372397	2374578	XP_020059646.1
NW_017962978.1	2375066	2376128	XP_020059647.1
NW_017962978.1	2376404	2377742	XP_020059648.1
NW_017962978.1	2378025	2380541	XP_020059649.1
NW_017962978.1	2380820	2382765	XP_020059650.1
NW_017962978.1	2383418	2385175	XP_020059651.1
NW_017962978.1	2385467	2387633	XP_020059652.1
NW_017962978.1	2387958	2389204	XP_020059653.1
NW_017962978.1	2390093	2392541	XP_020059654.1
NW_017962978.1	2392960	2395652	XP_020059655.1
NW_017962978.1	2396631	2397549	XP_020059656.1
NW_017962978.1	2397940	2400404	XP_020059657.1
NW_017962978.1	2401406	2403431	XP_020059658.1
NW_017962978.1	2405842	2407255	XP_020059659.1
NW_017962978.1	2407743	2411524	XP_020059660.1
NW_017962978.1	2411670	2412631	XP_020059661.1
NW_017962978.1	2412710	2414648	XP_020059662.1
NW_017962978.1	2415430	2416561	XP_020059663.1
NW_017962978.1	2417890	2419406	XP_020059664.1
NW_017962978.1	2420564	2422716	XP_020059665.1
NW_017962979.1	3413	4790	XP_020058168.1
NW_017962979.1	6939	9770	XP_020058169.1
NW_017962979.1	10279	10989	XP_020058170.1
NW_017962979.1	11313	13405	XP_020058171.1
NW_017962979.1	13610	15043	XP_020058172.1
NW_017962979.1	15345	22840	XP_020058173.1
NW_017962979.1	23364	25474	XP_020058174.1
NW_017962979.1	26612	27662	XP_020058175.1
NW_017962979.1	27962	29904	XP_020058176.1
NW_017962979.1	30803	32025	XP_020058177.1
NW_017962979.1	32453	33462	XP_020058178.1
NW_017962979.1	33736	34413	XP_020058179.1
NW_017962979.1	34971	35891	XP_020058180.1
NW_017962979.1	36402	38765	XP_020058181.1
NW_017962979.1	39272	40981	XP_020058182.1
NW_017962979.1	41166	42861	XP_020058183.1
NW_017962979.1	43887	48562	XP_020058184.1
NW_017962979.1	49252	50785	XP_020058185.1
NW_017962979.1	50742	53341	XP_020058186.1
NW_017962979.1	53710	54421	XP_020058187.1
NW_017962979.1	54730	56693	XP_020058188.1
NW_017962979.1	57300	58557	XP_020058189.1
NW_017962979.1	59776	61545	XP_020058190.1
NW_017962979.1	62012	63438	XP_020058191.1
NW_017962979.1	63723	64494	XP_020058192.1
NW_017962979.1	65125	67246	XP_020058193.1
NW_017962979.1	67899	69651	XP_020058194.1
NW_017962979.1	71306	72970	XP_020058195.1
NW_017962979.1	74370	76153	XP_020058196.1
NW_017962979.1	76547	77615	XP_020058197.1
NW_017962979.1	78603	80367	XP_020058198.1
NW_017962979.1	82454	83536	XP_020058199.1
NW_017962979.1	83976	85398	XP_020058200.1
NW_017962979.1	85603	87273	XP_020058201.1
NW_017962979.1	89953	91413	XP_020058202.1
NW_017962979.1	91888	93572	XP_020058203.1
NW_017962979.1	93840	97224	XP_020058204.1
NW_017962979.1	98809	100450	XP_020058205.1
NW_017962979.1	100775	101324	XP_020058206.1
NW_017962979.1	102870	104583	XP_020058207.1
NW_017962979.1	104791	107030	XP_020058208.1
NW_017962979.1	108276	109547	XP_020058209.1
NW_017962979.1	111373	115624	XP_020058210.1
NW_017962979.1	115922	120892	XP_020058211.1
NW_017962979.1	121201	122747	XP_020058212.1
NW_017962979.1	123303	132187	XP_020058213.1
NW_017962979.1	132930	134623	XP_020058214.1
NW_017962979.1	135118	136692	XP_020058215.1
NW_017962979.1	138053	139409	XP_020058216.1
NW_017962979.1	141412	142146	XP_020058217.1
NW_017962979.1	142365	143712	XP_020058218.1
NW_017962979.1	147383	150605	XP_020058219.1
NW_017962979.1	152473	155109	XP_020058220.1
NW_017962979.1	155959	157110	XP_020058221.1
NW_017962979.1	157349	158425	XP_020058222.1
NW_017962979.1	159394	160180	XP_020058223.1
NW_017962979.1	160254	162398	XP_020058224.1
NW_017962979.1	163055	164167	XP_020058225.1
NW_017962979.1	165329	166417	XP_020058226.1
NW_017962979.1	169095	170258	XP_020058227.1
NW_017962979.1	171680	172308	XP_020058228.1
NW_017962979.1	172291	173987	XP_020058229.1
NW_017962979.1	176831	178405	XP_020058230.1
NW_017962979.1	184711	185086	XP_020058231.1
NW_017962979.1	185955	187890	XP_020058232.1
NW_017962979.1	188802	189750	XP_020058233.1
NW_017962979.1	191237	193108	XP_020058234.1
NW_017962979.1	194255	197289	XP_020058235.1
NW_017962979.1	197648	199180	XP_020058236.1
NW_017962979.1	200027	201864	XP_020058237.1
NW_017962979.1	205620	206746	XP_020058238.1
NW_017962979.1	207136	210434	XP_020058239.1
NW_017962979.1	210612	211694	XP_020058240.1
NW_017962979.1	211958	213873	XP_020058241.1
NW_017962979.1	214635	215200	XP_020058242.1
NW_017962979.1	216551	221916	XP_020058243.1
NW_017962979.1	221856	223484	XP_020058244.1
NW_017962979.1	225352	226336	XP_020058245.1
NW_017962979.1	226669	227803	XP_020058246.1
NW_017962979.1	228677	229472	XP_020058247.1
NW_017962979.1	230102	231621	XP_020058248.1
NW_017962979.1	232233	233465	XP_020058249.1
NW_017962979.1	234781	236398	XP_020058250.1
NW_017962979.1	236629	238587	XP_020058251.1
NW_017962979.1	239232	240535	XP_020058252.1
NW_017962979.1	241061	241526	XP_020058253.1
NW_017962979.1	241651	243498	XP_020058254.1
NW_017962979.1	243876	244922	XP_020058255.1
NW_017962979.1	245389	247522	XP_020058256.1
NW_017962979.1	247840	248494	XP_020058257.1
NW_017962979.1	251341	252208	XP_020058258.1
NW_017962979.1	255137	256280	XP_020058259.1
NW_017962979.1	256700	258280	XP_020058260.1
NW_017962979.1	258507	260279	XP_020058261.1
NW_017962979.1	260929	263238	XP_020058262.1
NW_017962979.1	263692	264395	XP_020058263.1
NW_017962979.1	264764	266242	XP_020058264.1
NW_017962979.1	268569	269262	XP_020058265.1
NW_017962979.1	269582	271990	XP_020058266.1
NW_017962979.1	271992	273158	XP_020058267.1
NW_017962979.1	273972	274710	XP_020058268.1
NW_017962979.1	274824	275655	XP_020058269.1
NW_017962979.1	276932	278313	XP_020058270.1
NW_017962979.1	279853	281395	XP_020058271.1
NW_017962979.1	282791	284431	XP_020058272.1
NW_017962979.1	285147	286926	XP_020058273.1
NW_017962979.1	288251	290166	XP_020058274.1
NW_017962979.1	290720	292350	XP_020058275.1
NW_017962979.1	292625	293807	XP_020058276.1
NW_017962979.1	293849	296655	XP_020058277.1
NW_017962979.1	296645	298075	XP_020058278.1
NW_017962979.1	299080	299800	XP_020058279.1
NW_017962979.1	299825	301784	XP_020058280.1
NW_017962979.1	303786	305490	XP_020058281.1
NW_017962979.1	305920	307623	XP_020058282.1
NW_017962979.1	308181	309275	XP_020058283.1
NW_017962979.1	310305	311452	XP_020058284.1
NW_017962979.1	311914	313957	XP_020058285.1
NW_017962979.1	315838	317805	XP_020058286.1
NW_017962979.1	318391	320619	XP_020058287.1
NW_017962979.1	320807	322685	XP_020058288.1
NW_017962979.1	323643	324770	XP_020058289.1
NW_017962979.1	325830	327174	XP_020058290.1
NW_017962979.1	327570	329022	XP_020058291.1
NW_017962979.1	329679	330847	XP_020058292.1
NW_017962979.1	331806	333003	XP_020058293.1
NW_017962979.1	334081	335138	XP_020058294.1
NW_017962979.1	335448	336294	XP_020058295.1
NW_017962979.1	336567	338602	XP_020058296.1
NW_017962979.1	339257	339781	XP_020058297.1
NW_017962979.1	340137	341322	XP_020058298.1
NW_017962979.1	341905	342478	XP_020058299.1
NW_017962979.1	343280	346176	XP_020058300.1
NW_017962979.1	347101	347626	XP_020058301.1
NW_017962979.1	350648	353298	XP_020058302.1
NW_017962979.1	353892	355981	XP_020058303.1
NW_017962979.1	356692	357946	XP_020058304.1
NW_017962979.1	358474	359338	XP_020058305.1
NW_017962979.1	360077	361847	XP_020058306.1
NW_017962979.1	362462	363552	XP_020058307.1
NW_017962979.1	364125	365625	XP_020058308.1
NW_017962979.1	366184	367687	XP_020058309.1
NW_017962979.1	370279	370924	XP_020058310.1
NW_017962979.1	370761	371801	XP_020058311.1
NW_017962979.1	372931	375208	XP_020058312.1
NW_017962979.1	375871	376574	XP_020058313.1
NW_017962979.1	378423	379015	XP_020058314.1
NW_017962979.1	379788	380129	XP_020058315.1
NW_017962979.1	380627	383143	XP_020058316.1
NW_017962979.1	383661	384676	XP_020058317.1
NW_017962979.1	384651	387845	XP_020058318.1
NW_017962979.1	391498	392471	XP_020058319.1
NW_017962979.1	393216	394061	XP_020058320.1
NW_017962979.1	394771	396852	XP_020058321.1
NW_017962979.1	398701	400013	XP_020058322.1
NW_017962979.1	401561	403275	XP_020058323.1
NW_017962979.1	403829	405582	XP_020058324.1
NW_017962979.1	406632	408382	XP_020058325.1
NW_017962979.1	408615	410151	XP_020058326.1
NW_017962979.1	410940	412374	XP_020058327.1
NW_017962979.1	412484	414132	XP_020058328.1
NW_017962979.1	415342	417592	XP_020058329.1
NW_017962979.1	419060	419822	XP_020058330.1
NW_017962979.1	421678	423155	XP_020058331.1
NW_017962979.1	424094	425364	XP_020058332.1
NW_017962979.1	425935	426472	XP_020058333.1
NW_017962979.1	427575	428625	XP_020058334.1
NW_017962979.1	430211	431843	XP_020058335.1
NW_017962979.1	433297	435477	XP_020058336.1
NW_017962979.1	435797	436915	XP_020058337.1
NW_017962979.1	437164	439512	XP_020058338.1
NW_017962979.1	440596	441653	XP_020058339.1
NW_017962979.1	442040	443612	XP_020058340.1
NW_017962979.1	443861	445859	XP_020058341.1
NW_017962979.1	446069	447374	XP_020058342.1
NW_017962979.1	447426	448191	XP_020058343.1
NW_017962979.1	470959	471855	XP_020058344.1
NW_017962979.1	473953	475185	XP_020058345.1
NW_017962979.1	475878	477396	XP_020058346.1
NW_017962979.1	478304	480248	XP_020058347.1
NW_017962979.1	481064	482854	XP_020058348.1
NW_017962979.1	483685	485243	XP_020058349.1
NW_017962979.1	486311	487936	XP_020058350.1
NW_017962979.1	509779	516555	XP_020058351.1
NW_017962979.1	516709	518413	XP_020058352.1
NW_017962979.1	519366	520825	XP_020058353.1
NW_017962979.1	523031	524929	XP_020058354.1
NW_017962979.1	530867	533042	XP_020058355.1
NW_017962979.1	534313	535324	XP_020058356.1
NW_017962979.1	535592	536803	XP_020058357.1
NW_017962979.1	537380	539979	XP_020058358.1
NW_017962979.1	543707	550308	XP_020058359.1
NW_017962979.1	551474	556156	XP_020058360.1
NW_017962979.1	559755	562072	XP_020058361.1
NW_017962979.1	563153	564354	XP_020058362.1
NW_017962979.1	564522	566457	XP_020058363.1
NW_017962979.1	568415	569344	XP_020058364.1
NW_017962979.1	575176	576748	XP_020058365.1
NW_017962979.1	582584	584689	XP_020058366.1
NW_017962979.1	585440	586386	XP_020058367.1
NW_017962979.1	586532	589032	XP_020058368.1
NW_017962979.1	588764	589928	XP_020058369.1
NW_017962979.1	592243	593899	XP_020058370.1
NW_017962979.1	594750	595837	XP_020058371.1
NW_017962979.1	596706	599006	XP_020058372.1
NW_017962979.1	599384	600734	XP_020058373.1
NW_017962979.1	600919	602982	XP_020058374.1
NW_017962979.1	603120	604455	XP_020058375.1
NW_017962979.1	604960	606920	XP_020058376.1
NW_017962979.1	607403	608603	XP_020058377.1
NW_017962979.1	609423	612377	XP_020058378.1
NW_017962979.1	628252	629727	XP_020058379.1
NW_017962979.1	632849	636873	XP_020058380.1
NW_017962979.1	638204	639296	XP_020058381.1
NW_017962979.1	640360	642275	XP_020058382.1
NW_017962979.1	644371	645342	XP_020058383.1
NW_017962979.1	645766	649098	XP_020058384.1
NW_017962979.1	649362	650363	XP_020058385.1
NW_017962979.1	651713	653470	XP_020058386.1
NW_017962979.1	654742	656542	XP_020058387.1
NW_017962979.1	658932	660688	XP_020058388.1
NW_017962979.1	661670	663193	XP_020058389.1
NW_017962979.1	663952	668341	XP_020058390.1
NW_017962979.1	668889	670065	XP_020058391.1
NW_017962979.1	670769	673536	XP_020058392.1
NW_017962979.1	674229	675211	XP_020058393.1
NW_017962979.1	676340	677019	XP_020058394.1
NW_017962979.1	677885	679575	XP_020058395.1
NW_017962979.1	680458	681699	XP_020058396.1
NW_017962979.1	682603	684625	XP_020058397.1
NW_017962979.1	684760	686747	XP_020058398.1
NW_017962979.1	686828	687848	XP_020058399.1
NW_017962979.1	688169	689243	XP_020058400.1
NW_017962979.1	689536	693015	XP_020058401.1
NW_017962979.1	692971	693990	XP_020058402.1
NW_017962979.1	694766	696883	XP_020058403.1
NW_017962979.1	697836	699680	XP_020058404.1
NW_017962979.1	700082	702212	XP_020058405.1
NW_017962979.1	709787	712242	XP_020058406.1
NW_017962979.1	713367	713787	XP_020058407.1
NW_017962979.1	714149	715311	XP_020058408.1
NW_017962979.1	715789	718345	XP_020058409.1
NW_017962979.1	718577	719162	XP_020058410.1
NW_017962979.1	720419	721118	XP_020058411.1
NW_017962979.1	722736	724172	XP_020058412.1
NW_017962979.1	725019	727245	XP_020058413.1
NW_017962979.1	727955	730048	XP_020058414.1
NW_017962979.1	733321	734402	XP_020058415.1
NW_017962979.1	755826	759885	XP_020058416.1
NW_017962979.1	760300	760673	XP_020058417.1
NW_017962979.1	761371	764959	XP_020058418.1
NW_017962979.1	765373	766917	XP_020058419.1
NW_017962979.1	767932	770252	XP_020058420.1
NW_017962979.1	771288	773679	XP_020058421.1
NW_017962979.1	774211	775218	XP_020058422.1
NW_017962979.1	776149	777728	XP_020058423.1
NW_017962979.1	777895	778953	XP_020058424.1
NW_017962979.1	779307	780455	XP_020058425.1
NW_017962979.1	780664	782286	XP_020058426.1
NW_017962979.1	783049	784391	XP_020058427.1
NW_017962979.1	784755	786543	XP_020058428.1
NW_017962979.1	786829	787978	XP_020058429.1
NW_017962979.1	788160	791077	XP_020058430.1
NW_017962979.1	791062	791939	XP_020058431.1
NW_017962979.1	792222	794309	XP_020058432.1
NW_017962979.1	796264	796924	XP_020058433.1
NW_017962979.1	799148	801130	XP_020058434.1
NW_017962979.1	804627	806848	XP_020058435.1
NW_017962979.1	808550	809293	XP_020058436.1
NW_017962979.1	809803	812016	XP_020058437.1
NW_017962979.1	816603	818141	XP_020058438.1
NW_017962979.1	820314	822432	XP_020058439.1
NW_017962979.1	823519	827248	XP_020058440.1
NW_017962979.1	828619	829242	XP_020058441.1
NW_017962979.1	830741	831661	XP_020058442.1
NW_017962979.1	834095	836863	XP_020058443.1
NW_017962979.1	838059	839139	XP_020058444.1
NW_017962979.1	839316	839811	XP_020058445.1
NW_017962979.1	840100	841532	XP_020058446.1
NW_017962979.1	841866	844177	XP_020058447.1
NW_017962979.1	844186	846627	XP_020058448.1
NW_017962979.1	848683	850735	XP_020058449.1
NW_017962979.1	851994	854841	XP_020058450.1
NW_017962979.1	855486	857210	XP_020058451.1
NW_017962979.1	861107	863268	XP_020058452.1
NW_017962979.1	864745	866641	XP_020058453.1
NW_017962979.1	870236	872049	XP_020058454.1
NW_017962979.1	872892	876494	XP_020058455.1
NW_017962979.1	878192	879197	XP_020058456.1
NW_017962979.1	879392	880949	XP_020058457.1
NW_017962979.1	882407	883550	XP_020058458.1
NW_017962979.1	884557	886888	XP_020058459.1
NW_017962979.1	887633	888585	XP_020058460.1
NW_017962979.1	890016	891263	XP_020058461.1
NW_017962979.1	891603	894567	XP_020058462.1
NW_017962979.1	894503	896587	XP_020058463.1
NW_017962979.1	896812	899091	XP_020058464.1
NW_017962979.1	900268	901364	XP_020058465.1
NW_017962979.1	902653	904585	XP_020058466.1
NW_017962979.1	906879	908626	XP_020058467.1
NW_017962979.1	909211	910018	XP_020058468.1
NW_017962979.1	910469	911030	XP_020058469.1
NW_017962979.1	911968	913759	XP_020058470.1
NW_017962979.1	914930	918276	XP_020058471.1
NW_017962979.1	919220	920889	XP_020058472.1
NW_017962979.1	922767	924048	XP_020058473.1
NW_017962979.1	924803	925676	XP_020058474.1
NW_017962979.1	930022	931507	XP_020058475.1
NW_017962979.1	932339	933362	XP_020058476.1
NW_017962979.1	934800	935548	XP_020058477.1
NW_017962979.1	936520	938583	XP_020058478.1
NW_017962979.1	940298	941504	XP_020058479.1
NW_017962979.1	942184	942821	XP_020058480.1
NW_017962979.1	943784	944715	XP_020058481.1
NW_017962979.1	946063	948447	XP_020058482.1
NW_017962979.1	949756	951166	XP_020058483.1
NW_017962979.1	952857	953917	XP_020058484.1
NW_017962979.1	953904	954795	XP_020058485.1
NW_017962979.1	955711	957062	XP_020058486.1
NW_017962979.1	959564	960778	XP_020058487.1
NW_017962979.1	960887	963268	XP_020058488.1
NW_017962979.1	964425	965088	XP_020058489.1
NW_017962979.1	967113	971782	XP_020058490.1
NW_017962979.1	972796	975880	XP_020058491.1
NW_017962979.1	978141	979139	XP_020058492.1
NW_017962979.1	980330	981605	XP_020058493.1
NW_017962979.1	982626	983325	XP_020058494.1
NW_017962979.1	983658	984698	XP_020058495.1
NW_017962979.1	984673	989421	XP_020058496.1
NW_017962979.1	990859	996545	XP_020058497.1
NW_017962979.1	997510	998587	XP_020058498.1
NW_017962979.1	1001592	1002648	XP_020058499.1
NW_017962979.1	1004582	1006238	XP_020058500.1
NW_017962979.1	1007674	1008293	XP_020058501.1
NW_017962979.1	1008883	1011127	XP_020058502.1
NW_017962979.1	1011322	1012007	XP_020058503.1
NW_017962979.1	1012117	1013991	XP_020058504.1
NW_017962979.1	1014671	1015172	XP_020058505.1
NW_017962979.1	1015456	1016776	XP_020058506.1
NW_017962979.1	1019252	1022376	XP_020058507.1
NW_017962979.1	1023300	1025183	XP_020058508.1
NW_017962979.1	1026341	1027809	XP_020058509.1
NW_017962979.1	1028678	1030260	XP_020058510.1
NW_017962979.1	1030373	1031206	XP_020058511.1
NW_017962979.1	1031665	1032451	XP_020058512.1
NW_017962979.1	1033161	1035476	XP_020058513.1
NW_017962979.1	1035762	1037495	XP_020058514.1
NW_017962979.1	1037789	1040186	XP_020058515.1
NW_017962979.1	1044228	1046325	XP_020058516.1
NW_017962979.1	1047213	1048160	XP_020058517.1
NW_017962979.1	1049814	1050309	XP_020058518.1
NW_017962979.1	1050610	1052085	XP_020058519.1
NW_017962979.1	1052669	1054036	XP_020058520.1
NW_017962979.1	1055722	1056979	XP_020058521.1
NW_017962979.1	1057496	1058399	XP_020058522.1
NW_017962979.1	1058599	1060018	XP_020058523.1
NW_017962979.1	1060726	1063481	XP_020058524.1
NW_017962979.1	1063862	1065491	XP_020058525.1
NW_017962979.1	1066745	1068454	XP_020058526.1
NW_017962979.1	1068597	1071583	XP_020058527.1
NW_017962979.1	1071715	1073206	XP_020058528.1
NW_017962979.1	1073703	1075637	XP_020058529.1
NW_017962979.1	1075885	1077928	XP_020058530.1
NW_017962979.1	1078115	1079723	XP_020058531.1
NW_017962979.1	1079951	1082977	XP_020058532.1
NW_017962979.1	1082967	1083975	XP_020058533.1
NW_017962979.1	1084396	1085490	XP_020058534.1
NW_017962979.1	1086482	1087770	XP_020058535.1
NW_017962979.1	1088721	1089590	XP_020058536.1
NW_017962979.1	1090499	1091879	XP_020058537.1
NW_017962979.1	1092552	1094761	XP_020058538.1
NW_017962979.1	1095126	1096701	XP_020058539.1
NW_017962979.1	1096713	1099105	XP_020058540.1
NW_017962979.1	1100200	1105060	XP_020058541.1
NW_017962979.1	1105277	1106772	XP_020058542.1
NW_017962979.1	1108178	1108892	XP_020058543.1
NW_017962979.1	1109550	1111954	XP_020058544.1
NW_017962979.1	1114132	1115343	XP_020058545.1
NW_017962979.1	1115597	1117065	XP_020058546.1
NW_017962979.1	1122086	1124604	XP_020058547.1
NW_017962979.1	1125274	1127183	XP_020058548.1
NW_017962979.1	1128064	1129630	XP_020058549.1
NW_017962979.1	1130170	1131972	XP_020058550.1
NW_017962979.1	1132211	1134035	XP_020058551.1
NW_017962979.1	1135458	1137169	XP_020058552.1
NW_017962979.1	1137890	1140975	XP_020058553.1
NW_017962979.1	1143189	1143857	XP_020058554.1
NW_017962979.1	1144668	1145402	XP_020058555.1
NW_017962979.1	1146972	1149880	XP_020058556.1
NW_017962979.1	1150468	1151686	XP_020058557.1
NW_017962979.1	1155110	1156429	XP_020058558.1
NW_017962979.1	1156573	1157274	XP_020058559.1
NW_017962979.1	1157601	1158846	XP_020058560.1
NW_017962979.1	1158882	1160458	XP_020058561.1
NW_017962979.1	1161150	1162908	XP_020058562.1
NW_017962979.1	1163612	1165649	XP_020058563.1
NW_017962979.1	1166105	1169112	XP_020058564.1
NW_017962979.1	1170171	1171546	XP_020058565.1
NW_017962979.1	1171736	1172870	XP_020058566.1
NW_017962979.1	1173163	1174007	XP_020058567.1
NW_017962979.1	1175125	1177550	XP_020058568.1
NW_017962979.1	1177800	1179013	XP_020058569.1
NW_017962979.1	1182771	1183615	XP_020058570.1
NW_017962979.1	1183910	1188103	XP_020058571.1
NW_017962979.1	1189129	1189741	XP_020058572.1
NW_017962979.1	1189698	1193951	XP_020058573.1
NW_017962979.1	1196032	1199104	XP_020058574.1
NW_017962979.1	1199736	1200996	XP_020058575.1
NW_017962979.1	1201120	1201984	XP_020058576.1
NW_017962979.1	1203154	1203798	XP_020058577.1
NW_017962979.1	1205052	1206566	XP_020058578.1
NW_017962979.1	1208329	1210118	XP_020058579.1
NW_017962979.1	1210532	1211538	XP_020058580.1
NW_017962979.1	1211703	1214030	XP_020058581.1
NW_017962979.1	1214266	1214989	XP_020058582.1
NW_017962979.1	1215726	1217737	XP_020058583.1
NW_017962979.1	1218762	1219485	XP_020058584.1
NW_017962979.1	1220993	1221908	XP_020058585.1
NW_017962979.1	1223900	1225252	XP_020058586.1
NW_017962979.1	1226286	1227740	XP_020058587.1
NW_017962979.1	1228581	1230397	XP_020058588.1
NW_017962979.1	1230856	1232599	XP_020058589.1
NW_017962979.1	1232895	1234965	XP_020058590.1
NW_017962979.1	1236447	1237112	XP_020058591.1
NW_017962979.1	1239373	1240492	XP_020058592.1
NW_017962979.1	1241075	1241946	XP_020058593.1
NW_017962979.1	1242676	1244430	XP_020058594.1
NW_017962979.1	1245148	1246315	XP_020058595.1
NW_017962979.1	1247156	1248790	XP_020058596.1
NW_017962979.1	1249333	1250378	XP_020058597.1
NW_017962979.1	1251957	1253460	XP_020058598.1
NW_017962979.1	1253870	1255718	XP_020058599.1
NW_017962979.1	1256185	1257230	XP_020058600.1
NW_017962979.1	1257229	1260058	XP_020058601.1
NW_017962979.1	1265530	1267401	XP_020058602.1
NW_017962979.1	1271762	1272388	XP_020058603.1
NW_017962979.1	1272655	1273036	XP_020058604.1
NW_017962979.1	1278504	1279946	XP_020058605.1
NW_017962979.1	1283856	1285285	XP_020058606.1
NW_017962979.1	1285547	1288540	XP_020058607.1
NW_017962979.1	1289166	1290342	XP_020058608.1
NW_017962979.1	1291978	1293896	XP_020058609.1
NW_017962979.1	1294346	1296367	XP_020058610.1
NW_017962979.1	1296715	1298301	XP_020058611.1
NW_017962979.1	1307404	1308921	XP_020058612.1
NW_017962979.1	1310382	1313309	XP_020058613.1
NW_017962979.1	1313517	1316793	XP_020058614.1
NW_017962979.1	1317038	1318000	XP_020058615.1
NW_017962979.1	1318253	1319108	XP_020058616.1
NW_017962979.1	1319395	1319925	XP_020058617.1
NW_017962979.1	1320156	1321707	XP_020058618.1
NW_017962979.1	1322120	1323032	XP_020058619.1
NW_017962979.1	1323342	1326729	XP_020058620.1
NW_017962979.1	1327635	1328451	XP_020058621.1
NW_017962979.1	1328886	1331222	XP_020058622.1
NW_017962979.1	1331959	1333163	XP_020058623.1
NW_017962979.1	1335097	1336341	XP_020058624.1
NW_017962979.1	1336692	1338762	XP_020058625.1
NW_017962979.1	1339110	1340370	XP_020058626.1
NW_017962979.1	1340603	1341419	XP_020058627.1
NW_017962979.1	1341659	1348158	XP_020058628.1
NW_017962979.1	1348473	1350676	XP_020058629.1
NW_017962979.1	1350910	1352759	XP_020058630.1
NW_017962979.1	1352964	1354989	XP_020058631.1
NW_017962979.1	1355548	1356621	XP_020058632.1
NW_017962979.1	1358438	1360642	XP_020058633.1
NW_017962979.1	1361236	1366032	XP_020058634.1
NW_017962979.1	1366264	1367365	XP_020058635.1
NW_017962979.1	1368442	1370002	XP_020058636.1
NW_017962979.1	1370258	1371434	XP_020058637.1
NW_017962979.1	1371717	1376975	XP_020058638.1
NW_017962979.1	1377294	1378580	XP_020058639.1
NW_017962979.1	1378581	1381746	XP_020058640.1
NW_017962979.1	1382114	1383719	XP_020058641.1
NW_017962979.1	1391614	1392398	XP_020058642.1
NW_017962979.1	1392161	1394214	XP_020058643.1
NW_017962979.1	1394632	1396686	XP_020058644.1
NW_017962979.1	1397876	1399394	XP_020058645.1
NW_017962979.1	1400662	1401994	XP_020058646.1
NW_017962979.1	1403629	1404938	XP_020058647.1
NW_017962979.1	1405499	1406313	XP_020058648.1
NW_017962979.1	1407238	1408048	XP_020058649.1
NW_017962979.1	1408833	1410538	XP_020058650.1
NW_017962979.1	1410942	1413290	XP_020058651.1
NW_017962979.1	1413687	1416486	XP_020058652.1
NW_017962979.1	1416673	1417277	XP_020058653.1
NW_017962979.1	1421862	1426987	XP_020058654.1
NW_017962979.1	1427352	1429850	XP_020058655.1
NW_017962979.1	1431050	1435044	XP_020058656.1
NW_017962979.1	1438228	1443835	XP_020058657.1
NW_017962979.1	1444221	1447023	XP_020058658.1
NW_017962979.1	1447367	1450144	XP_020058659.1
NW_017962979.1	1450787	1454779	XP_020058660.1
NW_017962979.1	1456859	1457438	XP_020058661.1
NW_017962979.1	1458099	1462682	XP_020058662.1
NW_017962979.1	1464348	1466590	XP_020058663.1
NW_017962979.1	1471498	1474205	XP_020058664.1
NW_017962979.1	1475198	1478431	XP_020058665.1
NW_017962979.1	1478629	1481306	XP_020058666.1
NW_017962979.1	1481922	1482919	XP_020058667.1
NW_017962979.1	1483342	1487539	XP_020058668.1
NW_017962979.1	1487880	1490962	XP_020058669.1
NW_017962979.1	1491861	1494417	XP_020058670.1
NW_017962979.1	1494155	1495444	XP_020058671.1
NW_017962979.1	1495583	1497752	XP_020058672.1
NW_017962979.1	1498212	1500004	XP_020058673.1
NW_017962979.1	1500488	1501709	XP_020058674.1
NW_017962979.1	1502079	1503555	XP_020058675.1
NW_017962979.1	1504562	1506207	XP_020058676.1
NW_017962979.1	1506898	1509060	XP_020058677.1
NW_017962979.1	1509128	1510422	XP_020058678.1
NW_017962979.1	1511280	1512861	XP_020058679.1
NW_017962979.1	1512926	1514148	XP_020058680.1
NW_017962979.1	1515291	1516368	XP_020058681.1
NW_017962979.1	1516809	1517346	XP_020058682.1
NW_017962979.1	1517746	1519496	XP_020058683.1
NW_017962979.1	1520285	1522444	XP_020058684.1
NW_017962979.1	1523911	1525631	XP_020058685.1
NW_017962979.1	1528332	1530004	XP_020058686.1
NW_017962979.1	1530357	1530931	XP_020058687.1
NW_017962979.1	1531645	1532922	XP_020058688.1
NW_017962979.1	1533156	1535062	XP_020058689.1
NW_017962979.1	1535019	1536600	XP_020058690.1
NW_017962979.1	1536561	1538494	XP_020058691.1
NW_017962979.1	1540130	1541479	XP_020058692.1
NW_017962979.1	1541715	1546207	XP_020058693.1
NW_017962979.1	1546800	1548494	XP_020058694.1
NW_017962979.1	1550129	1553037	XP_020058695.1
NW_017962979.1	1553925	1555914	XP_020058696.1
NW_017962979.1	1559239	1559983	XP_020058697.1
NW_017962979.1	1561387	1563825	XP_020058698.1
NW_017962979.1	1564927	1567846	XP_020058699.1
NW_017962979.1	1567963	1570272	XP_020058700.1
NW_017962979.1	1571284	1575098	XP_020058701.1
NW_017962979.1	1575521	1577026	XP_020058702.1
NW_017962979.1	1580511	1580930	XP_020058703.1
NW_017962979.1	1582442	1583608	XP_020058704.1
NW_017962979.1	1584946	1586691	XP_020058705.1
NW_017962979.1	1587237	1588526	XP_020058706.1
NW_017962979.1	1589046	1591035	XP_020058707.1
NW_017962979.1	1592466	1595281	XP_020058708.1
NW_017962979.1	1595389	1597821	XP_020058709.1
NW_017962979.1	1598647	1600253	XP_020058710.1
NW_017962979.1	1600492	1601695	XP_020058711.1
NW_017962979.1	1603257	1604470	XP_020058712.1
NW_017962979.1	1605110	1607289	XP_020058713.1
NW_017962979.1	1608631	1610689	XP_020058714.1
NW_017962979.1	1618258	1618800	XP_020058715.1
NW_017962979.1	1619615	1622251	XP_020058716.1
NW_017962979.1	1625200	1627042	XP_020058717.1
NW_017962979.1	1627782	1629891	XP_020058718.1
NW_017962979.1	1630419	1633226	XP_020058719.1
NW_017962979.1	1634233	1635247	XP_020058720.1
NW_017962979.1	1637436	1639293	XP_020058721.1
NW_017962979.1	1646173	1647891	XP_020058722.1
NW_017962979.1	1654002	1656859	XP_020058723.1
NW_017962979.1	1657714	1658965	XP_020058724.1
NW_017962979.1	1661334	1661883	XP_020058725.1
NW_017962979.1	1662799	1665146	XP_020058726.1
NW_017962979.1	1666072	1668852	XP_020058727.1
NW_017962979.1	1670300	1672228	XP_020058728.1
NW_017962979.1	1672739	1674361	XP_020058729.1
NW_017962979.1	1675134	1675943	XP_020058730.1
NW_017962979.1	1676699	1677934	XP_020058731.1
NW_017962979.1	1679424	1681356	XP_020058732.1
NW_017962979.1	1681832	1684106	XP_020058733.1
NW_017962979.1	1685356	1689360	XP_020058734.1
NW_017962979.1	1689412	1690726	XP_020058735.1
NW_017962979.1	1693033	1695222	XP_020058736.1
NW_017962979.1	1696559	1699187	XP_020058737.1
NW_017962979.1	1704086	1706138	XP_020058738.1
NW_017962979.1	1707410	1708899	XP_020058739.1
NW_017962979.1	1709837	1711716	XP_020058740.1
NW_017962979.1	1713293	1715131	XP_020058741.1
NW_017962979.1	1716096	1718211	XP_020058742.1
NW_017962979.1	1718613	1720816	XP_020058743.1
NW_017962979.1	1721135	1721647	XP_020058744.1
NW_017962979.1	1721871	1722284	XP_020058745.1
NW_017962979.1	1723087	1724204	XP_020058746.1
NW_017962979.1	1724664	1727010	XP_020058747.1
NW_017962979.1	1727412	1728557	XP_020058748.1
NW_017962979.1	1728908	1730930	XP_020058749.1
NW_017962979.1	1735132	1737655	XP_020058750.1
NW_017962979.1	1738431	1740025	XP_020058751.1
NW_017962979.1	1752553	1754387	XP_020058752.1
NW_017962979.1	1769411	1771078	XP_020058753.1
NW_017962979.1	1771960	1774649	XP_020058754.1
NW_017962979.1	1775054	1776124	XP_020058755.1
NW_017962979.1	1776543	1778101	XP_020058756.1
NW_017962979.1	1778520	1783264	XP_020058757.1
NW_017962979.1	1783282	1784303	XP_020058758.1
NW_017962979.1	1784646	1786766	XP_020058759.1
NW_017962979.1	1787258	1788285	XP_020058760.1
NW_017962979.1	1788944	1791106	XP_020058761.1
NW_017962979.1	1791332	1792600	XP_020058762.1
NW_017962979.1	1794252	1796802	XP_020058763.1
NW_017962979.1	1797278	1799508	XP_020058764.1
NW_017962979.1	1800253	1803593	XP_020058765.1
NW_017962979.1	1804014	1805399	XP_020058766.1
NW_017962979.1	1806016	1807273	XP_020058767.1
NW_017962979.1	1807942	1809651	XP_020058768.1
NW_017962979.1	1810529	1815819	XP_020058769.1
NW_017962979.1	1817084	1818982	XP_020058770.1
NW_017962979.1	1819329	1820259	XP_020058771.1
NW_017962979.1	1820908	1822899	XP_020058772.1
NW_017962979.1	1824250	1825954	XP_020058773.1
NW_017962979.1	1830458	1831345	XP_020058774.1
NW_017962979.1	1832120	1834403	XP_020058775.1
NW_017962979.1	1836526	1837681	XP_020058776.1
NW_017962979.1	1839387	1840983	XP_020058777.1
NW_017962979.1	1841680	1846051	XP_020058778.1
NW_017962979.1	1847250	1848815	XP_020058779.1
NW_017962979.1	1855692	1858199	XP_020058780.1
NW_017962979.1	1859010	1860113	XP_020058781.1
NW_017962979.1	1860111	1860932	XP_020058782.1
NW_017962979.1	1862902	1864355	XP_020058783.1
NW_017962979.1	1866290	1867673	XP_020058784.1
NW_017962979.1	1871696	1874314	XP_020058785.1
NW_017962979.1	1875013	1876114	XP_020058786.1
NW_017962979.1	1876429	1877273	XP_020058787.1
NW_017962979.1	1881032	1882973	XP_020058788.1
NW_017962979.1	1883311	1884748	XP_020058789.1
NW_017962979.1	1885194	1886430	XP_020058790.1
NW_017962979.1	1886095	1887955	XP_020058791.1
NW_017962979.1	1887998	1890041	XP_020058792.1
NW_017962979.1	1891189	1893456	XP_020058793.1
NW_017962979.1	1894055	1896230	XP_020058794.1
NW_017962979.1	1897304	1899470	XP_020058795.1
NW_017962979.1	1899632	1900833	XP_020058796.1
NW_017962979.1	1900900	1901957	XP_020058797.1
NW_017962979.1	1902262	1903668	XP_020058798.1
NW_017962979.1	1904556	1907448	XP_020058799.1
NW_017962979.1	1909355	1911356	XP_020058800.1
NW_017962979.1	1921894	1929443	XP_020058801.1
NW_017962979.1	1930766	1933169	XP_020058802.1
NW_017962979.1	1933881	1935783	XP_020058803.1
NW_017962979.1	1935964	1937508	XP_020058804.1
NW_017962979.1	1938361	1940053	XP_020058805.1
NW_017962979.1	1943119	1945882	XP_020058806.1
NW_017962979.1	1947092	1948109	XP_020058807.1
NW_017962979.1	1948137	1949857	XP_020058808.1
NW_017962979.1	1949983	1951872	XP_020058809.1
NW_017962979.1	1954595	1957015	XP_020058810.1
NW_017962979.1	1966277	1966672	XP_020058811.1
NW_017962979.1	1973355	1976453	XP_020058812.1
NW_017962979.1	1976915	1977774	XP_020058813.1
NW_017962979.1	1977881	1980065	XP_020058814.1
NW_017962979.1	1980825	1981943	XP_020058815.1
NW_017962979.1	1982600	1985155	XP_020058816.1
NW_017962979.1	1985146	1986435	XP_020058817.1
NW_017962979.1	1987845	1991109	XP_020058818.1
NW_017962979.1	1993038	1994974	XP_020058819.1
NW_017962979.1	1995902	2000006	XP_020058820.1
NW_017962979.1	2000281	2001381	XP_020058821.1
NW_017962979.1	2001557	2002837	XP_020058822.1
NW_017962979.1	2003066	2005150	XP_020058823.1
NW_017962979.1	2005201	2007328	XP_020058824.1
NW_017962979.1	2007641	2008294	XP_020058825.1
NW_017962979.1	2008597	2010262	XP_020058826.1
NW_017962979.1	2010597	2011402	XP_020058827.1
NW_017962979.1	2014052	2014937	XP_020058828.1
NW_017962979.1	2015561	2017211	XP_020058829.1
NW_017962979.1	2018709	2020292	XP_020058830.1
NW_017962979.1	2020773	2023475	XP_020058831.1
NW_017962979.1	2023635	2025207	XP_020058832.1
NW_017962979.1	2025733	2027813	XP_020058833.1
NW_017962979.1	2027988	2029650	XP_020058834.1
NW_017962979.1	2030726	2032491	XP_020058835.1
NW_017962979.1	2033377	2034254	XP_020058836.1
NW_017962979.1	2037177	2039320	XP_020058837.1
NW_017962979.1	2039972	2043035	XP_020058838.1
NW_017962979.1	2043386	2045490	XP_020058839.1
NW_017962979.1	2045897	2047357	XP_020058840.1
NW_017962979.1	2049218	2050467	XP_020058841.1
NW_017962979.1	2051238	2053163	XP_020058842.1
NW_017962979.1	2053233	2055218	XP_020058843.1
NW_017962979.1	2056351	2057248	XP_020058844.1
NW_017962979.1	2057459	2059056	XP_020058845.1
NW_017962979.1	2059492	2062338	XP_020058846.1
NW_017962979.1	2062632	2063843	XP_020058847.1
NW_017962979.1	2065516	2067371	XP_020058848.1
NW_017962979.1	2068046	2069921	XP_020058849.1
NW_017962979.1	2070221	2071698	XP_020058850.1
NW_017962979.1	2072938	2073447	XP_020058851.1
NW_017962979.1	2074450	2075896	XP_020058852.1
NW_017962979.1	2076900	2078985	XP_020058853.1
NW_017962979.1	2086580	2087823	XP_020058854.1
NW_017962979.1	2090381	2091701	XP_020058855.1
NW_017962979.1	2096475	2097975	XP_020058856.1
NW_017962979.1	2098109	2099237	XP_020058857.1
NW_017962979.1	2099517	2101677	XP_020058858.1
NW_017962979.1	2102537	2102943	XP_020058859.1
NW_017962979.1	2103694	2104915	XP_020058860.1
NW_017962979.1	2105480	2107525	XP_020058861.1
NW_017962979.1	2108328	2112854	XP_020058862.1
NW_017962979.1	2113450	2115269	XP_020058863.1
NW_017962979.1	2115620	2117538	XP_020058864.1
NW_017962979.1	2117931	2119279	XP_020058865.1
NW_017962979.1	2120867	2121534	XP_020058866.1
NW_017962979.1	2122163	2125351	XP_020058867.1
NW_017962979.1	2126887	2128285	XP_020058868.1
NW_017962979.1	2130474	2130952	XP_020058869.1
NW_017962979.1	2132213	2133427	XP_020058870.1
NW_017962979.1	2133755	2134363	XP_020058871.1
NW_017962979.1	2134588	2135173	XP_020058872.1
NW_017962979.1	2136927	2139733	XP_020058873.1
NW_017962979.1	2140962	2142765	XP_020058874.1
NW_017962979.1	2148778	2150649	XP_020058875.1
NW_017962979.1	2157088	2160677	XP_020058876.1
NW_017962979.1	2170950	2174483	XP_020058877.1
NW_017962979.1	2174999	2178393	XP_020058878.1
NW_017962979.1	2175032	2175303	XP_020058879.1
NW_017962979.1	2178921	2180340	XP_020058880.1
NW_017962979.1	2180969	2183232	XP_020058881.1
NW_017962979.1	2184606	2186645	XP_020058882.1
NW_017962979.1	2186673	2188109	XP_020058883.1
NW_017962979.1	2189081	2190370	XP_020058884.1
NW_017962979.1	2195369	2198794	XP_020058885.1
NW_017962979.1	2201660	2203736	XP_020058886.1
NW_017962979.1	2204773	2207468	XP_020058887.1
NW_017962979.1	2207682	2209311	XP_020058888.1
NW_017962979.1	2209808	2212856	XP_020058889.1
NW_017962979.1	2213232	2214517	XP_020058890.1
NW_017962979.1	2217523	2219402	XP_020058891.1
NW_017962979.1	2220566	2221369	XP_020058892.1
NW_017962979.1	2221756	2222179	XP_020058893.1
NW_017962979.1	2222669	2224324	XP_020058894.1
NW_017962979.1	2225413	2226647	XP_020058895.1
NW_017962979.1	2226839	2227949	XP_020058896.1
NW_017962979.1	2228448	2228793	XP_020058897.1
NW_017962979.1	2230251	2232914	XP_020058898.1
NW_017962979.1	2232782	2235349	XP_020058899.1
NW_017962979.1	2235903	2237097	XP_020058900.1
NW_017962979.1	2238472	2241137	XP_020058901.1
NW_017962979.1	2241468	2245038	XP_020058902.1
NW_017962979.1	2245290	2247312	XP_020058903.1
NW_017962979.1	2255807	2257437	XP_020058904.1
NW_017962979.1	2261664	2262750	XP_020058905.1
NW_017962979.1	2263767	2266385	XP_020058906.1
NW_017962979.1	2266693	2267845	XP_020058907.1
NW_017962979.1	2268339	2268669	XP_020058908.1
NW_017962979.1	2269014	2271393	XP_020058909.1
NW_017962979.1	2273355	2274135	XP_020058910.1
NW_017962979.1	2274172	2276362	XP_020058911.1
NW_017962979.1	2276474	2278400	XP_020058912.1
NW_017962979.1	2279028	2281799	XP_020058913.1
NW_017962979.1	2282111	2284214	XP_020058914.1
NW_017962979.1	2285465	2288546	XP_020058915.1
NW_017962979.1	2288754	2290823	XP_020058916.1
NW_017962979.1	2291015	2292592	XP_020058917.1
NW_017962979.1	2298859	2303048	XP_020058918.1
NW_017962979.1	2305588	2307944	XP_020058919.1
NW_017962980.1	7691	9534	XP_020057484.1
NW_017962980.1	10412	11415	XP_020057485.1
NW_017962980.1	11521	12621	XP_020057486.1
NW_017962980.1	14096	16056	XP_020057487.1
NW_017962980.1	17037	19721	XP_020057488.1
NW_017962980.1	19932	20859	XP_020057489.1
NW_017962980.1	27031	28042	XP_020057490.1
NW_017962980.1	28629	30323	XP_020057491.1
NW_017962980.1	30518	31370	XP_020057492.1
NW_017962980.1	31594	32866	XP_020057493.1
NW_017962980.1	32946	34225	XP_020057494.1
NW_017962980.1	34641	35580	XP_020057495.1
NW_017962980.1	36711	38634	XP_020057496.1
NW_017962980.1	38939	40464	XP_020057497.1
NW_017962980.1	41498	54430	XP_020057498.1
NW_017962980.1	55439	63118	XP_020057499.1
NW_017962980.1	65179	68437	XP_020057500.1
NW_017962980.1	68493	69807	XP_020057501.1
NW_017962980.1	70614	72817	XP_020057502.1
NW_017962980.1	74664	75218	XP_020057503.1
NW_017962980.1	75750	77275	XP_020057504.1
NW_017962980.1	77676	79242	XP_020057505.1
NW_017962980.1	79489	81034	XP_020057506.1
NW_017962980.1	82381	83348	XP_020057507.1
NW_017962980.1	84233	87070	XP_020057508.1
NW_017962980.1	87593	89529	XP_020057509.1
NW_017962980.1	90438	91873	XP_020057510.1
NW_017962980.1	91912	93278	XP_020057511.1
NW_017962980.1	94227	99333	XP_020057512.1
NW_017962980.1	104090	107116	XP_020057513.1
NW_017962980.1	110278	112155	XP_020057514.1
NW_017962980.1	113021	114502	XP_020057515.1
NW_017962980.1	115197	116963	XP_020057516.1
NW_017962980.1	117107	117976	XP_020057517.1
NW_017962980.1	119564	122660	XP_020057518.1
NW_017962980.1	122864	124214	XP_020057519.1
NW_017962980.1	124228	127289	XP_020057520.1
NW_017962980.1	129881	132520	XP_020057521.1
NW_017962980.1	133037	135992	XP_020057522.1
NW_017962980.1	136732	138653	XP_020057523.1
NW_017962980.1	139959	141578	XP_020057524.1
NW_017962980.1	152120	153080	XP_020057525.1
NW_017962980.1	154784	155549	XP_020057526.1
NW_017962980.1	156850	158824	XP_020057527.1
NW_017962980.1	160000	161258	XP_020057528.1
NW_017962980.1	161240	162393	XP_020057529.1
NW_017962980.1	162645	164161	XP_020057530.1
NW_017962980.1	165019	167799	XP_020057531.1
NW_017962980.1	170251	170938	XP_020057532.1
NW_017962980.1	171478	173160	XP_020057533.1
NW_017962980.1	174014	177101	XP_020057534.1
NW_017962980.1	177833	179488	XP_020057535.1
NW_017962980.1	179548	182176	XP_020057536.1
NW_017962980.1	182863	183500	XP_020057537.1
NW_017962980.1	183899	185298	XP_020057538.1
NW_017962980.1	186399	186720	XP_020057539.1
NW_017962980.1	187567	188604	XP_020057540.1
NW_017962980.1	192554	193480	XP_020057541.1
NW_017962980.1	195353	197154	XP_020057542.1
NW_017962980.1	197448	199253	XP_020057543.1
NW_017962980.1	199477	201839	XP_020057544.1
NW_017962980.1	202352	203276	XP_020057545.1
NW_017962980.1	203076	204284	XP_020057546.1
NW_017962980.1	204590	208635	XP_020057547.1
NW_017962980.1	209067	210689	XP_020057548.1
NW_017962980.1	211080	212043	XP_020057549.1
NW_017962980.1	219919	222182	XP_020057550.1
NW_017962980.1	224530	226341	XP_020057551.1
NW_017962980.1	227498	229460	XP_020057552.1
NW_017962980.1	234932	235946	XP_020057553.1
NW_017962980.1	236015	237517	XP_020057554.1
NW_017962980.1	237594	240119	XP_020057555.1
NW_017962980.1	240381	240816	XP_020057556.1
NW_017962980.1	241297	244524	XP_020057557.1
NW_017962980.1	245389	247014	XP_020057558.1
NW_017962980.1	247484	249051	XP_020057559.1
NW_017962980.1	249328	251404	XP_020057560.1
NW_017962980.1	252616	253882	XP_020057561.1
NW_017962980.1	254189	257205	XP_020057562.1
NW_017962980.1	259663	261889	XP_020057563.1
NW_017962980.1	263840	266325	XP_020057564.1
NW_017962980.1	266722	269084	XP_020057565.1
NW_017962980.1	269372	270455	XP_020057566.1
NW_017962980.1	271850	273854	XP_020057567.1
NW_017962980.1	274632	277050	XP_020057568.1
NW_017962980.1	277291	281570	XP_020057569.1
NW_017962980.1	281701	283359	XP_020057570.1
NW_017962980.1	284143	285228	XP_020057571.1
NW_017962980.1	285535	289479	XP_020057572.1
NW_017962980.1	290081	291432	XP_020057573.1
NW_017962980.1	293530	299133	XP_020057574.1
NW_017962980.1	300034	302668	XP_020057575.1
NW_017962980.1	303107	304732	XP_020057576.1
NW_017962980.1	307600	310291	XP_020057577.1
NW_017962980.1	311595	312744	XP_020057578.1
NW_017962980.1	313934	315595	XP_020057579.1
NW_017962980.1	317169	319482	XP_020057580.1
NW_017962980.1	320192	322507	XP_020057581.1
NW_017962980.1	323179	325767	XP_020057582.1
NW_017962980.1	326532	328453	XP_020057583.1
NW_017962980.1	330029	331646	XP_020057584.1
NW_017962980.1	333121	334616	XP_020057585.1
NW_017962980.1	334730	336652	XP_020057586.1
NW_017962980.1	338818	339842	XP_020057587.1
NW_017962980.1	340938	343146	XP_020057588.1
NW_017962980.1	344009	346067	XP_020057589.1
NW_017962980.1	346482	348203	XP_020057590.1
NW_017962980.1	349117	350282	XP_020057591.1
NW_017962980.1	350307	353046	XP_020057592.1
NW_017962980.1	353768	355364	XP_020057593.1
NW_017962980.1	357073	357913	XP_020057594.1
NW_017962980.1	358174	358757	XP_020057595.1
NW_017962980.1	361472	363312	XP_020057596.1
NW_017962980.1	363869	367117	XP_020057597.1
NW_017962980.1	368075	369728	XP_020057598.1
NW_017962980.1	370132	372023	XP_020057599.1
NW_017962980.1	372776	375881	XP_020057600.1
NW_017962980.1	376015	377553	XP_020057601.1
NW_017962980.1	378557	384875	XP_020057602.1
NW_017962980.1	385036	387514	XP_020057603.1
NW_017962980.1	389201	390461	XP_020057604.1
NW_017962980.1	391077	391819	XP_020057605.1
NW_017962980.1	392951	393515	XP_020057606.1
NW_017962980.1	393862	394408	XP_020057607.1
NW_017962980.1	394472	397389	XP_020057608.1
NW_017962980.1	399824	401515	XP_020057609.1
NW_017962980.1	401797	404208	XP_020057610.1
NW_017962980.1	404534	405491	XP_020057611.1
NW_017962980.1	406151	411241	XP_020057612.1
NW_017962980.1	411729	416031	XP_020057613.1
NW_017962980.1	416221	417209	XP_020057614.1
NW_017962980.1	417411	420125	XP_020057615.1
NW_017962980.1	421058	422949	XP_020057616.1
NW_017962980.1	423518	428062	XP_020057617.1
NW_017962980.1	428585	430250	XP_020057618.1
NW_017962980.1	432228	433335	XP_020057619.1
NW_017962980.1	434896	439523	XP_020057620.1
NW_017962980.1	442828	443815	XP_020057621.1
NW_017962980.1	446637	448924	XP_020057622.1
NW_017962980.1	449705	451690	XP_020057623.1
NW_017962980.1	452400	453664	XP_020057624.1
NW_017962980.1	453614	455471	XP_020057625.1
NW_017962980.1	456014	457909	XP_020057626.1
NW_017962980.1	458616	459903	XP_020057627.1
NW_017962980.1	459832	461195	XP_020057628.1
NW_017962980.1	462530	463733	XP_020057629.1
NW_017962980.1	463744	466092	XP_020057630.1
NW_017962980.1	466489	467256	XP_020057631.1
NW_017962980.1	468883	478990	XP_020057632.1
NW_017962980.1	479209	480843	XP_020057633.1
NW_017962980.1	481081	481972	XP_020057634.1
NW_017962980.1	485176	489403	XP_020057635.1
NW_017962980.1	490133	491195	XP_020057636.1
NW_017962980.1	492263	494526	XP_020057637.1
NW_017962980.1	497873	499270	XP_020057638.1
NW_017962980.1	502132	503535	XP_020057639.1
NW_017962980.1	504352	505091	XP_020057640.1
NW_017962980.1	505337	507664	XP_020057641.1
NW_017962980.1	509417	510299	XP_020057642.1
NW_017962980.1	512198	513350	XP_020057643.1
NW_017962980.1	513732	519051	XP_020057644.1
NW_017962980.1	522362	524596	XP_020057645.1
NW_017962980.1	525853	526450	XP_020057646.1
NW_017962980.1	527167	529303	XP_020057647.1
NW_017962980.1	529686	531281	XP_020057648.1
NW_017962980.1	532134	534513	XP_020057649.1
NW_017962980.1	534605	535293	XP_020057650.1
NW_017962980.1	535851	537288	XP_020057651.1
NW_017962980.1	542802	544209	XP_020057652.1
NW_017962980.1	544567	545635	XP_020057653.1
NW_017962980.1	547952	548673	XP_020057654.1
NW_017962980.1	549455	550319	XP_020057655.1
NW_017962980.1	550825	551902	XP_020057656.1
NW_017962980.1	551947	553530	XP_020057657.1
NW_017962980.1	553649	555081	XP_020057658.1
NW_017962980.1	555733	559627	XP_020057659.1
NW_017962980.1	560688	561588	XP_020057660.1
NW_017962980.1	562255	562827	XP_020057661.1
NW_017962980.1	564341	567357	XP_020057662.1
NW_017962980.1	568199	569249	XP_020057663.1
NW_017962980.1	570211	571871	XP_020057664.1
NW_017962980.1	574570	575091	XP_020057665.1
NW_017962980.1	575533	577315	XP_020057666.1
NW_017962980.1	582551	588998	XP_020057667.1
NW_017962980.1	589532	591358	XP_020057668.1
NW_017962980.1	592634	593940	XP_020057669.1
NW_017962980.1	594654	596834	XP_020057670.1
NW_017962980.1	596900	598139	XP_020057671.1
NW_017962980.1	598245	599145	XP_020057672.1
NW_017962980.1	600274	601645	XP_020057673.1
NW_017962980.1	601622	602648	XP_020057674.1
NW_017962980.1	603154	604375	XP_020057675.1
NW_017962980.1	605754	606582	XP_020057676.1
NW_017962980.1	607445	609794	XP_020057677.1
NW_017962980.1	611657	612577	XP_020057678.1
NW_017962980.1	614853	615898	XP_020057679.1
NW_017962980.1	620223	621234	XP_020057680.1
NW_017962980.1	624304	626319	XP_020057681.1
NW_017962980.1	627233	628409	XP_020057682.1
NW_017962980.1	630925	632595	XP_020057683.1
NW_017962980.1	633858	636712	XP_020057684.1
NW_017962980.1	636977	638251	XP_020057685.1
NW_017962980.1	638674	639546	XP_020057686.1
NW_017962980.1	640016	640912	XP_020057687.1
NW_017962980.1	642620	644400	XP_020057688.1
NW_017962980.1	646543	648153	XP_020057689.1
NW_017962980.1	648611	653058	XP_020057690.1
NW_017962980.1	653505	655264	XP_020057691.1
NW_017962980.1	657419	658992	XP_020057692.1
NW_017962980.1	659949	661924	XP_020057693.1
NW_017962980.1	670756	672929	XP_020057694.1
NW_017962980.1	672937	674598	XP_020057695.1
NW_017962980.1	676421	678836	XP_020057696.1
NW_017962980.1	679636	681183	XP_020057697.1
NW_017962980.1	682744	683733	XP_020057698.1
NW_017962980.1	684281	686182	XP_020057699.1
NW_017962980.1	686301	688694	XP_020057700.1
NW_017962980.1	689351	690469	XP_020057701.1
NW_017962980.1	690483	691396	XP_020057702.1
NW_017962980.1	692008	693888	XP_020057703.1
NW_017962980.1	693914	694720	XP_020057704.1
NW_017962980.1	695116	696554	XP_020057705.1
NW_017962980.1	696317	702462	XP_020057706.1
NW_017962980.1	706189	707766	XP_020057707.1
NW_017962980.1	708823	710457	XP_020057708.1
NW_017962980.1	710557	711888	XP_020057709.1
NW_017962980.1	712078	712900	XP_020057710.1
NW_017962980.1	714356	715455	XP_020057711.1
NW_017962980.1	716543	717628	XP_020057712.1
NW_017962980.1	718631	720546	XP_020057713.1
NW_017962980.1	721572	722720	XP_020057714.1
NW_017962980.1	725766	728192	XP_020057715.1
NW_017962980.1	731315	734977	XP_020057716.1
NW_017962980.1	735698	736860	XP_020057717.1
NW_017962980.1	738227	740353	XP_020057718.1
NW_017962980.1	740403	742688	XP_020057719.1
NW_017962980.1	743330	745680	XP_020057720.1
NW_017962980.1	747165	749328	XP_020057721.1
NW_017962980.1	750250	751771	XP_020057722.1
NW_017962980.1	752484	755363	XP_020057723.1
NW_017962980.1	758955	760687	XP_020057724.1
NW_017962980.1	760766	762897	XP_020057725.1
NW_017962980.1	763540	765224	XP_020057726.1
NW_017962980.1	765837	767901	XP_020057727.1
NW_017962980.1	767987	768737	XP_020057728.1
NW_017962980.1	769730	770100	XP_020057729.1
NW_017962980.1	772859	774315	XP_020057730.1
NW_017962980.1	776098	777249	XP_020057731.1
NW_017962980.1	778262	779239	XP_020057732.1
NW_017962980.1	780671	782687	XP_020057733.1
NW_017962980.1	783141	784540	XP_020057734.1
NW_017962980.1	785225	786729	XP_020057735.1
NW_017962980.1	787017	788315	XP_020057736.1
NW_017962980.1	790307	792423	XP_020057737.1
NW_017962980.1	794891	796594	XP_020057738.1
NW_017962980.1	797393	799810	XP_020057739.1
NW_017962980.1	803330	804544	XP_020057740.1
NW_017962980.1	806400	807831	XP_020057741.1
NW_017962980.1	808454	809495	XP_020057742.1
NW_017962980.1	809462	811922	XP_020057743.1
NW_017962980.1	812237	813925	XP_020057744.1
NW_017962980.1	814143	816587	XP_020057745.1
NW_017962980.1	818834	819419	XP_020057746.1
NW_017962980.1	819841	822342	XP_020057747.1
NW_017962980.1	822793	824661	XP_020057748.1
NW_017962980.1	825897	827796	XP_020057749.1
NW_017962980.1	829464	830760	XP_020057750.1
NW_017962980.1	831098	831885	XP_020057751.1
NW_017962980.1	832042	834950	XP_020057752.1
NW_017962980.1	835183	837389	XP_020057753.1
NW_017962980.1	838077	839322	XP_020057754.1
NW_017962980.1	841245	842998	XP_020057755.1
NW_017962980.1	843188	844521	XP_020057756.1
NW_017962980.1	844807	847107	XP_020057757.1
NW_017962980.1	848605	849786	XP_020057758.1
NW_017962980.1	851190	852966	XP_020057759.1
NW_017962980.1	853363	855826	XP_020057760.1
NW_017962980.1	856860	857459	XP_020057761.1
NW_017962980.1	858472	862024	XP_020057762.1
NW_017962980.1	863260	864846	XP_020057763.1
NW_017962980.1	865301	867660	XP_020057764.1
NW_017962980.1	868814	869243	XP_020057765.1
NW_017962980.1	869737	870105	XP_020057766.1
NW_017962980.1	871173	872331	XP_020057767.1
NW_017962980.1	873365	877106	XP_020057768.1
NW_017962980.1	877479	879812	XP_020057769.1
NW_017962980.1	880204	884646	XP_020057770.1
NW_017962980.1	884770	891088	XP_020057771.1
NW_017962980.1	892466	894890	XP_020057772.1
NW_017962980.1	895359	898754	XP_020057773.1
NW_017962980.1	898985	901256	XP_020057774.1
NW_017962980.1	901583	903171	XP_020057775.1
NW_017962980.1	904006	904976	XP_020057776.1
NW_017962980.1	905718	906834	XP_020057777.1
NW_017962980.1	907045	909197	XP_020057778.1
NW_017962980.1	910739	911648	XP_020057779.1
NW_017962980.1	911683	913289	XP_020057780.1
NW_017962980.1	913499	914549	XP_020057781.1
NW_017962980.1	915371	917385	XP_020057782.1
NW_017962980.1	922800	924804	XP_020057783.1
NW_017962980.1	925704	926701	XP_020057784.1
NW_017962980.1	931026	933780	XP_020057785.1
NW_017962980.1	934159	935331	XP_020057786.1
NW_017962980.1	935124	937067	XP_020057787.1
NW_017962980.1	937103	939289	XP_020057788.1
NW_017962980.1	939528	940599	XP_020057789.1
NW_017962980.1	944642	945457	XP_020057790.1
NW_017962980.1	946473	948316	XP_020057791.1
NW_017962980.1	950950	953074	XP_020057792.1
NW_017962980.1	953674	957583	XP_020057793.1
NW_017962980.1	958149	960864	XP_020057794.1
NW_017962980.1	965283	967422	XP_020057795.1
NW_017962980.1	969351	970925	XP_020057796.1
NW_017962980.1	972906	974838	XP_020057797.1
NW_017962980.1	975511	976864	XP_020057798.1
NW_017962980.1	977471	979616	XP_020057799.1
NW_017962980.1	983130	984679	XP_020057800.1
NW_017962980.1	986493	988067	XP_020057801.1
NW_017962980.1	989624	992644	XP_020057802.1
NW_017962980.1	992970	995154	XP_020057803.1
NW_017962980.1	995359	997926	XP_020057804.1
NW_017962980.1	998013	1000039	XP_020057805.1
NW_017962980.1	1000609	1004092	XP_020057806.1
NW_017962980.1	1004444	1006072	XP_020057807.1
NW_017962980.1	1006754	1007441	XP_020057808.1
NW_017962980.1	1011880	1013044	XP_020057809.1
NW_017962980.1	1013796	1015214	XP_020057810.1
NW_017962980.1	1015674	1018039	XP_020057811.1
NW_017962980.1	1019004	1021092	XP_020057812.1
NW_017962980.1	1021186	1022942	XP_020057813.1
NW_017962980.1	1023161	1025478	XP_020057814.1
NW_017962980.1	1026102	1028058	XP_020057815.1
NW_017962980.1	1029621	1031540	XP_020057816.1
NW_017962980.1	1032556	1033884	XP_020057817.1
NW_017962980.1	1034597	1035905	XP_020057818.1
NW_017962980.1	1036225	1037500	XP_020057819.1
NW_017962980.1	1037974	1040703	XP_020057820.1
NW_017962980.1	1041093	1043377	XP_020057821.1
NW_017962980.1	1045263	1047308	XP_020057822.1
NW_017962980.1	1048053	1049473	XP_020057823.1
NW_017962980.1	1050671	1054152	XP_020057824.1
NW_017962980.1	1059246	1061150	XP_020057825.1
NW_017962980.1	1061930	1062858	XP_020057826.1
NW_017962980.1	1063826	1067432	XP_020057827.1
NW_017962980.1	1069068	1072574	XP_020057828.1
NW_017962980.1	1072804	1074896	XP_020057829.1
NW_017962980.1	1075385	1078345	XP_020057830.1
NW_017962980.1	1079055	1083140	XP_020057831.1
NW_017962980.1	1083647	1084782	XP_020057832.1
NW_017962980.1	1085337	1089418	XP_020057833.1
NW_017962980.1	1090153	1093280	XP_020057834.1
NW_017962980.1	1093546	1096280	XP_020057835.1
NW_017962980.1	1096384	1097379	XP_020057836.1
NW_017962980.1	1097641	1099045	XP_020057837.1
NW_017962980.1	1099111	1100735	XP_020057838.1
NW_017962980.1	1102701	1103723	XP_020057839.1
NW_017962980.1	1103910	1105020	XP_020057840.1
NW_017962980.1	1105678	1107604	XP_020057841.1
NW_017962980.1	1108649	1111355	XP_020057842.1
NW_017962980.1	1112688	1114030	XP_020057843.1
NW_017962980.1	1114653	1115483	XP_020057844.1
NW_017962980.1	1115863	1116934	XP_020057845.1
NW_017962980.1	1117707	1118568	XP_020057846.1
NW_017962980.1	1121091	1122538	XP_020057847.1
NW_017962980.1	1123462	1125737	XP_020057848.1
NW_017962980.1	1127152	1129518	XP_020057849.1
NW_017962980.1	1130227	1131770	XP_020057850.1
NW_017962980.1	1134021	1137849	XP_020057851.1
NW_017962980.1	1138482	1139725	XP_020057852.1
NW_017962980.1	1140016	1140890	XP_020057853.1
NW_017962980.1	1141247	1144165	XP_020057854.1
NW_017962980.1	1144354	1145842	XP_020057855.1
NW_017962980.1	1146169	1147193	XP_020057856.1
NW_017962980.1	1147918	1149625	XP_020057857.1
NW_017962980.1	1150272	1150851	XP_020057858.1
NW_017962980.1	1154300	1156037	XP_020057859.1
NW_017962980.1	1157617	1158375	XP_020057860.1
NW_017962980.1	1159226	1160564	XP_020057861.1
NW_017962980.1	1161969	1164594	XP_020057862.1
NW_017962980.1	1164878	1167920	XP_020057863.1
NW_017962980.1	1168665	1170491	XP_020057864.1
NW_017962980.1	1171999	1172893	XP_020057865.1
NW_017962980.1	1175571	1178115	XP_020057866.1
NW_017962980.1	1182389	1184066	XP_020057867.1
NW_017962980.1	1185148	1186785	XP_020057868.1
NW_017962980.1	1187667	1189618	XP_020057869.1
NW_017962980.1	1189800	1191188	XP_020057870.1
NW_017962980.1	1193320	1195191	XP_020057871.1
NW_017962980.1	1195757	1196788	XP_020057872.1
NW_017962980.1	1197184	1200446	XP_020057873.1
NW_017962980.1	1202435	1204388	XP_020057874.1
NW_017962980.1	1207363	1208385	XP_020057875.1
NW_017962980.1	1209354	1211016	XP_020057876.1
NW_017962980.1	1211052	1212707	XP_020057877.1
NW_017962980.1	1212878	1213897	XP_020057878.1
NW_017962980.1	1214778	1215955	XP_020057879.1
NW_017962980.1	1216209	1216935	XP_020057880.1
NW_017962980.1	1217758	1218558	XP_020057881.1
NW_017962980.1	1218961	1219666	XP_020057882.1
NW_017962980.1	1219977	1222204	XP_020057883.1
NW_017962980.1	1223877	1224512	XP_020057884.1
NW_017962980.1	1225577	1226691	XP_020057885.1
NW_017962980.1	1226902	1228986	XP_020057886.1
NW_017962980.1	1229302	1230907	XP_020057887.1
NW_017962980.1	1231094	1232664	XP_020057888.1
NW_017962980.1	1233046	1234410	XP_020057889.1
NW_017962980.1	1235095	1235984	XP_020057890.1
NW_017962980.1	1235984	1236846	XP_020057891.1
NW_017962980.1	1239235	1240048	XP_020057892.1
NW_017962980.1	1240261	1242790	XP_020057893.1
NW_017962980.1	1243524	1245843	XP_020057894.1
NW_017962980.1	1245931	1247564	XP_020057895.1
NW_017962980.1	1248765	1249077	XP_020057896.1
NW_017962980.1	1250561	1251976	XP_020057897.1
NW_017962980.1	1253933	1255823	XP_020057898.1
NW_017962980.1	1260164	1263096	XP_020057899.1
NW_017962980.1	1269387	1271272	XP_020057900.1
NW_017962980.1	1271822	1273076	XP_020057901.1
NW_017962980.1	1273190	1274234	XP_020057902.1
NW_017962980.1	1275015	1275880	XP_020057903.1
NW_017962980.1	1280063	1283093	XP_020057904.1
NW_017962980.1	1283621	1285362	XP_020057905.1
NW_017962980.1	1285728	1286319	XP_020057906.1
NW_017962980.1	1286519	1288259	XP_020057907.1
NW_017962980.1	1289362	1291999	XP_020057908.1
NW_017962980.1	1292490	1295981	XP_020057909.1
NW_017962980.1	1295895	1296697	XP_020057910.1
NW_017962980.1	1297005	1298803	XP_020057911.1
NW_017962980.1	1300469	1302039	XP_020057912.1
NW_017962980.1	1303146	1304711	XP_020057913.1
NW_017962980.1	1305031	1306596	XP_020057914.1
NW_017962980.1	1306708	1308348	XP_020057915.1
NW_017962980.1	1308475	1314101	XP_020057916.1
NW_017962980.1	1316579	1317753	XP_020057917.1
NW_017962980.1	1318008	1319334	XP_020057918.1
NW_017962980.1	1319829	1321359	XP_020057919.1
NW_017962980.1	1322704	1324934	XP_020057920.1
NW_017962980.1	1324999	1327089	XP_020057921.1
NW_017962980.1	1327531	1329519	XP_020057922.1
NW_017962980.1	1329992	1331308	XP_020057923.1
NW_017962980.1	1331764	1333045	XP_020057924.1
NW_017962980.1	1333348	1335988	XP_020057925.1
NW_017962980.1	1336280	1338781	XP_020057926.1
NW_017962980.1	1339321	1341039	XP_020057927.1
NW_017962980.1	1341436	1344016	XP_020057928.1
NW_017962980.1	1345263	1346071	XP_020057929.1
NW_017962980.1	1361106	1361730	XP_020057930.1
NW_017962980.1	1363317	1365551	XP_020057931.1
NW_017962980.1	1366164	1366948	XP_020057932.1
NW_017962980.1	1367353	1369853	XP_020057933.1
NW_017962980.1	1369909	1370559	XP_020057934.1
NW_017962980.1	1370600	1373434	XP_020057935.1
NW_017962980.1	1373706	1375349	XP_020057936.1
NW_017962980.1	1375681	1377131	XP_020057937.1
NW_017962980.1	1377674	1379090	XP_020057938.1
NW_017962980.1	1379526	1380347	XP_020057939.1
NW_017962980.1	1381115	1381979	XP_020057940.1
NW_017962980.1	1383101	1384630	XP_020057941.1
NW_017962980.1	1386062	1388002	XP_020057942.1
NW_017962980.1	1391118	1393743	XP_020057943.1
NW_017962980.1	1394062	1394836	XP_020057944.1
NW_017962980.1	1395644	1399466	XP_020057945.1
NW_017962980.1	1399888	1400864	XP_020057946.1
NW_017962980.1	1401152	1402816	XP_020057947.1
NW_017962980.1	1403532	1404648	XP_020057948.1
NW_017962980.1	1405169	1405738	XP_020057949.1
NW_017962980.1	1406216	1407678	XP_020057950.1
NW_017962980.1	1408393	1409749	XP_020057951.1
NW_017962980.1	1410066	1411525	XP_020057952.1
NW_017962980.1	1411929	1413103	XP_020057953.1
NW_017962980.1	1413585	1416015	XP_020057954.1
NW_017962980.1	1418013	1420022	XP_020057955.1
NW_017962980.1	1420271	1421618	XP_020057956.1
NW_017962980.1	1421974	1425645	XP_020057957.1
NW_017962980.1	1435107	1435814	XP_020057958.1
NW_017962980.1	1436181	1437351	XP_020057959.1
NW_017962980.1	1437761	1438718	XP_020057960.1
NW_017962980.1	1439324	1442785	XP_020057961.1
NW_017962980.1	1450987	1453018	XP_020057962.1
NW_017962980.1	1453013	1454494	XP_020057963.1
NW_017962980.1	1455440	1457524	XP_020057964.1
NW_017962980.1	1458087	1459760	XP_020057965.1
NW_017962980.1	1460882	1464560	XP_020057966.1
NW_017962980.1	1466001	1467531	XP_020057967.1
NW_017962980.1	1469446	1473557	XP_020057968.1
NW_017962980.1	1474394	1477030	XP_020057969.1
NW_017962980.1	1477314	1478936	XP_020057970.1
NW_017962980.1	1479556	1481322	XP_020057971.1
NW_017962980.1	1482931	1484925	XP_020057972.1
NW_017962980.1	1486374	1488063	XP_020057973.1
NW_017962980.1	1490649	1492997	XP_020057974.1
NW_017962980.1	1493568	1496091	XP_020057975.1
NW_017962980.1	1496974	1498678	XP_020057976.1
NW_017962980.1	1499602	1501820	XP_020057977.1
NW_017962980.1	1502448	1503368	XP_020057978.1
NW_017962980.1	1503590	1506022	XP_020057979.1
NW_017962980.1	1506572	1509642	XP_020057980.1
NW_017962980.1	1510329	1511415	XP_020057981.1
NW_017962980.1	1516188	1520398	XP_020057982.1
NW_017962980.1	1521510	1523498	XP_020057983.1
NW_017962980.1	1523995	1525627	XP_020057984.1
NW_017962980.1	1526406	1528015	XP_020057985.1
NW_017962980.1	1528724	1534229	XP_020057986.1
NW_017962980.1	1539932	1541525	XP_020057987.1
NW_017962980.1	1542756	1545159	XP_020057988.1
NW_017962980.1	1546328	1549178	XP_020057989.1
NW_017962980.1	1549627	1550808	XP_020057990.1
NW_017962980.1	1550939	1551211	XP_020057991.1
NW_017962980.1	1551160	1553402	XP_020057992.1
NW_017962980.1	1553687	1555433	XP_020057993.1
NW_017962980.1	1555669	1557685	XP_020057994.1
NW_017962980.1	1557859	1559572	XP_020057995.1
NW_017962980.1	1564845	1565625	XP_020057996.1
NW_017962980.1	1568236	1570426	XP_020057997.1
NW_017962980.1	1571122	1572679	XP_020057998.1
NW_017962980.1	1573847	1575371	XP_020057999.1
NW_017962980.1	1575738	1577874	XP_020058000.1
NW_017962980.1	1579394	1580762	XP_020058001.1
NW_017962980.1	1581633	1584193	XP_020058002.1
NW_017962980.1	1584773	1586031	XP_020058003.1
NW_017962980.1	1586733	1587580	XP_020058004.1
NW_017962980.1	1590346	1591540	XP_020058005.1
NW_017962980.1	1597782	1600152	XP_020058006.1
NW_017962980.1	1601763	1603233	XP_020058007.1
NW_017962980.1	1603718	1604222	XP_020058008.1
NW_017962980.1	1605594	1606620	XP_020058009.1
NW_017962980.1	1606938	1608685	XP_020058010.1
NW_017962980.1	1609121	1610328	XP_020058011.1
NW_017962980.1	1610580	1611911	XP_020058012.1
NW_017962980.1	1612051	1612649	XP_020058013.1
NW_017962980.1	1613234	1614371	XP_020058014.1
NW_017962980.1	1614492	1615997	XP_020058015.1
NW_017962980.1	1616214	1618029	XP_020058016.1
NW_017962980.1	1618202	1619749	XP_020058017.1
NW_017962980.1	1632714	1635107	XP_020058018.1
NW_017962980.1	1636248	1637185	XP_020058019.1
NW_017962980.1	1637656	1639198	XP_020058020.1
NW_017962980.1	1639663	1640624	XP_020058021.1
NW_017962980.1	1640856	1644545	XP_020058022.1
NW_017962980.1	1645466	1646355	XP_020058023.1
NW_017962980.1	1647544	1649507	XP_020058024.1
NW_017962980.1	1649538	1650353	XP_020058025.1
NW_017962980.1	1653504	1656621	XP_020058026.1
NW_017962980.1	1657902	1661205	XP_020058027.1
NW_017962980.1	1661440	1666883	XP_020058028.1
NW_017962980.1	1667103	1676691	XP_020058029.1
NW_017962980.1	1676913	1678811	XP_020058030.1
NW_017962980.1	1678811	1682830	XP_020058031.1
NW_017962980.1	1684662	1686614	XP_020058032.1
NW_017962980.1	1686693	1688329	XP_020058033.1
NW_017962980.1	1688636	1692863	XP_020058034.1
NW_017962980.1	1692809	1694324	XP_020058035.1
NW_017962980.1	1695110	1698605	XP_020058036.1
NW_017962980.1	1699056	1701108	XP_020058037.1
NW_017962980.1	1701560	1702520	XP_020058038.1
NW_017962980.1	1708107	1710407	XP_020058039.1
NW_017962980.1	1711216	1712710	XP_020058040.1
NW_017962980.1	1714571	1717255	XP_020058041.1
NW_017962980.1	1721384	1722326	XP_020058042.1
NW_017962980.1	1723318	1724772	XP_020058043.1
NW_017962980.1	1726127	1727128	XP_020058044.1
NW_017962980.1	1727387	1728586	XP_020058045.1
NW_017962980.1	1729297	1730505	XP_020058046.1
NW_017962980.1	1731249	1732333	XP_020058047.1
NW_017962980.1	1732973	1734642	XP_020058048.1
NW_017962980.1	1734615	1736077	XP_020058049.1
NW_017962980.1	1736479	1739091	XP_020058050.1
NW_017962980.1	1739895	1740817	XP_020058051.1
NW_017962980.1	1740938	1742132	XP_020058052.1
NW_017962980.1	1742333	1744821	XP_020058053.1
NW_017962980.1	1745326	1746949	XP_020058054.1
NW_017962980.1	1747132	1748371	XP_020058055.1
NW_017962980.1	1748983	1750234	XP_020058056.1
NW_017962980.1	1751879	1753599	XP_020058057.1
NW_017962980.1	1753884	1754627	XP_020058058.1
NW_017962980.1	1754931	1758591	XP_020058059.1
NW_017962980.1	1759465	1759825	XP_020058060.1
NW_017962980.1	1761320	1763107	XP_020058061.1
NW_017962980.1	1764446	1765561	XP_020058062.1
NW_017962980.1	1766391	1768833	XP_020058063.1
NW_017962980.1	1769793	1771574	XP_020058064.1
NW_017962980.1	1773410	1774322	XP_020058065.1
NW_017962980.1	1774829	1776647	XP_020058066.1
NW_017962980.1	1777801	1778999	XP_020058067.1
NW_017962980.1	1779194	1780844	XP_020058068.1
NW_017962980.1	1781524	1783378	XP_020058069.1
NW_017962980.1	1783809	1784903	XP_020058070.1
NW_017962980.1	1787000	1788286	XP_020058071.1
NW_017962980.1	1788470	1789677	XP_020058072.1
NW_017962980.1	1791634	1793543	XP_020058073.1
NW_017962980.1	1793941	1795322	XP_020058074.1
NW_017962980.1	1796237	1797968	XP_020058075.1
NW_017962980.1	1799657	1800106	XP_020058076.1
NW_017962980.1	1800763	1801730	XP_020058077.1
NW_017962980.1	1803203	1803970	XP_020058078.1
NW_017962980.1	1804199	1804838	XP_020058079.1
NW_017962980.1	1805638	1806148	XP_020058080.1
NW_017962980.1	1806892	1808537	XP_020058081.1
NW_017962980.1	1809147	1810639	XP_020058082.1
NW_017962980.1	1811320	1812175	XP_020058083.1
NW_017962980.1	1812884	1814174	XP_020058084.1
NW_017962980.1	1819149	1820379	XP_020058085.1
NW_017962980.1	1823101	1824397	XP_020058086.1
NW_017962980.1	1829107	1831356	XP_020058087.1
NW_017962980.1	1832641	1833958	XP_020058088.1
NW_017962980.1	1834041	1834962	XP_020058089.1
NW_017962980.1	1835526	1837392	XP_020058090.1
NW_017962980.1	1838371	1840302	XP_020058091.1
NW_017962980.1	1841724	1843474	XP_020058092.1
NW_017962980.1	1844622	1845763	XP_020058093.1
NW_017962980.1	1846237	1848027	XP_020058094.1
NW_017962980.1	1848715	1850129	XP_020058095.1
NW_017962980.1	1850996	1853456	XP_020058096.1
NW_017962980.1	1853741	1854287	XP_020058097.1
NW_017962980.1	1855290	1856775	XP_020058098.1
NW_017962980.1	1856872	1858613	XP_020058099.1
NW_017962980.1	1859950	1882030	XP_020058100.1
NW_017962980.1	1882407	1883790	XP_020058101.1
NW_017962980.1	1884113	1885862	XP_020058102.1
NW_017962980.1	1886552	1888565	XP_020058103.1
NW_017962980.1	1890797	1893088	XP_020058104.1
NW_017962980.1	1893712	1894873	XP_020058105.1
NW_017962980.1	1895322	1900629	XP_020058106.1
NW_017962980.1	1901370	1902276	XP_020058107.1
NW_017962980.1	1905328	1906457	XP_020058108.1
NW_017962980.1	1907168	1908375	XP_020058109.1
NW_017962980.1	1908876	1910525	XP_020058110.1
NW_017962980.1	1911549	1913438	XP_020058111.1
NW_017962980.1	1913886	1915896	XP_020058112.1
NW_017962980.1	1916536	1925412	XP_020058113.1
NW_017962980.1	1925660	1926855	XP_020058114.1
NW_017962980.1	1927225	1928670	XP_020058115.1
NW_017962980.1	1929089	1929882	XP_020058116.1
NW_017962980.1	1929998	1931012	XP_020058117.1
NW_017962980.1	1931540	1931822	XP_020058118.1
NW_017962980.1	1932972	1933287	XP_020058119.1
NW_017962980.1	1933991	1934630	XP_020058120.1
NW_017962980.1	1935216	1936758	XP_020058121.1
NW_017962980.1	1937319	1939229	XP_020058122.1
NW_017962980.1	1940417	1942251	XP_020058123.1
NW_017962980.1	1942633	1946033	XP_020058124.1
NW_017962980.1	1946477	1947727	XP_020058125.1
NW_017962980.1	1947913	1949363	XP_020058126.1
NW_017962980.1	1949656	1950954	XP_020058127.1
NW_017962980.1	1951068	1952243	XP_020058128.1
NW_017962980.1	1952710	1954298	XP_020058129.1
NW_017962980.1	1955152	1956580	XP_020058130.1
NW_017962980.1	1957255	1959675	XP_020058131.1
NW_017962980.1	1960120	1961729	XP_020058132.1
NW_017962980.1	1962077	1962497	XP_020058133.1
NW_017962980.1	1962923	1963380	XP_020058134.1
NW_017962980.1	1964798	1966664	XP_020058135.1
NW_017962980.1	1966994	1969055	XP_020058136.1
NW_017962980.1	1970365	1971742	XP_020058137.1
NW_017962980.1	1974200	1975271	XP_020058138.1
NW_017962980.1	1976236	1977590	XP_020058139.1
NW_017962980.1	1979430	1982942	XP_020058140.1
NW_017962980.1	1983790	1984858	XP_020058141.1
NW_017962980.1	1985117	1986652	XP_020058142.1
NW_017962980.1	1986883	1988372	XP_020058143.1
NW_017962980.1	1988768	1990655	XP_020058144.1
NW_017962980.1	1990847	1991963	XP_020058145.1
NW_017962980.1	1992140	1994143	XP_020058146.1
NW_017962980.1	1995792	1996537	XP_020058147.1
NW_017962980.1	1997083	1997813	XP_020058148.1
NW_017962980.1	1998930	2000896	XP_020058149.1
NW_017962980.1	2001324	2002215	XP_020058150.1
NW_017962980.1	2003209	2004349	XP_020058151.1
NW_017962980.1	2004593	2006807	XP_020058152.1
NW_017962980.1	2007026	2008739	XP_020058153.1
NW_017962980.1	2009048	2010684	XP_020058154.1
NW_017962980.1	2010911	2011757	XP_020058155.1
NW_017962980.1	2012499	2014974	XP_020058156.1
NW_017962980.1	2016583	2018918	XP_020058157.1
NW_017962980.1	2019060	2019925	XP_020058158.1
NW_017962980.1	2020456	2022908	XP_020058159.1
NW_017962980.1	2024682	2027048	XP_020058160.1
NW_017962980.1	2028211	2030521	XP_020058161.1
NW_017962980.1	2031568	2033462	XP_020058162.1
NW_017962980.1	2036152	2036869	XP_020058163.1
NW_017962980.1	2036620	2039168	XP_020058164.1
NW_017962980.1	2039655	2040774	XP_020058165.1
NW_017962980.1	2041712	2044614	XP_020058166.1
NW_017962980.1	2046092	2046656	XP_020058167.1
NW_017962981.1	1479	3570	XP_020056935.1
NW_017962981.1	3717	5459	XP_020056936.1
NW_017962981.1	5664	7801	XP_020056937.1
NW_017962981.1	8554	10066	XP_020056938.1
NW_017962981.1	10417	11085	XP_020056939.1
NW_017962981.1	11531	12386	XP_020056940.1
NW_017962981.1	12523	13249	XP_020056941.1
NW_017962981.1	13536	15508	XP_020056942.1
NW_017962981.1	15816	16559	XP_020056943.1
NW_017962981.1	20013	20908	XP_020056944.1
NW_017962981.1	21180	22804	XP_020056945.1
NW_017962981.1	23202	25178	XP_020056946.1
NW_017962981.1	24867	26289	XP_020056947.1
NW_017962981.1	27704	29394	XP_020056948.1
NW_017962981.1	39432	43901	XP_020056949.1
NW_017962981.1	44484	46664	XP_020056950.1
NW_017962981.1	46851	47965	XP_020056951.1
NW_017962981.1	48721	51146	XP_020056952.1
NW_017962981.1	51784	55312	XP_020056953.1
NW_017962981.1	55753	59443	XP_020056954.1
NW_017962981.1	59988	61951	XP_020056955.1
NW_017962981.1	62465	64067	XP_020056956.1
NW_017962981.1	64679	68572	XP_020056957.1
NW_017962981.1	69285	71005	XP_020056958.1
NW_017962981.1	71400	72399	XP_020056959.1
NW_017962981.1	73217	76580	XP_020056960.1
NW_017962981.1	77446	79336	XP_020056961.1
NW_017962981.1	80430	81652	XP_020056962.1
NW_017962981.1	82218	84690	XP_020056963.1
NW_017962981.1	87826	90934	XP_020056964.1
NW_017962981.1	91313	92092	XP_020056965.1
NW_017962981.1	92619	93861	XP_020056966.1
NW_017962981.1	95023	100581	XP_020056967.1
NW_017962981.1	101042	102617	XP_020056968.1
NW_017962981.1	105082	108079	XP_020056969.1
NW_017962981.1	108759	110597	XP_020056970.1
NW_017962981.1	110982	112033	XP_020056971.1
NW_017962981.1	112556	113761	XP_020056972.1
NW_017962981.1	115975	120393	XP_020056973.1
NW_017962981.1	121088	125738	XP_020056974.1
NW_017962981.1	126225	127414	XP_020056975.1
NW_017962981.1	129909	130973	XP_020056976.1
NW_017962981.1	134638	135685	XP_020056977.1
NW_017962981.1	139511	140737	XP_020056978.1
NW_017962981.1	142867	145705	XP_020056979.1
NW_017962981.1	146256	147450	XP_020056980.1
NW_017962981.1	148035	148764	XP_020056981.1
NW_017962981.1	148898	150213	XP_020056982.1
NW_017962981.1	150504	153973	XP_020056983.1
NW_017962981.1	156268	158390	XP_020056984.1
NW_017962981.1	160642	161933	XP_020056985.1
NW_017962981.1	162413	165612	XP_020056986.1
NW_017962981.1	166381	168002	XP_020056987.1
NW_017962981.1	169334	171602	XP_020056988.1
NW_017962981.1	173480	178369	XP_020056989.1
NW_017962981.1	179531	181353	XP_020056990.1
NW_017962981.1	182301	184086	XP_020056991.1
NW_017962981.1	187018	188497	XP_020056992.1
NW_017962981.1	188838	195078	XP_020056993.1
NW_017962981.1	195447	197883	XP_020056994.1
NW_017962981.1	198799	201825	XP_020056995.1
NW_017962981.1	202812	203746	XP_020056996.1
NW_017962981.1	204861	205983	XP_020056997.1
NW_017962981.1	206696	208800	XP_020056998.1
NW_017962981.1	208795	210500	XP_020056999.1
NW_017962981.1	210449	211015	XP_020057000.1
NW_017962981.1	211595	214123	XP_020057001.1
NW_017962981.1	216822	217652	XP_020057002.1
NW_017962981.1	220894	223140	XP_020057003.1
NW_017962981.1	223821	224931	XP_020057004.1
NW_017962981.1	226496	228288	XP_020057005.1
NW_017962981.1	228809	231791	XP_020057006.1
NW_017962981.1	232111	233599	XP_020057007.1
NW_017962981.1	236159	237604	XP_020057008.1
NW_017962981.1	241193	243907	XP_020057009.1
NW_017962981.1	246222	248102	XP_020057010.1
NW_017962981.1	249343	250195	XP_020057011.1
NW_017962981.1	251030	255285	XP_020057012.1
NW_017962981.1	257297	260565	XP_020057013.1
NW_017962981.1	260749	265368	XP_020057014.1
NW_017962981.1	266903	268739	XP_020057015.1
NW_017962981.1	268635	270562	XP_020057016.1
NW_017962981.1	271079	273163	XP_020057017.1
NW_017962981.1	273013	274072	XP_020057018.1
NW_017962981.1	277840	278668	XP_020057019.1
NW_017962981.1	279214	280464	XP_020057020.1
NW_017962981.1	281299	284890	XP_020057021.1
NW_017962981.1	285290	286159	XP_020057022.1
NW_017962981.1	286626	289303	XP_020057023.1
NW_017962981.1	290277	292039	XP_020057024.1
NW_017962981.1	295199	295694	XP_020057025.1
NW_017962981.1	297653	299075	XP_020057026.1
NW_017962981.1	299342	300636	XP_020057027.1
NW_017962981.1	300661	302033	XP_020057028.1
NW_017962981.1	302382	308044	XP_020057029.1
NW_017962981.1	311253	313847	XP_020057030.1
NW_017962981.1	314723	315304	XP_020057031.1
NW_017962981.1	316508	317624	XP_020057032.1
NW_017962981.1	318345	321186	XP_020057033.1
NW_017962981.1	321438	322538	XP_020057034.1
NW_017962981.1	324451	325400	XP_020057035.1
NW_017962981.1	325976	327012	XP_020057036.1
NW_017962981.1	328280	329318	XP_020057037.1
NW_017962981.1	329460	330694	XP_020057038.1
NW_017962981.1	331149	333142	XP_020057039.1
NW_017962981.1	332866	334177	XP_020057040.1
NW_017962981.1	334461	336105	XP_020057041.1
NW_017962981.1	336764	337496	XP_020057042.1
NW_017962981.1	338484	339292	XP_020057043.1
NW_017962981.1	339742	341044	XP_020057044.1
NW_017962981.1	341120	342845	XP_020057045.1
NW_017962981.1	343228	344224	XP_020057046.1
NW_017962981.1	344657	345397	XP_020057047.1
NW_017962981.1	347653	349691	XP_020057048.1
NW_017962981.1	350517	352710	XP_020057049.1
NW_017962981.1	353569	357081	XP_020057050.1
NW_017962981.1	357150	358193	XP_020057051.1
NW_017962981.1	358794	361442	XP_020057052.1
NW_017962981.1	361896	365368	XP_020057053.1
NW_017962981.1	365955	369197	XP_020057054.1
NW_017962981.1	369507	370820	XP_020057055.1
NW_017962981.1	370983	372231	XP_020057056.1
NW_017962981.1	374647	377294	XP_020057057.1
NW_017962981.1	377484	379698	XP_020057058.1
NW_017962981.1	379834	382391	XP_020057059.1
NW_017962981.1	385390	386366	XP_020057060.1
NW_017962981.1	387596	389146	XP_020057061.1
NW_017962981.1	389900	391178	XP_020057062.1
NW_017962981.1	391896	393961	XP_020057063.1
NW_017962981.1	395179	396960	XP_020057064.1
NW_017962981.1	398165	400269	XP_020057065.1
NW_017962981.1	400695	401882	XP_020057066.1
NW_017962981.1	402886	404355	XP_020057067.1
NW_017962981.1	411086	412313	XP_020057068.1
NW_017962981.1	412466	414162	XP_020057069.1
NW_017962981.1	414474	416715	XP_020057070.1
NW_017962981.1	417174	421275	XP_020057071.1
NW_017962981.1	421438	426168	XP_020057072.1
NW_017962981.1	426703	431988	XP_020057073.1
NW_017962981.1	432259	434021	XP_020057074.1
NW_017962981.1	435365	437153	XP_020057075.1
NW_017962981.1	438483	440842	XP_020057076.1
NW_017962981.1	443104	445533	XP_020057077.1
NW_017962981.1	452772	454872	XP_020057078.1
NW_017962981.1	455995	457427	XP_020057079.1
NW_017962981.1	457632	458631	XP_020057080.1
NW_017962981.1	459004	459985	XP_020057081.1
NW_017962981.1	460896	462843	XP_020057082.1
NW_017962981.1	463550	465697	XP_020057083.1
NW_017962981.1	469596	470445	XP_020057084.1
NW_017962981.1	470960	471890	XP_020057085.1
NW_017962981.1	472029	473736	XP_020057086.1
NW_017962981.1	474484	476534	XP_020057087.1
NW_017962981.1	476832	478696	XP_020057088.1
NW_017962981.1	480050	487669	XP_020057089.1
NW_017962981.1	487659	488596	XP_020057090.1
NW_017962981.1	488811	489775	XP_020057091.1
NW_017962981.1	490021	490863	XP_020057092.1
NW_017962981.1	491611	492252	XP_020057093.1
NW_017962981.1	493116	494426	XP_020057094.1
NW_017962981.1	496584	499576	XP_020057095.1
NW_017962981.1	499739	500538	XP_020057096.1
NW_017962981.1	505566	506389	XP_020057097.1
NW_017962981.1	506559	507704	XP_020057098.1
NW_017962981.1	508425	509887	XP_020057099.1
NW_017962981.1	510376	516505	XP_020057100.1
NW_017962981.1	516740	519269	XP_020057101.1
NW_017962981.1	520049	521918	XP_020057102.1
NW_017962981.1	522300	523988	XP_020057103.1
NW_017962981.1	524484	527217	XP_020057104.1
NW_017962981.1	528312	531597	XP_020057105.1
NW_017962981.1	546096	546906	XP_020057106.1
NW_017962981.1	547270	548419	XP_020057107.1
NW_017962981.1	551289	556564	XP_020057108.1
NW_017962981.1	556675	558288	XP_020057109.1
NW_017962981.1	558455	560504	XP_020057110.1
NW_017962981.1	560811	563224	XP_020057111.1
NW_017962981.1	565595	566648	XP_020057112.1
NW_017962981.1	567104	567903	XP_020057113.1
NW_017962981.1	568237	569582	XP_020057114.1
NW_017962981.1	570558	571018	XP_020057115.1
NW_017962981.1	572144	572920	XP_020057116.1
NW_017962981.1	573318	574383	XP_020057117.1
NW_017962981.1	574443	577149	XP_020057118.1
NW_017962981.1	578142	579796	XP_020057119.1
NW_017962981.1	588810	591263	XP_020057120.1
NW_017962981.1	592550	594138	XP_020057121.1
NW_017962981.1	594148	595196	XP_020057122.1
NW_017962981.1	596341	597736	XP_020057123.1
NW_017962981.1	599877	601840	XP_020057124.1
NW_017962981.1	603922	606162	XP_020057125.1
NW_017962981.1	610773	611393	XP_020057126.1
NW_017962981.1	612365	613659	XP_020057127.1
NW_017962981.1	614619	615576	XP_020057128.1
NW_017962981.1	617033	618416	XP_020057129.1
NW_017962981.1	619074	619975	XP_020057130.1
NW_017962981.1	620728	622639	XP_020057131.1
NW_017962981.1	623332	624600	XP_020057132.1
NW_017962981.1	625834	626576	XP_020057133.1
NW_017962981.1	627038	627695	XP_020057134.1
NW_017962981.1	627987	628510	XP_020057135.1
NW_017962981.1	629021	633547	XP_020057136.1
NW_017962981.1	633531	635267	XP_020057137.1
NW_017962981.1	637095	638466	XP_020057138.1
NW_017962981.1	638910	639560	XP_020057139.1
NW_017962981.1	639808	642840	XP_020057140.1
NW_017962981.1	643059	644746	XP_020057141.1
NW_017962981.1	644964	646136	XP_020057142.1
NW_017962981.1	647019	649601	XP_020057143.1
NW_017962981.1	651902	655333	XP_020057144.1
NW_017962981.1	655730	657465	XP_020057145.1
NW_017962981.1	662111	663495	XP_020057146.1
NW_017962981.1	665460	666714	XP_020057147.1
NW_017962981.1	673478	674325	XP_020057148.1
NW_017962981.1	675740	677519	XP_020057149.1
NW_017962981.1	678021	679160	XP_020057150.1
NW_017962981.1	679575	681409	XP_020057151.1
NW_017962981.1	681513	685441	XP_020057152.1
NW_017962981.1	686744	688174	XP_020057153.1
NW_017962981.1	688968	690748	XP_020057154.1
NW_017962981.1	693340	694147	XP_020057155.1
NW_017962981.1	696688	697098	XP_020057156.1
NW_017962981.1	697566	698197	XP_020057157.1
NW_017962981.1	698797	699259	XP_020057158.1
NW_017962981.1	699673	700081	XP_020057159.1
NW_017962981.1	701066	708420	XP_020057160.1
NW_017962981.1	714821	715797	XP_020057161.1
NW_017962981.1	717652	718718	XP_020057162.1
NW_017962981.1	718981	721661	XP_020057163.1
NW_017962981.1	722874	724456	XP_020057164.1
NW_017962981.1	724605	727737	XP_020057165.1
NW_017962981.1	730838	731285	XP_020057166.1
NW_017962981.1	734283	735613	XP_020057167.1
NW_017962981.1	739227	741029	XP_020057168.1
NW_017962981.1	741674	744009	XP_020057169.1
NW_017962981.1	744486	746338	XP_020057170.1
NW_017962981.1	746693	748328	XP_020057171.1
NW_017962981.1	749373	750570	XP_020057172.1
NW_017962981.1	750663	751494	XP_020057173.1
NW_017962981.1	758319	759540	XP_020057174.1
NW_017962981.1	765104	766381	XP_020057175.1
NW_017962981.1	767439	767899	XP_020057176.1
NW_017962981.1	768182	769612	XP_020057177.1
NW_017962981.1	770629	773452	XP_020057178.1
NW_017962981.1	774688	775952	XP_020057179.1
NW_017962981.1	776859	778730	XP_020057180.1
NW_017962981.1	781900	783804	XP_020057181.1
NW_017962981.1	784747	787083	XP_020057182.1
NW_017962981.1	788835	790587	XP_020057183.1
NW_017962981.1	792321	796806	XP_020057184.1
NW_017962981.1	797455	805052	XP_020057185.1
NW_017962981.1	805278	806910	XP_020057186.1
NW_017962981.1	806915	809731	XP_020057187.1
NW_017962981.1	813573	814200	XP_020057188.1
NW_017962981.1	816132	819729	XP_020057189.1
NW_017962981.1	820832	822222	XP_020057190.1
NW_017962981.1	822438	824283	XP_020057191.1
NW_017962981.1	824746	827337	XP_020057192.1
NW_017962981.1	827714	828977	XP_020057193.1
NW_017962981.1	830569	833920	XP_020057194.1
NW_017962981.1	834706	835694	XP_020057195.1
NW_017962981.1	837495	838702	XP_020057196.1
NW_017962981.1	838937	841457	XP_020057197.1
NW_017962981.1	842310	843318	XP_020057198.1
NW_017962981.1	843843	845981	XP_020057199.1
NW_017962981.1	847030	848854	XP_020057200.1
NW_017962981.1	849658	850994	XP_020057201.1
NW_017962981.1	851271	853215	XP_020057202.1
NW_017962981.1	853327	853988	XP_020057203.1
NW_017962981.1	854066	854949	XP_020057204.1
NW_017962981.1	855017	858873	XP_020057205.1
NW_017962981.1	859211	862247	XP_020057206.1
NW_017962981.1	864304	865975	XP_020057207.1
NW_017962981.1	867204	867637	XP_020057208.1
NW_017962981.1	867996	869831	XP_020057209.1
NW_017962981.1	869984	871071	XP_020057210.1
NW_017962981.1	872062	874133	XP_020057211.1
NW_017962981.1	874181	876186	XP_020057212.1
NW_017962981.1	891464	894697	XP_020057213.1
NW_017962981.1	894883	896172	XP_020057214.1
NW_017962981.1	896659	897739	XP_020057215.1
NW_017962981.1	898243	900539	XP_020057216.1
NW_017962981.1	901456	902466	XP_020057217.1
NW_017962981.1	903140	904366	XP_020057218.1
NW_017962981.1	905040	907147	XP_020057219.1
NW_017962981.1	907724	909869	XP_020057220.1
NW_017962981.1	912156	914000	XP_020057221.1
NW_017962981.1	915939	917706	XP_020057222.1
NW_017962981.1	917867	918560	XP_020057223.1
NW_017962981.1	919100	920085	XP_020057224.1
NW_017962981.1	920243	922703	XP_020057225.1
NW_017962981.1	926935	927373	XP_020057226.1
NW_017962981.1	928124	930030	XP_020057227.1
NW_017962981.1	930389	933289	XP_020057228.1
NW_017962981.1	933631	936062	XP_020057229.1
NW_017962981.1	936328	938781	XP_020057230.1
NW_017962981.1	939783	941338	XP_020057231.1
NW_017962981.1	945232	946777	XP_020057232.1
NW_017962981.1	947752	949043	XP_020057233.1
NW_017962981.1	950785	953142	XP_020057234.1
NW_017962981.1	956599	957275	XP_020057235.1
NW_017962981.1	957742	959939	XP_020057236.1
NW_017962981.1	960727	963757	XP_020057237.1
NW_017962981.1	976896	978031	XP_020057238.1
NW_017962981.1	979859	984383	XP_020057239.1
NW_017962981.1	985195	986034	XP_020057240.1
NW_017962981.1	986599	987972	XP_020057241.1
NW_017962981.1	989271	990886	XP_020057242.1
NW_017962981.1	992171	994270	XP_020057243.1
NW_017962981.1	1008355	1009714	XP_020057244.1
NW_017962981.1	1011048	1012172	XP_020057245.1
NW_017962981.1	1012764	1016170	XP_020057246.1
NW_017962981.1	1016566	1018714	XP_020057247.1
NW_017962981.1	1019469	1022618	XP_020057248.1
NW_017962981.1	1026647	1029359	XP_020057249.1
NW_017962981.1	1030045	1031708	XP_020057250.1
NW_017962981.1	1032049	1033922	XP_020057251.1
NW_017962981.1	1034341	1034935	XP_020057252.1
NW_017962981.1	1035199	1035970	XP_020057253.1
NW_017962981.1	1036256	1038484	XP_020057254.1
NW_017962981.1	1038451	1041893	XP_020057255.1
NW_017962981.1	1041951	1042717	XP_020057256.1
NW_017962981.1	1043003	1044128	XP_020057257.1
NW_017962981.1	1044555	1044873	XP_020057258.1
NW_017962981.1	1046143	1049581	XP_020057259.1
NW_017962981.1	1051840	1053697	XP_020057260.1
NW_017962981.1	1053910	1055153	XP_020057261.1
NW_017962981.1	1055848	1057559	XP_020057262.1
NW_017962981.1	1061259	1062973	XP_020057263.1
NW_017962981.1	1063068	1064533	XP_020057264.1
NW_017962981.1	1064593	1065897	XP_020057265.1
NW_017962981.1	1066737	1068393	XP_020057266.1
NW_017962981.1	1068613	1071318	XP_020057267.1
NW_017962981.1	1073476	1075746	XP_020057268.1
NW_017962981.1	1079970	1081870	XP_020057269.1
NW_017962981.1	1081887	1082387	XP_020057270.1
NW_017962981.1	1082874	1084668	XP_020057271.1
NW_017962981.1	1084876	1086183	XP_020057272.1
NW_017962981.1	1086464	1088831	XP_020057273.1
NW_017962981.1	1089068	1091098	XP_020057274.1
NW_017962981.1	1091347	1092329	XP_020057275.1
NW_017962981.1	1092458	1093451	XP_020057276.1
NW_017962981.1	1095087	1096560	XP_020057277.1
NW_017962981.1	1098385	1099603	XP_020057278.1
NW_017962981.1	1103809	1105190	XP_020057279.1
NW_017962981.1	1106752	1108092	XP_020057280.1
NW_017962981.1	1109138	1109745	XP_020057281.1
NW_017962981.1	1110015	1111350	XP_020057282.1
NW_017962981.1	1112206	1113117	XP_020057283.1
NW_017962981.1	1113196	1114427	XP_020057284.1
NW_017962981.1	1116503	1117415	XP_020057285.1
NW_017962981.1	1119929	1121872	XP_020057286.1
NW_017962981.1	1123212	1123722	XP_020057287.1
NW_017962981.1	1124429	1126033	XP_020057288.1
NW_017962981.1	1126469	1127908	XP_020057289.1
NW_017962981.1	1128156	1130376	XP_020057290.1
NW_017962981.1	1132041	1133678	XP_020057291.1
NW_017962981.1	1136569	1137342	XP_020057292.1
NW_017962981.1	1138067	1139178	XP_020057293.1
NW_017962981.1	1140099	1143459	XP_020057294.1
NW_017962981.1	1143963	1147641	XP_020057295.1
NW_017962981.1	1149538	1150896	XP_020057296.1
NW_017962981.1	1151722	1153314	XP_020057297.1
NW_017962981.1	1153933	1156166	XP_020057298.1
NW_017962981.1	1158017	1159457	XP_020057299.1
NW_017962981.1	1160667	1161981	XP_020057300.1
NW_017962981.1	1163513	1164508	XP_020057301.1
NW_017962981.1	1166050	1167227	XP_020057302.1
NW_017962981.1	1167589	1168825	XP_020057303.1
NW_017962981.1	1169323	1169686	XP_020057304.1
NW_017962981.1	1170104	1173717	XP_020057305.1
NW_017962981.1	1175525	1176648	XP_020057306.1
NW_017962981.1	1178406	1179870	XP_020057307.1
NW_017962981.1	1185851	1188533	XP_020057308.1
NW_017962981.1	1191352	1192607	XP_020057309.1
NW_017962981.1	1194001	1196787	XP_020057310.1
NW_017962981.1	1197110	1199121	XP_020057311.1
NW_017962981.1	1199740	1200637	XP_020057312.1
NW_017962981.1	1202500	1204838	XP_020057313.1
NW_017962981.1	1205773	1209160	XP_020057314.1
NW_017962981.1	1209331	1211187	XP_020057315.1
NW_017962981.1	1212767	1214440	XP_020057316.1
NW_017962981.1	1214995	1216625	XP_020057317.1
NW_017962981.1	1216686	1219028	XP_020057318.1
NW_017962981.1	1219053	1221130	XP_020057319.1
NW_017962981.1	1222321	1224508	XP_020057320.1
NW_017962981.1	1225126	1227748	XP_020057321.1
NW_017962981.1	1228459	1229230	XP_020057322.1
NW_017962981.1	1229578	1231700	XP_020057323.1
NW_017962981.1	1232025	1233227	XP_020057324.1
NW_017962981.1	1233326	1236166	XP_020057325.1
NW_017962981.1	1236491	1239503	XP_020057326.1
NW_017962981.1	1243894	1245799	XP_020057327.1
NW_017962981.1	1247151	1249039	XP_020057328.1
NW_017962981.1	1249166	1250256	XP_020057329.1
NW_017962981.1	1250381	1251832	XP_020057330.1
NW_017962981.1	1252287	1254805	XP_020057331.1
NW_017962981.1	1255841	1258697	XP_020057332.1
NW_017962981.1	1258841	1259817	XP_020057333.1
NW_017962981.1	1260156	1261412	XP_020057334.1
NW_017962981.1	1261401	1264213	XP_020057335.1
NW_017962981.1	1267327	1268919	XP_020057336.1
NW_017962981.1	1269517	1270715	XP_020057337.1
NW_017962981.1	1275294	1276477	XP_020057338.1
NW_017962981.1	1280083	1282833	XP_020057339.1
NW_017962981.1	1284807	1286406	XP_020057340.1
NW_017962981.1	1286764	1287879	XP_020057341.1
NW_017962981.1	1292074	1293518	XP_020057342.1
NW_017962981.1	1298079	1301814	XP_020057343.1
NW_017962981.1	1302774	1304689	XP_020057344.1
NW_017962981.1	1304866	1306967	XP_020057345.1
NW_017962981.1	1307324	1310138	XP_020057346.1
NW_017962981.1	1310542	1313287	XP_020057347.1
NW_017962981.1	1314023	1315895	XP_020057348.1
NW_017962981.1	1316197	1317259	XP_020057349.1
NW_017962981.1	1318128	1319441	XP_020057350.1
NW_017962981.1	1319488	1320306	XP_020057351.1
NW_017962981.1	1326270	1329721	XP_020057352.1
NW_017962981.1	1329895	1330973	XP_020057353.1
NW_017962981.1	1332050	1334383	XP_020057354.1
NW_017962981.1	1334589	1335130	XP_020057355.1
NW_017962981.1	1335773	1337729	XP_020057356.1
NW_017962981.1	1339753	1343146	XP_020057357.1
NW_017962981.1	1344347	1347119	XP_020057358.1
NW_017962981.1	1354858	1357393	XP_020057359.1
NW_017962981.1	1360647	1361945	XP_020057360.1
NW_017962981.1	1364076	1365337	XP_020057361.1
NW_017962981.1	1365720	1368488	XP_020057362.1
NW_017962981.1	1381081	1383841	XP_020057363.1
NW_017962981.1	1385810	1388496	XP_020057364.1
NW_017962981.1	1388915	1390225	XP_020057365.1
NW_017962981.1	1392568	1397314	XP_020057366.1
NW_017962981.1	1398598	1400034	XP_020057367.1
NW_017962981.1	1403650	1404148	XP_020057368.1
NW_017962981.1	1405527	1408340	XP_020057369.1
NW_017962981.1	1410883	1412459	XP_020057370.1
NW_017962981.1	1413435	1415459	XP_020057371.1
NW_017962981.1	1415569	1416613	XP_020057372.1
NW_017962981.1	1417924	1420002	XP_020057373.1
NW_017962981.1	1419979	1421228	XP_020057374.1
NW_017962981.1	1421328	1423529	XP_020057375.1
NW_017962981.1	1424179	1427631	XP_020057376.1
NW_017962981.1	1429770	1430222	XP_020057377.1
NW_017962981.1	1431006	1431938	XP_020057378.1
NW_017962981.1	1432503	1435613	XP_020057379.1
NW_017962981.1	1440340	1445658	XP_020057380.1
NW_017962981.1	1452059	1455322	XP_020057381.1
NW_017962981.1	1455592	1456548	XP_020057382.1
NW_017962981.1	1459077	1463926	XP_020057383.1
NW_017962981.1	1464624	1466543	XP_020057384.1
NW_017962981.1	1466753	1470483	XP_020057385.1
NW_017962981.1	1471987	1475694	XP_020057386.1
NW_017962981.1	1475844	1477414	XP_020057387.1
NW_017962981.1	1477914	1479546	XP_020057388.1
NW_017962981.1	1483018	1484454	XP_020057389.1
NW_017962981.1	1485244	1489125	XP_020057390.1
NW_017962981.1	1490186	1491473	XP_020057391.1
NW_017962981.1	1495015	1496664	XP_020057392.1
NW_017962981.1	1496977	1498732	XP_020057393.1
NW_017962981.1	1498891	1502060	XP_020057394.1
NW_017962981.1	1502637	1504557	XP_020057395.1
NW_017962981.1	1504934	1505946	XP_020057396.1
NW_017962981.1	1506443	1507271	XP_020057397.1
NW_017962981.1	1508548	1510605	XP_020057398.1
NW_017962981.1	1510802	1513769	XP_020057399.1
NW_017962981.1	1513963	1515350	XP_020057400.1
NW_017962981.1	1520402	1525431	XP_020057401.1
NW_017962981.1	1539863	1541778	XP_020057402.1
NW_017962981.1	1548533	1549233	XP_020057403.1
NW_017962981.1	1553223	1555801	XP_020057404.1
NW_017962981.1	1556468	1558414	XP_020057405.1
NW_017962981.1	1558557	1560243	XP_020057406.1
NW_017962981.1	1560332	1561574	XP_020057407.1
NW_017962981.1	1562649	1563662	XP_020057408.1
NW_017962981.1	1563899	1565298	XP_020057409.1
NW_017962981.1	1566689	1569067	XP_020057410.1
NW_017962981.1	1570013	1571103	XP_020057411.1
NW_017962981.1	1573786	1574185	XP_020057412.1
NW_017962981.1	1576046	1577694	XP_020057413.1
NW_017962981.1	1586259	1587730	XP_020057414.1
NW_017962981.1	1588272	1588895	XP_020057415.1
NW_017962981.1	1589066	1590781	XP_020057416.1
NW_017962981.1	1592280	1593192	XP_020057417.1
NW_017962981.1	1593887	1595637	XP_020057418.1
NW_017962981.1	1596228	1597936	XP_020057419.1
NW_017962981.1	1599406	1601005	XP_020057420.1
NW_017962981.1	1601037	1601684	XP_020057421.1
NW_017962981.1	1612974	1613775	XP_020057422.1
NW_017962981.1	1614104	1616449	XP_020057423.1
NW_017962981.1	1619837	1623816	XP_020057424.1
NW_017962981.1	1623974	1626051	XP_020057425.1
NW_017962981.1	1626051	1629098	XP_020057426.1
NW_017962981.1	1629471	1630118	XP_020057427.1
NW_017962981.1	1633342	1637278	XP_020057428.1
NW_017962981.1	1637850	1639118	XP_020057429.1
NW_017962981.1	1641118	1644475	XP_020057430.1
NW_017962981.1	1645534	1646910	XP_020057431.1
NW_017962981.1	1647119	1647804	XP_020057432.1
NW_017962981.1	1648198	1650973	XP_020057433.1
NW_017962981.1	1651401	1653139	XP_020057434.1
NW_017962981.1	1653835	1656196	XP_020057435.1
NW_017962981.1	1656810	1659082	XP_020057436.1
NW_017962981.1	1659461	1660761	XP_020057437.1
NW_017962981.1	1661769	1662827	XP_020057438.1
NW_017962981.1	1664948	1666326	XP_020057439.1
NW_017962981.1	1668802	1669970	XP_020057440.1
NW_017962981.1	1672624	1675007	XP_020057441.1
NW_017962981.1	1678435	1679420	XP_020057442.1
NW_017962981.1	1679503	1681444	XP_020057443.1
NW_017962981.1	1681806	1682981	XP_020057444.1
NW_017962981.1	1683255	1687371	XP_020057445.1
NW_017962981.1	1688913	1690772	XP_020057446.1
NW_017962981.1	1691843	1695027	XP_020057447.1
NW_017962981.1	1695155	1696960	XP_020057448.1
NW_017962981.1	1698823	1700058	XP_020057449.1
NW_017962981.1	1701257	1702342	XP_020057450.1
NW_017962981.1	1702961	1704448	XP_020057451.1
NW_017962981.1	1705155	1706170	XP_020057452.1
NW_017962981.1	1706829	1707198	XP_020057453.1
NW_017962981.1	1707534	1709599	XP_020057454.1
NW_017962981.1	1713387	1714152	XP_020057455.1
NW_017962981.1	1714865	1717645	XP_020057456.1
NW_017962981.1	1721047	1722922	XP_020057457.1
NW_017962981.1	1723047	1726610	XP_020057458.1
NW_017962981.1	1726779	1727756	XP_020057459.1
NW_017962981.1	1728512	1730872	XP_020057460.1
NW_017962981.1	1731230	1736421	XP_020057461.1
NW_017962981.1	1736593	1739478	XP_020057462.1
NW_017962981.1	1740324	1742298	XP_020057463.1
NW_017962981.1	1742455	1744428	XP_020057464.1
NW_017962981.1	1745457	1749291	XP_020057465.1
NW_017962981.1	1757039	1758984	XP_020057466.1
NW_017962981.1	1759171	1762976	XP_020057467.1
NW_017962981.1	1763232	1764434	XP_020057468.1
NW_017962981.1	1764546	1766303	XP_020057469.1
NW_017962981.1	1766511	1767864	XP_020057470.1
NW_017962981.1	1768227	1769807	XP_020057471.1
NW_017962981.1	1770390	1772628	XP_020057472.1
NW_017962981.1	1774644	1776521	XP_020057473.1
NW_017962981.1	1778142	1780737	XP_020057474.1
NW_017962981.1	1782262	1783534	XP_020057475.1
NW_017962981.1	1785109	1786341	XP_020057476.1
NW_017962981.1	1786778	1788562	XP_020057477.1
NW_017962981.1	1789030	1790243	XP_020057478.1
NW_017962981.1	1790549	1791207	XP_020057479.1
NW_017962981.1	1791808	1793636	XP_020057480.1
NW_017962981.1	1794514	1795663	XP_020057481.1
NW_017962981.1	1798426	1798820	XP_020057482.1
NW_017962981.1	1799075	1801859	XP_020057483.1
NW_017962982.1	7490	9003	XP_020056404.1
NW_017962982.1	10678	11809	XP_020056405.1
NW_017962982.1	16166	17327	XP_020056406.1
NW_017962982.1	18410	19611	XP_020056407.1
NW_017962982.1	22176	23422	XP_020056408.1
NW_017962982.1	26313	26769	XP_020056409.1
NW_017962982.1	27106	28335	XP_020056410.1
NW_017962982.1	30408	32290	XP_020056411.1
NW_017962982.1	32645	33801	XP_020056412.1
NW_017962982.1	35197	36286	XP_020056413.1
NW_017962982.1	36689	37862	XP_020056414.1
NW_017962982.1	38740	40484	XP_020056415.1
NW_017962982.1	40394	41638	XP_020056416.1
NW_017962982.1	41908	42739	XP_020056417.1
NW_017962982.1	43227	44637	XP_020056418.1
NW_017962982.1	44843	47219	XP_020056419.1
NW_017962982.1	48383	49180	XP_020056420.1
NW_017962982.1	49440	50667	XP_020056421.1
NW_017962982.1	50971	53116	XP_020056422.1
NW_017962982.1	57251	59313	XP_020056423.1
NW_017962982.1	59786	61254	XP_020056424.1
NW_017962982.1	61674	65781	XP_020056425.1
NW_017962982.1	65883	67807	XP_020056426.1
NW_017962982.1	68329	71624	XP_020056427.1
NW_017962982.1	73288	74005	XP_020056428.1
NW_017962982.1	76008	77008	XP_020056429.1
NW_017962982.1	78334	79966	XP_020056430.1
NW_017962982.1	80682	81830	XP_020056431.1
NW_017962982.1	82390	84031	XP_020056432.1
NW_017962982.1	86267	87790	XP_020056433.1
NW_017962982.1	88048	89217	XP_020056434.1
NW_017962982.1	90773	92534	XP_020056435.1
NW_017962982.1	92751	94459	XP_020056436.1
NW_017962982.1	96276	98104	XP_020056437.1
NW_017962982.1	98427	101029	XP_020056438.1
NW_017962982.1	101692	103327	XP_020056439.1
NW_017962982.1	104100	105452	XP_020056440.1
NW_017962982.1	105876	107566	XP_020056441.1
NW_017962982.1	108100	110124	XP_020056442.1
NW_017962982.1	113072	115216	XP_020056443.1
NW_017962982.1	115472	117807	XP_020056444.1
NW_017962982.1	118123	119878	XP_020056445.1
NW_017962982.1	120152	122711	XP_020056446.1
NW_017962982.1	123984	124290	XP_020056447.1
NW_017962982.1	125621	127713	XP_020056448.1
NW_017962982.1	128575	130238	XP_020056449.1
NW_017962982.1	131185	133130	XP_020056450.1
NW_017962982.1	133551	134952	XP_020056451.1
NW_017962982.1	135459	136410	XP_020056452.1
NW_017962982.1	137880	142484	XP_020056453.1
NW_017962982.1	144220	145970	XP_020056454.1
NW_017962982.1	146617	147293	XP_020056455.1
NW_017962982.1	152396	155543	XP_020056456.1
NW_017962982.1	155653	157419	XP_020056457.1
NW_017962982.1	158546	159612	XP_020056458.1
NW_017962982.1	164197	165660	XP_020056459.1
NW_017962982.1	166975	168454	XP_020056460.1
NW_017962982.1	169662	172044	XP_020056461.1
NW_017962982.1	172455	173768	XP_020056462.1
NW_017962982.1	173968	185881	XP_020056463.1
NW_017962982.1	186553	190178	XP_020056464.1
NW_017962982.1	191394	193756	XP_020056465.1
NW_017962982.1	194194	195379	XP_020056466.1
NW_017962982.1	198097	200756	XP_020056467.1
NW_017962982.1	200994	204800	XP_020056468.1
NW_017962982.1	205111	206106	XP_020056469.1
NW_017962982.1	208064	208764	XP_020056470.1
NW_017962982.1	210626	212943	XP_020056471.1
NW_017962982.1	214158	215361	XP_020056472.1
NW_017962982.1	215710	217819	XP_020056473.1
NW_017962982.1	218639	220007	XP_020056474.1
NW_017962982.1	220206	222918	XP_020056475.1
NW_017962982.1	223290	226297	XP_020056476.1
NW_017962982.1	226547	228478	XP_020056477.1
NW_017962982.1	228664	230055	XP_020056478.1
NW_017962982.1	231465	233593	XP_020056479.1
NW_017962982.1	238024	240111	XP_020056480.1
NW_017962982.1	240680	243693	XP_020056481.1
NW_017962982.1	245519	247103	XP_020056482.1
NW_017962982.1	247176	248637	XP_020056483.1
NW_017962982.1	250152	251241	XP_020056484.1
NW_017962982.1	251585	252326	XP_020056485.1
NW_017962982.1	256562	258502	XP_020056486.1
NW_017962982.1	259951	261742	XP_020056487.1
NW_017962982.1	261886	263061	XP_020056488.1
NW_017962982.1	263379	264176	XP_020056489.1
NW_017962982.1	264434	266909	XP_020056490.1
NW_017962982.1	268105	270246	XP_020056491.1
NW_017962982.1	270927	272930	XP_020056492.1
NW_017962982.1	273523	275239	XP_020056493.1
NW_017962982.1	277319	279951	XP_020056494.1
NW_017962982.1	280523	284524	XP_020056495.1
NW_017962982.1	287331	289616	XP_020056496.1
NW_017962982.1	290829	292033	XP_020056497.1
NW_017962982.1	292173	293542	XP_020056498.1
NW_017962982.1	294189	298640	XP_020056499.1
NW_017962982.1	299183	300654	XP_020056500.1
NW_017962982.1	301789	302454	XP_020056501.1
NW_017962982.1	303999	304458	XP_020056502.1
NW_017962982.1	304921	306208	XP_020056503.1
NW_017962982.1	306334	311675	XP_020056504.1
NW_017962982.1	314755	321483	XP_020056505.1
NW_017962982.1	323403	324750	XP_020056506.1
NW_017962982.1	325648	327048	XP_020056507.1
NW_017962982.1	328151	330155	XP_020056508.1
NW_017962982.1	330840	331649	XP_020056509.1
NW_017962982.1	331947	333906	XP_020056510.1
NW_017962982.1	335098	336352	XP_020056511.1
NW_017962982.1	339124	340367	XP_020056512.1
NW_017962982.1	341915	342577	XP_020056513.1
NW_017962982.1	343963	346120	XP_020056514.1
NW_017962982.1	346987	348463	XP_020056515.1
NW_017962982.1	348794	349964	XP_020056516.1
NW_017962982.1	351026	352196	XP_020056517.1
NW_017962982.1	353621	355156	XP_020056518.1
NW_017962982.1	358993	360970	XP_020056519.1
NW_017962982.1	369512	371779	XP_020056520.1
NW_017962982.1	377978	379136	XP_020056521.1
NW_017962982.1	380981	384152	XP_020056522.1
NW_017962982.1	388155	392310	XP_020056523.1
NW_017962982.1	393995	396128	XP_020056524.1
NW_017962982.1	396958	398695	XP_020056525.1
NW_017962982.1	398995	400237	XP_020056526.1
NW_017962982.1	400772	402292	XP_020056527.1
NW_017962982.1	402527	403167	XP_020056528.1
NW_017962982.1	403389	405400	XP_020056529.1
NW_017962982.1	405914	407146	XP_020056530.1
NW_017962982.1	407258	409833	XP_020056531.1
NW_017962982.1	411833	414316	XP_020056532.1
NW_017962982.1	416238	417583	XP_020056533.1
NW_017962982.1	417942	418871	XP_020056534.1
NW_017962982.1	419761	422054	XP_020056535.1
NW_017962982.1	423735	426437	XP_020056536.1
NW_017962982.1	426716	429568	XP_020056537.1
NW_017962982.1	430216	432074	XP_020056538.1
NW_017962982.1	432268	433213	XP_020056539.1
NW_017962982.1	433486	435704	XP_020056540.1
NW_017962982.1	435817	436923	XP_020056541.1
NW_017962982.1	437921	438796	XP_020056542.1
NW_017962982.1	439335	442196	XP_020056543.1
NW_017962982.1	442572	443564	XP_020056544.1
NW_017962982.1	443756	445207	XP_020056545.1
NW_017962982.1	445559	448180	XP_020056546.1
NW_017962982.1	448209	449408	XP_020056547.1
NW_017962982.1	449716	450594	XP_020056548.1
NW_017962982.1	450984	452630	XP_020056549.1
NW_017962982.1	453426	454225	XP_020056550.1
NW_017962982.1	457800	459320	XP_020056551.1
NW_017962982.1	484202	485225	XP_020056552.1
NW_017962982.1	489527	491348	XP_020056553.1
NW_017962982.1	491632	493817	XP_020056554.1
NW_017962982.1	498152	499242	XP_020056555.1
NW_017962982.1	500868	502579	XP_020056556.1
NW_017962982.1	503899	505310	XP_020056557.1
NW_017962982.1	505334	507254	XP_020056558.1
NW_017962982.1	507572	510800	XP_020056559.1
NW_017962982.1	511827	514217	XP_020056560.1
NW_017962982.1	519865	521230	XP_020056561.1
NW_017962982.1	522110	523844	XP_020056562.1
NW_017962982.1	524183	525590	XP_020056563.1
NW_017962982.1	528737	529328	XP_020056564.1
NW_017962982.1	532786	533701	XP_020056565.1
NW_017962982.1	536022	538050	XP_020056566.1
NW_017962982.1	538589	540317	XP_020056567.1
NW_017962982.1	540876	541769	XP_020056568.1
NW_017962982.1	542892	545161	XP_020056569.1
NW_017962982.1	546034	548003	XP_020056570.1
NW_017962982.1	548180	548959	XP_020056571.1
NW_017962982.1	550184	553767	XP_020056572.1
NW_017962982.1	556324	558260	XP_020056573.1
NW_017962982.1	561509	562110	XP_020056574.1
NW_017962982.1	562522	565375	XP_020056575.1
NW_017962982.1	566828	574905	XP_020056576.1
NW_017962982.1	576439	577150	XP_020056577.1
NW_017962982.1	578847	581208	XP_020056578.1
NW_017962982.1	582822	585532	XP_020056579.1
NW_017962982.1	585642	586243	XP_020056580.1
NW_017962982.1	587056	589419	XP_020056581.1
NW_017962982.1	590643	592842	XP_020056582.1
NW_017962982.1	600470	602057	XP_020056583.1
NW_017962982.1	602565	603447	XP_020056584.1
NW_017962982.1	603930	605621	XP_020056585.1
NW_017962982.1	605729	607156	XP_020056586.1
NW_017962982.1	607316	608188	XP_020056587.1
NW_017962982.1	608394	611406	XP_020056588.1
NW_017962982.1	611259	614261	XP_020056589.1
NW_017962982.1	614912	617001	XP_020056590.1
NW_017962982.1	633248	635138	XP_020056591.1
NW_017962982.1	635718	637638	XP_020056592.1
NW_017962982.1	639798	643113	XP_020056593.1
NW_017962982.1	643372	644450	XP_020056594.1
NW_017962982.1	646167	647466	XP_020056595.1
NW_017962982.1	648984	651024	XP_020056596.1
NW_017962982.1	652669	655223	XP_020056597.1
NW_017962982.1	655273	657632	XP_020056598.1
NW_017962982.1	657821	659387	XP_020056599.1
NW_017962982.1	659501	662454	XP_020056600.1
NW_017962982.1	663016	664417	XP_020056601.1
NW_017962982.1	665409	667660	XP_020056602.1
NW_017962982.1	667671	670525	XP_020056603.1
NW_017962982.1	671189	672327	XP_020056604.1
NW_017962982.1	673373	675104	XP_020056605.1
NW_017962982.1	676534	677700	XP_020056606.1
NW_017962982.1	677812	679579	XP_020056607.1
NW_017962982.1	681515	681983	XP_020056608.1
NW_017962982.1	682247	685116	XP_020056609.1
NW_017962982.1	686776	687398	XP_020056610.1
NW_017962982.1	688773	690963	XP_020056611.1
NW_017962982.1	691312	693760	XP_020056612.1
NW_017962982.1	696639	697340	XP_020056613.1
NW_017962982.1	698100	698891	XP_020056614.1
NW_017962982.1	701724	702670	XP_020056615.1
NW_017962982.1	702902	705206	XP_020056616.1
NW_017962982.1	706550	708433	XP_020056617.1
NW_017962982.1	708902	710070	XP_020056618.1
NW_017962982.1	710038	711585	XP_020056619.1
NW_017962982.1	711881	713299	XP_020056620.1
NW_017962982.1	714044	714471	XP_020056621.1
NW_017962982.1	716706	717879	XP_020056622.1
NW_017962982.1	719818	721473	XP_020056623.1
NW_017962982.1	723219	724404	XP_020056624.1
NW_017962982.1	726664	728433	XP_020056625.1
NW_017962982.1	730595	732085	XP_020056626.1
NW_017962982.1	734521	734857	XP_020056627.1
NW_017962982.1	747368	748991	XP_020056628.1
NW_017962982.1	750730	751912	XP_020056629.1
NW_017962982.1	752198	752516	XP_020056630.1
NW_017962982.1	753073	753803	XP_020056631.1
NW_017962982.1	754763	755621	XP_020056632.1
NW_017962982.1	757154	758273	XP_020056633.1
NW_017962982.1	760513	762600	XP_020056634.1
NW_017962982.1	763605	764800	XP_020056635.1
NW_017962982.1	764892	765630	XP_020056636.1
NW_017962982.1	766028	767228	XP_020056637.1
NW_017962982.1	770027	779680	XP_020056638.1
NW_017962982.1	780852	782643	XP_020056639.1
NW_017962982.1	783834	785473	XP_020056640.1
NW_017962982.1	789372	793775	XP_020056641.1
NW_017962982.1	794606	796467	XP_020056642.1
NW_017962982.1	797614	798044	XP_020056643.1
NW_017962982.1	802217	802900	XP_020056644.1
NW_017962982.1	803308	804610	XP_020056645.1
NW_017962982.1	805034	807687	XP_020056646.1
NW_017962982.1	807753	811532	XP_020056647.1
NW_017962982.1	811700	813776	XP_020056648.1
NW_017962982.1	813995	815657	XP_020056649.1
NW_017962982.1	815788	817741	XP_020056650.1
NW_017962982.1	818914	819948	XP_020056651.1
NW_017962982.1	820482	821892	XP_020056652.1
NW_017962982.1	822948	829905	XP_020056653.1
NW_017962982.1	831359	832298	XP_020056654.1
NW_017962982.1	833110	834304	XP_020056655.1
NW_017962982.1	836886	840373	XP_020056656.1
NW_017962982.1	842732	845004	XP_020056657.1
NW_017962982.1	845183	847168	XP_020056658.1
NW_017962982.1	849185	854680	XP_020056659.1
NW_017962982.1	856194	858096	XP_020056660.1
NW_017962982.1	858519	859692	XP_020056661.1
NW_017962982.1	859792	861779	XP_020056662.1
NW_017962982.1	862112	865821	XP_020056663.1
NW_017962982.1	866102	867078	XP_020056664.1
NW_017962982.1	867922	869080	XP_020056665.1
NW_017962982.1	870580	874728	XP_020056666.1
NW_017962982.1	876430	878308	XP_020056667.1
NW_017962982.1	879744	882073	XP_020056668.1
NW_017962982.1	883050	885454	XP_020056669.1
NW_017962982.1	885771	887812	XP_020056670.1
NW_017962982.1	889143	891101	XP_020056671.1
NW_017962982.1	891327	892777	XP_020056672.1
NW_017962982.1	894615	896392	XP_020056673.1
NW_017962982.1	897170	901536	XP_020056674.1
NW_017962982.1	905793	909574	XP_020056675.1
NW_017962982.1	910858	912034	XP_020056676.1
NW_017962982.1	913190	915823	XP_020056677.1
NW_017962982.1	916264	916980	XP_020056678.1
NW_017962982.1	917129	918847	XP_020056679.1
NW_017962982.1	919715	920036	XP_020056680.1
NW_017962982.1	920757	922985	XP_020056681.1
NW_017962982.1	923922	925637	XP_020056682.1
NW_017962982.1	926485	929422	XP_020056683.1
NW_017962982.1	929589	930170	XP_020056684.1
NW_017962982.1	930120	931047	XP_020056685.1
NW_017962982.1	930998	931277	XP_020056686.1
NW_017962982.1	931246	933894	XP_020056687.1
NW_017962982.1	934207	934680	XP_020056688.1
NW_017962982.1	934604	936271	XP_020056689.1
NW_017962982.1	937081	939827	XP_020056690.1
NW_017962982.1	940468	941913	XP_020056691.1
NW_017962982.1	942550	944173	XP_020056692.1
NW_017962982.1	947613	949368	XP_020056693.1
NW_017962982.1	951008	954555	XP_020056694.1
NW_017962982.1	955023	957091	XP_020056695.1
NW_017962982.1	957351	958229	XP_020056696.1
NW_017962982.1	960082	960967	XP_020056697.1
NW_017962982.1	961114	963524	XP_020056698.1
NW_017962982.1	964603	967138	XP_020056699.1
NW_017962982.1	967221	969322	XP_020056700.1
NW_017962982.1	969417	970440	XP_020056701.1
NW_017962982.1	970683	973007	XP_020056702.1
NW_017962982.1	973812	975792	XP_020056703.1
NW_017962982.1	976225	977904	XP_020056704.1
NW_017962982.1	980405	984722	XP_020056705.1
NW_017962982.1	984856	986318	XP_020056706.1
NW_017962982.1	986427	987792	XP_020056707.1
NW_017962982.1	989845	991264	XP_020056708.1
NW_017962982.1	992171	995816	XP_020056709.1
NW_017962982.1	1004367	1005626	XP_020056710.1
NW_017962982.1	1007731	1008328	XP_020056711.1
NW_017962982.1	1013090	1014051	XP_020056712.1
NW_017962982.1	1019234	1020696	XP_020056713.1
NW_017962982.1	1031774	1034383	XP_020056714.1
NW_017962982.1	1036472	1038600	XP_020056715.1
NW_017962982.1	1050041	1051658	XP_020056716.1
NW_017962982.1	1051806	1053667	XP_020056717.1
NW_017962982.1	1055766	1058277	XP_020056718.1
NW_017962982.1	1059900	1063830	XP_020056719.1
NW_017962982.1	1063639	1065125	XP_020056720.1
NW_017962982.1	1065548	1066372	XP_020056721.1
NW_017962982.1	1066739	1068031	XP_020056722.1
NW_017962982.1	1068442	1070748	XP_020056723.1
NW_017962982.1	1071719	1075055	XP_020056724.1
NW_017962982.1	1076705	1078722	XP_020056725.1
NW_017962982.1	1079762	1080120	XP_020056726.1
NW_017962982.1	1080674	1083796	XP_020056727.1
NW_017962982.1	1085474	1087658	XP_020056728.1
NW_017962982.1	1087945	1089554	XP_020056729.1
NW_017962982.1	1090981	1091488	XP_020056730.1
NW_017962982.1	1092691	1093625	XP_020056731.1
NW_017962982.1	1095913	1100064	XP_020056732.1
NW_017962982.1	1102715	1107914	XP_020056733.1
NW_017962982.1	1115300	1134518	XP_020056734.1
NW_017962982.1	1134978	1137246	XP_020056735.1
NW_017962982.1	1137843	1142906	XP_020056736.1
NW_017962982.1	1147496	1150489	XP_020056737.1
NW_017962982.1	1150649	1152925	XP_020056738.1
NW_017962982.1	1153521	1155113	XP_020056739.1
NW_017962982.1	1155546	1156934	XP_020056740.1
NW_017962982.1	1157900	1158303	XP_020056741.1
NW_017962982.1	1159058	1161966	XP_020056742.1
NW_017962982.1	1162886	1163989	XP_020056743.1
NW_017962982.1	1164070	1165674	XP_020056744.1
NW_017962982.1	1167959	1170893	XP_020056745.1
NW_017962982.1	1172434	1173290	XP_020056746.1
NW_017962982.1	1186296	1187136	XP_020056747.1
NW_017962982.1	1188821	1191125	XP_020056748.1
NW_017962982.1	1192097	1193828	XP_020056749.1
NW_017962982.1	1193979	1196610	XP_020056750.1
NW_017962982.1	1198099	1199054	XP_020056751.1
NW_017962982.1	1201040	1203009	XP_020056752.1
NW_017962982.1	1203889	1205763	XP_020056753.1
NW_017962982.1	1207392	1209567	XP_020056754.1
NW_017962982.1	1210495	1211908	XP_020056755.1
NW_017962982.1	1212440	1213357	XP_020056756.1
NW_017962982.1	1214217	1215347	XP_020056757.1
NW_017962982.1	1215697	1220522	XP_020056758.1
NW_017962982.1	1221603	1223443	XP_020056759.1
NW_017962982.1	1223769	1225063	XP_020056760.1
NW_017962982.1	1225286	1226929	XP_020056761.1
NW_017962982.1	1227964	1233145	XP_020056762.1
NW_017962982.1	1234073	1234878	XP_020056763.1
NW_017962982.1	1239069	1241107	XP_020056764.1
NW_017962982.1	1241657	1242702	XP_020056765.1
NW_017962982.1	1243154	1244166	XP_020056766.1
NW_017962982.1	1245689	1247257	XP_020056767.1
NW_017962982.1	1248030	1251774	XP_020056768.1
NW_017962982.1	1251639	1253069	XP_020056769.1
NW_017962982.1	1254872	1255769	XP_020056770.1
NW_017962982.1	1256873	1258870	XP_020056771.1
NW_017962982.1	1259980	1260417	XP_020056772.1
NW_017962982.1	1260576	1261748	XP_020056773.1
NW_017962982.1	1262468	1263349	XP_020056774.1
NW_017962982.1	1264262	1265993	XP_020056775.1
NW_017962982.1	1266471	1268557	XP_020056776.1
NW_017962982.1	1269215	1271059	XP_020056777.1
NW_017962982.1	1274095	1275403	XP_020056778.1
NW_017962982.1	1275619	1276734	XP_020056779.1
NW_017962982.1	1277007	1277981	XP_020056780.1
NW_017962982.1	1279170	1281253	XP_020056781.1
NW_017962982.1	1282560	1283539	XP_020056782.1
NW_017962982.1	1283558	1287640	XP_020056783.1
NW_017962982.1	1288205	1289360	XP_020056784.1
NW_017962982.1	1293497	1299962	XP_020056785.1
NW_017962982.1	1300343	1301632	XP_020056786.1
NW_017962982.1	1301713	1303541	XP_020056787.1
NW_017962982.1	1303984	1305191	XP_020056788.1
NW_017962982.1	1305844	1307364	XP_020056789.1
NW_017962982.1	1307935	1309660	XP_020056790.1
NW_017962982.1	1310190	1311285	XP_020056791.1
NW_017962982.1	1312225	1313667	XP_020056792.1
NW_017962982.1	1314009	1316270	XP_020056793.1
NW_017962982.1	1316896	1319072	XP_020056794.1
NW_017962982.1	1319090	1319864	XP_020056795.1
NW_017962982.1	1320096	1324612	XP_020056796.1
NW_017962982.1	1324812	1326152	XP_020056797.1
NW_017962982.1	1326428	1328026	XP_020056798.1
NW_017962982.1	1328832	1329999	XP_020056799.1
NW_017962982.1	1330215	1333799	XP_020056800.1
NW_017962982.1	1333901	1334915	XP_020056801.1
NW_017962982.1	1335510	1337766	XP_020056802.1
NW_017962982.1	1337777	1342067	XP_020056803.1
NW_017962982.1	1342239	1344088	XP_020056804.1
NW_017962982.1	1345898	1348142	XP_020056805.1
NW_017962982.1	1351750	1354877	XP_020056806.1
NW_017962982.1	1354957	1356197	XP_020056807.1
NW_017962982.1	1356397	1357400	XP_020056808.1
NW_017962982.1	1358851	1360663	XP_020056809.1
NW_017962982.1	1360944	1362496	XP_020056810.1
NW_017962982.1	1362723	1363552	XP_020056811.1
NW_017962982.1	1363825	1364913	XP_020056812.1
NW_017962982.1	1370088	1372982	XP_020056813.1
NW_017962982.1	1374240	1375693	XP_020056814.1
NW_017962982.1	1384074	1385637	XP_020056815.1
NW_017962982.1	1386984	1388223	XP_020056816.1
NW_017962982.1	1388670	1389998	XP_020056817.1
NW_017962982.1	1390139	1391168	XP_020056818.1
NW_017962982.1	1392481	1394504	XP_020056819.1
NW_017962982.1	1394879	1396190	XP_020056820.1
NW_017962982.1	1396714	1398988	XP_020056821.1
NW_017962982.1	1400294	1402086	XP_020056822.1
NW_017962982.1	1403594	1406739	XP_020056823.1
NW_017962982.1	1410221	1413834	XP_020056824.1
NW_017962982.1	1416279	1419532	XP_020056825.1
NW_017962982.1	1420086	1422232	XP_020056826.1
NW_017962982.1	1422501	1423376	XP_020056827.1
NW_017962982.1	1424504	1426303	XP_020056828.1
NW_017962982.1	1428258	1429306	XP_020056829.1
NW_017962982.1	1430265	1432140	XP_020056830.1
NW_017962982.1	1432875	1434255	XP_020056831.1
NW_017962982.1	1434863	1435666	XP_020056832.1
NW_017962982.1	1436736	1437188	XP_020056833.1
NW_017962982.1	1442135	1445900	XP_020056834.1
NW_017962982.1	1446388	1448676	XP_020056835.1
NW_017962982.1	1449310	1449675	XP_020056836.1
NW_017962982.1	1450859	1452556	XP_020056837.1
NW_017962982.1	1453976	1455108	XP_020056838.1
NW_017962982.1	1458044	1458830	XP_020056839.1
NW_017962982.1	1459347	1461572	XP_020056840.1
NW_017962982.1	1462005	1463409	XP_020056841.1
NW_017962982.1	1463764	1464843	XP_020056842.1
NW_017962982.1	1465988	1467288	XP_020056843.1
NW_017962982.1	1468538	1471284	XP_020056844.1
NW_017962982.1	1472627	1473964	XP_020056845.1
NW_017962982.1	1474538	1476409	XP_020056846.1
NW_017962982.1	1479283	1481361	XP_020056847.1
NW_017962982.1	1483360	1485806	XP_020056848.1
NW_017962982.1	1486313	1487688	XP_020056849.1
NW_017962982.1	1488071	1489425	XP_020056850.1
NW_017962982.1	1490275	1492705	XP_020056851.1
NW_017962982.1	1493916	1495670	XP_020056852.1
NW_017962982.1	1495897	1496701	XP_020056853.1
NW_017962982.1	1496970	1500464	XP_020056854.1
NW_017962982.1	1500642	1501254	XP_020056855.1
NW_017962982.1	1502404	1505364	XP_020056856.1
NW_017962982.1	1506058	1509860	XP_020056857.1
NW_017962982.1	1509922	1511856	XP_020056858.1
NW_017962982.1	1512042	1514046	XP_020056859.1
NW_017962982.1	1514441	1515890	XP_020056860.1
NW_017962982.1	1515975	1517829	XP_020056861.1
NW_017962982.1	1517982	1520834	XP_020056862.1
NW_017962982.1	1520952	1522962	XP_020056863.1
NW_017962982.1	1523366	1524434	XP_020056864.1
NW_017962982.1	1525259	1527195	XP_020056865.1
NW_017962982.1	1528056	1530390	XP_020056866.1
NW_017962982.1	1532517	1533817	XP_020056867.1
NW_017962982.1	1535261	1538591	XP_020056868.1
NW_017962982.1	1547823	1551432	XP_020056869.1
NW_017962982.1	1551865	1553487	XP_020056870.1
NW_017962982.1	1554024	1555489	XP_020056871.1
NW_017962982.1	1555836	1558582	XP_020056872.1
NW_017962982.1	1558799	1560245	XP_020056873.1
NW_017962982.1	1560490	1562290	XP_020056874.1
NW_017962982.1	1562323	1565332	XP_020056875.1
NW_017962982.1	1566783	1567736	XP_020056876.1
NW_017962982.1	1572625	1573846	XP_020056877.1
NW_017962982.1	1574371	1576085	XP_020056878.1
NW_017962982.1	1580679	1582234	XP_020056879.1
NW_017962982.1	1592601	1593717	XP_020056880.1
NW_017962982.1	1595068	1597381	XP_020056881.1
NW_017962982.1	1598303	1598723	XP_020056882.1
NW_017962982.1	1601303	1602365	XP_020056883.1
NW_017962982.1	1602568	1605598	XP_020056884.1
NW_017962982.1	1606302	1607907	XP_020056885.1
NW_017962982.1	1611848	1613333	XP_020056886.1
NW_017962982.1	1613453	1616307	XP_020056887.1
NW_017962982.1	1616968	1618682	XP_020056888.1
NW_017962982.1	1620129	1621688	XP_020056889.1
NW_017962982.1	1622180	1623628	XP_020056890.1
NW_017962982.1	1624262	1625732	XP_020056891.1
NW_017962982.1	1627946	1631670	XP_020056892.1
NW_017962982.1	1631776	1634278	XP_020056893.1
NW_017962982.1	1634842	1637818	XP_020056894.1
NW_017962982.1	1640760	1642329	XP_020056895.1
NW_017962982.1	1642864	1643687	XP_020056896.1
NW_017962982.1	1643959	1644713	XP_020056897.1
NW_017962982.1	1646257	1648378	XP_020056898.1
NW_017962982.1	1648191	1649693	XP_020056899.1
NW_017962982.1	1650917	1653580	XP_020056900.1
NW_017962982.1	1654197	1655757	XP_020056901.1
NW_017962982.1	1656163	1657378	XP_020056902.1
NW_017962982.1	1658406	1660148	XP_020056903.1
NW_017962982.1	1661709	1663044	XP_020056904.1
NW_017962982.1	1664759	1665964	XP_020056905.1
NW_017962982.1	1666152	1667685	XP_020056906.1
NW_017962982.1	1668016	1669065	XP_020056907.1
NW_017962982.1	1669691	1674789	XP_020056908.1
NW_017962982.1	1674853	1676675	XP_020056909.1
NW_017962982.1	1677405	1683652	XP_020056910.1
NW_017962982.1	1686786	1689485	XP_020056911.1
NW_017962982.1	1690098	1694004	XP_020056912.1
NW_017962982.1	1694875	1696550	XP_020056913.1
NW_017962982.1	1696666	1698252	XP_020056914.1
NW_017962982.1	1698510	1699218	XP_020056915.1
NW_017962982.1	1706097	1706682	XP_020056916.1
NW_017962982.1	1708583	1709481	XP_020056917.1
NW_017962982.1	1711589	1712424	XP_020056918.1
NW_017962982.1	1712650	1713423	XP_020056919.1
NW_017962982.1	1713815	1716604	XP_020056920.1
NW_017962982.1	1716929	1721503	XP_020056921.1
NW_017962982.1	1722130	1722942	XP_020056922.1
NW_017962982.1	1723288	1724305	XP_020056923.1
NW_017962982.1	1724951	1726632	XP_020056924.1
NW_017962982.1	1727844	1728162	XP_020056925.1
NW_017962982.1	1728853	1729838	XP_020056926.1
NW_017962982.1	1730646	1731809	XP_020056927.1
NW_017962982.1	1732036	1732791	XP_020056928.1
NW_017962982.1	1733396	1735956	XP_020056929.1
NW_017962982.1	1740649	1744459	XP_020056930.1
NW_017962982.1	1744917	1745396	XP_020056931.1
NW_017962982.1	1745498	1747154	XP_020056932.1
NW_017962982.1	1747235	1748242	XP_020056933.1
NW_017962982.1	1748267	1750078	XP_020056934.1
NW_017962983.1	7764	10462	XP_020055894.1
NW_017962983.1	11019	11980	XP_020055895.1
NW_017962983.1	12720	14311	XP_020055896.1
NW_017962983.1	14965	21567	XP_020055897.1
NW_017962983.1	22112	22860	XP_020055898.1
NW_017962983.1	24104	25859	XP_020055899.1
NW_017962983.1	28537	29760	XP_020055900.1
NW_017962983.1	29954	32121	XP_020055901.1
NW_017962983.1	32776	33925	XP_020055902.1
NW_017962983.1	33960	35326	XP_020055903.1
NW_017962983.1	37047	38331	XP_020055904.1
NW_017962983.1	38855	39801	XP_020055905.1
NW_017962983.1	39883	41733	XP_020055906.1
NW_017962983.1	43593	45494	XP_020055907.1
NW_017962983.1	47123	47799	XP_020055908.1
NW_017962983.1	50239	51136	XP_020055909.1
NW_017962983.1	51483	53322	XP_020055910.1
NW_017962983.1	54266	55238	XP_020055911.1
NW_017962983.1	56040	58007	XP_020055912.1
NW_017962983.1	58346	58766	XP_020055913.1
NW_017962983.1	59098	59963	XP_020055914.1
NW_017962983.1	60228	61232	XP_020055915.1
NW_017962983.1	61873	63305	XP_020055916.1
NW_017962983.1	63692	64574	XP_020055917.1
NW_017962983.1	64875	67158	XP_020055918.1
NW_017962983.1	68397	69818	XP_020055919.1
NW_017962983.1	71493	72654	XP_020055920.1
NW_017962983.1	73237	75140	XP_020055921.1
NW_017962983.1	75151	76100	XP_020055922.1
NW_017962983.1	76715	78823	XP_020055923.1
NW_017962983.1	79217	80135	XP_020055924.1
NW_017962983.1	81668	82412	XP_020055925.1
NW_017962983.1	82651	84850	XP_020055926.1
NW_017962983.1	84844	85774	XP_020055927.1
NW_017962983.1	86553	87614	XP_020055928.1
NW_017962983.1	87825	89365	XP_020055929.1
NW_017962983.1	89679	91536	XP_020055930.1
NW_017962983.1	92315	94272	XP_020055931.1
NW_017962983.1	95572	96441	XP_020055932.1
NW_017962983.1	96856	97948	XP_020055933.1
NW_017962983.1	98766	100278	XP_020055934.1
NW_017962983.1	100627	101945	XP_020055935.1
NW_017962983.1	103988	105594	XP_020055936.1
NW_017962983.1	105295	107399	XP_020055937.1
NW_017962983.1	107678	108533	XP_020055938.1
NW_017962983.1	109016	110524	XP_020055939.1
NW_017962983.1	111476	113318	XP_020055940.1
NW_017962983.1	113413	114262	XP_020055941.1
NW_017962983.1	114705	115719	XP_020055942.1
NW_017962983.1	115988	117877	XP_020055943.1
NW_017962983.1	118294	119232	XP_020055944.1
NW_017962983.1	120724	121216	XP_020055945.1
NW_017962983.1	121828	122878	XP_020055946.1
NW_017962983.1	123050	124884	XP_020055947.1
NW_017962983.1	125603	126265	XP_020055948.1
NW_017962983.1	126392	127307	XP_020055949.1
NW_017962983.1	127791	129591	XP_020055950.1
NW_017962983.1	130627	132592	XP_020055951.1
NW_017962983.1	133049	133677	XP_020055952.1
NW_017962983.1	133965	135696	XP_020055953.1
NW_017962983.1	137273	138779	XP_020055954.1
NW_017962983.1	139361	140934	XP_020055955.1
NW_017962983.1	140910	143129	XP_020055956.1
NW_017962983.1	147113	147978	XP_020055957.1
NW_017962983.1	167349	168264	XP_020055958.1
NW_017962983.1	168574	169154	XP_020055959.1
NW_017962983.1	169560	170752	XP_020055960.1
NW_017962983.1	171076	171641	XP_020055961.1
NW_017962983.1	171984	173301	XP_020055962.1
NW_017962983.1	173665	175401	XP_020055963.1
NW_017962983.1	175918	187950	XP_020055964.1
NW_017962983.1	188611	190462	XP_020055965.1
NW_017962983.1	196576	199140	XP_020055966.1
NW_017962983.1	207465	208883	XP_020055967.1
NW_017962983.1	208837	210231	XP_020055968.1
NW_017962983.1	212466	214542	XP_020055969.1
NW_017962983.1	215935	216905	XP_020055970.1
NW_017962983.1	217455	220441	XP_020055971.1
NW_017962983.1	221054	222455	XP_020055972.1
NW_017962983.1	224459	231909	XP_020055973.1
NW_017962983.1	231913	234329	XP_020055974.1
NW_017962983.1	236442	238323	XP_020055975.1
NW_017962983.1	239996	241075	XP_020055976.1
NW_017962983.1	243258	244507	XP_020055977.1
NW_017962983.1	244613	245705	XP_020055978.1
NW_017962983.1	245980	248384	XP_020055979.1
NW_017962983.1	248599	250083	XP_020055980.1
NW_017962983.1	252161	254572	XP_020055981.1
NW_017962983.1	255011	256031	XP_020055982.1
NW_017962983.1	256247	256927	XP_020055983.1
NW_017962983.1	257089	258345	XP_020055984.1
NW_017962983.1	259661	260145	XP_020055985.1
NW_017962983.1	260316	261529	XP_020055986.1
NW_017962983.1	264562	265592	XP_020055987.1
NW_017962983.1	265805	266837	XP_020055988.1
NW_017962983.1	267172	269954	XP_020055989.1
NW_017962983.1	271191	272739	XP_020055990.1
NW_017962983.1	274171	275728	XP_020055991.1
NW_017962983.1	276055	281008	XP_020055992.1
NW_017962983.1	281950	283791	XP_020055993.1
NW_017962983.1	284448	285964	XP_020055994.1
NW_017962983.1	287498	290068	XP_020055995.1
NW_017962983.1	290290	291854	XP_020055996.1
NW_017962983.1	292079	293565	XP_020055997.1
NW_017962983.1	293767	294979	XP_020055998.1
NW_017962983.1	295714	298146	XP_020055999.1
NW_017962983.1	298510	300045	XP_020056000.1
NW_017962983.1	300165	301491	XP_020056001.1
NW_017962983.1	302594	306176	XP_020056002.1
NW_017962983.1	308219	309568	XP_020056003.1
NW_017962983.1	311061	313604	XP_020056004.1
NW_017962983.1	316026	317961	XP_020056005.1
NW_017962983.1	318845	320033	XP_020056006.1
NW_017962983.1	320088	322444	XP_020056007.1
NW_017962983.1	323998	326213	XP_020056008.1
NW_017962983.1	327482	329664	XP_020056009.1
NW_017962983.1	331422	332995	XP_020056010.1
NW_017962983.1	333941	335230	XP_020056011.1
NW_017962983.1	337753	340335	XP_020056012.1
NW_017962983.1	340875	342201	XP_020056013.1
NW_017962983.1	342228	343899	XP_020056014.1
NW_017962983.1	344323	346145	XP_020056015.1
NW_017962983.1	347344	349072	XP_020056016.1
NW_017962983.1	351868	353879	XP_020056017.1
NW_017962983.1	354081	354715	XP_020056018.1
NW_017962983.1	355083	356895	XP_020056019.1
NW_017962983.1	357188	357993	XP_020056020.1
NW_017962983.1	361360	362376	XP_020056021.1
NW_017962983.1	366921	369358	XP_020056022.1
NW_017962983.1	370343	372160	XP_020056023.1
NW_017962983.1	378672	379958	XP_020056024.1
NW_017962983.1	383201	384836	XP_020056025.1
NW_017962983.1	385387	386146	XP_020056026.1
NW_017962983.1	386360	387801	XP_020056027.1
NW_017962983.1	387895	390129	XP_020056028.1
NW_017962983.1	391562	395138	XP_020056029.1
NW_017962983.1	396282	398019	XP_020056030.1
NW_017962983.1	399159	400768	XP_020056031.1
NW_017962983.1	401548	403826	XP_020056032.1
NW_017962983.1	403091	404720	XP_020056033.1
NW_017962983.1	404975	408025	XP_020056034.1
NW_017962983.1	408716	409484	XP_020056035.1
NW_017962983.1	411878	413249	XP_020056036.1
NW_017962983.1	413581	419300	XP_020056037.1
NW_017962983.1	421195	422588	XP_020056038.1
NW_017962983.1	423786	425770	XP_020056039.1
NW_017962983.1	429281	437151	XP_020056040.1
NW_017962983.1	438429	439603	XP_020056041.1
NW_017962983.1	441613	442819	XP_020056042.1
NW_017962983.1	443292	446580	XP_020056043.1
NW_017962983.1	446677	449034	XP_020056044.1
NW_017962983.1	449309	452740	XP_020056045.1
NW_017962983.1	457242	458726	XP_020056046.1
NW_017962983.1	460244	462125	XP_020056047.1
NW_017962983.1	463753	466071	XP_020056048.1
NW_017962983.1	468462	472207	XP_020056049.1
NW_017962983.1	474239	476933	XP_020056050.1
NW_017962983.1	480699	482094	XP_020056051.1
NW_017962983.1	483566	484736	XP_020056052.1
NW_017962983.1	485700	487150	XP_020056053.1
NW_017962983.1	487769	489804	XP_020056054.1
NW_017962983.1	489731	491728	XP_020056055.1
NW_017962983.1	491980	493621	XP_020056056.1
NW_017962983.1	495361	496945	XP_020056057.1
NW_017962983.1	498193	501195	XP_020056058.1
NW_017962983.1	501639	502998	XP_020056059.1
NW_017962983.1	503386	504944	XP_020056060.1
NW_017962983.1	511655	513078	XP_020056061.1
NW_017962983.1	515899	517546	XP_020056062.1
NW_017962983.1	520327	522635	XP_020056063.1
NW_017962983.1	524357	525574	XP_020056064.1
NW_017962983.1	527258	531236	XP_020056065.1
NW_017962983.1	535391	539095	XP_020056066.1
NW_017962983.1	540951	542617	XP_020056067.1
NW_017962983.1	544876	546434	XP_020056068.1
NW_017962983.1	546637	549135	XP_020056069.1
NW_017962983.1	551325	552761	XP_020056070.1
NW_017962983.1	559882	561201	XP_020056071.1
NW_017962983.1	561236	564257	XP_020056072.1
NW_017962983.1	565077	565488	XP_020056073.1
NW_017962983.1	567417	569142	XP_020056074.1
NW_017962983.1	569350	573691	XP_020056075.1
NW_017962983.1	573773	575250	XP_020056076.1
NW_017962983.1	575239	576956	XP_020056077.1
NW_017962983.1	577514	577874	XP_020056078.1
NW_017962983.1	579191	582324	XP_020056079.1
NW_017962983.1	584591	585676	XP_020056080.1
NW_017962983.1	588497	591516	XP_020056081.1
NW_017962983.1	592101	592876	XP_020056082.1
NW_017962983.1	593125	599657	XP_020056083.1
NW_017962983.1	600039	601250	XP_020056084.1
NW_017962983.1	601288	603366	XP_020056085.1
NW_017962983.1	603958	605408	XP_020056086.1
NW_017962983.1	608834	610177	XP_020056087.1
NW_017962983.1	611060	612862	XP_020056088.1
NW_017962983.1	614011	617498	XP_020056089.1
NW_017962983.1	617909	619427	XP_020056090.1
NW_017962983.1	621320	622288	XP_020056091.1
NW_017962983.1	626007	627359	XP_020056092.1
NW_017962983.1	627879	630180	XP_020056093.1
NW_017962983.1	631495	632568	XP_020056094.1
NW_017962983.1	633052	635309	XP_020056095.1
NW_017962983.1	642579	645384	XP_020056096.1
NW_017962983.1	645995	647651	XP_020056097.1
NW_017962983.1	648455	649865	XP_020056098.1
NW_017962983.1	650878	652411	XP_020056099.1
NW_017962983.1	654077	654672	XP_020056100.1
NW_017962983.1	657616	658962	XP_020056101.1
NW_017962983.1	659708	660456	XP_020056102.1
NW_017962983.1	660791	662654	XP_020056103.1
NW_017962983.1	663049	665269	XP_020056104.1
NW_017962983.1	665396	667038	XP_020056105.1
NW_017962983.1	667169	670671	XP_020056106.1
NW_017962983.1	670821	672279	XP_020056107.1
NW_017962983.1	672747	674615	XP_020056108.1
NW_017962983.1	674969	676229	XP_020056109.1
NW_017962983.1	676616	677858	XP_020056110.1
NW_017962983.1	677783	680258	XP_020056111.1
NW_017962983.1	686296	687994	XP_020056112.1
NW_017962983.1	688541	690139	XP_020056113.1
NW_017962983.1	690645	695131	XP_020056114.1
NW_017962983.1	696120	697774	XP_020056115.1
NW_017962983.1	698340	699579	XP_020056116.1
NW_017962983.1	701387	702310	XP_020056117.1
NW_017962983.1	702328	703714	XP_020056118.1
NW_017962983.1	705374	708017	XP_020056119.1
NW_017962983.1	708209	709462	XP_020056120.1
NW_017962983.1	710105	710708	XP_020056121.1
NW_017962983.1	711667	713991	XP_020056122.1
NW_017962983.1	714010	716518	XP_020056123.1
NW_017962983.1	716410	717612	XP_020056124.1
NW_017962983.1	719386	720017	XP_020056125.1
NW_017962983.1	721265	725040	XP_020056126.1
NW_017962983.1	725241	726750	XP_020056127.1
NW_017962983.1	729859	733321	XP_020056128.1
NW_017962983.1	735033	736475	XP_020056129.1
NW_017962983.1	738995	742778	XP_020056130.1
NW_017962983.1	747651	748875	XP_020056131.1
NW_017962983.1	749600	751992	XP_020056132.1
NW_017962983.1	752936	754367	XP_020056133.1
NW_017962983.1	756975	759200	XP_020056134.1
NW_017962983.1	759280	760875	XP_020056135.1
NW_017962983.1	761348	762810	XP_020056136.1
NW_017962983.1	763217	764059	XP_020056137.1
NW_017962983.1	765602	766680	XP_020056138.1
NW_017962983.1	766984	768577	XP_020056139.1
NW_017962983.1	768655	770571	XP_020056140.1
NW_017962983.1	771100	772477	XP_020056141.1
NW_017962983.1	773906	775994	XP_020056142.1
NW_017962983.1	777041	778260	XP_020056143.1
NW_017962983.1	780064	791467	XP_020056144.1
NW_017962983.1	791843	793130	XP_020056145.1
NW_017962983.1	795285	798409	XP_020056146.1
NW_017962983.1	799094	800881	XP_020056147.1
NW_017962983.1	801438	802728	XP_020056148.1
NW_017962983.1	803034	804139	XP_020056149.1
NW_017962983.1	804439	806568	XP_020056150.1
NW_017962983.1	806869	813040	XP_020056151.1
NW_017962983.1	813674	814656	XP_020056152.1
NW_017962983.1	815063	816831	XP_020056153.1
NW_017962983.1	824089	827303	XP_020056154.1
NW_017962983.1	828060	829973	XP_020056155.1
NW_017962983.1	830000	833196	XP_020056156.1
NW_017962983.1	833261	835363	XP_020056157.1
NW_017962983.1	835918	839073	XP_020056158.1
NW_017962983.1	839492	840593	XP_020056159.1
NW_017962983.1	840709	842108	XP_020056160.1
NW_017962983.1	842179	844998	XP_020056161.1
NW_017962983.1	845503	846163	XP_020056162.1
NW_017962983.1	847884	850034	XP_020056163.1
NW_017962983.1	850133	852445	XP_020056164.1
NW_017962983.1	852866	854195	XP_020056165.1
NW_017962983.1	855139	856792	XP_020056166.1
NW_017962983.1	857542	859534	XP_020056167.1
NW_017962983.1	859615	860273	XP_020056168.1
NW_017962983.1	860570	861915	XP_020056169.1
NW_017962983.1	864577	866028	XP_020056170.1
NW_017962983.1	869951	871216	XP_020056171.1
NW_017962983.1	870985	872393	XP_020056172.1
NW_017962983.1	872573	875241	XP_020056173.1
NW_017962983.1	875219	876386	XP_020056174.1
NW_017962983.1	877479	881363	XP_020056175.1
NW_017962983.1	881659	882684	XP_020056176.1
NW_017962983.1	882406	883251	XP_020056177.1
NW_017962983.1	883477	884894	XP_020056178.1
NW_017962983.1	884882	885731	XP_020056179.1
NW_017962983.1	885778	890908	XP_020056180.1
NW_017962983.1	892359	893908	XP_020056181.1
NW_017962983.1	897935	899162	XP_020056182.1
NW_017962983.1	900468	901778	XP_020056183.1
NW_017962983.1	902985	905281	XP_020056184.1
NW_017962983.1	905711	907490	XP_020056185.1
NW_017962983.1	907726	908566	XP_020056186.1
NW_017962983.1	908955	909594	XP_020056187.1
NW_017962983.1	909880	911555	XP_020056188.1
NW_017962983.1	912622	916053	XP_020056189.1
NW_017962983.1	916876	918672	XP_020056190.1
NW_017962983.1	920632	922080	XP_020056191.1
NW_017962983.1	922922	924675	XP_020056192.1
NW_017962983.1	925843	927193	XP_020056193.1
NW_017962983.1	928250	928816	XP_020056194.1
NW_017962983.1	928781	930457	XP_020056195.1
NW_017962983.1	934822	936913	XP_020056196.1
NW_017962983.1	939079	942406	XP_020056197.1
NW_017962983.1	944107	945373	XP_020056198.1
NW_017962983.1	945748	947012	XP_020056199.1
NW_017962983.1	948126	948596	XP_020056200.1
NW_017962983.1	949516	950614	XP_020056201.1
NW_017962983.1	951047	953191	XP_020056202.1
NW_017962983.1	954985	958846	XP_020056203.1
NW_017962983.1	973117	975173	XP_020056204.1
NW_017962983.1	980140	982194	XP_020056205.1
NW_017962983.1	991474	995335	XP_020056206.1
NW_017962983.1	995888	1004102	XP_020056207.1
NW_017962983.1	1004795	1005563	XP_020056208.1
NW_017962983.1	1005912	1007013	XP_020056209.1
NW_017962983.1	1007256	1010627	XP_020056210.1
NW_017962983.1	1010664	1011492	XP_020056211.1
NW_017962983.1	1011819	1014984	XP_020056212.1
NW_017962983.1	1015472	1017111	XP_020056213.1
NW_017962983.1	1017571	1019289	XP_020056214.1
NW_017962983.1	1020069	1021324	XP_020056215.1
NW_017962983.1	1021565	1023748	XP_020056216.1
NW_017962983.1	1024188	1025627	XP_020056217.1
NW_017962983.1	1026516	1028045	XP_020056218.1
NW_017962983.1	1028155	1029824	XP_020056219.1
NW_017962983.1	1032986	1034281	XP_020056220.1
NW_017962983.1	1036732	1037871	XP_020056221.1
NW_017962983.1	1038507	1039888	XP_020056222.1
NW_017962983.1	1040973	1042345	XP_020056223.1
NW_017962983.1	1043561	1045625	XP_020056224.1
NW_017962983.1	1045688	1047096	XP_020056225.1
NW_017962983.1	1047972	1050182	XP_020056226.1
NW_017962983.1	1050692	1051587	XP_020056227.1
NW_017962983.1	1052693	1054702	XP_020056228.1
NW_017962983.1	1056090	1057531	XP_020056229.1
NW_017962983.1	1057988	1059408	XP_020056230.1
NW_017962983.1	1060693	1064486	XP_020056231.1
NW_017962983.1	1066708	1068276	XP_020056232.1
NW_017962983.1	1069556	1071332	XP_020056233.1
NW_017962983.1	1072821	1074379	XP_020056234.1
NW_017962983.1	1074813	1076240	XP_020056235.1
NW_017962983.1	1076571	1077542	XP_020056236.1
NW_017962983.1	1077787	1080628	XP_020056237.1
NW_017962983.1	1081026	1082780	XP_020056238.1
NW_017962983.1	1083711	1084119	XP_020056239.1
NW_017962983.1	1084653	1085381	XP_020056240.1
NW_017962983.1	1088729	1091594	XP_020056241.1
NW_017962983.1	1091757	1093872	XP_020056242.1
NW_017962983.1	1094785	1095709	XP_020056243.1
NW_017962983.1	1096971	1097884	XP_020056244.1
NW_017962983.1	1098732	1099644	XP_020056245.1
NW_017962983.1	1101370	1106126	XP_020056246.1
NW_017962983.1	1108663	1109945	XP_020056247.1
NW_017962983.1	1110515	1112016	XP_020056248.1
NW_017962983.1	1112335	1114548	XP_020056249.1
NW_017962983.1	1115223	1117140	XP_020056250.1
NW_017962983.1	1120574	1123214	XP_020056251.1
NW_017962983.1	1125504	1127022	XP_020056252.1
NW_017962983.1	1127467	1130704	XP_020056253.1
NW_017962983.1	1131779	1133286	XP_020056254.1
NW_017962983.1	1133971	1135516	XP_020056255.1
NW_017962983.1	1136301	1137523	XP_020056256.1
NW_017962983.1	1137697	1140002	XP_020056257.1
NW_017962983.1	1140479	1142465	XP_020056258.1
NW_017962983.1	1142617	1144427	XP_020056259.1
NW_017962983.1	1147285	1149205	XP_020056260.1
NW_017962983.1	1151219	1155983	XP_020056261.1
NW_017962983.1	1157693	1163889	XP_020056262.1
NW_017962983.1	1165266	1167703	XP_020056263.1
NW_017962983.1	1168818	1170048	XP_020056264.1
NW_017962983.1	1171511	1179190	XP_020056265.1
NW_017962983.1	1180494	1181732	XP_020056266.1
NW_017962983.1	1182408	1184242	XP_020056267.1
NW_017962983.1	1184496	1185554	XP_020056268.1
NW_017962983.1	1188371	1189235	XP_020056269.1
NW_017962983.1	1195859	1199555	XP_020056270.1
NW_017962983.1	1199780	1200353	XP_020056271.1
NW_017962983.1	1202154	1203468	XP_020056272.1
NW_017962983.1	1204027	1205769	XP_020056273.1
NW_017962983.1	1207904	1210130	XP_020056274.1
NW_017962983.1	1211244	1215386	XP_020056275.1
NW_017962983.1	1215688	1218644	XP_020056276.1
NW_017962983.1	1218909	1219683	XP_020056277.1
NW_017962983.1	1220041	1220707	XP_020056278.1
NW_017962983.1	1222149	1225852	XP_020056279.1
NW_017962983.1	1227528	1230159	XP_020056280.1
NW_017962983.1	1231005	1233124	XP_020056281.1
NW_017962983.1	1233367	1234793	XP_020056282.1
NW_017962983.1	1235251	1237609	XP_020056283.1
NW_017962983.1	1237863	1239308	XP_020056284.1
NW_017962983.1	1240986	1242007	XP_020056285.1
NW_017962983.1	1243152	1245988	XP_020056286.1
NW_017962983.1	1248098	1250673	XP_020056287.1
NW_017962983.1	1251422	1253139	XP_020056288.1
NW_017962983.1	1254312	1255244	XP_020056289.1
NW_017962983.1	1255276	1257942	XP_020056290.1
NW_017962983.1	1259022	1261541	XP_020056291.1
NW_017962983.1	1261930	1263887	XP_020056292.1
NW_017962983.1	1264730	1265225	XP_020056293.1
NW_017962983.1	1265469	1266199	XP_020056294.1
NW_017962983.1	1267038	1267885	XP_020056295.1
NW_017962983.1	1268058	1269220	XP_020056296.1
NW_017962983.1	1270575	1274085	XP_020056297.1
NW_017962983.1	1277355	1279050	XP_020056298.1
NW_017962983.1	1280652	1281447	XP_020056299.1
NW_017962983.1	1282034	1282931	XP_020056300.1
NW_017962983.1	1283237	1283849	XP_020056301.1
NW_017962983.1	1284175	1285958	XP_020056302.1
NW_017962983.1	1286758	1288260	XP_020056303.1
NW_017962983.1	1288429	1290243	XP_020056304.1
NW_017962983.1	1291451	1293054	XP_020056305.1
NW_017962983.1	1293781	1295941	XP_020056306.1
NW_017962983.1	1295965	1297636	XP_020056307.1
NW_017962983.1	1300036	1301796	XP_020056308.1
NW_017962983.1	1303203	1305288	XP_020056309.1
NW_017962983.1	1305651	1307355	XP_020056310.1
NW_017962983.1	1308332	1310290	XP_020056311.1
NW_017962983.1	1311386	1312744	XP_020056312.1
NW_017962983.1	1313318	1314837	XP_020056313.1
NW_017962983.1	1315512	1317682	XP_020056314.1
NW_017962983.1	1319699	1321981	XP_020056315.1
NW_017962983.1	1321993	1323985	XP_020056316.1
NW_017962983.1	1324636	1326488	XP_020056317.1
NW_017962983.1	1326908	1328742	XP_020056318.1
NW_017962983.1	1328910	1329638	XP_020056319.1
NW_017962983.1	1330305	1332166	XP_020056320.1
NW_017962983.1	1336808	1339195	XP_020056321.1
NW_017962983.1	1341413	1345939	XP_020056322.1
NW_017962983.1	1346404	1348610	XP_020056323.1
NW_017962983.1	1349905	1354080	XP_020056324.1
NW_017962983.1	1354649	1355542	XP_020056325.1
NW_017962983.1	1356401	1357811	XP_020056326.1
NW_017962983.1	1359128	1361034	XP_020056327.1
NW_017962983.1	1361346	1364559	XP_020056328.1
NW_017962983.1	1366074	1369326	XP_020056329.1
NW_017962983.1	1370843	1372126	XP_020056330.1
NW_017962983.1	1374797	1376461	XP_020056331.1
NW_017962983.1	1377032	1378328	XP_020056332.1
NW_017962983.1	1378794	1380529	XP_020056333.1
NW_017962983.1	1380617	1382160	XP_020056334.1
NW_017962983.1	1381987	1383110	XP_020056335.1
NW_017962983.1	1383462	1384100	XP_020056336.1
NW_017962983.1	1386156	1390354	XP_020056337.1
NW_017962983.1	1391455	1397086	XP_020056338.1
NW_017962983.1	1397297	1400110	XP_020056339.1
NW_017962983.1	1400531	1401675	XP_020056340.1
NW_017962983.1	1401779	1403208	XP_020056341.1
NW_017962983.1	1403463	1404318	XP_020056342.1
NW_017962983.1	1404611	1406174	XP_020056343.1
NW_017962983.1	1406855	1410522	XP_020056344.1
NW_017962983.1	1414651	1417656	XP_020056345.1
NW_017962983.1	1422796	1424200	XP_020056346.1
NW_017962983.1	1424749	1425716	XP_020056347.1
NW_017962983.1	1432596	1434747	XP_020056348.1
NW_017962983.1	1437362	1439864	XP_020056349.1
NW_017962983.1	1440786	1442718	XP_020056350.1
NW_017962983.1	1445830	1446523	XP_020056351.1
NW_017962983.1	1462517	1466105	XP_020056352.1
NW_017962983.1	1467010	1467601	XP_020056353.1
NW_017962983.1	1470588	1472566	XP_020056354.1
NW_017962983.1	1475620	1476650	XP_020056355.1
NW_017962983.1	1477375	1479188	XP_020056356.1
NW_017962983.1	1479359	1481670	XP_020056357.1
NW_017962983.1	1481978	1486612	XP_020056358.1
NW_017962983.1	1491112	1492423	XP_020056359.1
NW_017962983.1	1492995	1495986	XP_020056360.1
NW_017962983.1	1497788	1502097	XP_020056361.1
NW_017962983.1	1503076	1504293	XP_020056362.1
NW_017962983.1	1505028	1505812	XP_020056363.1
NW_017962983.1	1506909	1509225	XP_020056364.1
NW_017962983.1	1511612	1514675	XP_020056365.1
NW_017962983.1	1515092	1517609	XP_020056366.1
NW_017962983.1	1518816	1522198	XP_020056367.1
NW_017962983.1	1527417	1530026	XP_020056368.1
NW_017962983.1	1530276	1533200	XP_020056369.1
NW_017962983.1	1533709	1535176	XP_020056370.1
NW_017962983.1	1535649	1537817	XP_020056371.1
NW_017962983.1	1538445	1539507	XP_020056372.1
NW_017962983.1	1539625	1541965	XP_020056373.1
NW_017962983.1	1541952	1543934	XP_020056374.1
NW_017962983.1	1544601	1546104	XP_020056375.1
NW_017962983.1	1546899	1549186	XP_020056376.1
NW_017962983.1	1549530	1550261	XP_020056377.1
NW_017962983.1	1550759	1552394	XP_020056378.1
NW_017962983.1	1552603	1555335	XP_020056379.1
NW_017962983.1	1555770	1557469	XP_020056380.1
NW_017962983.1	1561262	1564669	XP_020056381.1
NW_017962983.1	1564905	1567850	XP_020056382.1
NW_017962983.1	1567922	1569081	XP_020056383.1
NW_017962983.1	1569343	1577480	XP_020056384.1
NW_017962983.1	1578204	1581571	XP_020056385.1
NW_017962983.1	1581704	1583399	XP_020056386.1
NW_017962983.1	1583238	1584904	XP_020056387.1
NW_017962983.1	1586194	1590009	XP_020056388.1
NW_017962983.1	1590652	1592910	XP_020056389.1
NW_017962983.1	1596513	1598374	XP_020056390.1
NW_017962983.1	1598554	1599704	XP_020056391.1
NW_017962983.1	1600136	1601719	XP_020056392.1
NW_017962983.1	1602176	1604106	XP_020056393.1
NW_017962983.1	1605434	1607824	XP_020056394.1
NW_017962983.1	1608587	1610226	XP_020056395.1
NW_017962983.1	1610486	1612294	XP_020056396.1
NW_017962983.1	1612810	1615449	XP_020056397.1
NW_017962983.1	1616324	1619704	XP_020056398.1
NW_017962983.1	1620173	1622390	XP_020056399.1
NW_017962983.1	1622850	1624520	XP_020056400.1
NW_017962983.1	1624741	1625455	XP_020056401.1
NW_017962983.1	1625993	1626934	XP_020056402.1
NW_017962983.1	1627668	1629801	XP_020056403.1
NW_017962984.1	13153	14052	XP_020055386.1
NW_017962984.1	15172	17271	XP_020055387.1
NW_017962984.1	19318	21019	XP_020055388.1
NW_017962984.1	21103	22396	XP_020055389.1
NW_017962984.1	22923	24515	XP_020055390.1
NW_017962984.1	24973	26574	XP_020055391.1
NW_017962984.1	26648	28176	XP_020055392.1
NW_017962984.1	33641	35956	XP_020055393.1
NW_017962984.1	35970	38261	XP_020055394.1
NW_017962984.1	41589	44043	XP_020055395.1
NW_017962984.1	44209	45923	XP_020055396.1
NW_017962984.1	47167	49020	XP_020055397.1
NW_017962984.1	49802	51421	XP_020055398.1
NW_017962984.1	52564	53539	XP_020055399.1
NW_017962984.1	53504	55317	XP_020055400.1
NW_017962984.1	56079	57912	XP_020055401.1
NW_017962984.1	58355	59700	XP_020055402.1
NW_017962984.1	60053	60902	XP_020055403.1
NW_017962984.1	65449	66313	XP_020055404.1
NW_017962984.1	68548	70225	XP_020055405.1
NW_017962984.1	70792	72878	XP_020055406.1
NW_017962984.1	72926	74408	XP_020055407.1
NW_017962984.1	74564	77118	XP_020055408.1
NW_017962984.1	77612	78478	XP_020055409.1
NW_017962984.1	78539	79556	XP_020055410.1
NW_017962984.1	79785	81182	XP_020055411.1
NW_017962984.1	81691	82166	XP_020055412.1
NW_017962984.1	82561	84758	XP_020055413.1
NW_017962984.1	88918	90468	XP_020055414.1
NW_017962984.1	90580	91399	XP_020055415.1
NW_017962984.1	91882	93428	XP_020055416.1
NW_017962984.1	93888	96132	XP_020055417.1
NW_017962984.1	96913	99057	XP_020055418.1
NW_017962984.1	99481	103263	XP_020055419.1
NW_017962984.1	103914	104988	XP_020055420.1
NW_017962984.1	106772	108323	XP_020055421.1
NW_017962984.1	108618	110221	XP_020055422.1
NW_017962984.1	110942	111347	XP_020055423.1
NW_017962984.1	112800	113556	XP_020055424.1
NW_017962984.1	113659	114916	XP_020055425.1
NW_017962984.1	115276	117713	XP_020055426.1
NW_017962984.1	117842	120177	XP_020055427.1
NW_017962984.1	121891	124343	XP_020055428.1
NW_017962984.1	124603	127949	XP_020055429.1
NW_017962984.1	130661	132376	XP_020055430.1
NW_017962984.1	133598	135334	XP_020055431.1
NW_017962984.1	136178	137834	XP_020055432.1
NW_017962984.1	138745	140229	XP_020055433.1
NW_017962984.1	141676	143001	XP_020055434.1
NW_017962984.1	145232	145799	XP_020055435.1
NW_017962984.1	146029	146677	XP_020055436.1
NW_017962984.1	148010	149387	XP_020055437.1
NW_017962984.1	150124	151147	XP_020055438.1
NW_017962984.1	151434	152625	XP_020055439.1
NW_017962984.1	152791	153668	XP_020055440.1
NW_017962984.1	154349	158749	XP_020055441.1
NW_017962984.1	160455	162884	XP_020055442.1
NW_017962984.1	164510	167787	XP_020055443.1
NW_017962984.1	168178	168745	XP_020055444.1
NW_017962984.1	168704	171005	XP_020055445.1
NW_017962984.1	172481	174381	XP_020055446.1
NW_017962984.1	174813	176796	XP_020055447.1
NW_017962984.1	178816	181186	XP_020055448.1
NW_017962984.1	181585	183496	XP_020055449.1
NW_017962984.1	183848	185036	XP_020055450.1
NW_017962984.1	185457	187327	XP_020055451.1
NW_017962984.1	188730	190434	XP_020055452.1
NW_017962984.1	191428	192997	XP_020055453.1
NW_017962984.1	196307	198013	XP_020055454.1
NW_017962984.1	199918	200583	XP_020055455.1
NW_017962984.1	204067	208916	XP_020055456.1
NW_017962984.1	208993	210743	XP_020055457.1
NW_017962984.1	211977	213683	XP_020055458.1
NW_017962984.1	214083	216112	XP_020055459.1
NW_017962984.1	220020	220881	XP_020055460.1
NW_017962984.1	221186	222287	XP_020055461.1
NW_017962984.1	223722	225120	XP_020055462.1
NW_017962984.1	226778	228653	XP_020055463.1
NW_017962984.1	229393	231362	XP_020055464.1
NW_017962984.1	231689	233556	XP_020055465.1
NW_017962984.1	236100	239513	XP_020055466.1
NW_017962984.1	239804	240591	XP_020055467.1
NW_017962984.1	241494	243433	XP_020055468.1
NW_017962984.1	244660	245143	XP_020055469.1
NW_017962984.1	245891	247026	XP_020055470.1
NW_017962984.1	247498	248377	XP_020055471.1
NW_017962984.1	250932	252372	XP_020055472.1
NW_017962984.1	252436	253987	XP_020055473.1
NW_017962984.1	255352	257425	XP_020055474.1
NW_017962984.1	258613	259564	XP_020055475.1
NW_017962984.1	261269	263896	XP_020055476.1
NW_017962984.1	263990	264528	XP_020055477.1
NW_017962984.1	266873	268448	XP_020055478.1
NW_017962984.1	268732	269717	XP_020055479.1
NW_017962984.1	272092	273150	XP_020055480.1
NW_017962984.1	273836	274904	XP_020055481.1
NW_017962984.1	276140	277064	XP_020055482.1
NW_017962984.1	277165	277728	XP_020055483.1
NW_017962984.1	278331	279696	XP_020055484.1
NW_017962984.1	280050	280976	XP_020055485.1
NW_017962984.1	282298	283126	XP_020055486.1
NW_017962984.1	283219	284593	XP_020055487.1
NW_017962984.1	286235	288875	XP_020055488.1
NW_017962984.1	294178	295378	XP_020055489.1
NW_017962984.1	295759	297190	XP_020055490.1
NW_017962984.1	297388	297934	XP_020055491.1
NW_017962984.1	298390	299885	XP_020055492.1
NW_017962984.1	300338	301372	XP_020055493.1
NW_017962984.1	301472	302297	XP_020055494.1
NW_017962984.1	303619	304954	XP_020055495.1
NW_017962984.1	306050	307309	XP_020055496.1
NW_017962984.1	307697	308378	XP_020055497.1
NW_017962984.1	308785	310562	XP_020055498.1
NW_017962984.1	311264	313893	XP_020055499.1
NW_017962984.1	313995	314887	XP_020055500.1
NW_017962984.1	317563	318243	XP_020055501.1
NW_017962984.1	318819	320226	XP_020055502.1
NW_017962984.1	320780	322448	XP_020055503.1
NW_017962984.1	324120	324567	XP_020055504.1
NW_017962984.1	325288	326279	XP_020055505.1
NW_017962984.1	326960	327986	XP_020055506.1
NW_017962984.1	328258	329759	XP_020055507.1
NW_017962984.1	330449	331027	XP_020055508.1
NW_017962984.1	331517	332279	XP_020055509.1
NW_017962984.1	334056	334801	XP_020055510.1
NW_017962984.1	335341	338263	XP_020055511.1
NW_017962984.1	338536	339976	XP_020055512.1
NW_017962984.1	340283	341238	XP_020055513.1
NW_017962984.1	341581	342452	XP_020055514.1
NW_017962984.1	343267	343898	XP_020055515.1
NW_017962984.1	343989	352522	XP_020055516.1
NW_017962984.1	352633	354162	XP_020055517.1
NW_017962984.1	354349	356220	XP_020055518.1
NW_017962984.1	360319	361926	XP_020055519.1
NW_017962984.1	362661	363852	XP_020055520.1
NW_017962984.1	365731	369334	XP_020055521.1
NW_017962984.1	369799	373798	XP_020055522.1
NW_017962984.1	375423	376645	XP_020055523.1
NW_017962984.1	399514	401041	XP_020055524.1
NW_017962984.1	402067	402528	XP_020055525.1
NW_017962984.1	403697	406260	XP_020055526.1
NW_017962984.1	408793	409862	XP_020055527.1
NW_017962984.1	410553	411075	XP_020055528.1
NW_017962984.1	412011	412990	XP_020055529.1
NW_017962984.1	414032	415223	XP_020055530.1
NW_017962984.1	415562	420454	XP_020055531.1
NW_017962984.1	420406	421720	XP_020055532.1
NW_017962984.1	422174	422992	XP_020055533.1
NW_017962984.1	425493	427364	XP_020055534.1
NW_017962984.1	427797	429078	XP_020055535.1
NW_017962984.1	431353	431966	XP_020055536.1
NW_017962984.1	432880	434440	XP_020055537.1
NW_017962984.1	434180	435552	XP_020055538.1
NW_017962984.1	438191	441857	XP_020055539.1
NW_017962984.1	442402	443874	XP_020055540.1
NW_017962984.1	445058	447148	XP_020055541.1
NW_017962984.1	448238	452743	XP_020055542.1
NW_017962984.1	453934	455581	XP_020055543.1
NW_017962984.1	455837	458610	XP_020055544.1
NW_017962984.1	459704	460711	XP_020055545.1
NW_017962984.1	464316	466617	XP_020055546.1
NW_017962984.1	467857	470144	XP_020055547.1
NW_017962984.1	471565	472446	XP_020055548.1
NW_017962984.1	473060	475522	XP_020055549.1
NW_017962984.1	476515	477806	XP_020055550.1
NW_017962984.1	479123	480561	XP_020055551.1
NW_017962984.1	484162	486520	XP_020055552.1
NW_017962984.1	486817	488363	XP_020055553.1
NW_017962984.1	488971	490447	XP_020055554.1
NW_017962984.1	491883	494016	XP_020055555.1
NW_017962984.1	495750	497147	XP_020055556.1
NW_017962984.1	502632	504486	XP_020055557.1
NW_017962984.1	505177	507626	XP_020055558.1
NW_017962984.1	507401	508192	XP_020055559.1
NW_017962984.1	511706	514088	XP_020055560.1
NW_017962984.1	517588	518830	XP_020055561.1
NW_017962984.1	519277	520183	XP_020055562.1
NW_017962984.1	521677	525058	XP_020055563.1
NW_017962984.1	535254	536196	XP_020055564.1
NW_017962984.1	537481	540196	XP_020055565.1
NW_017962984.1	540291	541741	XP_020055566.1
NW_017962984.1	542242	547379	XP_020055567.1
NW_017962984.1	547930	549404	XP_020055568.1
NW_017962984.1	549939	551123	XP_020055569.1
NW_017962984.1	552646	555169	XP_020055570.1
NW_017962984.1	561312	562119	XP_020055571.1
NW_017962984.1	562395	564991	XP_020055572.1
NW_017962984.1	565345	565854	XP_020055573.1
NW_017962984.1	566416	568793	XP_020055574.1
NW_017962984.1	569744	570832	XP_020055575.1
NW_017962984.1	572188	575411	XP_020055576.1
NW_017962984.1	575653	577652	XP_020055577.1
NW_017962984.1	578211	579221	XP_020055578.1
NW_017962984.1	580864	582885	XP_020055579.1
NW_017962984.1	591964	593397	XP_020055580.1
NW_017962984.1	594244	595453	XP_020055581.1
NW_017962984.1	596239	597965	XP_020055582.1
NW_017962984.1	598215	599447	XP_020055583.1
NW_017962984.1	599720	600490	XP_020055584.1
NW_017962984.1	600898	604027	XP_020055585.1
NW_017962984.1	605786	606584	XP_020055586.1
NW_017962984.1	606692	607951	XP_020055587.1
NW_017962984.1	608182	611846	XP_020055588.1
NW_017962984.1	616152	618912	XP_020055589.1
NW_017962984.1	619158	620191	XP_020055590.1
NW_017962984.1	620877	624461	XP_020055591.1
NW_017962984.1	628639	629620	XP_020055592.1
NW_017962984.1	631536	634833	XP_020055593.1
NW_017962984.1	635429	638218	XP_020055594.1
NW_017962984.1	639103	641296	XP_020055595.1
NW_017962984.1	650510	651476	XP_020055596.1
NW_017962984.1	653696	655064	XP_020055597.1
NW_017962984.1	666169	668229	XP_020055598.1
NW_017962984.1	669459	671417	XP_020055599.1
NW_017962984.1	671584	674988	XP_020055600.1
NW_017962984.1	676033	677113	XP_020055601.1
NW_017962984.1	677574	679552	XP_020055602.1
NW_017962984.1	679794	681806	XP_020055603.1
NW_017962984.1	682268	683090	XP_020055604.1
NW_017962984.1	683388	684075	XP_020055605.1
NW_017962984.1	684321	691742	XP_020055606.1
NW_017962984.1	692240	693705	XP_020055607.1
NW_017962984.1	693999	695750	XP_020055608.1
NW_017962984.1	695993	698371	XP_020055609.1
NW_017962984.1	698603	702647	XP_020055610.1
NW_017962984.1	703767	705318	XP_020055611.1
NW_017962984.1	705930	706974	XP_020055612.1
NW_017962984.1	707074	708813	XP_020055613.1
NW_017962984.1	709453	710077	XP_020055614.1
NW_017962984.1	711613	713257	XP_020055615.1
NW_017962984.1	713451	715780	XP_020055616.1
NW_017962984.1	715885	717725	XP_020055617.1
NW_017962984.1	718484	719517	XP_020055618.1
NW_017962984.1	720817	721746	XP_020055619.1
NW_017962984.1	721889	723987	XP_020055620.1
NW_017962984.1	724775	727781	XP_020055621.1
NW_017962984.1	731550	732703	XP_020055622.1
NW_017962984.1	735080	735602	XP_020055623.1
NW_017962984.1	736136	737587	XP_020055624.1
NW_017962984.1	738607	741180	XP_020055625.1
NW_017962984.1	741443	742371	XP_020055626.1
NW_017962984.1	742725	743562	XP_020055627.1
NW_017962984.1	745729	747016	XP_020055628.1
NW_017962984.1	748577	750182	XP_020055629.1
NW_017962984.1	757476	758445	XP_020055630.1
NW_017962984.1	764224	766720	XP_020055631.1
NW_017962984.1	769150	777896	XP_020055632.1
NW_017962984.1	779455	782485	XP_020055633.1
NW_017962984.1	785194	786899	XP_020055634.1
NW_017962984.1	787708	790223	XP_020055635.1
NW_017962984.1	795188	798032	XP_020055636.1
NW_017962984.1	798761	801401	XP_020055637.1
NW_017962984.1	801675	803487	XP_020055638.1
NW_017962984.1	803603	806970	XP_020055639.1
NW_017962984.1	807548	812584	XP_020055640.1
NW_017962984.1	815087	818249	XP_020055641.1
NW_017962984.1	818543	819789	XP_020055642.1
NW_017962984.1	822359	824243	XP_020055643.1
NW_017962984.1	828503	830200	XP_020055644.1
NW_017962984.1	830945	834495	XP_020055645.1
NW_017962984.1	836870	837705	XP_020055646.1
NW_017962984.1	837983	839246	XP_020055647.1
NW_017962984.1	840267	843441	XP_020055648.1
NW_017962984.1	843629	844979	XP_020055649.1
NW_017962984.1	845222	846875	XP_020055650.1
NW_017962984.1	847393	850025	XP_020055651.1
NW_017962984.1	850453	851858	XP_020055652.1
NW_017962984.1	852108	853150	XP_020055653.1
NW_017962984.1	853360	857135	XP_020055654.1
NW_017962984.1	858165	861308	XP_020055655.1
NW_017962984.1	861487	866161	XP_020055656.1
NW_017962984.1	866115	866883	XP_020055657.1
NW_017962984.1	867296	868208	XP_020055658.1
NW_017962984.1	868528	869686	XP_020055659.1
NW_017962984.1	870573	874342	XP_020055660.1
NW_017962984.1	874650	875304	XP_020055661.1
NW_017962984.1	875976	880402	XP_020055662.1
NW_017962984.1	880720	881520	XP_020055663.1
NW_017962984.1	882046	883469	XP_020055664.1
NW_017962984.1	884198	887437	XP_020055665.1
NW_017962984.1	887678	889905	XP_020055666.1
NW_017962984.1	890846	892110	XP_020055667.1
NW_017962984.1	895055	895451	XP_020055668.1
NW_017962984.1	896870	898427	XP_020055669.1
NW_017962984.1	899567	901575	XP_020055670.1
NW_017962984.1	902966	904750	XP_020055671.1
NW_017962984.1	906561	907794	XP_020055672.1
NW_017962984.1	907896	908208	XP_020055673.1
NW_017962984.1	910460	911243	XP_020055674.1
NW_017962984.1	911210	911765	XP_020055675.1
NW_017962984.1	912416	913143	XP_020055676.1
NW_017962984.1	916888	918387	XP_020055677.1
NW_017962984.1	920912	923699	XP_020055678.1
NW_017962984.1	937976	941606	XP_020055679.1
NW_017962984.1	941883	944071	XP_020055680.1
NW_017962984.1	944362	945773	XP_020055681.1
NW_017962984.1	947920	950083	XP_020055682.1
NW_017962984.1	955331	957749	XP_020055683.1
NW_017962984.1	957721	959267	XP_020055684.1
NW_017962984.1	959261	960202	XP_020055685.1
NW_017962984.1	960391	963124	XP_020055686.1
NW_017962984.1	964087	965056	XP_020055687.1
NW_017962984.1	965904	968316	XP_020055688.1
NW_017962984.1	968562	969866	XP_020055689.1
NW_017962984.1	970047	971889	XP_020055690.1
NW_017962984.1	972165	973729	XP_020055691.1
NW_017962984.1	974759	977303	XP_020055692.1
NW_017962984.1	978347	980106	XP_020055693.1
NW_017962984.1	980653	985946	XP_020055694.1
NW_017962984.1	989147	990254	XP_020055695.1
NW_017962984.1	990857	991592	XP_020055696.1
NW_017962984.1	993138	996656	XP_020055697.1
NW_017962984.1	996757	998305	XP_020055698.1
NW_017962984.1	998340	1000294	XP_020055699.1
NW_017962984.1	1000554	1001756	XP_020055700.1
NW_017962984.1	1004595	1006873	XP_020055701.1
NW_017962984.1	1008325	1009535	XP_020055702.1
NW_017962984.1	1012855	1014000	XP_020055703.1
NW_017962984.1	1014904	1016586	XP_020055704.1
NW_017962984.1	1016936	1018829	XP_020055705.1
NW_017962984.1	1019029	1020256	XP_020055706.1
NW_017962984.1	1020414	1021899	XP_020055707.1
NW_017962984.1	1022473	1025280	XP_020055708.1
NW_017962984.1	1030284	1034795	XP_020055709.1
NW_017962984.1	1034666	1035820	XP_020055710.1
NW_017962984.1	1038526	1040653	XP_020055711.1
NW_017962984.1	1042363	1043499	XP_020055712.1
NW_017962984.1	1044959	1046281	XP_020055713.1
NW_017962984.1	1047586	1051413	XP_020055714.1
NW_017962984.1	1051363	1053198	XP_020055715.1
NW_017962984.1	1053509	1054405	XP_020055716.1
NW_017962984.1	1054565	1056208	XP_020055717.1
NW_017962984.1	1056884	1058443	XP_020055718.1
NW_017962984.1	1059840	1060803	XP_020055719.1
NW_017962984.1	1060846	1062024	XP_020055720.1
NW_017962984.1	1062259	1062640	XP_020055721.1
NW_017962984.1	1063929	1065150	XP_020055722.1
NW_017962984.1	1071247	1072768	XP_020055723.1
NW_017962984.1	1073285	1075556	XP_020055724.1
NW_017962984.1	1075795	1078042	XP_020055725.1
NW_017962984.1	1083781	1085758	XP_020055726.1
NW_017962984.1	1086272	1090692	XP_020055727.1
NW_017962984.1	1090888	1091953	XP_020055728.1
NW_017962984.1	1092429	1093554	XP_020055729.1
NW_017962984.1	1094649	1096670	XP_020055730.1
NW_017962984.1	1099211	1100564	XP_020055731.1
NW_017962984.1	1101196	1102475	XP_020055732.1
NW_017962984.1	1102688	1103520	XP_020055733.1
NW_017962984.1	1104185	1105755	XP_020055734.1
NW_017962984.1	1105745	1107229	XP_020055735.1
NW_017962984.1	1107491	1109315	XP_020055736.1
NW_017962984.1	1109548	1111019	XP_020055737.1
NW_017962984.1	1111176	1112208	XP_020055738.1
NW_017962984.1	1112272	1113532	XP_020055739.1
NW_017962984.1	1114563	1116216	XP_020055740.1
NW_017962984.1	1117288	1120666	XP_020055741.1
NW_017962984.1	1121465	1122049	XP_020055742.1
NW_017962984.1	1122449	1123050	XP_020055743.1
NW_017962984.1	1123465	1125432	XP_020055744.1
NW_017962984.1	1125816	1127034	XP_020055745.1
NW_017962984.1	1127594	1129138	XP_020055746.1
NW_017962984.1	1134025	1134846	XP_020055747.1
NW_017962984.1	1137702	1140433	XP_020055748.1
NW_017962984.1	1141834	1143987	XP_020055749.1
NW_017962984.1	1145333	1148719	XP_020055750.1
NW_017962984.1	1151677	1153739	XP_020055751.1
NW_017962984.1	1154481	1157337	XP_020055752.1
NW_017962984.1	1158460	1159596	XP_020055753.1
NW_017962984.1	1160216	1161682	XP_020055754.1
NW_017962984.1	1162412	1163543	XP_020055755.1
NW_017962984.1	1166643	1167355	XP_020055756.1
NW_017962984.1	1168464	1170057	XP_020055757.1
NW_017962984.1	1170428	1171378	XP_020055758.1
NW_017962984.1	1171783	1172724	XP_020055759.1
NW_017962984.1	1174951	1175642	XP_020055760.1
NW_017962984.1	1176102	1176555	XP_020055761.1
NW_017962984.1	1177600	1178657	XP_020055762.1
NW_017962984.1	1179299	1181042	XP_020055763.1
NW_017962984.1	1182074	1186032	XP_020055764.1
NW_017962984.1	1186353	1187360	XP_020055765.1
NW_017962984.1	1189201	1189864	XP_020055766.1
NW_017962984.1	1190670	1191948	XP_020055767.1
NW_017962984.1	1192817	1196335	XP_020055768.1
NW_017962984.1	1197818	1199962	XP_020055769.1
NW_017962984.1	1200318	1202128	XP_020055770.1
NW_017962984.1	1203185	1203995	XP_020055771.1
NW_017962984.1	1204682	1205303	XP_020055772.1
NW_017962984.1	1207787	1209549	XP_020055773.1
NW_017962984.1	1210499	1212410	XP_020055774.1
NW_017962984.1	1212919	1214639	XP_020055775.1
NW_017962984.1	1214862	1215813	XP_020055776.1
NW_017962984.1	1216728	1217634	XP_020055777.1
NW_017962984.1	1218147	1218657	XP_020055778.1
NW_017962984.1	1218851	1220098	XP_020055779.1
NW_017962984.1	1221301	1222527	XP_020055780.1
NW_017962984.1	1238587	1241925	XP_020055781.1
NW_017962984.1	1243031	1245003	XP_020055782.1
NW_017962984.1	1245703	1247736	XP_020055783.1
NW_017962984.1	1247994	1248598	XP_020055784.1
NW_017962984.1	1248629	1251028	XP_020055785.1
NW_017962984.1	1252099	1253805	XP_020055786.1
NW_017962984.1	1255151	1256704	XP_020055787.1
NW_017962984.1	1257290	1258979	XP_020055788.1
NW_017962984.1	1260149	1261680	XP_020055789.1
NW_017962984.1	1261981	1263990	XP_020055790.1
NW_017962984.1	1264134	1266005	XP_020055791.1
NW_017962984.1	1266352	1268926	XP_020055792.1
NW_017962984.1	1269262	1270375	XP_020055793.1
NW_017962984.1	1272929	1274781	XP_020055794.1
NW_017962984.1	1275964	1277077	XP_020055795.1
NW_017962984.1	1279280	1280387	XP_020055796.1
NW_017962984.1	1281607	1282453	XP_020055797.1
NW_017962984.1	1282709	1284799	XP_020055798.1
NW_017962984.1	1285313	1286246	XP_020055799.1
NW_017962984.1	1287158	1288194	XP_020055800.1
NW_017962984.1	1288989	1290945	XP_020055801.1
NW_017962984.1	1290905	1292324	XP_020055802.1
NW_017962984.1	1293843	1296495	XP_020055803.1
NW_017962984.1	1296755	1297523	XP_020055804.1
NW_017962984.1	1299733	1300591	XP_020055805.1
NW_017962984.1	1300612	1303094	XP_020055806.1
NW_017962984.1	1303547	1304620	XP_020055807.1
NW_017962984.1	1306132	1309968	XP_020055808.1
NW_017962984.1	1311708	1312870	XP_020055809.1
NW_017962984.1	1314078	1315470	XP_020055810.1
NW_017962984.1	1317468	1318648	XP_020055811.1
NW_017962984.1	1319237	1320775	XP_020055812.1
NW_017962984.1	1321200	1323559	XP_020055813.1
NW_017962984.1	1323545	1324832	XP_020055814.1
NW_017962984.1	1327865	1331389	XP_020055815.1
NW_017962984.1	1331854	1334972	XP_020055816.1
NW_017962984.1	1336334	1338618	XP_020055817.1
NW_017962984.1	1342361	1343528	XP_020055818.1
NW_017962984.1	1344497	1345256	XP_020055819.1
NW_017962984.1	1345497	1348635	XP_020055820.1
NW_017962984.1	1349028	1355927	XP_020055821.1
NW_017962984.1	1356131	1358955	XP_020055822.1
NW_017962984.1	1360453	1362502	XP_020055823.1
NW_017962984.1	1363560	1365528	XP_020055824.1
NW_017962984.1	1366577	1368611	XP_020055825.1
NW_017962984.1	1369414	1370190	XP_020055826.1
NW_017962984.1	1370554	1371769	XP_020055827.1
NW_017962984.1	1375445	1376639	XP_020055828.1
NW_017962984.1	1379061	1380758	XP_020055829.1
NW_017962984.1	1382142	1382952	XP_020055830.1
NW_017962984.1	1383110	1385195	XP_020055831.1
NW_017962984.1	1385959	1387366	XP_020055832.1
NW_017962984.1	1388888	1391057	XP_020055833.1
NW_017962984.1	1392741	1394855	XP_020055834.1
NW_017962984.1	1397017	1397926	XP_020055835.1
NW_017962984.1	1397307	1398666	XP_020055836.1
NW_017962984.1	1398983	1401805	XP_020055837.1
NW_017962984.1	1402128	1403251	XP_020055838.1
NW_017962984.1	1404667	1408550	XP_020055839.1
NW_017962984.1	1409088	1411536	XP_020055840.1
NW_017962984.1	1411885	1413406	XP_020055841.1
NW_017962984.1	1413367	1416319	XP_020055842.1
NW_017962984.1	1416485	1418125	XP_020055843.1
NW_017962984.1	1419707	1422169	XP_020055844.1
NW_017962984.1	1422387	1423216	XP_020055845.1
NW_017962984.1	1426360	1427642	XP_020055846.1
NW_017962984.1	1427974	1430153	XP_020055847.1
NW_017962984.1	1430528	1431518	XP_020055848.1
NW_017962984.1	1432831	1435421	XP_020055849.1
NW_017962984.1	1436155	1436618	XP_020055850.1
NW_017962984.1	1437255	1440496	XP_020055851.1
NW_017962984.1	1443225	1444466	XP_020055852.1
NW_017962984.1	1446700	1449164	XP_020055853.1
NW_017962984.1	1449461	1450950	XP_020055854.1
NW_017962984.1	1451552	1452868	XP_020055855.1
NW_017962984.1	1454050	1455552	XP_020055856.1
NW_017962984.1	1455613	1457839	XP_020055857.1
NW_017962984.1	1458577	1461627	XP_020055858.1
NW_017962984.1	1462243	1464132	XP_020055859.1
NW_017962984.1	1464373	1466073	XP_020055860.1
NW_017962984.1	1466301	1467054	XP_020055861.1
NW_017962984.1	1468839	1472887	XP_020055862.1
NW_017962984.1	1475309	1479568	XP_020055863.1
NW_017962984.1	1482986	1485689	XP_020055864.1
NW_017962984.1	1486058	1486608	XP_020055865.1
NW_017962984.1	1488354	1493423	XP_020055866.1
NW_017962984.1	1494020	1495109	XP_020055867.1
NW_017962984.1	1495490	1498052	XP_020055868.1
NW_017962984.1	1498434	1500925	XP_020055869.1
NW_017962984.1	1501059	1502256	XP_020055870.1
NW_017962984.1	1502440	1505616	XP_020055871.1
NW_017962984.1	1505616	1507527	XP_020055872.1
NW_017962984.1	1508210	1509522	XP_020055873.1
NW_017962984.1	1509741	1510506	XP_020055874.1
NW_017962984.1	1512940	1515429	XP_020055875.1
NW_017962984.1	1516831	1518496	XP_020055876.1
NW_017962984.1	1521534	1523419	XP_020055877.1
NW_017962984.1	1523823	1526798	XP_020055878.1
NW_017962984.1	1531088	1534155	XP_020055879.1
NW_017962984.1	1535616	1537818	XP_020055880.1
NW_017962984.1	1540513	1542217	XP_020055881.1
NW_017962984.1	1543555	1545499	XP_020055882.1
NW_017962984.1	1545580	1547737	XP_020055883.1
NW_017962984.1	1549664	1552838	XP_020055884.1
NW_017962984.1	1555432	1557324	XP_020055885.1
NW_017962984.1	1558018	1563046	XP_020055886.1
NW_017962984.1	1563241	1565286	XP_020055887.1
NW_017962984.1	1566983	1568790	XP_020055888.1
NW_017962984.1	1571865	1573826	XP_020055889.1
NW_017962984.1	1574303	1577471	XP_020055890.1
NW_017962984.1	1580358	1583418	XP_020055891.1
NW_017962984.1	1585788	1586905	XP_020055892.1
NW_017962984.1	1587208	1589691	XP_020055893.1
NW_017962985.1	20635	22006	XP_020054922.1
NW_017962985.1	25249	27815	XP_020054923.1
NW_017962985.1	30559	31230	XP_020054924.1
NW_017962985.1	31046	32669	XP_020054925.1
NW_017962985.1	33200	34169	XP_020054926.1
NW_017962985.1	35237	36292	XP_020054927.1
NW_017962985.1	36970	38800	XP_020054928.1
NW_017962985.1	39383	39878	XP_020054929.1
NW_017962985.1	40323	42627	XP_020054930.1
NW_017962985.1	43170	44143	XP_020054931.1
NW_017962985.1	44666	45863	XP_020054932.1
NW_017962985.1	46444	47899	XP_020054933.1
NW_017962985.1	48397	50211	XP_020054934.1
NW_017962985.1	50538	52506	XP_020054935.1
NW_017962985.1	52764	54319	XP_020054936.1
NW_017962985.1	54865	56639	XP_020054937.1
NW_017962985.1	57341	58336	XP_020054938.1
NW_017962985.1	58419	64752	XP_020054939.1
NW_017962985.1	66518	68068	XP_020054940.1
NW_017962985.1	68176	69888	XP_020054941.1
NW_017962985.1	70101	71501	XP_020054942.1
NW_017962985.1	71642	73663	XP_020054943.1
NW_017962985.1	73436	73791	XP_020054944.1
NW_017962985.1	74698	75843	XP_020054945.1
NW_017962985.1	77288	79270	XP_020054946.1
NW_017962985.1	80064	80925	XP_020054947.1
NW_017962985.1	81698	83528	XP_020054948.1
NW_017962985.1	84392	86435	XP_020054949.1
NW_017962985.1	86610	88660	XP_020054950.1
NW_017962985.1	89089	90617	XP_020054951.1
NW_017962985.1	90848	91786	XP_020054952.1
NW_017962985.1	92015	93795	XP_020054953.1
NW_017962985.1	93801	94578	XP_020054954.1
NW_017962985.1	94885	96073	XP_020054955.1
NW_017962985.1	98795	99794	XP_020054956.1
NW_017962985.1	99929	101599	XP_020054957.1
NW_017962985.1	103333	104729	XP_020054958.1
NW_017962985.1	105021	106151	XP_020054959.1
NW_017962985.1	106241	107453	XP_020054960.1
NW_017962985.1	107586	108769	XP_020054961.1
NW_017962985.1	109179	110426	XP_020054962.1
NW_017962985.1	110685	112106	XP_020054963.1
NW_017962985.1	112646	113386	XP_020054964.1
NW_017962985.1	114582	116944	XP_020054965.1
NW_017962985.1	117897	119144	XP_020054966.1
NW_017962985.1	119577	120040	XP_020054967.1
NW_017962985.1	120206	121053	XP_020054968.1
NW_017962985.1	122558	127705	XP_020054969.1
NW_017962985.1	128074	129692	XP_020054970.1
NW_017962985.1	132558	134684	XP_020054971.1
NW_017962985.1	135664	140559	XP_020054972.1
NW_017962985.1	141496	142840	XP_020054973.1
NW_017962985.1	143778	145541	XP_020054974.1
NW_017962985.1	149506	151107	XP_020054975.1
NW_017962985.1	151718	153606	XP_020054976.1
NW_017962985.1	154915	156920	XP_020054977.1
NW_017962985.1	158313	159721	XP_020054978.1
NW_017962985.1	161737	163226	XP_020054979.1
NW_017962985.1	164335	166178	XP_020054980.1
NW_017962985.1	168855	170346	XP_020054981.1
NW_017962985.1	172905	178254	XP_020054982.1
NW_017962985.1	179469	180860	XP_020054983.1
NW_017962985.1	181509	182655	XP_020054984.1
NW_017962985.1	183051	184113	XP_020054985.1
NW_017962985.1	186829	188119	XP_020054986.1
NW_017962985.1	192200	192682	XP_020054987.1
NW_017962985.1	193864	196222	XP_020054988.1
NW_017962985.1	196267	198028	XP_020054989.1
NW_017962985.1	200206	201787	XP_020054990.1
NW_017962985.1	202575	204465	XP_020054991.1
NW_017962985.1	204687	206559	XP_020054992.1
NW_017962985.1	208259	210022	XP_020054993.1
NW_017962985.1	211210	212748	XP_020054994.1
NW_017962985.1	214461	214812	XP_020054995.1
NW_017962985.1	217273	218964	XP_020054996.1
NW_017962985.1	224245	226766	XP_020054997.1
NW_017962985.1	227866	228497	XP_020054998.1
NW_017962985.1	230167	231720	XP_020054999.1
NW_017962985.1	236981	237517	XP_020055000.1
NW_017962985.1	237679	240959	XP_020055001.1
NW_017962985.1	241428	243492	XP_020055002.1
NW_017962985.1	243513	244942	XP_020055003.1
NW_017962985.1	245109	246999	XP_020055004.1
NW_017962985.1	247638	248960	XP_020055005.1
NW_017962985.1	249773	250216	XP_020055006.1
NW_017962985.1	250647	252609	XP_020055007.1
NW_017962985.1	252648	252957	XP_020055008.1
NW_017962985.1	253402	254451	XP_020055009.1
NW_017962985.1	256713	258642	XP_020055010.1
NW_017962985.1	258786	260256	XP_020055011.1
NW_017962985.1	261204	262945	XP_020055012.1
NW_017962985.1	263010	264175	XP_020055013.1
NW_017962985.1	264541	266276	XP_020055014.1
NW_017962985.1	267265	268196	XP_020055015.1
NW_017962985.1	267878	269375	XP_020055016.1
NW_017962985.1	269759	271316	XP_020055017.1
NW_017962985.1	271623	273739	XP_020055018.1
NW_017962985.1	274695	276994	XP_020055019.1
NW_017962985.1	277762	279335	XP_020055020.1
NW_017962985.1	283350	284543	XP_020055021.1
NW_017962985.1	287987	289295	XP_020055022.1
NW_017962985.1	291846	294208	XP_020055023.1
NW_017962985.1	296007	300094	XP_020055024.1
NW_017962985.1	300340	302191	XP_020055025.1
NW_017962985.1	302286	303759	XP_020055026.1
NW_017962985.1	304223	307182	XP_020055027.1
NW_017962985.1	308635	310666	XP_020055028.1
NW_017962985.1	311865	313894	XP_020055029.1
NW_017962985.1	314458	316639	XP_020055030.1
NW_017962985.1	317056	321158	XP_020055031.1
NW_017962985.1	323170	324052	XP_020055032.1
NW_017962985.1	324442	326111	XP_020055033.1
NW_017962985.1	327008	330292	XP_020055034.1
NW_017962985.1	330524	332188	XP_020055035.1
NW_017962985.1	332159	334974	XP_020055036.1
NW_017962985.1	334967	336494	XP_020055037.1
NW_017962985.1	336838	339755	XP_020055038.1
NW_017962985.1	339850	342268	XP_020055039.1
NW_017962985.1	343619	345199	XP_020055040.1
NW_017962985.1	347162	348451	XP_020055041.1
NW_017962985.1	348544	349464	XP_020055042.1
NW_017962985.1	351311	353739	XP_020055043.1
NW_017962985.1	355565	357891	XP_020055044.1
NW_017962985.1	359732	361667	XP_020055045.1
NW_017962985.1	361361	362294	XP_020055046.1
NW_017962985.1	364711	369027	XP_020055047.1
NW_017962985.1	370928	371979	XP_020055048.1
NW_017962985.1	371858	372945	XP_020055049.1
NW_017962985.1	373162	374420	XP_020055050.1
NW_017962985.1	374458	374762	XP_020055051.1
NW_017962985.1	375304	376345	XP_020055052.1
NW_017962985.1	377350	378273	XP_020055053.1
NW_017962985.1	379665	382391	XP_020055054.1
NW_017962985.1	387039	388240	XP_020055055.1
NW_017962985.1	396341	396880	XP_020055056.1
NW_017962985.1	397944	398617	XP_020055057.1
NW_017962985.1	399199	400351	XP_020055058.1
NW_017962985.1	401521	402436	XP_020055059.1
NW_017962985.1	407015	408390	XP_020055060.1
NW_017962985.1	409297	410745	XP_020055061.1
NW_017962985.1	413743	415696	XP_020055062.1
NW_017962985.1	417433	419175	XP_020055063.1
NW_017962985.1	420670	422329	XP_020055064.1
NW_017962985.1	422350	424097	XP_020055065.1
NW_017962985.1	424597	425191	XP_020055066.1
NW_017962985.1	431836	433695	XP_020055067.1
NW_017962985.1	437037	439550	XP_020055068.1
NW_017962985.1	444218	445845	XP_020055069.1
NW_017962985.1	446914	447332	XP_020055070.1
NW_017962985.1	448865	451262	XP_020055071.1
NW_017962985.1	462224	463535	XP_020055072.1
NW_017962985.1	463851	465423	XP_020055073.1
NW_017962985.1	465529	466170	XP_020055074.1
NW_017962985.1	466539	469459	XP_020055075.1
NW_017962985.1	470028	471380	XP_020055076.1
NW_017962985.1	472171	473361	XP_020055077.1
NW_017962985.1	475976	477653	XP_020055078.1
NW_017962985.1	478549	480534	XP_020055079.1
NW_017962985.1	481111	481951	XP_020055080.1
NW_017962985.1	482101	484366	XP_020055081.1
NW_017962985.1	486436	487582	XP_020055082.1
NW_017962985.1	487687	489376	XP_020055083.1
NW_017962985.1	490326	492231	XP_020055084.1
NW_017962985.1	492466	493525	XP_020055085.1
NW_017962985.1	493553	495191	XP_020055086.1
NW_017962985.1	495574	498739	XP_020055087.1
NW_017962985.1	499446	501606	XP_020055088.1
NW_017962985.1	502405	505226	XP_020055089.1
NW_017962985.1	507708	509854	XP_020055090.1
NW_017962985.1	511129	511799	XP_020055091.1
NW_017962985.1	512156	513697	XP_020055092.1
NW_017962985.1	514183	515845	XP_020055093.1
NW_017962985.1	516353	517902	XP_020055094.1
NW_017962985.1	519113	520800	XP_020055095.1
NW_017962985.1	521359	522800	XP_020055096.1
NW_017962985.1	524029	525097	XP_020055097.1
NW_017962985.1	525393	529150	XP_020055098.1
NW_017962985.1	533539	534456	XP_020055099.1
NW_017962985.1	535394	538506	XP_020055100.1
NW_017962985.1	541118	544507	XP_020055101.1
NW_017962985.1	544818	547544	XP_020055102.1
NW_017962985.1	548271	551177	XP_020055103.1
NW_017962985.1	551357	552498	XP_020055104.1
NW_017962985.1	552290	553670	XP_020055105.1
NW_017962985.1	554272	556930	XP_020055106.1
NW_017962985.1	557889	560187	XP_020055107.1
NW_017962985.1	563299	568515	XP_020055108.1
NW_017962985.1	569065	570675	XP_020055109.1
NW_017962985.1	571524	572813	XP_020055110.1
NW_017962985.1	573740	577143	XP_020055111.1
NW_017962985.1	577342	578904	XP_020055112.1
NW_017962985.1	579409	580312	XP_020055113.1
NW_017962985.1	580741	583666	XP_020055114.1
NW_017962985.1	584622	585741	XP_020055115.1
NW_017962985.1	586012	587253	XP_020055116.1
NW_017962985.1	587896	593277	XP_020055117.1
NW_017962985.1	593895	607070	XP_020055118.1
NW_017962985.1	608282	609628	XP_020055119.1
NW_017962985.1	609567	611763	XP_020055120.1
NW_017962985.1	611982	612587	XP_020055121.1
NW_017962985.1	615483	618990	XP_020055122.1
NW_017962985.1	619263	620498	XP_020055123.1
NW_017962985.1	620549	622468	XP_020055124.1
NW_017962985.1	622148	626156	XP_020055125.1
NW_017962985.1	627189	629173	XP_020055126.1
NW_017962985.1	629630	634370	XP_020055127.1
NW_017962985.1	636301	641932	XP_020055128.1
NW_017962985.1	643337	644534	XP_020055129.1
NW_017962985.1	644767	646185	XP_020055130.1
NW_017962985.1	646435	649754	XP_020055131.1
NW_017962985.1	650422	654837	XP_020055132.1
NW_017962985.1	655411	656444	XP_020055133.1
NW_017962985.1	658066	662384	XP_020055134.1
NW_017962985.1	663590	665679	XP_020055135.1
NW_017962985.1	666545	668652	XP_020055136.1
NW_017962985.1	669196	669668	XP_020055137.1
NW_017962985.1	669843	671242	XP_020055138.1
NW_017962985.1	671441	672458	XP_020055139.1
NW_017962985.1	672650	674921	XP_020055140.1
NW_017962985.1	675404	678945	XP_020055141.1
NW_017962985.1	681204	683272	XP_020055142.1
NW_017962985.1	685229	689208	XP_020055143.1
NW_017962985.1	689516	692861	XP_020055144.1
NW_017962985.1	694628	696095	XP_020055145.1
NW_017962985.1	697150	700312	XP_020055146.1
NW_017962985.1	700729	704138	XP_020055147.1
NW_017962985.1	704559	707330	XP_020055148.1
NW_017962985.1	708030	709685	XP_020055149.1
NW_017962985.1	710246	711120	XP_020055150.1
NW_017962985.1	711575	713072	XP_020055151.1
NW_017962985.1	713111	715509	XP_020055152.1
NW_017962985.1	716188	717544	XP_020055153.1
NW_017962985.1	721168	722907	XP_020055154.1
NW_017962985.1	724823	727373	XP_020055155.1
NW_017962985.1	727911	729536	XP_020055156.1
NW_017962985.1	729955	732234	XP_020055157.1
NW_017962985.1	733041	734598	XP_020055158.1
NW_017962985.1	738449	739807	XP_020055159.1
NW_017962985.1	747223	749041	XP_020055160.1
NW_017962985.1	750000	751573	XP_020055161.1
NW_017962985.1	753006	756057	XP_020055162.1
NW_017962985.1	756350	757677	XP_020055163.1
NW_017962985.1	757791	758879	XP_020055164.1
NW_017962985.1	759312	759936	XP_020055165.1
NW_017962985.1	760277	761581	XP_020055166.1
NW_017962985.1	762070	763858	XP_020055167.1
NW_017962985.1	763986	766640	XP_020055168.1
NW_017962985.1	767146	768491	XP_020055169.1
NW_017962985.1	769068	772665	XP_020055170.1
NW_017962985.1	775262	777459	XP_020055171.1
NW_017962985.1	777562	779211	XP_020055172.1
NW_017962985.1	779620	781828	XP_020055173.1
NW_017962985.1	781855	782482	XP_020055174.1
NW_017962985.1	782714	784108	XP_020055175.1
NW_017962985.1	784868	786814	XP_020055176.1
NW_017962985.1	789939	791306	XP_020055177.1
NW_017962985.1	792754	794566	XP_020055178.1
NW_017962985.1	796380	798624	XP_020055179.1
NW_017962985.1	802850	804283	XP_020055180.1
NW_017962985.1	805059	806087	XP_020055181.1
NW_017962985.1	806545	808070	XP_020055182.1
NW_017962985.1	815981	818059	XP_020055183.1
NW_017962985.1	820910	822041	XP_020055184.1
NW_017962985.1	822638	824845	XP_020055185.1
NW_017962985.1	829411	830641	XP_020055186.1
NW_017962985.1	831815	835047	XP_020055187.1
NW_017962985.1	835296	836007	XP_020055188.1
NW_017962985.1	839716	840948	XP_020055189.1
NW_017962985.1	841275	842321	XP_020055190.1
NW_017962985.1	842698	844439	XP_020055191.1
NW_017962985.1	845294	846371	XP_020055192.1
NW_017962985.1	847179	848138	XP_020055193.1
NW_017962985.1	848487	850982	XP_020055194.1
NW_017962985.1	851219	851819	XP_020055195.1
NW_017962985.1	852517	853622	XP_020055196.1
NW_017962985.1	854954	859063	XP_020055197.1
NW_017962985.1	859468	860048	XP_020055198.1
NW_017962985.1	859962	861951	XP_020055199.1
NW_017962985.1	862771	865632	XP_020055200.1
NW_017962985.1	867712	868770	XP_020055201.1
NW_017962985.1	869782	872941	XP_020055202.1
NW_017962985.1	875287	877064	XP_020055203.1
NW_017962985.1	877557	878778	XP_020055204.1
NW_017962985.1	879732	881194	XP_020055205.1
NW_017962985.1	882531	884911	XP_020055206.1
NW_017962985.1	885241	885916	XP_020055207.1
NW_017962985.1	887479	888717	XP_020055208.1
NW_017962985.1	891534	892347	XP_020055209.1
NW_017962985.1	892638	894010	XP_020055210.1
NW_017962985.1	895550	896451	XP_020055211.1
NW_017962985.1	897161	897405	XP_020055212.1
NW_017962985.1	899864	901450	XP_020055213.1
NW_017962985.1	907224	908808	XP_020055214.1
NW_017962985.1	909517	912783	XP_020055215.1
NW_017962985.1	915344	916591	XP_020055216.1
NW_017962985.1	917922	919747	XP_020055217.1
NW_017962985.1	920924	922418	XP_020055218.1
NW_017962985.1	923245	925107	XP_020055219.1
NW_017962985.1	925903	928599	XP_020055220.1
NW_017962985.1	928906	931074	XP_020055221.1
NW_017962985.1	931280	934036	XP_020055222.1
NW_017962985.1	934499	935821	XP_020055223.1
NW_017962985.1	935954	938046	XP_020055224.1
NW_017962985.1	938799	940653	XP_020055225.1
NW_017962985.1	940932	942642	XP_020055226.1
NW_017962985.1	943290	944654	XP_020055227.1
NW_017962985.1	945034	947000	XP_020055228.1
NW_017962985.1	947343	949113	XP_020055229.1
NW_017962985.1	949022	950359	XP_020055230.1
NW_017962985.1	950586	951889	XP_020055231.1
NW_017962985.1	952081	954631	XP_020055232.1
NW_017962985.1	954649	960823	XP_020055233.1
NW_017962985.1	962980	969716	XP_020055234.1
NW_017962985.1	970340	973007	XP_020055235.1
NW_017962985.1	973333	975023	XP_020055236.1
NW_017962985.1	975663	979000	XP_020055237.1
NW_017962985.1	987114	988079	XP_020055238.1
NW_017962985.1	1006928	1008745	XP_020055239.1
NW_017962985.1	1011205	1012837	XP_020055240.1
NW_017962985.1	1014247	1016639	XP_020055241.1
NW_017962985.1	1021172	1025983	XP_020055242.1
NW_017962985.1	1026834	1027715	XP_020055243.1
NW_017962985.1	1036940	1039520	XP_020055244.1
NW_017962985.1	1040188	1040885	XP_020055245.1
NW_017962985.1	1041805	1042968	XP_020055246.1
NW_017962985.1	1046202	1047008	XP_020055247.1
NW_017962985.1	1050136	1053460	XP_020055248.1
NW_017962985.1	1055026	1055736	XP_020055249.1
NW_017962985.1	1056584	1057420	XP_020055250.1
NW_017962985.1	1060417	1061788	XP_020055251.1
NW_017962985.1	1063678	1065423	XP_020055252.1
NW_017962985.1	1066325	1067448	XP_020055253.1
NW_017962985.1	1068031	1068720	XP_020055254.1
NW_017962985.1	1071102	1073024	XP_020055255.1
NW_017962985.1	1075938	1076689	XP_020055256.1
NW_017962985.1	1078354	1078720	XP_020055257.1
NW_017962985.1	1080871	1085544	XP_020055258.1
NW_017962985.1	1086045	1087136	XP_020055259.1
NW_017962985.1	1089355	1090027	XP_020055260.1
NW_017962985.1	1091726	1093067	XP_020055261.1
NW_017962985.1	1093922	1096283	XP_020055262.1
NW_017962985.1	1097054	1098311	XP_020055263.1
NW_017962985.1	1099081	1100095	XP_020055264.1
NW_017962985.1	1100615	1102423	XP_020055265.1
NW_017962985.1	1103357	1104148	XP_020055266.1
NW_017962985.1	1108717	1109592	XP_020055267.1
NW_017962985.1	1112219	1113210	XP_020055268.1
NW_017962985.1	1113566	1114328	XP_020055269.1
NW_017962985.1	1119166	1119693	XP_020055270.1
NW_017962985.1	1122791	1124050	XP_020055271.1
NW_017962985.1	1124490	1125751	XP_020055272.1
NW_017962985.1	1126020	1126983	XP_020055273.1
NW_017962985.1	1127534	1128347	XP_020055274.1
NW_017962985.1	1130489	1131358	XP_020055275.1
NW_017962985.1	1131555	1133109	XP_020055276.1
NW_017962985.1	1134303	1135532	XP_020055277.1
NW_017962985.1	1136689	1137773	XP_020055278.1
NW_017962985.1	1137852	1138722	XP_020055279.1
NW_017962985.1	1138925	1139558	XP_020055280.1
NW_017962985.1	1139880	1140780	XP_020055281.1
NW_017962985.1	1140830	1143127	XP_020055282.1
NW_017962985.1	1143983	1145300	XP_020055283.1
NW_017962985.1	1146675	1147538	XP_020055284.1
NW_017962985.1	1147899	1148451	XP_020055285.1
NW_017962985.1	1148609	1150250	XP_020055286.1
NW_017962985.1	1150692	1152179	XP_020055287.1
NW_017962985.1	1153239	1155013	XP_020055288.1
NW_017962985.1	1155485	1156461	XP_020055289.1
NW_017962985.1	1157545	1159075	XP_020055290.1
NW_017962985.1	1159351	1161541	XP_020055291.1
NW_017962985.1	1162767	1163867	XP_020055292.1
NW_017962985.1	1164169	1165733	XP_020055293.1
NW_017962985.1	1165846	1167857	XP_020055294.1
NW_017962985.1	1168867	1170742	XP_020055295.1
NW_017962985.1	1171173	1172346	XP_020055296.1
NW_017962985.1	1172807	1173808	XP_020055297.1
NW_017962985.1	1173937	1175157	XP_020055298.1
NW_017962985.1	1175486	1176699	XP_020055299.1
NW_017962985.1	1181146	1182777	XP_020055300.1
NW_017962985.1	1184009	1184788	XP_020055301.1
NW_017962985.1	1185619	1188136	XP_020055302.1
NW_017962985.1	1188712	1189618	XP_020055303.1
NW_017962985.1	1190654	1192790	XP_020055304.1
NW_017962985.1	1193282	1194332	XP_020055305.1
NW_017962985.1	1194434	1195589	XP_020055306.1
NW_017962985.1	1201409	1204236	XP_020055307.1
NW_017962985.1	1204647	1207010	XP_020055308.1
NW_017962985.1	1207530	1209029	XP_020055309.1
NW_017962985.1	1211941	1213235	XP_020055310.1
NW_017962985.1	1214062	1216398	XP_020055311.1
NW_017962985.1	1216555	1218034	XP_020055312.1
NW_017962985.1	1218463	1219668	XP_020055313.1
NW_017962985.1	1220093	1222063	XP_020055314.1
NW_017962985.1	1222821	1223290	XP_020055315.1
NW_017962985.1	1223392	1224671	XP_020055316.1
NW_017962985.1	1225065	1227892	XP_020055317.1
NW_017962985.1	1228266	1228599	XP_020055318.1
NW_017962985.1	1230034	1230742	XP_020055319.1
NW_017962985.1	1230900	1231962	XP_020055320.1
NW_017962985.1	1232321	1233488	XP_020055321.1
NW_017962985.1	1233772	1235362	XP_020055322.1
NW_017962985.1	1236252	1237368	XP_020055323.1
NW_017962985.1	1237513	1239344	XP_020055324.1
NW_017962985.1	1240186	1241815	XP_020055325.1
NW_017962985.1	1243992	1245190	XP_020055326.1
NW_017962985.1	1247221	1248094	XP_020055327.1
NW_017962985.1	1249400	1251749	XP_020055328.1
NW_017962985.1	1251816	1252617	XP_020055329.1
NW_017962985.1	1254273	1255149	XP_020055330.1
NW_017962985.1	1256983	1258263	XP_020055331.1
NW_017962985.1	1259480	1260212	XP_020055332.1
NW_017962985.1	1261059	1263378	XP_020055333.1
NW_017962985.1	1270553	1271462	XP_020055334.1
NW_017962985.1	1272208	1273749	XP_020055335.1
NW_017962985.1	1275412	1276252	XP_020055336.1
NW_017962985.1	1276811	1278320	XP_020055337.1
NW_017962985.1	1279570	1280161	XP_020055338.1
NW_017962985.1	1280605	1283357	XP_020055339.1
NW_017962985.1	1287968	1289060	XP_020055340.1
NW_017962985.1	1290429	1292091	XP_020055341.1
NW_017962985.1	1293086	1294211	XP_020055342.1
NW_017962985.1	1299727	1303446	XP_020055343.1
NW_017962985.1	1304175	1304961	XP_020055344.1
NW_017962985.1	1305039	1306330	XP_020055345.1
NW_017962985.1	1308446	1310430	XP_020055346.1
NW_017962985.1	1310913	1313027	XP_020055347.1
NW_017962985.1	1314712	1316770	XP_020055348.1
NW_017962985.1	1319998	1321656	XP_020055349.1
NW_017962985.1	1322057	1323303	XP_020055350.1
NW_017962985.1	1325588	1326919	XP_020055351.1
NW_017962985.1	1327378	1329312	XP_020055352.1
NW_017962985.1	1332813	1336115	XP_020055353.1
NW_017962985.1	1337016	1338401	XP_020055354.1
NW_017962985.1	1339575	1340847	XP_020055355.1
NW_017962985.1	1341069	1342162	XP_020055356.1
NW_017962985.1	1342380	1343232	XP_020055357.1
NW_017962985.1	1343605	1344841	XP_020055358.1
NW_017962985.1	1345410	1346058	XP_020055359.1
NW_017962985.1	1347578	1348277	XP_020055360.1
NW_017962985.1	1348775	1349695	XP_020055361.1
NW_017962985.1	1350495	1351383	XP_020055362.1
NW_017962985.1	1351892	1353136	XP_020055363.1
NW_017962985.1	1353388	1355083	XP_020055364.1
NW_017962985.1	1356656	1358671	XP_020055365.1
NW_017962985.1	1359054	1359996	XP_020055366.1
NW_017962985.1	1359968	1361357	XP_020055367.1
NW_017962985.1	1362232	1363454	XP_020055368.1
NW_017962985.1	1365976	1367539	XP_020055369.1
NW_017962985.1	1368573	1368896	XP_020055370.1
NW_017962985.1	1369581	1374873	XP_020055371.1
NW_017962985.1	1375196	1377501	XP_020055372.1
NW_017962985.1	1381326	1382816	XP_020055373.1
NW_017962985.1	1383561	1386060	XP_020055374.1
NW_017962985.1	1386475	1389233	XP_020055375.1
NW_017962985.1	1391066	1393460	XP_020055376.1
NW_017962985.1	1394316	1398369	XP_020055377.1
NW_017962985.1	1398692	1402509	XP_020055378.1
NW_017962985.1	1403131	1404645	XP_020055379.1
NW_017962985.1	1405007	1406123	XP_020055380.1
NW_017962985.1	1406828	1408104	XP_020055381.1
NW_017962985.1	1408826	1411574	XP_020055382.1
NW_017962985.1	1412343	1413937	XP_020055383.1
NW_017962985.1	1414778	1416821	XP_020055384.1
NW_017962985.1	1420192	1422009	XP_020055385.1
NW_017962986.1	2662	4137	XP_020054511.1
NW_017962986.1	4137	6549	XP_020054512.1
NW_017962986.1	6701	7581	XP_020054513.1
NW_017962986.1	8063	9387	XP_020054514.1
NW_017962986.1	9869	10657	XP_020054515.1
NW_017962986.1	10938	12181	XP_020054516.1
NW_017962986.1	12415	13259	XP_020054517.1
NW_017962986.1	13497	17101	XP_020054518.1
NW_017962986.1	17572	17960	XP_020054519.1
NW_017962986.1	18430	21821	XP_020054520.1
NW_017962986.1	22191	22673	XP_020054521.1
NW_017962986.1	23470	24438	XP_020054522.1
NW_017962986.1	24975	26045	XP_020054523.1
NW_017962986.1	26364	29801	XP_020054524.1
NW_017962986.1	31088	32299	XP_020054525.1
NW_017962986.1	32790	33816	XP_020054526.1
NW_017962986.1	34405	35394	XP_020054527.1
NW_017962986.1	35708	36137	XP_020054528.1
NW_017962986.1	36491	39352	XP_020054529.1
NW_017962986.1	39581	41513	XP_020054530.1
NW_017962986.1	42548	45005	XP_020054531.1
NW_017962986.1	45891	47634	XP_020054532.1
NW_017962986.1	48719	49557	XP_020054533.1
NW_017962986.1	49747	52068	XP_020054534.1
NW_017962986.1	52510	53936	XP_020054535.1
NW_017962986.1	57561	60076	XP_020054536.1
NW_017962986.1	60600	62777	XP_020054537.1
NW_017962986.1	63333	67336	XP_020054538.1
NW_017962986.1	68117	72158	XP_020054539.1
NW_017962986.1	75916	77661	XP_020054540.1
NW_017962986.1	77982	79385	XP_020054541.1
NW_017962986.1	99105	101841	XP_020054542.1
NW_017962986.1	102579	103977	XP_020054543.1
NW_017962986.1	103941	107007	XP_020054544.1
NW_017962986.1	106967	109372	XP_020054545.1
NW_017962986.1	110507	112060	XP_020054546.1
NW_017962986.1	113638	115026	XP_020054547.1
NW_017962986.1	116697	118308	XP_020054548.1
NW_017962986.1	119738	121695	XP_020054549.1
NW_017962986.1	122308	124198	XP_020054550.1
NW_017962986.1	127085	128455	XP_020054551.1
NW_017962986.1	135677	137385	XP_020054552.1
NW_017962986.1	138126	139800	XP_020054553.1
NW_017962986.1	140241	141766	XP_020054554.1
NW_017962986.1	142010	143670	XP_020054555.1
NW_017962986.1	144169	146486	XP_020054556.1
NW_017962986.1	146672	148650	XP_020054557.1
NW_017962986.1	149042	151481	XP_020054558.1
NW_017962986.1	151705	153032	XP_020054559.1
NW_017962986.1	153719	156614	XP_020054560.1
NW_017962986.1	157933	159985	XP_020054561.1
NW_017962986.1	160781	162405	XP_020054562.1
NW_017962986.1	162694	164012	XP_020054563.1
NW_017962986.1	164829	166956	XP_020054564.1
NW_017962986.1	167847	169160	XP_020054565.1
NW_017962986.1	169610	170620	XP_020054566.1
NW_017962986.1	170778	172004	XP_020054567.1
NW_017962986.1	172099	173033	XP_020054568.1
NW_017962986.1	173218	177219	XP_020054569.1
NW_017962986.1	177320	181768	XP_020054570.1
NW_017962986.1	182266	184754	XP_020054571.1
NW_017962986.1	185104	187029	XP_020054572.1
NW_017962986.1	188097	189021	XP_020054573.1
NW_017962986.1	189306	191242	XP_020054574.1
NW_017962986.1	191416	192521	XP_020054575.1
NW_017962986.1	194106	195650	XP_020054576.1
NW_017962986.1	198123	200089	XP_020054577.1
NW_017962986.1	209776	211519	XP_020054578.1
NW_017962986.1	211703	213594	XP_020054579.1
NW_017962986.1	214033	215737	XP_020054580.1
NW_017962986.1	216579	217865	XP_020054581.1
NW_017962986.1	220204	221912	XP_020054582.1
NW_017962986.1	223880	226067	XP_020054583.1
NW_017962986.1	228381	229693	XP_020054584.1
NW_017962986.1	231287	232412	XP_020054585.1
NW_017962986.1	234155	236023	XP_020054586.1
NW_017962986.1	237126	243138	XP_020054587.1
NW_017962986.1	243529	245842	XP_020054588.1
NW_017962986.1	247013	248765	XP_020054589.1
NW_017962986.1	250167	252257	XP_020054590.1
NW_017962986.1	254116	255173	XP_020054591.1
NW_017962986.1	257461	258557	XP_020054592.1
NW_017962986.1	262630	266241	XP_020054593.1
NW_017962986.1	268530	270084	XP_020054594.1
NW_017962986.1	271615	275765	XP_020054595.1
NW_017962986.1	280495	282700	XP_020054596.1
NW_017962986.1	284554	285118	XP_020054597.1
NW_017962986.1	286137	286544	XP_020054598.1
NW_017962986.1	289674	290420	XP_020054599.1
NW_017962986.1	290890	292171	XP_020054600.1
NW_017962986.1	293659	296528	XP_020054601.1
NW_017962986.1	296781	298496	XP_020054602.1
NW_017962986.1	298582	303161	XP_020054603.1
NW_017962986.1	305127	306043	XP_020054604.1
NW_017962986.1	306611	310753	XP_020054605.1
NW_017962986.1	310926	312303	XP_020054606.1
NW_017962986.1	313365	315283	XP_020054607.1
NW_017962986.1	315519	316477	XP_020054608.1
NW_017962986.1	317023	318052	XP_020054609.1
NW_017962986.1	319500	320825	XP_020054610.1
NW_017962986.1	320995	322102	XP_020054611.1
NW_017962986.1	322489	325165	XP_020054612.1
NW_017962986.1	325792	326943	XP_020054613.1
NW_017962986.1	327304	327958	XP_020054614.1
NW_017962986.1	330839	332317	XP_020054615.1
NW_017962986.1	332921	334410	XP_020054616.1
NW_017962986.1	335566	337107	XP_020054617.1
NW_017962986.1	337901	339243	XP_020054618.1
NW_017962986.1	340423	342009	XP_020054619.1
NW_017962986.1	343523	344652	XP_020054620.1
NW_017962986.1	345292	347936	XP_020054621.1
NW_017962986.1	347637	349061	XP_020054622.1
NW_017962986.1	354534	355972	XP_020054623.1
NW_017962986.1	356672	358039	XP_020054624.1
NW_017962986.1	358325	359018	XP_020054625.1
NW_017962986.1	359507	362789	XP_020054626.1
NW_017962986.1	364209	366466	XP_020054627.1
NW_017962986.1	366942	368602	XP_020054628.1
NW_017962986.1	369321	370041	XP_020054629.1
NW_017962986.1	371694	372324	XP_020054630.1
NW_017962986.1	373055	373961	XP_020054631.1
NW_017962986.1	377093	378822	XP_020054632.1
NW_017962986.1	379943	382107	XP_020054633.1
NW_017962986.1	383549	385366	XP_020054634.1
NW_017962986.1	390926	392477	XP_020054635.1
NW_017962986.1	393574	394510	XP_020054636.1
NW_017962986.1	396345	398571	XP_020054637.1
NW_017962986.1	399168	401344	XP_020054638.1
NW_017962986.1	401795	403658	XP_020054639.1
NW_017962986.1	404066	405282	XP_020054640.1
NW_017962986.1	405749	407535	XP_020054641.1
NW_017962986.1	408054	409642	XP_020054642.1
NW_017962986.1	410266	422381	XP_020054643.1
NW_017962986.1	423409	425950	XP_020054644.1
NW_017962986.1	431452	433675	XP_020054645.1
NW_017962986.1	434842	435890	XP_020054646.1
NW_017962986.1	437001	437648	XP_020054647.1
NW_017962986.1	438195	440260	XP_020054648.1
NW_017962986.1	440435	442565	XP_020054649.1
NW_017962986.1	442606	443754	XP_020054650.1
NW_017962986.1	444427	446329	XP_020054651.1
NW_017962986.1	447904	449695	XP_020054652.1
NW_017962986.1	451333	452451	XP_020054653.1
NW_017962986.1	452482	453786	XP_020054654.1
NW_017962986.1	454670	456636	XP_020054655.1
NW_017962986.1	458395	458742	XP_020054656.1
NW_017962986.1	459486	461189	XP_020054657.1
NW_017962986.1	462362	469258	XP_020054658.1
NW_017962986.1	469634	470799	XP_020054659.1
NW_017962986.1	471060	472652	XP_020054660.1
NW_017962986.1	472949	473724	XP_020054661.1
NW_017962986.1	474105	476011	XP_020054662.1
NW_017962986.1	476580	477435	XP_020054663.1
NW_017962986.1	477926	478562	XP_020054664.1
NW_017962986.1	479994	480841	XP_020054665.1
NW_017962986.1	481347	482963	XP_020054666.1
NW_017962986.1	483762	484573	XP_020054667.1
NW_017962986.1	485131	485940	XP_020054668.1
NW_017962986.1	486923	490189	XP_020054669.1
NW_017962986.1	491001	492950	XP_020054670.1
NW_017962986.1	494368	495973	XP_020054671.1
NW_017962986.1	496636	498658	XP_020054672.1
NW_017962986.1	499383	500193	XP_020054673.1
NW_017962986.1	500614	501397	XP_020054674.1
NW_017962986.1	502033	503169	XP_020054675.1
NW_017962986.1	503863	505627	XP_020054676.1
NW_017962986.1	506443	508831	XP_020054677.1
NW_017962986.1	508880	511535	XP_020054678.1
NW_017962986.1	515868	517495	XP_020054679.1
NW_017962986.1	518036	518903	XP_020054680.1
NW_017962986.1	519432	521933	XP_020054681.1
NW_017962986.1	522330	523271	XP_020054682.1
NW_017962986.1	523773	525137	XP_020054683.1
NW_017962986.1	526091	528043	XP_020054684.1
NW_017962986.1	529081	530740	XP_020054685.1
NW_017962986.1	532155	540215	XP_020054686.1
NW_017962986.1	540856	543424	XP_020054687.1
NW_017962986.1	544172	548380	XP_020054688.1
NW_017962986.1	549824	551710	XP_020054689.1
NW_017962986.1	554672	555941	XP_020054690.1
NW_017962986.1	556810	557250	XP_020054691.1
NW_017962986.1	557827	558537	XP_020054692.1
NW_017962986.1	560794	572605	XP_020054693.1
NW_017962986.1	573531	574900	XP_020054694.1
NW_017962986.1	576328	577555	XP_020054695.1
NW_017962986.1	578436	580622	XP_020054696.1
NW_017962986.1	580764	582335	XP_020054697.1
NW_017962986.1	582639	583106	XP_020054698.1
NW_017962986.1	584737	586114	XP_020054699.1
NW_017962986.1	588001	589996	XP_020054700.1
NW_017962986.1	590679	591915	XP_020054701.1
NW_017962986.1	593146	593964	XP_020054702.1
NW_017962986.1	594629	595104	XP_020054703.1
NW_017962986.1	596534	598494	XP_020054704.1
NW_017962986.1	598636	600521	XP_020054705.1
NW_017962986.1	601848	603427	XP_020054706.1
NW_017962986.1	604864	610348	XP_020054707.1
NW_017962986.1	611576	613261	XP_020054708.1
NW_017962986.1	614487	616534	XP_020054709.1
NW_017962986.1	616694	618390	XP_020054710.1
NW_017962986.1	618241	620481	XP_020054711.1
NW_017962986.1	620926	621872	XP_020054712.1
NW_017962986.1	622060	622934	XP_020054713.1
NW_017962986.1	623932	624762	XP_020054714.1
NW_017962986.1	625280	625992	XP_020054715.1
NW_017962986.1	626909	627515	XP_020054716.1
NW_017962986.1	628771	629517	XP_020054717.1
NW_017962986.1	631224	632002	XP_020054718.1
NW_017962986.1	632002	633721	XP_020054719.1
NW_017962986.1	636441	637206	XP_020054720.1
NW_017962986.1	637738	639476	XP_020054721.1
NW_017962986.1	640570	641268	XP_020054722.1
NW_017962986.1	642383	643490	XP_020054723.1
NW_017962986.1	643554	644770	XP_020054724.1
NW_017962986.1	645432	647644	XP_020054725.1
NW_017962986.1	649946	650970	XP_020054726.1
NW_017962986.1	654753	656042	XP_020054727.1
NW_017962986.1	656847	657509	XP_020054728.1
NW_017962986.1	658184	658987	XP_020054729.1
NW_017962986.1	659514	662087	XP_020054730.1
NW_017962986.1	662762	664551	XP_020054731.1
NW_017962986.1	666155	666957	XP_020054732.1
NW_017962986.1	668163	669444	XP_020054733.1
NW_017962986.1	670416	672121	XP_020054734.1
NW_017962986.1	672229	673632	XP_020054735.1
NW_017962986.1	673948	676738	XP_020054736.1
NW_017962986.1	677793	680089	XP_020054737.1
NW_017962986.1	681007	682701	XP_020054738.1
NW_017962986.1	683949	684196	XP_020054739.1
NW_017962986.1	686142	687273	XP_020054740.1
NW_017962986.1	689277	690228	XP_020054741.1
NW_017962986.1	691027	691889	XP_020054742.1
NW_017962986.1	697267	699226	XP_020054743.1
NW_017962986.1	699727	700518	XP_020054744.1
NW_017962986.1	701264	701840	XP_020054745.1
NW_017962986.1	702402	704677	XP_020054746.1
NW_017962986.1	705226	708817	XP_020054747.1
NW_017962986.1	711687	712548	XP_020054748.1
NW_017962986.1	713096	715539	XP_020054749.1
NW_017962986.1	716425	718060	XP_020054750.1
NW_017962986.1	721803	722677	XP_020054751.1
NW_017962986.1	725484	728791	XP_020054752.1
NW_017962986.1	728461	729210	XP_020054753.1
NW_017962986.1	729812	731969	XP_020054754.1
NW_017962986.1	732441	734228	XP_020054755.1
NW_017962986.1	734309	735608	XP_020054756.1
NW_017962986.1	736669	739576	XP_020054757.1
NW_017962986.1	740900	741710	XP_020054758.1
NW_017962986.1	741838	742706	XP_020054759.1
NW_017962986.1	743280	744060	XP_020054760.1
NW_017962986.1	745365	746341	XP_020054761.1
NW_017962986.1	746546	747914	XP_020054762.1
NW_017962986.1	748736	750039	XP_020054763.1
NW_017962986.1	750559	756337	XP_020054764.1
NW_017962986.1	757876	759128	XP_020054765.1
NW_017962986.1	760937	766035	XP_020054766.1
NW_017962986.1	766583	767656	XP_020054767.1
NW_017962986.1	769535	771791	XP_020054768.1
NW_017962986.1	774646	775555	XP_020054769.1
NW_017962986.1	777426	778765	XP_020054770.1
NW_017962986.1	780578	785048	XP_020054771.1
NW_017962986.1	786369	788380	XP_020054772.1
NW_017962986.1	789591	792411	XP_020054773.1
NW_017962986.1	795872	797684	XP_020054774.1
NW_017962986.1	798795	799641	XP_020054775.1
NW_017962986.1	802964	803309	XP_020054776.1
NW_017962986.1	804448	806033	XP_020054777.1
NW_017962986.1	806167	808541	XP_020054778.1
NW_017962986.1	808517	809443	XP_020054779.1
NW_017962986.1	809824	811017	XP_020054780.1
NW_017962986.1	811290	811779	XP_020054781.1
NW_017962986.1	814577	815114	XP_020054782.1
NW_017962986.1	819390	820340	XP_020054783.1
NW_017962986.1	820406	821843	XP_020054784.1
NW_017962986.1	822991	824292	XP_020054785.1
NW_017962986.1	824792	825912	XP_020054786.1
NW_017962986.1	826019	826529	XP_020054787.1
NW_017962986.1	827265	829495	XP_020054788.1
NW_017962986.1	829627	830274	XP_020054789.1
NW_017962986.1	831850	832982	XP_020054790.1
NW_017962986.1	836339	837952	XP_020054791.1
NW_017962986.1	840971	841460	XP_020054792.1
NW_017962986.1	843502	845084	XP_020054793.1
NW_017962986.1	846439	848524	XP_020054794.1
NW_017962986.1	852979	854678	XP_020054795.1
NW_017962986.1	855579	856164	XP_020054796.1
NW_017962986.1	856478	858129	XP_020054797.1
NW_017962986.1	859009	861760	XP_020054798.1
NW_017962986.1	863968	864873	XP_020054799.1
NW_017962986.1	866084	867821	XP_020054800.1
NW_017962986.1	868168	869953	XP_020054801.1
NW_017962986.1	870316	871655	XP_020054802.1
NW_017962986.1	873461	874607	XP_020054803.1
NW_017962986.1	875083	875575	XP_020054804.1
NW_017962986.1	875662	877173	XP_020054805.1
NW_017962986.1	878116	879134	XP_020054806.1
NW_017962986.1	880157	881510	XP_020054807.1
NW_017962986.1	882072	885096	XP_020054808.1
NW_017962986.1	886319	887708	XP_020054809.1
NW_017962986.1	888552	889572	XP_020054810.1
NW_017962986.1	891107	893858	XP_020054811.1
NW_017962986.1	894810	897295	XP_020054812.1
NW_017962986.1	898142	899141	XP_020054813.1
NW_017962986.1	902049	905287	XP_020054814.1
NW_017962986.1	906768	907629	XP_020054815.1
NW_017962986.1	909819	911077	XP_020054816.1
NW_017962986.1	911969	913297	XP_020054817.1
NW_017962986.1	915365	917153	XP_020054818.1
NW_017962986.1	917700	918751	XP_020054819.1
NW_017962986.1	924540	925767	XP_020054820.1
NW_017962986.1	926107	927478	XP_020054821.1
NW_017962986.1	927658	928702	XP_020054822.1
NW_017962986.1	929884	930746	XP_020054823.1
NW_017962986.1	931499	935673	XP_020054824.1
NW_017962986.1	936309	937470	XP_020054825.1
NW_017962986.1	939698	947199	XP_020054826.1
NW_017962986.1	947510	949847	XP_020054827.1
NW_017962986.1	950093	951960	XP_020054828.1
NW_017962986.1	952210	954124	XP_020054829.1
NW_017962986.1	954384	955933	XP_020054830.1
NW_017962986.1	956085	957641	XP_020054831.1
NW_017962986.1	958209	960176	XP_020054832.1
NW_017962986.1	963369	965943	XP_020054833.1
NW_017962986.1	966417	968291	XP_020054834.1
NW_017962986.1	968708	970214	XP_020054835.1
NW_017962986.1	971202	973323	XP_020054836.1
NW_017962986.1	974014	979231	XP_020054837.1
NW_017962986.1	980687	982346	XP_020054838.1
NW_017962986.1	982700	984346	XP_020054839.1
NW_017962986.1	985400	985867	XP_020054840.1
NW_017962986.1	987471	988466	XP_020054841.1
NW_017962986.1	988543	990429	XP_020054842.1
NW_017962986.1	991574	992630	XP_020054843.1
NW_017962986.1	993272	994605	XP_020054844.1
NW_017962986.1	994827	996425	XP_020054845.1
NW_017962986.1	997380	998828	XP_020054846.1
NW_017962986.1	999111	1000651	XP_020054847.1
NW_017962986.1	1001917	1003351	XP_020054848.1
NW_017962986.1	1003724	1005370	XP_020054849.1
NW_017962986.1	1006732	1007185	XP_020054850.1
NW_017962986.1	1007464	1008853	XP_020054851.1
NW_017962986.1	1009985	1012038	XP_020054852.1
NW_017962986.1	1014804	1018375	XP_020054853.1
NW_017962986.1	1020443	1022033	XP_020054854.1
NW_017962986.1	1022992	1025980	XP_020054855.1
NW_017962986.1	1026679	1027932	XP_020054856.1
NW_017962986.1	1028643	1031735	XP_020054857.1
NW_017962986.1	1032716	1034540	XP_020054858.1
NW_017962986.1	1035260	1037304	XP_020054859.1
NW_017962986.1	1037624	1039931	XP_020054860.1
NW_017962986.1	1041320	1042598	XP_020054861.1
NW_017962986.1	1042765	1043343	XP_020054862.1
NW_017962986.1	1044436	1046719	XP_020054863.1
NW_017962986.1	1046400	1048412	XP_020054864.1
NW_017962986.1	1049952	1050621	XP_020054865.1
NW_017962986.1	1054706	1055951	XP_020054866.1
NW_017962986.1	1057045	1057621	XP_020054867.1
NW_017962986.1	1059074	1059880	XP_020054868.1
NW_017962986.1	1061949	1063729	XP_020054869.1
NW_017962986.1	1063782	1064669	XP_020054870.1
NW_017962986.1	1065159	1066100	XP_020054871.1
NW_017962986.1	1066288	1067119	XP_020054872.1
NW_017962986.1	1068871	1071467	XP_020054873.1
NW_017962986.1	1071924	1074068	XP_020054874.1
NW_017962986.1	1074646	1076633	XP_020054875.1
NW_017962986.1	1077255	1079008	XP_020054876.1
NW_017962986.1	1080375	1083972	XP_020054877.1
NW_017962986.1	1084119	1086225	XP_020054878.1
NW_017962986.1	1086463	1088927	XP_020054879.1
NW_017962986.1	1089308	1093727	XP_020054880.1
NW_017962986.1	1094456	1095320	XP_020054881.1
NW_017962986.1	1096311	1097671	XP_020054882.1
NW_017962986.1	1098127	1098925	XP_020054883.1
NW_017962986.1	1099217	1101439	XP_020054884.1
NW_017962986.1	1101547	1103334	XP_020054885.1
NW_017962986.1	1104606	1105548	XP_020054886.1
NW_017962986.1	1107593	1109532	XP_020054887.1
NW_017962986.1	1114357	1116225	XP_020054888.1
NW_017962986.1	1117709	1119272	XP_020054889.1
NW_017962986.1	1123306	1126344	XP_020054890.1
NW_017962986.1	1126924	1128511	XP_020054891.1
NW_017962986.1	1128754	1132578	XP_020054892.1
NW_017962986.1	1133916	1135683	XP_020054893.1
NW_017962986.1	1138293	1139660	XP_020054894.1
NW_017962986.1	1139921	1140434	XP_020054895.1
NW_017962986.1	1140791	1141181	XP_020054896.1
NW_017962986.1	1142486	1144976	XP_020054897.1
NW_017962986.1	1145508	1146645	XP_020054898.1
NW_017962986.1	1150899	1152326	XP_020054899.1
NW_017962986.1	1156240	1157619	XP_020054900.1
NW_017962986.1	1158393	1160105	XP_020054901.1
NW_017962986.1	1160252	1162131	XP_020054902.1
NW_017962986.1	1162365	1163752	XP_020054903.1
NW_017962986.1	1189453	1191006	XP_020054904.1
NW_017962986.1	1191731	1193185	XP_020054905.1
NW_017962986.1	1196248	1198966	XP_020054906.1
NW_017962986.1	1199671	1200604	XP_020054907.1
NW_017962986.1	1200730	1201291	XP_020054908.1
NW_017962986.1	1209181	1209493	XP_020054909.1
NW_017962986.1	1211248	1213613	XP_020054910.1
NW_017962986.1	1213837	1216092	XP_020054911.1
NW_017962986.1	1218425	1220153	XP_020054912.1
NW_017962986.1	1222712	1224362	XP_020054913.1
NW_017962986.1	1225291	1227115	XP_020054914.1
NW_017962986.1	1229689	1231060	XP_020054915.1
NW_017962986.1	1232600	1233854	XP_020054916.1
NW_017962986.1	1251677	1252553	XP_020054917.1
NW_017962986.1	1253178	1254220	XP_020054918.1
NW_017962986.1	1255709	1257586	XP_020054919.1
NW_017962986.1	1272898	1274616	XP_020054920.1
NW_017962986.1	1275511	1275868	XP_020054921.1
NW_017962987.1	5065	5411	XP_020054131.1
NW_017962987.1	9306	10394	XP_020054132.1
NW_017962987.1	11639	12626	XP_020054133.1
NW_017962987.1	15149	16697	XP_020054134.1
NW_017962987.1	16933	17948	XP_020054135.1
NW_017962987.1	18862	20509	XP_020054136.1
NW_017962987.1	23845	25667	XP_020054137.1
NW_017962987.1	27907	29036	XP_020054138.1
NW_017962987.1	30057	31318	XP_020054139.1
NW_017962987.1	31999	33088	XP_020054140.1
NW_017962987.1	33817	41600	XP_020054141.1
NW_017962987.1	41799	43026	XP_020054142.1
NW_017962987.1	49831	50853	XP_020054143.1
NW_017962987.1	51229	52642	XP_020054144.1
NW_017962987.1	56095	57076	XP_020054145.1
NW_017962987.1	58802	60696	XP_020054146.1
NW_017962987.1	61229	63026	XP_020054147.1
NW_017962987.1	64963	65785	XP_020054148.1
NW_017962987.1	70928	74010	XP_020054149.1
NW_017962987.1	74433	75655	XP_020054150.1
NW_017962987.1	76221	77024	XP_020054151.1
NW_017962987.1	79371	81636	XP_020054152.1
NW_017962987.1	81919	87720	XP_020054153.1
NW_017962987.1	87920	88963	XP_020054154.1
NW_017962987.1	89624	90667	XP_020054155.1
NW_017962987.1	91035	91854	XP_020054156.1
NW_017962987.1	92434	93635	XP_020054157.1
NW_017962987.1	93898	96105	XP_020054158.1
NW_017962987.1	96269	98492	XP_020054159.1
NW_017962987.1	98444	99662	XP_020054160.1
NW_017962987.1	100094	102312	XP_020054161.1
NW_017962987.1	103744	105641	XP_020054162.1
NW_017962987.1	106277	108251	XP_020054163.1
NW_017962987.1	109396	111224	XP_020054164.1
NW_017962987.1	111851	113457	XP_020054165.1
NW_017962987.1	119513	120495	XP_020054166.1
NW_017962987.1	120472	121746	XP_020054167.1
NW_017962987.1	121969	125142	XP_020054168.1
NW_017962987.1	125379	126953	XP_020054169.1
NW_017962987.1	128473	131074	XP_020054170.1
NW_017962987.1	131801	133077	XP_020054171.1
NW_017962987.1	133492	134195	XP_020054172.1
NW_017962987.1	134178	137174	XP_020054173.1
NW_017962987.1	138296	139885	XP_020054174.1
NW_017962987.1	139925	141710	XP_020054175.1
NW_017962987.1	142552	144278	XP_020054176.1
NW_017962987.1	144538	146777	XP_020054177.1
NW_017962987.1	149001	149308	XP_020054178.1
NW_017962987.1	151590	152215	XP_020054179.1
NW_017962987.1	152529	153814	XP_020054180.1
NW_017962987.1	154566	156102	XP_020054181.1
NW_017962987.1	157349	158583	XP_020054182.1
NW_017962987.1	159838	161208	XP_020054183.1
NW_017962987.1	162457	165323	XP_020054184.1
NW_017962987.1	181138	182747	XP_020054185.1
NW_017962987.1	183332	184585	XP_020054186.1
NW_017962987.1	185354	188859	XP_020054187.1
NW_017962987.1	189656	190490	XP_020054188.1
NW_017962987.1	197378	199238	XP_020054189.1
NW_017962987.1	204921	206780	XP_020054190.1
NW_017962987.1	208086	209955	XP_020054191.1
NW_017962987.1	210131	213213	XP_020054192.1
NW_017962987.1	215580	216341	XP_020054193.1
NW_017962987.1	218043	219099	XP_020054194.1
NW_017962987.1	219384	220002	XP_020054195.1
NW_017962987.1	220404	221465	XP_020054196.1
NW_017962987.1	221970	223211	XP_020054197.1
NW_017962987.1	224231	225698	XP_020054198.1
NW_017962987.1	226695	229075	XP_020054199.1
NW_017962987.1	234150	237953	XP_020054200.1
NW_017962987.1	238092	240411	XP_020054201.1
NW_017962987.1	240777	242313	XP_020054202.1
NW_017962987.1	242618	246534	XP_020054203.1
NW_017962987.1	248114	249362	XP_020054204.1
NW_017962987.1	249707	251311	XP_020054205.1
NW_017962987.1	251500	252461	XP_020054206.1
NW_017962987.1	252231	253386	XP_020054207.1
NW_017962987.1	253550	258050	XP_020054208.1
NW_017962987.1	260738	262107	XP_020054209.1
NW_017962987.1	262065	264374	XP_020054210.1
NW_017962987.1	264753	267354	XP_020054211.1
NW_017962987.1	267678	269013	XP_020054212.1
NW_017962987.1	269352	271657	XP_020054213.1
NW_017962987.1	271696	272649	XP_020054214.1
NW_017962987.1	272722	274247	XP_020054215.1
NW_017962987.1	274327	278017	XP_020054216.1
NW_017962987.1	282599	284118	XP_020054217.1
NW_017962987.1	285609	286809	XP_020054218.1
NW_017962987.1	292607	294919	XP_020054219.1
NW_017962987.1	295910	297741	XP_020054220.1
NW_017962987.1	298298	299928	XP_020054221.1
NW_017962987.1	300313	302101	XP_020054222.1
NW_017962987.1	302456	304046	XP_020054223.1
NW_017962987.1	304927	306494	XP_020054224.1
NW_017962987.1	306964	308802	XP_020054225.1
NW_017962987.1	310576	311366	XP_020054226.1
NW_017962987.1	312974	314786	XP_020054227.1
NW_017962987.1	315061	315517	XP_020054228.1
NW_017962987.1	316902	319200	XP_020054229.1
NW_017962987.1	323126	324820	XP_020054230.1
NW_017962987.1	325498	327136	XP_020054231.1
NW_017962987.1	327589	329211	XP_020054232.1
NW_017962987.1	330147	330633	XP_020054233.1
NW_017962987.1	330943	332561	XP_020054234.1
NW_017962987.1	332902	336075	XP_020054235.1
NW_017962987.1	342732	347563	XP_020054236.1
NW_017962987.1	348250	349639	XP_020054237.1
NW_017962987.1	349978	354080	XP_020054238.1
NW_017962987.1	354334	355950	XP_020054239.1
NW_017962987.1	358355	361387	XP_020054240.1
NW_017962987.1	361526	362737	XP_020054241.1
NW_017962987.1	363309	364228	XP_020054242.1
NW_017962987.1	365971	366984	XP_020054243.1
NW_017962987.1	368127	370181	XP_020054244.1
NW_017962987.1	370948	375547	XP_020054245.1
NW_017962987.1	380581	382268	XP_020054246.1
NW_017962987.1	387230	388921	XP_020054247.1
NW_017962987.1	393818	395678	XP_020054248.1
NW_017962987.1	398073	400269	XP_020054249.1
NW_017962987.1	400879	402470	XP_020054250.1
NW_017962987.1	403176	403511	XP_020054251.1
NW_017962987.1	409253	411692	XP_020054252.1
NW_017962987.1	412278	413236	XP_020054253.1
NW_017962987.1	412947	414953	XP_020054254.1
NW_017962987.1	415144	416988	XP_020054255.1
NW_017962987.1	417298	419511	XP_020054256.1
NW_017962987.1	419657	421019	XP_020054257.1
NW_017962987.1	421400	422455	XP_020054258.1
NW_017962987.1	423247	426883	XP_020054259.1
NW_017962987.1	431320	432263	XP_020054260.1
NW_017962987.1	432658	433759	XP_020054261.1
NW_017962987.1	435178	436372	XP_020054262.1
NW_017962987.1	436869	439430	XP_020054263.1
NW_017962987.1	439508	441841	XP_020054264.1
NW_017962987.1	443632	444580	XP_020054265.1
NW_017962987.1	445549	447082	XP_020054266.1
NW_017962987.1	447723	448299	XP_020054267.1
NW_017962987.1	449547	450244	XP_020054268.1
NW_017962987.1	451412	453431	XP_020054269.1
NW_017962987.1	453641	454788	XP_020054270.1
NW_017962987.1	455046	456275	XP_020054271.1
NW_017962987.1	457162	458857	XP_020054272.1
NW_017962987.1	459330	464330	XP_020054273.1
NW_017962987.1	467901	470314	XP_020054274.1
NW_017962987.1	475264	477559	XP_020054275.1
NW_017962987.1	478949	479833	XP_020054276.1
NW_017962987.1	484554	485025	XP_020054277.1
NW_017962987.1	487646	488905	XP_020054278.1
NW_017962987.1	489190	490504	XP_020054279.1
NW_017962987.1	490745	492080	XP_020054280.1
NW_017962987.1	493277	494988	XP_020054281.1
NW_017962987.1	496593	501063	XP_020054282.1
NW_017962987.1	501996	505639	XP_020054283.1
NW_017962987.1	506502	507291	XP_020054284.1
NW_017962987.1	507734	508092	XP_020054285.1
NW_017962987.1	508391	510530	XP_020054286.1
NW_017962987.1	511144	513740	XP_020054287.1
NW_017962987.1	514975	517439	XP_020054288.1
NW_017962987.1	519772	521056	XP_020054289.1
NW_017962987.1	521597	522635	XP_020054290.1
NW_017962987.1	522670	523820	XP_020054291.1
NW_017962987.1	524922	527373	XP_020054292.1
NW_017962987.1	536077	538140	XP_020054293.1
NW_017962987.1	538780	540805	XP_020054294.1
NW_017962987.1	542017	543175	XP_020054295.1
NW_017962987.1	554083	554797	XP_020054296.1
NW_017962987.1	557525	558468	XP_020054297.1
NW_017962987.1	563464	564831	XP_020054298.1
NW_017962987.1	566011	567209	XP_020054299.1
NW_017962987.1	567380	570373	XP_020054300.1
NW_017962987.1	570285	572078	XP_020054301.1
NW_017962987.1	573946	575925	XP_020054302.1
NW_017962987.1	576592	579129	XP_020054303.1
NW_017962987.1	579637	581438	XP_020054304.1
NW_017962987.1	581770	582957	XP_020054305.1
NW_017962987.1	583287	584228	XP_020054306.1
NW_017962987.1	584330	586156	XP_020054307.1
NW_017962987.1	586691	592021	XP_020054308.1
NW_017962987.1	592156	593376	XP_020054309.1
NW_017962987.1	597252	599872	XP_020054310.1
NW_017962987.1	601810	603741	XP_020054311.1
NW_017962987.1	607122	607988	XP_020054312.1
NW_017962987.1	608196	609996	XP_020054313.1
NW_017962987.1	610267	612417	XP_020054314.1
NW_017962987.1	612593	615272	XP_020054315.1
NW_017962987.1	615286	616983	XP_020054316.1
NW_017962987.1	617119	619162	XP_020054317.1
NW_017962987.1	621459	626075	XP_020054318.1
NW_017962987.1	630763	634146	XP_020054319.1
NW_017962987.1	636719	639443	XP_020054320.1
NW_017962987.1	640024	643179	XP_020054321.1
NW_017962987.1	643452	645181	XP_020054322.1
NW_017962987.1	645300	647446	XP_020054323.1
NW_017962987.1	648116	653929	XP_020054324.1
NW_017962987.1	662714	664709	XP_020054325.1
NW_017962987.1	665054	666330	XP_020054326.1
NW_017962987.1	666746	667745	XP_020054327.1
NW_017962987.1	668538	669323	XP_020054328.1
NW_017962987.1	669747	671696	XP_020054329.1
NW_017962987.1	672176	673613	XP_020054330.1
NW_017962987.1	674176	676300	XP_020054331.1
NW_017962987.1	676937	677586	XP_020054332.1
NW_017962987.1	677528	678610	XP_020054333.1
NW_017962987.1	678765	681141	XP_020054334.1
NW_017962987.1	681352	682654	XP_020054335.1
NW_017962987.1	683342	683740	XP_020054336.1
NW_017962987.1	684060	684945	XP_020054337.1
NW_017962987.1	688052	690510	XP_020054338.1
NW_017962987.1	691608	694389	XP_020054339.1
NW_017962987.1	695700	697440	XP_020054340.1
NW_017962987.1	700054	701903	XP_020054341.1
NW_017962987.1	702931	706062	XP_020054342.1
NW_017962987.1	709291	709698	XP_020054343.1
NW_017962987.1	711337	713389	XP_020054344.1
NW_017962987.1	714756	717083	XP_020054345.1
NW_017962987.1	718093	719072	XP_020054346.1
NW_017962987.1	719685	721933	XP_020054347.1
NW_017962987.1	724367	725540	XP_020054348.1
NW_017962987.1	726285	727152	XP_020054349.1
NW_017962987.1	727597	731908	XP_020054350.1
NW_017962987.1	732022	734217	XP_020054351.1
NW_017962987.1	734359	735735	XP_020054352.1
NW_017962987.1	735786	736791	XP_020054353.1
NW_017962987.1	736992	738793	XP_020054354.1
NW_017962987.1	739900	741205	XP_020054355.1
NW_017962987.1	741567	744285	XP_020054356.1
NW_017962987.1	744505	745772	XP_020054357.1
NW_017962987.1	746587	748458	XP_020054358.1
NW_017962987.1	749529	750776	XP_020054359.1
NW_017962987.1	757033	759678	XP_020054360.1
NW_017962987.1	760199	761425	XP_020054361.1
NW_017962987.1	761619	763272	XP_020054362.1
NW_017962987.1	763425	765904	XP_020054363.1
NW_017962987.1	766144	767639	XP_020054364.1
NW_017962987.1	767739	769371	XP_020054365.1
NW_017962987.1	769544	771341	XP_020054366.1
NW_017962987.1	771472	772827	XP_020054367.1
NW_017962987.1	773205	774481	XP_020054368.1
NW_017962987.1	778041	780891	XP_020054369.1
NW_017962987.1	782431	784841	XP_020054370.1
NW_017962987.1	785258	786968	XP_020054371.1
NW_017962987.1	787498	789306	XP_020054372.1
NW_017962987.1	790196	793175	XP_020054373.1
NW_017962987.1	794737	795079	XP_020054374.1
NW_017962987.1	795789	803116	XP_020054375.1
NW_017962987.1	804089	805195	XP_020054376.1
NW_017962987.1	805678	806205	XP_020054377.1
NW_017962987.1	807639	810472	XP_020054378.1
NW_017962987.1	811095	812569	XP_020054379.1
NW_017962987.1	814484	816284	XP_020054380.1
NW_017962987.1	816820	818075	XP_020054381.1
NW_017962987.1	818926	822387	XP_020054382.1
NW_017962987.1	822808	824481	XP_020054383.1
NW_017962987.1	824734	825669	XP_020054384.1
NW_017962987.1	826020	827278	XP_020054385.1
NW_017962987.1	827810	831830	XP_020054386.1
NW_017962987.1	833939	837104	XP_020054387.1
NW_017962987.1	841756	844426	XP_020054388.1
NW_017962987.1	845669	847686	XP_020054389.1
NW_017962987.1	848457	852565	XP_020054390.1
NW_017962987.1	856567	857617	XP_020054391.1
NW_017962987.1	859205	865364	XP_020054392.1
NW_017962987.1	866009	867324	XP_020054393.1
NW_017962987.1	867332	868894	XP_020054394.1
NW_017962987.1	870005	872632	XP_020054395.1
NW_017962987.1	872974	874688	XP_020054396.1
NW_017962987.1	876192	877517	XP_020054397.1
NW_017962987.1	878803	880700	XP_020054398.1
NW_017962987.1	882420	889280	XP_020054399.1
NW_017962987.1	891883	893415	XP_020054400.1
NW_017962987.1	893833	894746	XP_020054401.1
NW_017962987.1	897814	898226	XP_020054402.1
NW_017962987.1	899332	900667	XP_020054403.1
NW_017962987.1	903115	905043	XP_020054404.1
NW_017962987.1	906141	907202	XP_020054405.1
NW_017962987.1	914520	915319	XP_020054406.1
NW_017962987.1	915968	918343	XP_020054407.1
NW_017962987.1	920860	924582	XP_020054408.1
NW_017962987.1	926128	927771	XP_020054409.1
NW_017962987.1	928064	929439	XP_020054410.1
NW_017962987.1	930129	933187	XP_020054411.1
NW_017962987.1	933748	934250	XP_020054412.1
NW_017962987.1	934542	936102	XP_020054413.1
NW_017962987.1	936357	937122	XP_020054414.1
NW_017962987.1	939957	941758	XP_020054415.1
NW_017962987.1	941845	945858	XP_020054416.1
NW_017962987.1	946169	951821	XP_020054417.1
NW_017962987.1	952153	953932	XP_020054418.1
NW_017962987.1	954206	956526	XP_020054419.1
NW_017962987.1	957789	959839	XP_020054420.1
NW_017962987.1	961952	963546	XP_020054421.1
NW_017962987.1	964830	966463	XP_020054422.1
NW_017962987.1	966658	968739	XP_020054423.1
NW_017962987.1	968867	969784	XP_020054424.1
NW_017962987.1	969760	972513	XP_020054425.1
NW_017962987.1	972824	977032	XP_020054426.1
NW_017962987.1	977670	979560	XP_020054427.1
NW_017962987.1	979747	982462	XP_020054428.1
NW_017962987.1	982733	984255	XP_020054429.1
NW_017962987.1	984473	987506	XP_020054430.1
NW_017962987.1	991607	993393	XP_020054431.1
NW_017962987.1	994433	996116	XP_020054432.1
NW_017962987.1	997275	998164	XP_020054433.1
NW_017962987.1	998407	1000426	XP_020054434.1
NW_017962987.1	1000871	1003909	XP_020054435.1
NW_017962987.1	1004366	1006213	XP_020054436.1
NW_017962987.1	1007962	1009669	XP_020054437.1
NW_017962987.1	1014397	1015102	XP_020054438.1
NW_017962987.1	1017136	1018539	XP_020054439.1
NW_017962987.1	1019082	1020781	XP_020054440.1
NW_017962987.1	1022143	1023497	XP_020054441.1
NW_017962987.1	1024626	1027071	XP_020054442.1
NW_017962987.1	1027678	1028682	XP_020054443.1
NW_017962987.1	1030449	1032376	XP_020054444.1
NW_017962987.1	1038032	1039693	XP_020054445.1
NW_017962987.1	1040376	1041914	XP_020054446.1
NW_017962987.1	1046780	1048169	XP_020054447.1
NW_017962987.1	1049282	1052789	XP_020054448.1
NW_017962987.1	1053810	1055728	XP_020054449.1
NW_017962987.1	1057191	1061843	XP_020054450.1
NW_017962987.1	1063973	1065835	XP_020054451.1
NW_017962987.1	1066367	1068260	XP_020054452.1
NW_017962987.1	1070844	1072314	XP_020054453.1
NW_017962987.1	1075670	1077392	XP_020054454.1
NW_017962987.1	1077955	1083170	XP_020054455.1
NW_017962987.1	1085878	1088773	XP_020054456.1
NW_017962987.1	1089404	1090579	XP_020054457.1
NW_017962987.1	1091773	1092797	XP_020054458.1
NW_017962987.1	1093417	1094790	XP_020054459.1
NW_017962987.1	1095197	1095685	XP_020054460.1
NW_017962987.1	1099945	1101775	XP_020054461.1
NW_017962987.1	1103912	1106552	XP_020054462.1
NW_017962987.1	1109981	1112350	XP_020054463.1
NW_017962987.1	1112632	1113748	XP_020054464.1
NW_017962987.1	1114217	1116356	XP_020054465.1
NW_017962987.1	1117178	1120496	XP_020054466.1
NW_017962987.1	1120630	1121073	XP_020054467.1
NW_017962987.1	1122365	1123442	XP_020054468.1
NW_017962987.1	1126445	1128313	XP_020054469.1
NW_017962987.1	1128808	1130824	XP_020054470.1
NW_017962987.1	1131596	1132281	XP_020054471.1
NW_017962987.1	1132860	1134243	XP_020054472.1
NW_017962987.1	1134784	1136183	XP_020054473.1
NW_017962987.1	1136689	1137753	XP_020054474.1
NW_017962987.1	1138813	1140425	XP_020054475.1
NW_017962987.1	1142792	1144247	XP_020054476.1
NW_017962987.1	1144812	1149334	XP_020054477.1
NW_017962987.1	1149761	1150812	XP_020054478.1
NW_017962987.1	1152691	1153966	XP_020054479.1
NW_017962987.1	1154168	1155388	XP_020054480.1
NW_017962987.1	1156542	1160180	XP_020054481.1
NW_017962987.1	1160404	1162230	XP_020054482.1
NW_017962987.1	1162203	1164893	XP_020054483.1
NW_017962987.1	1165323	1166622	XP_020054484.1
NW_017962987.1	1167229	1170996	XP_020054485.1
NW_017962987.1	1171975	1173129	XP_020054486.1
NW_017962987.1	1174237	1176354	XP_020054487.1
NW_017962987.1	1176848	1178094	XP_020054488.1
NW_017962987.1	1178274	1179332	XP_020054489.1
NW_017962987.1	1179400	1181390	XP_020054490.1
NW_017962987.1	1183329	1185293	XP_020054491.1
NW_017962987.1	1185698	1188159	XP_020054492.1
NW_017962987.1	1189064	1190838	XP_020054493.1
NW_017962987.1	1190887	1192552	XP_020054494.1
NW_017962987.1	1203324	1205857	XP_020054495.1
NW_017962987.1	1207023	1209251	XP_020054496.1
NW_017962987.1	1211011	1211790	XP_020054497.1
NW_017962987.1	1211311	1213121	XP_020054498.1
NW_017962987.1	1213933	1216333	XP_020054499.1
NW_017962987.1	1217397	1218519	XP_020054500.1
NW_017962987.1	1219971	1221628	XP_020054501.1
NW_017962987.1	1223822	1224514	XP_020054502.1
NW_017962987.1	1225323	1226124	XP_020054503.1
NW_017962987.1	1229493	1231498	XP_020054504.1
NW_017962987.1	1231804	1234612	XP_020054505.1
NW_017962987.1	1235072	1236679	XP_020054506.1
NW_017962987.1	1237617	1239657	XP_020054507.1
NW_017962987.1	1242445	1243307	XP_020054508.1
NW_017962987.1	1243977	1244415	XP_020054509.1
NW_017962987.1	1244700	1245758	XP_020054510.1
NW_017962988.1	3462	5796	XP_020053724.1
NW_017962988.1	11444	13952	XP_020053725.1
NW_017962988.1	15287	16991	XP_020053726.1
NW_017962988.1	17394	17855	XP_020053727.1
NW_017962988.1	19215	21511	XP_020053728.1
NW_017962988.1	25074	26470	XP_020053729.1
NW_017962988.1	27408	28833	XP_020053730.1
NW_017962988.1	29921	31084	XP_020053731.1
NW_017962988.1	31544	32873	XP_020053732.1
NW_017962988.1	33126	34815	XP_020053733.1
NW_017962988.1	36607	39021	XP_020053734.1
NW_017962988.1	39259	40663	XP_020053735.1
NW_017962988.1	42638	44203	XP_020053736.1
NW_017962988.1	44914	45595	XP_020053737.1
NW_017962988.1	46571	49066	XP_020053738.1
NW_017962988.1	50190	51326	XP_020053739.1
NW_017962988.1	51792	52469	XP_020053740.1
NW_017962988.1	54276	58286	XP_020053741.1
NW_017962988.1	58625	60421	XP_020053742.1
NW_017962988.1	61812	63100	XP_020053743.1
NW_017962988.1	63737	64858	XP_020053744.1
NW_017962988.1	70747	71350	XP_020053745.1
NW_017962988.1	73000	77446	XP_020053746.1
NW_017962988.1	77971	80098	XP_020053747.1
NW_017962988.1	80536	81985	XP_020053748.1
NW_017962988.1	82875	84496	XP_020053749.1
NW_017962988.1	85016	86846	XP_020053750.1
NW_017962988.1	86993	88064	XP_020053751.1
NW_017962988.1	88280	89354	XP_020053752.1
NW_017962988.1	89492	92225	XP_020053753.1
NW_017962988.1	92873	94667	XP_020053754.1
NW_017962988.1	95488	98048	XP_020053755.1
NW_017962988.1	98306	99884	XP_020053756.1
NW_017962988.1	103117	104931	XP_020053757.1
NW_017962988.1	106333	108249	XP_020053758.1
NW_017962988.1	108553	112474	XP_020053759.1
NW_017962988.1	113585	115426	XP_020053760.1
NW_017962988.1	116545	118795	XP_020053761.1
NW_017962988.1	121272	123791	XP_020053762.1
NW_017962988.1	125760	129077	XP_020053763.1
NW_017962988.1	129887	130773	XP_020053764.1
NW_017962988.1	131543	133583	XP_020053765.1
NW_017962988.1	133611	135000	XP_020053766.1
NW_017962988.1	135983	138831	XP_020053767.1
NW_017962988.1	140041	142021	XP_020053768.1
NW_017962988.1	142936	144239	XP_020053769.1
NW_017962988.1	145227	147416	XP_020053770.1
NW_017962988.1	147463	150567	XP_020053771.1
NW_017962988.1	150868	151943	XP_020053772.1
NW_017962988.1	152413	154232	XP_020053773.1
NW_017962988.1	154500	155558	XP_020053774.1
NW_017962988.1	156933	158064	XP_020053775.1
NW_017962988.1	159003	160154	XP_020053776.1
NW_017962988.1	160453	162450	XP_020053777.1
NW_017962988.1	163192	164382	XP_020053778.1
NW_017962988.1	165148	167956	XP_020053779.1
NW_017962988.1	168566	169856	XP_020053780.1
NW_017962988.1	170644	172165	XP_020053781.1
NW_017962988.1	173636	175232	XP_020053782.1
NW_017962988.1	176289	177873	XP_020053783.1
NW_017962988.1	178926	179886	XP_020053784.1
NW_017962988.1	180309	182053	XP_020053785.1
NW_017962988.1	182875	184768	XP_020053786.1
NW_017962988.1	186328	186968	XP_020053787.1
NW_017962988.1	188300	188646	XP_020053788.1
NW_017962988.1	188818	189202	XP_020053789.1
NW_017962988.1	192003	194998	XP_020053790.1
NW_017962988.1	195751	197018	XP_020053791.1
NW_017962988.1	199005	200672	XP_020053792.1
NW_017962988.1	200740	201060	XP_020053793.1
NW_017962988.1	202239	202660	XP_020053794.1
NW_017962988.1	202709	203246	XP_020053795.1
NW_017962988.1	204759	207948	XP_020053796.1
NW_017962988.1	209113	211485	XP_020053797.1
NW_017962988.1	212194	214364	XP_020053798.1
NW_017962988.1	214403	215672	XP_020053799.1
NW_017962988.1	216495	217731	XP_020053800.1
NW_017962988.1	218088	219049	XP_020053801.1
NW_017962988.1	219659	220468	XP_020053802.1
NW_017962988.1	221415	223070	XP_020053803.1
NW_017962988.1	223261	226172	XP_020053804.1
NW_017962988.1	227689	229907	XP_020053805.1
NW_017962988.1	233003	235308	XP_020053806.1
NW_017962988.1	236774	238501	XP_020053807.1
NW_017962988.1	239541	240342	XP_020053808.1
NW_017962988.1	249876	254032	XP_020053809.1
NW_017962988.1	254384	257569	XP_020053810.1
NW_017962988.1	258012	264833	XP_020053811.1
NW_017962988.1	267770	270986	XP_020053812.1
NW_017962988.1	272650	274615	XP_020053813.1
NW_017962988.1	275716	276282	XP_020053814.1
NW_017962988.1	277307	280025	XP_020053815.1
NW_017962988.1	280336	282285	XP_020053816.1
NW_017962988.1	292406	293658	XP_020053817.1
NW_017962988.1	295147	296793	XP_020053818.1
NW_017962988.1	297320	299082	XP_020053819.1
NW_017962988.1	299456	300825	XP_020053820.1
NW_017962988.1	301931	303324	XP_020053821.1
NW_017962988.1	303479	305387	XP_020053822.1
NW_017962988.1	307517	309788	XP_020053823.1
NW_017962988.1	313008	313719	XP_020053824.1
NW_017962988.1	313910	317056	XP_020053825.1
NW_017962988.1	318137	318856	XP_020053826.1
NW_017962988.1	319335	320688	XP_020053827.1
NW_017962988.1	321171	322826	XP_020053828.1
NW_017962988.1	325436	326885	XP_020053829.1
NW_017962988.1	326969	328945	XP_020053830.1
NW_017962988.1	329350	330507	XP_020053831.1
NW_017962988.1	330690	332949	XP_020053832.1
NW_017962988.1	340271	344751	XP_020053833.1
NW_017962988.1	347610	348072	XP_020053834.1
NW_017962988.1	348700	351778	XP_020053835.1
NW_017962988.1	354608	355324	XP_020053836.1
NW_017962988.1	355775	357594	XP_020053837.1
NW_017962988.1	357937	359578	XP_020053838.1
NW_017962988.1	359831	363103	XP_020053839.1
NW_017962988.1	364039	365924	XP_020053840.1
NW_017962988.1	366690	368977	XP_020053841.1
NW_017962988.1	369148	370505	XP_020053842.1
NW_017962988.1	371684	372973	XP_020053843.1
NW_017962988.1	373178	374421	XP_020053844.1
NW_017962988.1	374646	375906	XP_020053845.1
NW_017962988.1	376147	377806	XP_020053846.1
NW_017962988.1	377895	378871	XP_020053847.1
NW_017962988.1	379869	382249	XP_020053848.1
NW_017962988.1	382639	384088	XP_020053849.1
NW_017962988.1	384174	386925	XP_020053850.1
NW_017962988.1	387850	389719	XP_020053851.1
NW_017962988.1	392883	395394	XP_020053852.1
NW_017962988.1	396231	398226	XP_020053853.1
NW_017962988.1	400524	401115	XP_020053854.1
NW_017962988.1	401947	404016	XP_020053855.1
NW_017962988.1	404238	405997	XP_020053856.1
NW_017962988.1	407630	408463	XP_020053857.1
NW_017962988.1	408507	410154	XP_020053858.1
NW_017962988.1	410759	413629	XP_020053859.1
NW_017962988.1	414417	415826	XP_020053860.1
NW_017962988.1	415975	417480	XP_020053861.1
NW_017962988.1	417857	420491	XP_020053862.1
NW_017962988.1	420765	422415	XP_020053863.1
NW_017962988.1	423527	427012	XP_020053864.1
NW_017962988.1	428399	430912	XP_020053865.1
NW_017962988.1	431020	432952	XP_020053866.1
NW_017962988.1	433649	437524	XP_020053867.1
NW_017962988.1	438615	441590	XP_020053868.1
NW_017962988.1	442161	443177	XP_020053869.1
NW_017962988.1	443639	445392	XP_020053870.1
NW_017962988.1	446877	448563	XP_020053871.1
NW_017962988.1	449669	450932	XP_020053872.1
NW_017962988.1	451400	454101	XP_020053873.1
NW_017962988.1	455261	456312	XP_020053874.1
NW_017962988.1	456711	457728	XP_020053875.1
NW_017962988.1	458072	459605	XP_020053876.1
NW_017962988.1	460436	462233	XP_020053877.1
NW_017962988.1	462628	464203	XP_020053878.1
NW_017962988.1	466738	467893	XP_020053879.1
NW_017962988.1	468206	469461	XP_020053880.1
NW_017962988.1	471071	472247	XP_020053881.1
NW_017962988.1	474232	475896	XP_020053882.1
NW_017962988.1	484630	485104	XP_020053883.1
NW_017962988.1	485513	486254	XP_020053884.1
NW_017962988.1	487028	488291	XP_020053885.1
NW_017962988.1	489906	490305	XP_020053886.1
NW_017962988.1	491483	492346	XP_020053887.1
NW_017962988.1	492896	493406	XP_020053888.1
NW_017962988.1	494651	495623	XP_020053889.1
NW_017962988.1	495629	496785	XP_020053890.1
NW_017962988.1	497894	498824	XP_020053891.1
NW_017962988.1	501226	503115	XP_020053892.1
NW_017962988.1	504508	506173	XP_020053893.1
NW_017962988.1	506502	507749	XP_020053894.1
NW_017962988.1	507860	509359	XP_020053895.1
NW_017962988.1	509639	511501	XP_020053896.1
NW_017962988.1	511926	514370	XP_020053897.1
NW_017962988.1	515737	517494	XP_020053898.1
NW_017962988.1	522061	523042	XP_020053899.1
NW_017962988.1	524704	525258	XP_020053900.1
NW_017962988.1	525952	527179	XP_020053901.1
NW_017962988.1	527627	529549	XP_020053902.1
NW_017962988.1	529936	531301	XP_020053903.1
NW_017962988.1	532791	534274	XP_020053904.1
NW_017962988.1	534380	535525	XP_020053905.1
NW_017962988.1	536332	537102	XP_020053906.1
NW_017962988.1	537693	539965	XP_020053907.1
NW_017962988.1	540378	542917	XP_020053908.1
NW_017962988.1	543379	545818	XP_020053909.1
NW_017962988.1	547572	548040	XP_020053910.1
NW_017962988.1	549105	550293	XP_020053911.1
NW_017962988.1	551821	553047	XP_020053912.1
NW_017962988.1	553303	554819	XP_020053913.1
NW_017962988.1	554886	556778	XP_020053914.1
NW_017962988.1	557640	558933	XP_020053915.1
NW_017962988.1	559237	564204	XP_020053916.1
NW_017962988.1	566166	569417	XP_020053917.1
NW_017962988.1	569889	575803	XP_020053918.1
NW_017962988.1	576408	577651	XP_020053919.1
NW_017962988.1	578441	580265	XP_020053920.1
NW_017962988.1	580638	581688	XP_020053921.1
NW_017962988.1	582345	584191	XP_020053922.1
NW_017962988.1	587296	589755	XP_020053923.1
NW_017962988.1	590150	591945	XP_020053924.1
NW_017962988.1	595717	597914	XP_020053925.1
NW_017962988.1	598071	599411	XP_020053926.1
NW_017962988.1	601870	603016	XP_020053927.1
NW_017962988.1	604110	605586	XP_020053928.1
NW_017962988.1	606952	607459	XP_020053929.1
NW_017962988.1	608286	609917	XP_020053930.1
NW_017962988.1	610054	611478	XP_020053931.1
NW_017962988.1	611970	616573	XP_020053932.1
NW_017962988.1	619261	621043	XP_020053933.1
NW_017962988.1	621968	623510	XP_020053934.1
NW_017962988.1	624110	625235	XP_020053935.1
NW_017962988.1	627018	628641	XP_020053936.1
NW_017962988.1	629439	630696	XP_020053937.1
NW_017962988.1	632322	633227	XP_020053938.1
NW_017962988.1	633771	634942	XP_020053939.1
NW_017962988.1	635810	637140	XP_020053940.1
NW_017962988.1	639403	640001	XP_020053941.1
NW_017962988.1	640848	644265	XP_020053942.1
NW_017962988.1	644336	648983	XP_020053943.1
NW_017962988.1	649822	651041	XP_020053944.1
NW_017962988.1	651145	652405	XP_020053945.1
NW_017962988.1	653082	653463	XP_020053946.1
NW_017962988.1	654501	655366	XP_020053947.1
NW_017962988.1	656668	658252	XP_020053948.1
NW_017962988.1	659153	659525	XP_020053949.1
NW_017962988.1	660463	661084	XP_020053950.1
NW_017962988.1	661884	663377	XP_020053951.1
NW_017962988.1	664053	665856	XP_020053952.1
NW_017962988.1	667823	671379	XP_020053953.1
NW_017962988.1	672152	673166	XP_020053954.1
NW_017962988.1	673951	675101	XP_020053955.1
NW_017962988.1	675727	677358	XP_020053956.1
NW_017962988.1	678089	678980	XP_020053957.1
NW_017962988.1	682767	684671	XP_020053958.1
NW_017962988.1	685356	687379	XP_020053959.1
NW_017962988.1	687678	689658	XP_020053960.1
NW_017962988.1	690241	692670	XP_020053961.1
NW_017962988.1	694022	696173	XP_020053962.1
NW_017962988.1	697577	699128	XP_020053963.1
NW_017962988.1	703581	705477	XP_020053964.1
NW_017962988.1	705609	708441	XP_020053965.1
NW_017962988.1	710326	711553	XP_020053966.1
NW_017962988.1	712683	714086	XP_020053967.1
NW_017962988.1	714717	715743	XP_020053968.1
NW_017962988.1	716853	718188	XP_020053969.1
NW_017962988.1	718488	719429	XP_020053970.1
NW_017962988.1	719694	721592	XP_020053971.1
NW_017962988.1	723016	724655	XP_020053972.1
NW_017962988.1	725517	726130	XP_020053973.1
NW_017962988.1	728530	729617	XP_020053974.1
NW_017962988.1	730116	731509	XP_020053975.1
NW_017962988.1	733407	735789	XP_020053976.1
NW_017962988.1	739961	741929	XP_020053977.1
NW_017962988.1	742224	743715	XP_020053978.1
NW_017962988.1	745391	745928	XP_020053979.1
NW_017962988.1	746765	747710	XP_020053980.1
NW_017962988.1	747982	749718	XP_020053981.1
NW_017962988.1	749321	750049	XP_020053982.1
NW_017962988.1	750105	751748	XP_020053983.1
NW_017962988.1	751961	753984	XP_020053984.1
NW_017962988.1	760180	761432	XP_020053985.1
NW_017962988.1	761640	763371	XP_020053986.1
NW_017962988.1	763726	765802	XP_020053987.1
NW_017962988.1	773029	774797	XP_020053988.1
NW_017962988.1	779118	779901	XP_020053989.1
NW_017962988.1	779950	781065	XP_020053990.1
NW_017962988.1	784648	786159	XP_020053991.1
NW_017962988.1	788051	788982	XP_020053992.1
NW_017962988.1	791575	792928	XP_020053993.1
NW_017962988.1	793490	794076	XP_020053994.1
NW_017962988.1	794424	796541	XP_020053995.1
NW_017962988.1	798200	799533	XP_020053996.1
NW_017962988.1	800827	802962	XP_020053997.1
NW_017962988.1	804043	805198	XP_020053998.1
NW_017962988.1	810885	811851	XP_020053999.1
NW_017962988.1	812120	813338	XP_020054000.1
NW_017962988.1	813735	815682	XP_020054001.1
NW_017962988.1	816232	818729	XP_020054002.1
NW_017962988.1	819892	822243	XP_020054003.1
NW_017962988.1	822513	824252	XP_020054004.1
NW_017962988.1	824754	826381	XP_020054005.1
NW_017962988.1	828035	829299	XP_020054006.1
NW_017962988.1	829481	830898	XP_020054007.1
NW_017962988.1	831258	839868	XP_020054008.1
NW_017962988.1	840983	843630	XP_020054009.1
NW_017962988.1	844519	845627	XP_020054010.1
NW_017962988.1	848190	848674	XP_020054011.1
NW_017962988.1	851711	852494	XP_020054012.1
NW_017962988.1	854505	855754	XP_020054013.1
NW_017962988.1	856945	857799	XP_020054014.1
NW_017962988.1	858544	859834	XP_020054015.1
NW_017962988.1	862365	863139	XP_020054016.1
NW_017962988.1	868174	869281	XP_020054017.1
NW_017962988.1	870195	870864	XP_020054018.1
NW_017962988.1	871544	873370	XP_020054019.1
NW_017962988.1	873332	875066	XP_020054020.1
NW_017962988.1	875675	878485	XP_020054021.1
NW_017962988.1	878653	880447	XP_020054022.1
NW_017962988.1	880951	882912	XP_020054023.1
NW_017962988.1	883441	884817	XP_020054024.1
NW_017962988.1	885047	885893	XP_020054025.1
NW_017962988.1	886464	887181	XP_020054026.1
NW_017962988.1	890717	891488	XP_020054027.1
NW_017962988.1	893618	901248	XP_020054028.1
NW_017962988.1	902226	903661	XP_020054029.1
NW_017962988.1	904351	905980	XP_020054030.1
NW_017962988.1	907405	909138	XP_020054031.1
NW_017962988.1	909609	912065	XP_020054032.1
NW_017962988.1	913023	915667	XP_020054033.1
NW_017962988.1	916258	917335	XP_020054034.1
NW_017962988.1	917755	919649	XP_020054035.1
NW_017962988.1	920822	922176	XP_020054036.1
NW_017962988.1	921957	924371	XP_020054037.1
NW_017962988.1	924724	927114	XP_020054038.1
NW_017962988.1	929672	932037	XP_020054039.1
NW_017962988.1	932475	934702	XP_020054040.1
NW_017962988.1	936489	937440	XP_020054041.1
NW_017962988.1	938209	940099	XP_020054042.1
NW_017962988.1	942196	943135	XP_020054043.1
NW_017962988.1	942925	945077	XP_020054044.1
NW_017962988.1	945632	946751	XP_020054045.1
NW_017962988.1	947051	949263	XP_020054046.1
NW_017962988.1	949392	949886	XP_020054047.1
NW_017962988.1	951226	953142	XP_020054048.1
NW_017962988.1	953377	956413	XP_020054049.1
NW_017962988.1	957276	958123	XP_020054050.1
NW_017962988.1	958056	959849	XP_020054051.1
NW_017962988.1	963179	964514	XP_020054052.1
NW_017962988.1	965214	967371	XP_020054053.1
NW_017962988.1	967454	969837	XP_020054054.1
NW_017962988.1	970301	972053	XP_020054055.1
NW_017962988.1	972323	975731	XP_020054056.1
NW_017962988.1	977636	978755	XP_020054057.1
NW_017962988.1	988084	993114	XP_020054058.1
NW_017962988.1	993640	995088	XP_020054059.1
NW_017962988.1	995491	996612	XP_020054060.1
NW_017962988.1	998756	1000439	XP_020054061.1
NW_017962988.1	1001217	1003464	XP_020054062.1
NW_017962988.1	1004753	1005419	XP_020054063.1
NW_017962988.1	1005977	1009712	XP_020054064.1
NW_017962988.1	1011397	1013080	XP_020054065.1
NW_017962988.1	1024099	1026144	XP_020054066.1
NW_017962988.1	1026916	1027738	XP_020054067.1
NW_017962988.1	1027934	1028758	XP_020054068.1
NW_017962988.1	1029574	1030839	XP_020054069.1
NW_017962988.1	1030971	1032372	XP_020054070.1
NW_017962988.1	1034116	1034677	XP_020054071.1
NW_017962988.1	1034927	1036472	XP_020054072.1
NW_017962988.1	1036683	1037958	XP_020054073.1
NW_017962988.1	1038142	1039889	XP_020054074.1
NW_017962988.1	1039956	1041076	XP_020054075.1
NW_017962988.1	1041585	1043099	XP_020054076.1
NW_017962988.1	1044620	1047798	XP_020054077.1
NW_017962988.1	1048922	1050393	XP_020054078.1
NW_017962988.1	1050851	1052964	XP_020054079.1
NW_017962988.1	1053267	1055571	XP_020054080.1
NW_017962988.1	1056131	1057709	XP_020054081.1
NW_017962988.1	1057662	1059704	XP_020054082.1
NW_017962988.1	1060375	1061675	XP_020054083.1
NW_017962988.1	1062037	1063876	XP_020054084.1
NW_017962988.1	1066912	1069786	XP_020054085.1
NW_017962988.1	1070470	1072652	XP_020054086.1
NW_017962988.1	1073599	1079799	XP_020054087.1
NW_017962988.1	1086405	1088494	XP_020054088.1
NW_017962988.1	1089052	1089692	XP_020054089.1
NW_017962988.1	1089913	1091399	XP_020054090.1
NW_017962988.1	1091625	1094112	XP_020054091.1
NW_017962988.1	1096473	1100423	XP_020054092.1
NW_017962988.1	1101528	1103322	XP_020054093.1
NW_017962988.1	1103737	1104777	XP_020054094.1
NW_017962988.1	1105252	1107479	XP_020054095.1
NW_017962988.1	1108261	1109397	XP_020054096.1
NW_017962988.1	1110471	1112130	XP_020054097.1
NW_017962988.1	1114850	1120335	XP_020054098.1
NW_017962988.1	1121307	1123226	XP_020054099.1
NW_017962988.1	1124223	1126143	XP_020054100.1
NW_017962988.1	1129956	1130862	XP_020054101.1
NW_017962988.1	1132629	1134753	XP_020054102.1
NW_017962988.1	1142601	1143722	XP_020054103.1
NW_017962988.1	1144211	1145309	XP_020054104.1
NW_017962988.1	1147004	1160711	XP_020054105.1
NW_017962988.1	1161898	1163026	XP_020054106.1
NW_017962988.1	1162838	1164659	XP_020054107.1
NW_017962988.1	1164928	1167377	XP_020054108.1
NW_017962988.1	1168162	1170827	XP_020054109.1
NW_017962988.1	1170677	1172710	XP_020054110.1
NW_017962988.1	1172872	1176975	XP_020054111.1
NW_017962988.1	1178889	1180783	XP_020054112.1
NW_017962988.1	1181189	1182330	XP_020054113.1
NW_017962988.1	1182580	1185203	XP_020054114.1
NW_017962988.1	1185303	1186462	XP_020054115.1
NW_017962988.1	1186953	1187811	XP_020054116.1
NW_017962988.1	1188988	1189483	XP_020054117.1
NW_017962988.1	1190568	1192991	XP_020054118.1
NW_017962988.1	1195652	1198073	XP_020054119.1
NW_017962988.1	1198356	1199577	XP_020054120.1
NW_017962988.1	1199900	1201427	XP_020054121.1
NW_017962988.1	1201947	1204522	XP_020054122.1
NW_017962988.1	1204916	1205711	XP_020054123.1
NW_017962988.1	1207522	1209277	XP_020054124.1
NW_017962988.1	1209267	1211069	XP_020054125.1
NW_017962988.1	1211771	1213551	XP_020054126.1
NW_017962988.1	1213990	1215738	XP_020054127.1
NW_017962988.1	1216328	1217741	XP_020054128.1
NW_017962988.1	1219240	1222722	XP_020054129.1
NW_017962988.1	1223261	1224475	XP_020054130.1
NW_017962989.1	8375	9433	XP_020053378.1
NW_017962989.1	10062	11451	XP_020053379.1
NW_017962989.1	12149	14731	XP_020053380.1
NW_017962989.1	17506	19959	XP_020053381.1
NW_017962989.1	20620	22078	XP_020053382.1
NW_017962989.1	22143	22962	XP_020053383.1
NW_017962989.1	23666	25751	XP_020053384.1
NW_017962989.1	26434	27643	XP_020053385.1
NW_017962989.1	28120	30058	XP_020053386.1
NW_017962989.1	32506	32975	XP_020053387.1
NW_017962989.1	33418	34315	XP_020053388.1
NW_017962989.1	35929	37406	XP_020053389.1
NW_017962989.1	38697	39501	XP_020053390.1
NW_017962989.1	39785	41333	XP_020053391.1
NW_017962989.1	42160	43681	XP_020053392.1
NW_017962989.1	43843	45698	XP_020053393.1
NW_017962989.1	46180	46834	XP_020053394.1
NW_017962989.1	46934	48335	XP_020053395.1
NW_017962989.1	51602	52628	XP_020053396.1
NW_017962989.1	52793	55499	XP_020053397.1
NW_017962989.1	56960	58938	XP_020053398.1
NW_017962989.1	59253	62619	XP_020053399.1
NW_017962989.1	62918	65219	XP_020053400.1
NW_017962989.1	65468	66702	XP_020053401.1
NW_017962989.1	67059	68391	XP_020053402.1
NW_017962989.1	69303	71002	XP_020053403.1
NW_017962989.1	72143	77297	XP_020053404.1
NW_017962989.1	77533	79145	XP_020053405.1
NW_017962989.1	79270	84127	XP_020053406.1
NW_017962989.1	85997	88994	XP_020053407.1
NW_017962989.1	89681	91185	XP_020053408.1
NW_017962989.1	91289	92735	XP_020053409.1
NW_017962989.1	94195	97548	XP_020053410.1
NW_017962989.1	101477	101905	XP_020053411.1
NW_017962989.1	102103	103604	XP_020053412.1
NW_017962989.1	103980	104866	XP_020053413.1
NW_017962989.1	105067	105810	XP_020053414.1
NW_017962989.1	105997	107913	XP_020053415.1
NW_017962989.1	111465	112715	XP_020053416.1
NW_017962989.1	113215	114324	XP_020053417.1
NW_017962989.1	114626	117150	XP_020053418.1
NW_017962989.1	117536	118555	XP_020053419.1
NW_017962989.1	120859	123389	XP_020053420.1
NW_017962989.1	123907	127740	XP_020053421.1
NW_017962989.1	127878	129595	XP_020053422.1
NW_017962989.1	130212	132429	XP_020053423.1
NW_017962989.1	133209	134224	XP_020053424.1
NW_017962989.1	140445	141310	XP_020053425.1
NW_017962989.1	142894	144056	XP_020053426.1
NW_017962989.1	144477	145323	XP_020053427.1
NW_017962989.1	145759	147851	XP_020053428.1
NW_017962989.1	149213	151912	XP_020053429.1
NW_017962989.1	153006	153999	XP_020053430.1
NW_017962989.1	154243	155744	XP_020053431.1
NW_017962989.1	160501	164299	XP_020053432.1
NW_017962989.1	169402	170236	XP_020053433.1
NW_017962989.1	172766	175266	XP_020053434.1
NW_017962989.1	177591	178782	XP_020053435.1
NW_017962989.1	178840	180346	XP_020053436.1
NW_017962989.1	180951	184559	XP_020053437.1
NW_017962989.1	187932	189408	XP_020053438.1
NW_017962989.1	190084	191991	XP_020053439.1
NW_017962989.1	192220	193616	XP_020053440.1
NW_017962989.1	195541	196888	XP_020053441.1
NW_017962989.1	198290	201928	XP_020053442.1
NW_017962989.1	203702	204969	XP_020053443.1
NW_017962989.1	205362	206400	XP_020053444.1
NW_017962989.1	208339	210733	XP_020053445.1
NW_017962989.1	211623	213142	XP_020053446.1
NW_017962989.1	217169	218599	XP_020053447.1
NW_017962989.1	218637	221209	XP_020053448.1
NW_017962989.1	221380	223763	XP_020053449.1
NW_017962989.1	223769	226528	XP_020053450.1
NW_017962989.1	226822	232361	XP_020053451.1
NW_017962989.1	232542	233799	XP_020053452.1
NW_017962989.1	236448	238150	XP_020053453.1
NW_017962989.1	238330	239416	XP_020053454.1
NW_017962989.1	240755	244601	XP_020053455.1
NW_017962989.1	246156	248434	XP_020053456.1
NW_017962989.1	249128	251190	XP_020053457.1
NW_017962989.1	251603	253196	XP_020053458.1
NW_017962989.1	253802	255120	XP_020053459.1
NW_017962989.1	255177	255939	XP_020053460.1
NW_017962989.1	256552	260943	XP_020053461.1
NW_017962989.1	262028	264240	XP_020053462.1
NW_017962989.1	269120	271320	XP_020053463.1
NW_017962989.1	272676	274530	XP_020053464.1
NW_017962989.1	275937	278441	XP_020053465.1
NW_017962989.1	278973	280864	XP_020053466.1
NW_017962989.1	283334	284552	XP_020053467.1
NW_017962989.1	285269	286121	XP_020053468.1
NW_017962989.1	286272	287390	XP_020053469.1
NW_017962989.1	289453	291825	XP_020053470.1
NW_017962989.1	307455	311779	XP_020053471.1
NW_017962989.1	313189	314534	XP_020053472.1
NW_017962989.1	315306	317897	XP_020053473.1
NW_017962989.1	321436	324004	XP_020053474.1
NW_017962989.1	324223	326069	XP_020053475.1
NW_017962989.1	326840	330562	XP_020053476.1
NW_017962989.1	333252	333747	XP_020053477.1
NW_017962989.1	334707	335406	XP_020053478.1
NW_017962989.1	336230	338254	XP_020053479.1
NW_017962989.1	338948	340471	XP_020053480.1
NW_017962989.1	340652	341931	XP_020053481.1
NW_017962989.1	342264	343239	XP_020053482.1
NW_017962989.1	344006	345804	XP_020053483.1
NW_017962989.1	346753	347518	XP_020053484.1
NW_017962989.1	347899	349940	XP_020053485.1
NW_017962989.1	351376	353204	XP_020053486.1
NW_017962989.1	355615	357201	XP_020053487.1
NW_017962989.1	358118	366982	XP_020053488.1
NW_017962989.1	367562	369742	XP_020053489.1
NW_017962989.1	369983	370807	XP_020053490.1
NW_017962989.1	371212	373059	XP_020053491.1
NW_017962989.1	376470	382504	XP_020053492.1
NW_017962989.1	382587	383271	XP_020053493.1
NW_017962989.1	382938	384377	XP_020053494.1
NW_017962989.1	384583	385603	XP_020053495.1
NW_017962989.1	386223	388221	XP_020053496.1
NW_017962989.1	388396	390652	XP_020053497.1
NW_017962989.1	391927	392374	XP_020053498.1
NW_017962989.1	394416	396519	XP_020053499.1
NW_017962989.1	397862	400014	XP_020053500.1
NW_017962989.1	400704	403555	XP_020053501.1
NW_017962989.1	406640	410873	XP_020053502.1
NW_017962989.1	412940	414082	XP_020053503.1
NW_017962989.1	414068	415987	XP_020053504.1
NW_017962989.1	419073	422404	XP_020053505.1
NW_017962989.1	423893	424443	XP_020053506.1
NW_017962989.1	424872	425697	XP_020053507.1
NW_017962989.1	426507	427061	XP_020053508.1
NW_017962989.1	428730	429930	XP_020053509.1
NW_017962989.1	430024	432380	XP_020053510.1
NW_017962989.1	433857	434643	XP_020053511.1
NW_017962989.1	436903	437683	XP_020053512.1
NW_017962989.1	438329	439370	XP_020053513.1
NW_017962989.1	440423	442968	XP_020053514.1
NW_017962989.1	443527	446482	XP_020053515.1
NW_017962989.1	447940	449420	XP_020053516.1
NW_017962989.1	451346	452479	XP_020053517.1
NW_017962989.1	452769	455483	XP_020053518.1
NW_017962989.1	457592	458981	XP_020053519.1
NW_017962989.1	459313	460809	XP_020053520.1
NW_017962989.1	461138	464865	XP_020053521.1
NW_017962989.1	465014	466154	XP_020053522.1
NW_017962989.1	467120	468116	XP_020053523.1
NW_017962989.1	468140	469401	XP_020053524.1
NW_017962989.1	470494	472729	XP_020053525.1
NW_017962989.1	472928	474352	XP_020053526.1
NW_017962989.1	476123	479210	XP_020053527.1
NW_017962989.1	479737	481739	XP_020053528.1
NW_017962989.1	482005	484164	XP_020053529.1
NW_017962989.1	484680	486950	XP_020053530.1
NW_017962989.1	487415	489203	XP_020053531.1
NW_017962989.1	488897	490971	XP_020053532.1
NW_017962989.1	491020	493294	XP_020053533.1
NW_017962989.1	493251	495396	XP_020053534.1
NW_017962989.1	495421	497200	XP_020053535.1
NW_017962989.1	497884	498922	XP_020053536.1
NW_017962989.1	499313	500793	XP_020053537.1
NW_017962989.1	501163	502761	XP_020053538.1
NW_017962989.1	503293	507454	XP_020053539.1
NW_017962989.1	510010	512061	XP_020053540.1
NW_017962989.1	512213	514646	XP_020053541.1
NW_017962989.1	515799	518475	XP_020053542.1
NW_017962989.1	521768	523515	XP_020053543.1
NW_017962989.1	524926	526779	XP_020053544.1
NW_017962989.1	528880	530110	XP_020053545.1
NW_017962989.1	531675	534232	XP_020053546.1
NW_017962989.1	535834	541121	XP_020053547.1
NW_017962989.1	542169	543866	XP_020053548.1
NW_017962989.1	544580	545113	XP_020053549.1
NW_017962989.1	546915	548917	XP_020053550.1
NW_017962989.1	549656	550737	XP_020053551.1
NW_017962989.1	551440	553072	XP_020053552.1
NW_017962989.1	553060	554927	XP_020053553.1
NW_017962989.1	555251	557065	XP_020053554.1
NW_017962989.1	557415	557742	XP_020053555.1
NW_017962989.1	558045	559564	XP_020053556.1
NW_017962989.1	559929	561581	XP_020053557.1
NW_017962989.1	563949	565421	XP_020053558.1
NW_017962989.1	565511	566947	XP_020053559.1
NW_017962989.1	567327	570012	XP_020053560.1
NW_017962989.1	570271	571438	XP_020053561.1
NW_017962989.1	571822	572357	XP_020053562.1
NW_017962989.1	574521	575352	XP_020053563.1
NW_017962989.1	578788	582678	XP_020053564.1
NW_017962989.1	588156	592266	XP_020053565.1
NW_017962989.1	594968	596576	XP_020053566.1
NW_017962989.1	596883	603365	XP_020053567.1
NW_017962989.1	604599	608726	XP_020053568.1
NW_017962989.1	626528	627142	XP_020053569.1
NW_017962989.1	638781	639671	XP_020053570.1
NW_017962989.1	640172	643100	XP_020053571.1
NW_017962989.1	646100	647555	XP_020053572.1
NW_017962989.1	649046	649638	XP_020053573.1
NW_017962989.1	653782	654713	XP_020053574.1
NW_017962989.1	655472	656387	XP_020053575.1
NW_017962989.1	657185	658662	XP_020053576.1
NW_017962989.1	658845	659337	XP_020053577.1
NW_017962989.1	659769	661119	XP_020053578.1
NW_017962989.1	662479	663359	XP_020053579.1
NW_017962989.1	664502	666321	XP_020053580.1
NW_017962989.1	666487	667618	XP_020053581.1
NW_017962989.1	667781	668901	XP_020053582.1
NW_017962989.1	670013	671196	XP_020053583.1
NW_017962989.1	672524	674038	XP_020053584.1
NW_017962989.1	674123	675263	XP_020053585.1
NW_017962989.1	676135	678458	XP_020053586.1
NW_017962989.1	678581	679300	XP_020053587.1
NW_017962989.1	681145	681862	XP_020053588.1
NW_017962989.1	683590	684247	XP_020053589.1
NW_017962989.1	686181	687392	XP_020053590.1
NW_017962989.1	687491	687877	XP_020053591.1
NW_017962989.1	688557	689510	XP_020053592.1
NW_017962989.1	690917	692171	XP_020053593.1
NW_017962989.1	692673	694601	XP_020053594.1
NW_017962989.1	696473	697286	XP_020053595.1
NW_017962989.1	697892	699413	XP_020053596.1
NW_017962989.1	699369	703314	XP_020053597.1
NW_017962989.1	703946	704810	XP_020053598.1
NW_017962989.1	706093	707956	XP_020053599.1
NW_017962989.1	708747	710485	XP_020053600.1
NW_017962989.1	710898	711484	XP_020053601.1
NW_017962989.1	711518	712180	XP_020053602.1
NW_017962989.1	712967	714865	XP_020053603.1
NW_017962989.1	717992	721759	XP_020053604.1
NW_017962989.1	721945	723273	XP_020053605.1
NW_017962989.1	722916	725738	XP_020053606.1
NW_017962989.1	726060	727362	XP_020053607.1
NW_017962989.1	727543	728897	XP_020053608.1
NW_017962989.1	730046	731378	XP_020053609.1
NW_017962989.1	731631	732572	XP_020053610.1
NW_017962989.1	732844	734488	XP_020053611.1
NW_017962989.1	734536	736173	XP_020053612.1
NW_017962989.1	736316	738789	XP_020053613.1
NW_017962989.1	739225	741582	XP_020053614.1
NW_017962989.1	741748	742646	XP_020053615.1
NW_017962989.1	743009	749475	XP_020053616.1
NW_017962989.1	750134	751895	XP_020053617.1
NW_017962989.1	752077	754752	XP_020053618.1
NW_017962989.1	754973	756325	XP_020053619.1
NW_017962989.1	756576	757473	XP_020053620.1
NW_017962989.1	758005	758978	XP_020053621.1
NW_017962989.1	759200	760400	XP_020053622.1
NW_017962989.1	761015	762203	XP_020053623.1
NW_017962989.1	762225	765902	XP_020053624.1
NW_017962989.1	766691	771191	XP_020053625.1
NW_017962989.1	773503	773983	XP_020053626.1
NW_017962989.1	776677	778543	XP_020053627.1
NW_017962989.1	779002	781697	XP_020053628.1
NW_017962989.1	787239	790184	XP_020053629.1
NW_017962989.1	791308	792023	XP_020053630.1
NW_017962989.1	792191	796050	XP_020053631.1
NW_017962989.1	796262	797277	XP_020053632.1
NW_017962989.1	797586	800820	XP_020053633.1
NW_017962989.1	801098	805780	XP_020053634.1
NW_017962989.1	809245	810616	XP_020053635.1
NW_017962989.1	814889	817185	XP_020053636.1
NW_017962989.1	834971	837101	XP_020053637.1
NW_017962989.1	837352	838328	XP_020053638.1
NW_017962989.1	838314	840158	XP_020053639.1
NW_017962989.1	840558	841518	XP_020053640.1
NW_017962989.1	841823	843641	XP_020053641.1
NW_017962989.1	844130	846658	XP_020053642.1
NW_017962989.1	847339	848414	XP_020053643.1
NW_017962989.1	848900	851193	XP_020053644.1
NW_017962989.1	851544	853089	XP_020053645.1
NW_017962989.1	854014	854594	XP_020053646.1
NW_017962989.1	855147	857159	XP_020053647.1
NW_017962989.1	857716	859263	XP_020053648.1
NW_017962989.1	859793	861493	XP_020053649.1
NW_017962989.1	861955	863941	XP_020053650.1
NW_017962989.1	864428	865862	XP_020053651.1
NW_017962989.1	866457	868374	XP_020053652.1
NW_017962989.1	871181	873020	XP_020053653.1
NW_017962989.1	878285	879304	XP_020053654.1
NW_017962989.1	879638	881289	XP_020053655.1
NW_017962989.1	881977	884448	XP_020053656.1
NW_017962989.1	884664	885798	XP_020053657.1
NW_017962989.1	886625	888095	XP_020053658.1
NW_017962989.1	894217	895570	XP_020053659.1
NW_017962989.1	895755	897121	XP_020053660.1
NW_017962989.1	897491	898216	XP_020053661.1
NW_017962989.1	898402	900138	XP_020053662.1
NW_017962989.1	901329	906132	XP_020053663.1
NW_017962989.1	907593	908239	XP_020053664.1
NW_017962989.1	909122	909944	XP_020053665.1
NW_017962989.1	915314	916506	XP_020053666.1
NW_017962989.1	917644	918452	XP_020053667.1
NW_017962989.1	918554	919521	XP_020053668.1
NW_017962989.1	920038	920564	XP_020053669.1
NW_017962989.1	920512	921511	XP_020053670.1
NW_017962989.1	923857	927748	XP_020053671.1
NW_017962989.1	929103	931968	XP_020053672.1
NW_017962989.1	932457	935552	XP_020053673.1
NW_017962989.1	936327	938575	XP_020053674.1
NW_017962989.1	940542	941756	XP_020053675.1
NW_017962989.1	942332	943150	XP_020053676.1
NW_017962989.1	943429	945194	XP_020053677.1
NW_017962989.1	945344	946524	XP_020053678.1
NW_017962989.1	946874	947876	XP_020053679.1
NW_017962989.1	948359	949519	XP_020053680.1
NW_017962989.1	949789	952621	XP_020053681.1
NW_017962989.1	952957	958934	XP_020053682.1
NW_017962989.1	959164	964193	XP_020053683.1
NW_017962989.1	964514	966636	XP_020053684.1
NW_017962989.1	966984	968871	XP_020053685.1
NW_017962989.1	970154	972380	XP_020053686.1
NW_017962989.1	975863	979004	XP_020053687.1
NW_017962989.1	981449	983131	XP_020053688.1
NW_017962989.1	983202	984372	XP_020053689.1
NW_017962989.1	985238	990856	XP_020053690.1
NW_017962989.1	991821	993968	XP_020053691.1
NW_017962989.1	995603	997991	XP_020053692.1
NW_017962989.1	998368	999767	XP_020053693.1
NW_017962989.1	999767	1000878	XP_020053694.1
NW_017962989.1	1001195	1003856	XP_020053695.1
NW_017962989.1	1003883	1005769	XP_020053696.1
NW_017962989.1	1006422	1008940	XP_020053697.1
NW_017962989.1	1009692	1011600	XP_020053698.1
NW_017962989.1	1012261	1013422	XP_020053699.1
NW_017962989.1	1013642	1014923	XP_020053700.1
NW_017962989.1	1015644	1016295	XP_020053701.1
NW_017962989.1	1016403	1017700	XP_020053702.1
NW_017962989.1	1019039	1020709	XP_020053703.1
NW_017962989.1	1021243	1022759	XP_020053704.1
NW_017962989.1	1023165	1024066	XP_020053705.1
NW_017962989.1	1024354	1030037	XP_020053706.1
NW_017962989.1	1031149	1032372	XP_020053707.1
NW_017962989.1	1040001	1041600	XP_020053708.1
NW_017962989.1	1043206	1046562	XP_020053709.1
NW_017962989.1	1047388	1048512	XP_020053710.1
NW_017962989.1	1049634	1052953	XP_020053711.1
NW_017962989.1	1059456	1061010	XP_020053712.1
NW_017962989.1	1061391	1062518	XP_020053713.1
NW_017962989.1	1062823	1063757	XP_020053714.1
NW_017962989.1	1064051	1065383	XP_020053715.1
NW_017962989.1	1065789	1066232	XP_020053716.1
NW_017962989.1	1066758	1067929	XP_020053717.1
NW_017962989.1	1069285	1070755	XP_020053718.1
NW_017962989.1	1071203	1072033	XP_020053719.1
NW_017962989.1	1072587	1075044	XP_020053720.1
NW_017962989.1	1075219	1076012	XP_020053721.1
NW_017962989.1	1076393	1079318	XP_020053722.1
NW_017962989.1	1079446	1080147	XP_020053723.1
NW_017962990.1	7035	8496	XP_020053036.1
NW_017962990.1	8968	10023	XP_020053037.1
NW_017962990.1	10283	13054	XP_020053038.1
NW_017962990.1	13268	14416	XP_020053039.1
NW_017962990.1	14694	16854	XP_020053040.1
NW_017962990.1	17188	18961	XP_020053041.1
NW_017962990.1	19407	21447	XP_020053042.1
NW_017962990.1	22499	27763	XP_020053043.1
NW_017962990.1	28594	30434	XP_020053044.1
NW_017962990.1	31259	36331	XP_020053045.1
NW_017962990.1	36845	37721	XP_020053046.1
NW_017962990.1	37791	38497	XP_020053047.1
NW_017962990.1	38804	40714	XP_020053048.1
NW_017962990.1	41689	44017	XP_020053049.1
NW_017962990.1	46049	48209	XP_020053050.1
NW_017962990.1	48930	49568	XP_020053051.1
NW_017962990.1	49873	50452	XP_020053052.1
NW_017962990.1	50765	51631	XP_020053053.1
NW_017962990.1	52007	52871	XP_020053054.1
NW_017962990.1	52928	54901	XP_020053055.1
NW_017962990.1	56416	58388	XP_020053056.1
NW_017962990.1	58873	59892	XP_020053057.1
NW_017962990.1	60118	61243	XP_020053058.1
NW_017962990.1	62731	64530	XP_020053059.1
NW_017962990.1	64728	66692	XP_020053060.1
NW_017962990.1	66999	68407	XP_020053061.1
NW_017962990.1	68532	70068	XP_020053062.1
NW_017962990.1	71045	72412	XP_020053063.1
NW_017962990.1	73092	73809	XP_020053064.1
NW_017962990.1	74782	76291	XP_020053065.1
NW_017962990.1	79802	81215	XP_020053066.1
NW_017962990.1	82016	83149	XP_020053067.1
NW_017962990.1	82616	83397	XP_020053068.1
NW_017962990.1	83550	85386	XP_020053069.1
NW_017962990.1	87495	92041	XP_020053070.1
NW_017962990.1	92725	94171	XP_020053071.1
NW_017962990.1	95096	97428	XP_020053072.1
NW_017962990.1	103652	107396	XP_020053073.1
NW_017962990.1	107837	109717	XP_020053074.1
NW_017962990.1	110386	111798	XP_020053075.1
NW_017962990.1	114048	116679	XP_020053076.1
NW_017962990.1	117616	120115	XP_020053077.1
NW_017962990.1	120404	122450	XP_020053078.1
NW_017962990.1	123095	124672	XP_020053079.1
NW_017962990.1	125109	125925	XP_020053080.1
NW_017962990.1	125976	127724	XP_020053081.1
NW_017962990.1	130921	132536	XP_020053082.1
NW_017962990.1	140867	141299	XP_020053083.1
NW_017962990.1	141859	142635	XP_020053084.1
NW_017962990.1	143785	146528	XP_020053085.1
NW_017962990.1	147429	148698	XP_020053086.1
NW_017962990.1	154922	158760	XP_020053087.1
NW_017962990.1	159369	161049	XP_020053088.1
NW_017962990.1	161144	164687	XP_020053089.1
NW_017962990.1	168094	169275	XP_020053090.1
NW_017962990.1	172078	174265	XP_020053091.1
NW_017962990.1	175107	177001	XP_020053092.1
NW_017962990.1	178269	179543	XP_020053093.1
NW_017962990.1	183537	188276	XP_020053094.1
NW_017962990.1	188514	188998	XP_020053095.1
NW_017962990.1	189502	191537	XP_020053096.1
NW_017962990.1	191784	193654	XP_020053097.1
NW_017962990.1	193964	196635	XP_020053098.1
NW_017962990.1	197573	200250	XP_020053099.1
NW_017962990.1	201631	203456	XP_020053100.1
NW_017962990.1	207846	209266	XP_020053101.1
NW_017962990.1	209809	211604	XP_020053102.1
NW_017962990.1	212111	213240	XP_020053103.1
NW_017962990.1	213590	214873	XP_020053104.1
NW_017962990.1	215075	216027	XP_020053105.1
NW_017962990.1	224825	227226	XP_020053106.1
NW_017962990.1	228462	231039	XP_020053107.1
NW_017962990.1	231607	234548	XP_020053108.1
NW_017962990.1	236436	238620	XP_020053109.1
NW_017962990.1	238989	240189	XP_020053110.1
NW_017962990.1	243167	249017	XP_020053111.1
NW_017962990.1	249669	252066	XP_020053112.1
NW_017962990.1	252333	254249	XP_020053113.1
NW_017962990.1	255641	258083	XP_020053114.1
NW_017962990.1	258893	261311	XP_020053115.1
NW_017962990.1	262153	263603	XP_020053116.1
NW_017962990.1	263569	265285	XP_020053117.1
NW_017962990.1	266475	271516	XP_020053118.1
NW_017962990.1	272151	274407	XP_020053119.1
NW_017962990.1	276451	277518	XP_020053120.1
NW_017962990.1	277912	279284	XP_020053121.1
NW_017962990.1	280761	282823	XP_020053122.1
NW_017962990.1	283203	284528	XP_020053123.1
NW_017962990.1	284639	286339	XP_020053124.1
NW_017962990.1	287347	290349	XP_020053125.1
NW_017962990.1	291071	292127	XP_020053126.1
NW_017962990.1	292723	295527	XP_020053127.1
NW_017962990.1	298387	301295	XP_020053128.1
NW_017962990.1	301703	303375	XP_020053129.1
NW_017962990.1	304374	307062	XP_020053130.1
NW_017962990.1	307260	310629	XP_020053131.1
NW_017962990.1	320224	322006	XP_020053132.1
NW_017962990.1	323651	327367	XP_020053133.1
NW_017962990.1	328115	329767	XP_020053134.1
NW_017962990.1	330159	332184	XP_020053135.1
NW_017962990.1	334045	335600	XP_020053136.1
NW_017962990.1	335871	337777	XP_020053137.1
NW_017962990.1	338022	338832	XP_020053138.1
NW_017962990.1	338932	342895	XP_020053139.1
NW_017962990.1	343286	345720	XP_020053140.1
NW_017962990.1	346012	347611	XP_020053141.1
NW_017962990.1	348571	351793	XP_020053142.1
NW_017962990.1	353144	358040	XP_020053143.1
NW_017962990.1	359810	361565	XP_020053144.1
NW_017962990.1	362743	363229	XP_020053145.1
NW_017962990.1	363466	364018	XP_020053146.1
NW_017962990.1	366727	369081	XP_020053147.1
NW_017962990.1	370442	371412	XP_020053148.1
NW_017962990.1	374378	376442	XP_020053149.1
NW_017962990.1	377257	378823	XP_020053150.1
NW_017962990.1	379979	382158	XP_020053151.1
NW_017962990.1	382159	383182	XP_020053152.1
NW_017962990.1	383908	388967	XP_020053153.1
NW_017962990.1	389804	392262	XP_020053154.1
NW_017962990.1	392734	398179	XP_020053155.1
NW_017962990.1	399220	401153	XP_020053156.1
NW_017962990.1	401397	403066	XP_020053157.1
NW_017962990.1	405634	406027	XP_020053158.1
NW_017962990.1	407051	408887	XP_020053159.1
NW_017962990.1	408997	410969	XP_020053160.1
NW_017962990.1	411507	412882	XP_020053161.1
NW_017962990.1	413732	415914	XP_020053162.1
NW_017962990.1	416696	418587	XP_020053163.1
NW_017962990.1	425058	426028	XP_020053164.1
NW_017962990.1	426723	430469	XP_020053165.1
NW_017962990.1	430994	432191	XP_020053166.1
NW_017962990.1	432336	434479	XP_020053167.1
NW_017962990.1	434640	435933	XP_020053168.1
NW_017962990.1	436795	438812	XP_020053169.1
NW_017962990.1	439993	442262	XP_020053170.1
NW_017962990.1	443855	444954	XP_020053171.1
NW_017962990.1	445266	446924	XP_020053172.1
NW_017962990.1	447018	449354	XP_020053173.1
NW_017962990.1	449742	450777	XP_020053174.1
NW_017962990.1	451216	453328	XP_020053175.1
NW_017962990.1	453629	455253	XP_020053176.1
NW_017962990.1	458762	459240	XP_020053177.1
NW_017962990.1	459248	461397	XP_020053178.1
NW_017962990.1	461687	464550	XP_020053179.1
NW_017962990.1	465665	473366	XP_020053180.1
NW_017962990.1	473549	474873	XP_020053181.1
NW_017962990.1	475619	477501	XP_020053182.1
NW_017962990.1	477904	480843	XP_020053183.1
NW_017962990.1	481312	483865	XP_020053184.1
NW_017962990.1	484342	486168	XP_020053185.1
NW_017962990.1	486957	488488	XP_020053186.1
NW_017962990.1	489624	490668	XP_020053187.1
NW_017962990.1	491157	493679	XP_020053188.1
NW_017962990.1	494521	494846	XP_020053189.1
NW_017962990.1	495430	499341	XP_020053190.1
NW_017962990.1	500489	502369	XP_020053191.1
NW_017962990.1	502546	503931	XP_020053192.1
NW_017962990.1	504322	505800	XP_020053193.1
NW_017962990.1	506163	508537	XP_020053194.1
NW_017962990.1	509813	512702	XP_020053195.1
NW_017962990.1	513401	516667	XP_020053196.1
NW_017962990.1	516749	519357	XP_020053197.1
NW_017962990.1	519361	521081	XP_020053198.1
NW_017962990.1	521694	522906	XP_020053199.1
NW_017962990.1	523305	524715	XP_020053200.1
NW_017962990.1	525442	527367	XP_020053201.1
NW_017962990.1	528272	529726	XP_020053202.1
NW_017962990.1	530411	531849	XP_020053203.1
NW_017962990.1	534210	535196	XP_020053204.1
NW_017962990.1	536903	538346	XP_020053205.1
NW_017962990.1	539600	541300	XP_020053206.1
NW_017962990.1	541476	542409	XP_020053207.1
NW_017962990.1	558328	558843	XP_020053208.1
NW_017962990.1	559779	562283	XP_020053209.1
NW_017962990.1	563318	565012	XP_020053210.1
NW_017962990.1	565558	565908	XP_020053211.1
NW_017962990.1	566624	568460	XP_020053212.1
NW_017962990.1	568633	571018	XP_020053213.1
NW_017962990.1	571317	572485	XP_020053214.1
NW_017962990.1	573264	574818	XP_020053215.1
NW_017962990.1	581226	583353	XP_020053216.1
NW_017962990.1	590329	592140	XP_020053217.1
NW_017962990.1	594954	596836	XP_020053218.1
NW_017962990.1	600823	602077	XP_020053219.1
NW_017962990.1	603452	604811	XP_020053220.1
NW_017962990.1	606962	610126	XP_020053221.1
NW_017962990.1	610816	612278	XP_020053222.1
NW_017962990.1	614021	615521	XP_020053223.1
NW_017962990.1	618955	621036	XP_020053224.1
NW_017962990.1	622777	623500	XP_020053225.1
NW_017962990.1	625165	626282	XP_020053226.1
NW_017962990.1	626877	630009	XP_020053227.1
NW_017962990.1	630813	631647	XP_020053228.1
NW_017962990.1	633210	636484	XP_020053229.1
NW_017962990.1	637465	638294	XP_020053230.1
NW_017962990.1	639253	640461	XP_020053231.1
NW_017962990.1	641850	643469	XP_020053232.1
NW_017962990.1	644262	644957	XP_020053233.1
NW_017962990.1	646037	647639	XP_020053234.1
NW_017962990.1	649185	650830	XP_020053235.1
NW_017962990.1	654657	656200	XP_020053236.1
NW_017962990.1	657624	658451	XP_020053237.1
NW_017962990.1	660208	662105	XP_020053238.1
NW_017962990.1	662904	664026	XP_020053239.1
NW_017962990.1	664166	666476	XP_020053240.1
NW_017962990.1	666456	667273	XP_020053241.1
NW_017962990.1	668349	670299	XP_020053242.1
NW_017962990.1	671114	672967	XP_020053243.1
NW_017962990.1	673823	675564	XP_020053244.1
NW_017962990.1	676214	677784	XP_020053245.1
NW_017962990.1	678448	679551	XP_020053246.1
NW_017962990.1	681969	682697	XP_020053247.1
NW_017962990.1	684584	687860	XP_020053248.1
NW_017962990.1	687942	690731	XP_020053249.1
NW_017962990.1	696227	697104	XP_020053250.1
NW_017962990.1	697486	698706	XP_020053251.1
NW_017962990.1	700654	701787	XP_020053252.1
NW_017962990.1	703485	705737	XP_020053253.1
NW_017962990.1	706513	707710	XP_020053254.1
NW_017962990.1	708994	710424	XP_020053255.1
NW_017962990.1	710939	712072	XP_020053256.1
NW_017962990.1	714409	716363	XP_020053257.1
NW_017962990.1	719695	722162	XP_020053258.1
NW_017962990.1	723058	724212	XP_020053259.1
NW_017962990.1	726153	728059	XP_020053260.1
NW_017962990.1	728656	729510	XP_020053261.1
NW_017962990.1	731537	732515	XP_020053262.1
NW_017962990.1	732356	734960	XP_020053263.1
NW_017962990.1	736009	737895	XP_020053264.1
NW_017962990.1	738190	739420	XP_020053265.1
NW_017962990.1	740849	742232	XP_020053266.1
NW_017962990.1	742366	743386	XP_020053267.1
NW_017962990.1	744998	746788	XP_020053268.1
NW_017962990.1	748271	749324	XP_020053269.1
NW_017962990.1	750562	751668	XP_020053270.1
NW_017962990.1	752610	757418	XP_020053271.1
NW_017962990.1	757935	758729	XP_020053272.1
NW_017962990.1	759368	760417	XP_020053273.1
NW_017962990.1	761573	763317	XP_020053274.1
NW_017962990.1	764950	766456	XP_020053275.1
NW_017962990.1	768464	769335	XP_020053276.1
NW_017962990.1	769425	770293	XP_020053277.1
NW_017962990.1	777421	777889	XP_020053278.1
NW_017962990.1	780230	782577	XP_020053279.1
NW_017962990.1	782934	785992	XP_020053280.1
NW_017962990.1	786792	787837	XP_020053281.1
NW_017962990.1	789661	792459	XP_020053282.1
NW_017962990.1	794024	795466	XP_020053283.1
NW_017962990.1	800320	801030	XP_020053284.1
NW_017962990.1	803394	804624	XP_020053285.1
NW_017962990.1	805462	806048	XP_020053286.1
NW_017962990.1	806558	809930	XP_020053287.1
NW_017962990.1	810839	813348	XP_020053288.1
NW_017962990.1	813955	816094	XP_020053289.1
NW_017962990.1	818746	821266	XP_020053290.1
NW_017962990.1	825310	826847	XP_020053291.1
NW_017962990.1	827333	828996	XP_020053292.1
NW_017962990.1	829126	830678	XP_020053293.1
NW_017962990.1	832159	832661	XP_020053294.1
NW_017962990.1	835767	840889	XP_020053295.1
NW_017962990.1	841031	841998	XP_020053296.1
NW_017962990.1	842301	842901	XP_020053297.1
NW_017962990.1	845908	846412	XP_020053298.1
NW_017962990.1	846892	850839	XP_020053299.1
NW_017962990.1	852009	852602	XP_020053300.1
NW_017962990.1	853740	856003	XP_020053301.1
NW_017962990.1	858285	859583	XP_020053302.1
NW_017962990.1	860653	861499	XP_020053303.1
NW_017962990.1	862025	862722	XP_020053304.1
NW_017962990.1	867397	868789	XP_020053305.1
NW_017962990.1	870406	871417	XP_020053306.1
NW_017962990.1	871719	872649	XP_020053307.1
NW_017962990.1	873075	873575	XP_020053308.1
NW_017962990.1	873876	874417	XP_020053309.1
NW_017962990.1	874861	875709	XP_020053310.1
NW_017962990.1	875936	876927	XP_020053311.1
NW_017962990.1	877342	882789	XP_020053312.1
NW_017962990.1	883751	884426	XP_020053313.1
NW_017962990.1	885200	886589	XP_020053314.1
NW_017962990.1	887162	887801	XP_020053315.1
NW_017962990.1	888070	889435	XP_020053316.1
NW_017962990.1	889682	890133	XP_020053317.1
NW_017962990.1	890699	891500	XP_020053318.1
NW_017962990.1	892007	893623	XP_020053319.1
NW_017962990.1	893794	894649	XP_020053320.1
NW_017962990.1	895715	897338	XP_020053321.1
NW_017962990.1	898375	900727	XP_020053322.1
NW_017962990.1	902280	907336	XP_020053323.1
NW_017962990.1	908808	909592	XP_020053324.1
NW_017962990.1	910971	911277	XP_020053325.1
NW_017962990.1	912786	913212	XP_020053326.1
NW_017962990.1	914952	915432	XP_020053327.1
NW_017962990.1	917052	918296	XP_020053328.1
NW_017962990.1	921542	922555	XP_020053329.1
NW_017962990.1	925142	926883	XP_020053330.1
NW_017962990.1	927621	932441	XP_020053331.1
NW_017962990.1	933681	934284	XP_020053332.1
NW_017962990.1	936562	938212	XP_020053333.1
NW_017962990.1	938972	939880	XP_020053334.1
NW_017962990.1	941009	942304	XP_020053335.1
NW_017962990.1	942786	944386	XP_020053336.1
NW_017962990.1	946387	949357	XP_020053337.1
NW_017962990.1	951772	954042	XP_020053338.1
NW_017962990.1	954325	956403	XP_020053339.1
NW_017962990.1	956685	957556	XP_020053340.1
NW_017962990.1	957947	962159	XP_020053341.1
NW_017962990.1	962854	963988	XP_020053342.1
NW_017962990.1	964401	966198	XP_020053343.1
NW_017962990.1	966758	967842	XP_020053344.1
NW_017962990.1	968361	979499	XP_020053345.1
NW_017962990.1	979541	981283	XP_020053346.1
NW_017962990.1	981503	982920	XP_020053347.1
NW_017962990.1	983461	984588	XP_020053348.1
NW_017962990.1	989351	990335	XP_020053349.1
NW_017962990.1	991752	994142	XP_020053350.1
NW_017962990.1	994567	995747	XP_020053351.1
NW_017962990.1	996061	997561	XP_020053352.1
NW_017962990.1	997778	999003	XP_020053353.1
NW_017962990.1	999368	1001814	XP_020053354.1
NW_017962990.1	1003129	1004875	XP_020053355.1
NW_017962990.1	1005435	1007781	XP_020053356.1
NW_017962990.1	1008693	1009908	XP_020053357.1
NW_017962990.1	1010756	1011772	XP_020053358.1
NW_017962990.1	1012582	1014164	XP_020053359.1
NW_017962990.1	1014969	1015891	XP_020053360.1
NW_017962990.1	1019990	1021320	XP_020053361.1
NW_017962990.1	1021281	1022834	XP_020053362.1
NW_017962990.1	1032611	1034893	XP_020053363.1
NW_017962990.1	1035081	1038237	XP_020053364.1
NW_017962990.1	1038500	1039356	XP_020053365.1
NW_017962990.1	1039959	1040731	XP_020053366.1
NW_017962990.1	1041422	1047959	XP_020053367.1
NW_017962990.1	1048684	1053684	XP_020053368.1
NW_017962990.1	1054337	1055777	XP_020053369.1
NW_017962990.1	1056523	1057162	XP_020053370.1
NW_017962990.1	1057478	1058156	XP_020053371.1
NW_017962990.1	1059204	1064766	XP_020053372.1
NW_017962990.1	1064778	1066325	XP_020053373.1
NW_017962990.1	1068007	1069318	XP_020053374.1
NW_017962990.1	1069649	1070735	XP_020053375.1
NW_017962990.1	1071345	1072822	XP_020053376.1
NW_017962990.1	1074585	1076573	XP_020053377.1
NW_017962991.1	8002	8984	XP_020052742.1
NW_017962991.1	10620	11412	XP_020052743.1
NW_017962991.1	12450	14498	XP_020052744.1
NW_017962991.1	16157	18777	XP_020052745.1
NW_017962991.1	19877	21479	XP_020052746.1
NW_017962991.1	22717	23311	XP_020052747.1
NW_017962991.1	23738	24993	XP_020052748.1
NW_017962991.1	25050	26962	XP_020052749.1
NW_017962991.1	28764	30241	XP_020052750.1
NW_017962991.1	30614	31984	XP_020052751.1
NW_017962991.1	33068	33649	XP_020052752.1
NW_017962991.1	34665	35958	XP_020052753.1
NW_017962991.1	37984	40242	XP_020052754.1
NW_017962991.1	44123	46391	XP_020052755.1
NW_017962991.1	47335	49579	XP_020052756.1
NW_017962991.1	50929	52188	XP_020052757.1
NW_017962991.1	54060	55368	XP_020052758.1
NW_017962991.1	55662	57439	XP_020052759.1
NW_017962991.1	60402	61148	XP_020052760.1
NW_017962991.1	65165	66498	XP_020052761.1
NW_017962991.1	67532	68242	XP_020052762.1
NW_017962991.1	69180	71063	XP_020052763.1
NW_017962991.1	72206	74822	XP_020052764.1
NW_017962991.1	75260	75689	XP_020052765.1
NW_017962991.1	76452	77559	XP_020052766.1
NW_017962991.1	78039	79666	XP_020052767.1
NW_017962991.1	80128	82111	XP_020052768.1
NW_017962991.1	84665	85981	XP_020052769.1
NW_017962991.1	86294	86993	XP_020052770.1
NW_017962991.1	87536	89157	XP_020052771.1
NW_017962991.1	90055	91310	XP_020052772.1
NW_017962991.1	92288	100350	XP_020052773.1
NW_017962991.1	100948	102359	XP_020052774.1
NW_017962991.1	103230	104578	XP_020052775.1
NW_017962991.1	108558	109237	XP_020052776.1
NW_017962991.1	109801	114515	XP_020052777.1
NW_017962991.1	115328	116113	XP_020052778.1
NW_017962991.1	119326	120182	XP_020052779.1
NW_017962991.1	120563	121718	XP_020052780.1
NW_017962991.1	122099	124207	XP_020052781.1
NW_017962991.1	126844	127606	XP_020052782.1
NW_017962991.1	131050	131836	XP_020052783.1
NW_017962991.1	132827	133225	XP_020052784.1
NW_017962991.1	137940	139687	XP_020052785.1
NW_017962991.1	141296	141788	XP_020052786.1
NW_017962991.1	146344	148090	XP_020052787.1
NW_017962991.1	149617	150649	XP_020052788.1
NW_017962991.1	151463	154304	XP_020052789.1
NW_017962991.1	154702	156568	XP_020052790.1
NW_017962991.1	157382	159160	XP_020052791.1
NW_017962991.1	159817	161527	XP_020052792.1
NW_017962991.1	162181	163086	XP_020052793.1
NW_017962991.1	166732	167350	XP_020052794.1
NW_017962991.1	172774	174022	XP_020052795.1
NW_017962991.1	173944	175528	XP_020052796.1
NW_017962991.1	176477	179511	XP_020052797.1
NW_017962991.1	179740	181051	XP_020052798.1
NW_017962991.1	181246	183371	XP_020052799.1
NW_017962991.1	183778	184528	XP_020052800.1
NW_017962991.1	185578	187432	XP_020052801.1
NW_017962991.1	188300	191801	XP_020052802.1
NW_017962991.1	193094	194280	XP_020052803.1
NW_017962991.1	194665	196392	XP_020052804.1
NW_017962991.1	197365	199617	XP_020052805.1
NW_017962991.1	203427	204271	XP_020052806.1
NW_017962991.1	204584	208916	XP_020052807.1
NW_017962991.1	209933	210763	XP_020052808.1
NW_017962991.1	218394	221915	XP_020052809.1
NW_017962991.1	222996	224430	XP_020052810.1
NW_017962991.1	225788	226779	XP_020052811.1
NW_017962991.1	229169	231090	XP_020052812.1
NW_017962991.1	233061	235460	XP_020052813.1
NW_017962991.1	235429	235777	XP_020052814.1
NW_017962991.1	235899	238396	XP_020052815.1
NW_017962991.1	242400	245154	XP_020052816.1
NW_017962991.1	248065	250202	XP_020052817.1
NW_017962991.1	250511	252633	XP_020052818.1
NW_017962991.1	252870	255947	XP_020052819.1
NW_017962991.1	260040	263271	XP_020052820.1
NW_017962991.1	265833	271994	XP_020052821.1
NW_017962991.1	271869	274821	XP_020052822.1
NW_017962991.1	275214	279349	XP_020052823.1
NW_017962991.1	280542	282894	XP_020052824.1
NW_017962991.1	283457	285140	XP_020052825.1
NW_017962991.1	286171	288176	XP_020052826.1
NW_017962991.1	288583	289981	XP_020052827.1
NW_017962991.1	290339	291589	XP_020052828.1
NW_017962991.1	291702	292690	XP_020052829.1
NW_017962991.1	292743	293820	XP_020052830.1
NW_017962991.1	294232	294917	XP_020052831.1
NW_017962991.1	295405	299117	XP_020052832.1
NW_017962991.1	299822	302839	XP_020052833.1
NW_017962991.1	305429	306469	XP_020052834.1
NW_017962991.1	307587	309488	XP_020052835.1
NW_017962991.1	309989	312816	XP_020052836.1
NW_017962991.1	313053	314934	XP_020052837.1
NW_017962991.1	315101	318673	XP_020052838.1
NW_017962991.1	318572	319522	XP_020052839.1
NW_017962991.1	320261	320989	XP_020052840.1
NW_017962991.1	321322	326758	XP_020052841.1
NW_017962991.1	330718	336466	XP_020052842.1
NW_017962991.1	337817	342050	XP_020052843.1
NW_017962991.1	342386	344744	XP_020052844.1
NW_017962991.1	344737	345702	XP_020052845.1
NW_017962991.1	346449	349249	XP_020052846.1
NW_017962991.1	353740	357112	XP_020052847.1
NW_017962991.1	358401	359748	XP_020052848.1
NW_017962991.1	360930	363525	XP_020052849.1
NW_017962991.1	363941	373652	XP_020052850.1
NW_017962991.1	375439	378790	XP_020052851.1
NW_017962991.1	379188	382073	XP_020052852.1
NW_017962991.1	383223	383798	XP_020052853.1
NW_017962991.1	384926	385671	XP_020052854.1
NW_017962991.1	385959	387575	XP_020052855.1
NW_017962991.1	388284	392638	XP_020052856.1
NW_017962991.1	393055	394200	XP_020052857.1
NW_017962991.1	394784	397563	XP_020052858.1
NW_017962991.1	398257	399009	XP_020052859.1
NW_017962991.1	401018	402599	XP_020052860.1
NW_017962991.1	403468	406309	XP_020052861.1
NW_017962991.1	406569	408811	XP_020052862.1
NW_017962991.1	409113	410875	XP_020052863.1
NW_017962991.1	412805	415433	XP_020052864.1
NW_017962991.1	418307	421097	XP_020052865.1
NW_017962991.1	421926	422672	XP_020052866.1
NW_017962991.1	425575	427293	XP_020052867.1
NW_017962991.1	429385	431311	XP_020052868.1
NW_017962991.1	431594	431960	XP_020052869.1
NW_017962991.1	432775	433798	XP_020052870.1
NW_017962991.1	434798	436409	XP_020052871.1
NW_017962991.1	436590	438089	XP_020052872.1
NW_017962991.1	441178	444118	XP_020052873.1
NW_017962991.1	444373	445531	XP_020052874.1
NW_017962991.1	446169	447529	XP_020052875.1
NW_017962991.1	449326	451695	XP_020052876.1
NW_017962991.1	451739	453421	XP_020052877.1
NW_017962991.1	453792	456126	XP_020052878.1
NW_017962991.1	456162	457452	XP_020052879.1
NW_017962991.1	457688	459623	XP_020052880.1
NW_017962991.1	459733	463014	XP_020052881.1
NW_017962991.1	465181	466408	XP_020052882.1
NW_017962991.1	483017	483433	XP_020052883.1
NW_017962991.1	484153	485773	XP_020052884.1
NW_017962991.1	487727	489273	XP_020052885.1
NW_017962991.1	489690	492484	XP_020052886.1
NW_017962991.1	492609	496833	XP_020052887.1
NW_017962991.1	498026	498932	XP_020052888.1
NW_017962991.1	503318	507460	XP_020052889.1
NW_017962991.1	519776	521384	XP_020052890.1
NW_017962991.1	522767	523316	XP_020052891.1
NW_017962991.1	524120	526002	XP_020052892.1
NW_017962991.1	526770	527577	XP_020052893.1
NW_017962991.1	527767	531272	XP_020052894.1
NW_017962991.1	531847	532664	XP_020052895.1
NW_017962991.1	533889	535315	XP_020052896.1
NW_017962991.1	539621	542248	XP_020052897.1
NW_017962991.1	542809	543698	XP_020052898.1
NW_017962991.1	545609	546377	XP_020052899.1
NW_017962991.1	547482	549458	XP_020052900.1
NW_017962991.1	550465	551150	XP_020052901.1
NW_017962991.1	554025	556384	XP_020052902.1
NW_017962991.1	561670	562913	XP_020052903.1
NW_017962991.1	563899	564471	XP_020052904.1
NW_017962991.1	569625	571698	XP_020052905.1
NW_017962991.1	572312	572900	XP_020052906.1
NW_017962991.1	573963	577030	XP_020052907.1
NW_017962991.1	577278	579638	XP_020052908.1
NW_017962991.1	579754	581937	XP_020052909.1
NW_017962991.1	583086	585039	XP_020052910.1
NW_017962991.1	590600	591176	XP_020052911.1
NW_017962991.1	590660	592704	XP_020052912.1
NW_017962991.1	593348	595710	XP_020052913.1
NW_017962991.1	599836	601040	XP_020052914.1
NW_017962991.1	602273	604746	XP_020052915.1
NW_017962991.1	605221	606349	XP_020052916.1
NW_017962991.1	606656	607721	XP_020052917.1
NW_017962991.1	608326	609459	XP_020052918.1
NW_017962991.1	609740	613884	XP_020052919.1
NW_017962991.1	614111	615842	XP_020052920.1
NW_017962991.1	616477	618136	XP_020052921.1
NW_017962991.1	619567	622212	XP_020052922.1
NW_017962991.1	626761	627748	XP_020052923.1
NW_017962991.1	628176	630730	XP_020052924.1
NW_017962991.1	631630	633296	XP_020052925.1
NW_017962991.1	633898	635462	XP_020052926.1
NW_017962991.1	638590	639767	XP_020052927.1
NW_017962991.1	642045	643230	XP_020052928.1
NW_017962991.1	644283	649998	XP_020052929.1
NW_017962991.1	650799	653176	XP_020052930.1
NW_017962991.1	653184	655900	XP_020052931.1
NW_017962991.1	656098	656821	XP_020052932.1
NW_017962991.1	657170	662606	XP_020052933.1
NW_017962991.1	662868	664273	XP_020052934.1
NW_017962991.1	667698	669006	XP_020052935.1
NW_017962991.1	669536	671108	XP_020052936.1
NW_017962991.1	671299	673302	XP_020052937.1
NW_017962991.1	674603	675412	XP_020052938.1
NW_017962991.1	676371	677119	XP_020052939.1
NW_017962991.1	679465	680533	XP_020052940.1
NW_017962991.1	681661	682555	XP_020052941.1
NW_017962991.1	684777	687563	XP_020052942.1
NW_017962991.1	688778	691177	XP_020052943.1
NW_017962991.1	691571	692774	XP_020052944.1
NW_017962991.1	693615	696969	XP_020052945.1
NW_017962991.1	697571	698436	XP_020052946.1
NW_017962991.1	700850	704498	XP_020052947.1
NW_017962991.1	705059	708095	XP_020052948.1
NW_017962991.1	708275	711779	XP_020052949.1
NW_017962991.1	712258	713572	XP_020052950.1
NW_017962991.1	714233	715138	XP_020052951.1
NW_017962991.1	715700	717453	XP_020052952.1
NW_017962991.1	718140	718815	XP_020052953.1
NW_017962991.1	718909	719614	XP_020052954.1
NW_017962991.1	724010	725254	XP_020052955.1
NW_017962991.1	726389	728367	XP_020052956.1
NW_017962991.1	729072	730683	XP_020052957.1
NW_017962991.1	733835	735110	XP_020052958.1
NW_017962991.1	738115	740341	XP_020052959.1
NW_017962991.1	742049	742461	XP_020052960.1
NW_017962991.1	744400	747914	XP_020052961.1
NW_017962991.1	748159	749461	XP_020052962.1
NW_017962991.1	749486	750748	XP_020052963.1
NW_017962991.1	752020	752750	XP_020052964.1
NW_017962991.1	753692	754154	XP_020052965.1
NW_017962991.1	756074	760687	XP_020052966.1
NW_017962991.1	761000	763395	XP_020052967.1
NW_017962991.1	765178	766417	XP_020052968.1
NW_017962991.1	766554	767491	XP_020052969.1
NW_017962991.1	771924	772967	XP_020052970.1
NW_017962991.1	773406	775866	XP_020052971.1
NW_017962991.1	778039	779935	XP_020052972.1
NW_017962991.1	780781	782744	XP_020052973.1
NW_017962991.1	782705	784654	XP_020052974.1
NW_017962991.1	786398	790715	XP_020052975.1
NW_017962991.1	793458	795788	XP_020052976.1
NW_017962991.1	795873	798370	XP_020052977.1
NW_017962991.1	802147	803941	XP_020052978.1
NW_017962991.1	804644	807416	XP_020052979.1
NW_017962991.1	807943	809160	XP_020052980.1
NW_017962991.1	810129	811716	XP_020052981.1
NW_017962991.1	811777	814367	XP_020052982.1
NW_017962991.1	815819	817807	XP_020052983.1
NW_017962991.1	818298	819419	XP_020052984.1
NW_017962991.1	819740	820782	XP_020052985.1
NW_017962991.1	821965	823887	XP_020052986.1
NW_017962991.1	825331	827101	XP_020052987.1
NW_017962991.1	827971	828511	XP_020052988.1
NW_017962991.1	829051	830278	XP_020052989.1
NW_017962991.1	830975	832672	XP_020052990.1
NW_017962991.1	833835	835194	XP_020052991.1
NW_017962991.1	835796	837109	XP_020052992.1
NW_017962991.1	838004	840064	XP_020052993.1
NW_017962991.1	840384	844051	XP_020052994.1
NW_017962991.1	844595	845940	XP_020052995.1
NW_017962991.1	846901	847450	XP_020052996.1
NW_017962991.1	847811	851783	XP_020052997.1
NW_017962991.1	853379	855643	XP_020052998.1
NW_017962991.1	855437	856472	XP_020052999.1
NW_017962991.1	856839	857827	XP_020053000.1
NW_017962991.1	859004	859470	XP_020053001.1
NW_017962991.1	860245	860874	XP_020053002.1
NW_017962991.1	861049	863970	XP_020053003.1
NW_017962991.1	864061	866042	XP_020053004.1
NW_017962991.1	869679	870949	XP_020053005.1
NW_017962991.1	872330	874334	XP_020053006.1
NW_017962991.1	876045	878208	XP_020053007.1
NW_017962991.1	879668	881543	XP_020053008.1
NW_017962991.1	883893	884312	XP_020053009.1
NW_017962991.1	886318	886936	XP_020053010.1
NW_017962991.1	888225	889004	XP_020053011.1
NW_017962991.1	889032	891151	XP_020053012.1
NW_017962991.1	892204	892943	XP_020053013.1
NW_017962991.1	893850	895760	XP_020053014.1
NW_017962991.1	896306	897841	XP_020053015.1
NW_017962991.1	898160	900020	XP_020053016.1
NW_017962991.1	900461	901746	XP_020053017.1
NW_017962991.1	901863	902748	XP_020053018.1
NW_017962991.1	904775	911396	XP_020053019.1
NW_017962991.1	911929	914425	XP_020053020.1
NW_017962991.1	918869	920838	XP_020053021.1
NW_017962991.1	920860	922661	XP_020053022.1
NW_017962991.1	923421	925158	XP_020053023.1
NW_017962991.1	925792	926189	XP_020053024.1
NW_017962991.1	926376	928526	XP_020053025.1
NW_017962991.1	929022	930579	XP_020053026.1
NW_017962991.1	931472	932165	XP_020053027.1
NW_017962991.1	937220	938422	XP_020053028.1
NW_017962991.1	939002	939905	XP_020053029.1
NW_017962991.1	943310	944067	XP_020053030.1
NW_017962991.1	944654	946241	XP_020053031.1
NW_017962991.1	946649	948385	XP_020053032.1
NW_017962991.1	949613	950183	XP_020053033.1
NW_017962991.1	950825	951211	XP_020053034.1
NW_017962991.1	954554	957256	XP_020053035.1
NW_017962992.1	5706	6802	XP_020052443.1
NW_017962992.1	7598	10612	XP_020052444.1
NW_017962992.1	10947	14157	XP_020052445.1
NW_017962992.1	14828	17428	XP_020052446.1
NW_017962992.1	19116	22381	XP_020052447.1
NW_017962992.1	25371	27380	XP_020052448.1
NW_017962992.1	28312	29548	XP_020052449.1
NW_017962992.1	30095	31424	XP_020052450.1
NW_017962992.1	31684	34901	XP_020052451.1
NW_017962992.1	35499	36825	XP_020052452.1
NW_017962992.1	45442	47616	XP_020052453.1
NW_017962992.1	48821	50261	XP_020052454.1
NW_017962992.1	50435	54842	XP_020052455.1
NW_017962992.1	55052	56732	XP_020052456.1
NW_017962992.1	57265	57820	XP_020052457.1
NW_017962992.1	58911	59941	XP_020052458.1
NW_017962992.1	60448	62743	XP_020052459.1
NW_017962992.1	63943	65678	XP_020052460.1
NW_017962992.1	66509	67664	XP_020052461.1
NW_017962992.1	76155	81855	XP_020052462.1
NW_017962992.1	82152	83331	XP_020052463.1
NW_017962992.1	83729	88610	XP_020052464.1
NW_017962992.1	88853	89642	XP_020052465.1
NW_017962992.1	89987	91806	XP_020052466.1
NW_017962992.1	94768	95479	XP_020052467.1
NW_017962992.1	96065	96827	XP_020052468.1
NW_017962992.1	97412	101146	XP_020052469.1
NW_017962992.1	101684	102787	XP_020052470.1
NW_017962992.1	104334	106183	XP_020052471.1
NW_017962992.1	106255	107402	XP_020052472.1
NW_017962992.1	109750	112341	XP_020052473.1
NW_017962992.1	115924	117952	XP_020052474.1
NW_017962992.1	119647	121029	XP_020052475.1
NW_017962992.1	127386	128460	XP_020052476.1
NW_017962992.1	128836	130634	XP_020052477.1
NW_017962992.1	133454	134508	XP_020052478.1
NW_017962992.1	135499	137934	XP_020052479.1
NW_017962992.1	138316	140383	XP_020052480.1
NW_017962992.1	144335	145837	XP_020052481.1
NW_017962992.1	148005	148821	XP_020052482.1
NW_017962992.1	149325	150703	XP_020052483.1
NW_017962992.1	151198	157842	XP_020052484.1
NW_017962992.1	159437	160309	XP_020052485.1
NW_017962992.1	162714	164165	XP_020052486.1
NW_017962992.1	164271	166260	XP_020052487.1
NW_017962992.1	166444	168474	XP_020052488.1
NW_017962992.1	169210	173662	XP_020052489.1
NW_017962992.1	173808	176481	XP_020052490.1
NW_017962992.1	176662	178423	XP_020052491.1
NW_017962992.1	178691	179724	XP_020052492.1
NW_017962992.1	179893	180712	XP_020052493.1
NW_017962992.1	181532	183767	XP_020052494.1
NW_017962992.1	184379	185507	XP_020052495.1
NW_017962992.1	185927	188240	XP_020052496.1
NW_017962992.1	188928	192437	XP_020052497.1
NW_017962992.1	193032	193946	XP_020052498.1
NW_017962992.1	195665	197885	XP_020052499.1
NW_017962992.1	197965	200303	XP_020052500.1
NW_017962992.1	200845	202591	XP_020052501.1
NW_017962992.1	203660	203898	XP_020052502.1
NW_017962992.1	204075	211288	XP_020052503.1
NW_017962992.1	212622	213499	XP_020052504.1
NW_017962992.1	217259	218681	XP_020052505.1
NW_017962992.1	219510	220648	XP_020052506.1
NW_017962992.1	221202	223553	XP_020052507.1
NW_017962992.1	227675	232445	XP_020052508.1
NW_017962992.1	235973	238366	XP_020052509.1
NW_017962992.1	239552	242284	XP_020052510.1
NW_017962992.1	242796	246469	XP_020052511.1
NW_017962992.1	248413	252641	XP_020052512.1
NW_017962992.1	254502	256040	XP_020052513.1
NW_017962992.1	257308	260298	XP_020052514.1
NW_017962992.1	260638	262442	XP_020052515.1
NW_017962992.1	262796	263612	XP_020052516.1
NW_017962992.1	264623	266140	XP_020052517.1
NW_017962992.1	266673	268785	XP_020052518.1
NW_017962992.1	269537	276883	XP_020052519.1
NW_017962992.1	280319	281766	XP_020052520.1
NW_017962992.1	282140	283848	XP_020052521.1
NW_017962992.1	284812	287007	XP_020052522.1
NW_017962992.1	288015	290250	XP_020052523.1
NW_017962992.1	291857	293234	XP_020052524.1
NW_017962992.1	295450	296291	XP_020052525.1
NW_017962992.1	296886	298842	XP_020052526.1
NW_017962992.1	300191	303056	XP_020052527.1
NW_017962992.1	303364	305637	XP_020052528.1
NW_017962992.1	308421	310376	XP_020052529.1
NW_017962992.1	312178	315152	XP_020052530.1
NW_017962992.1	316170	317817	XP_020052531.1
NW_017962992.1	318818	323090	XP_020052532.1
NW_017962992.1	325410	326000	XP_020052533.1
NW_017962992.1	329003	334288	XP_020052534.1
NW_017962992.1	334666	334992	XP_020052535.1
NW_017962992.1	335417	336154	XP_020052536.1
NW_017962992.1	338083	341462	XP_020052537.1
NW_017962992.1	341809	343963	XP_020052538.1
NW_017962992.1	345831	346867	XP_020052539.1
NW_017962992.1	347576	348812	XP_020052540.1
NW_017962992.1	354073	355999	XP_020052541.1
NW_017962992.1	360349	362012	XP_020052542.1
NW_017962992.1	362360	363560	XP_020052543.1
NW_017962992.1	363777	365336	XP_020052544.1
NW_017962992.1	366942	369119	XP_020052545.1
NW_017962992.1	370656	371550	XP_020052546.1
NW_017962992.1	371811	373416	XP_020052547.1
NW_017962992.1	373983	377155	XP_020052548.1
NW_017962992.1	377310	379285	XP_020052549.1
NW_017962992.1	379665	383181	XP_020052550.1
NW_017962992.1	383614	384793	XP_020052551.1
NW_017962992.1	385054	385712	XP_020052552.1
NW_017962992.1	385908	387333	XP_020052553.1
NW_017962992.1	387448	389322	XP_020052554.1
NW_017962992.1	390279	390876	XP_020052555.1
NW_017962992.1	391207	396260	XP_020052556.1
NW_017962992.1	399299	402376	XP_020052557.1
NW_017962992.1	402889	404697	XP_020052558.1
NW_017962992.1	404866	406665	XP_020052559.1
NW_017962992.1	408202	410668	XP_020052560.1
NW_017962992.1	410407	413032	XP_020052561.1
NW_017962992.1	413166	415176	XP_020052562.1
NW_017962992.1	415676	418282	XP_020052563.1
NW_017962992.1	417876	419018	XP_020052564.1
NW_017962992.1	420307	421311	XP_020052565.1
NW_017962992.1	421600	423800	XP_020052566.1
NW_017962992.1	424392	426368	XP_020052567.1
NW_017962992.1	426584	428845	XP_020052568.1
NW_017962992.1	429125	431000	XP_020052569.1
NW_017962992.1	432666	436977	XP_020052570.1
NW_017962992.1	438971	440538	XP_020052571.1
NW_017962992.1	440832	443181	XP_020052572.1
NW_017962992.1	443551	449204	XP_020052573.1
NW_017962992.1	450131	456528	XP_020052574.1
NW_017962992.1	456724	458508	XP_020052575.1
NW_017962992.1	460438	462217	XP_020052576.1
NW_017962992.1	464062	466464	XP_020052577.1
NW_017962992.1	468459	476249	XP_020052578.1
NW_017962992.1	477053	479180	XP_020052579.1
NW_017962992.1	479274	480593	XP_020052580.1
NW_017962992.1	483092	483566	XP_020052581.1
NW_017962992.1	484247	485368	XP_020052582.1
NW_017962992.1	486483	489052	XP_020052583.1
NW_017962992.1	489191	489985	XP_020052584.1
NW_017962992.1	491929	493663	XP_020052585.1
NW_017962992.1	494604	496495	XP_020052586.1
NW_017962992.1	498844	500164	XP_020052587.1
NW_017962992.1	507969	508665	XP_020052588.1
NW_017962992.1	509310	509851	XP_020052589.1
NW_017962992.1	511360	513759	XP_020052590.1
NW_017962992.1	514547	515467	XP_020052591.1
NW_017962992.1	516019	516748	XP_020052592.1
NW_017962992.1	516913	518587	XP_020052593.1
NW_017962992.1	518994	521504	XP_020052594.1
NW_017962992.1	523271	523733	XP_020052595.1
NW_017962992.1	526793	528299	XP_020052596.1
NW_017962992.1	529772	531080	XP_020052597.1
NW_017962992.1	531091	532192	XP_020052598.1
NW_017962992.1	532522	533996	XP_020052599.1
NW_017962992.1	534963	535821	XP_020052600.1
NW_017962992.1	536381	536987	XP_020052601.1
NW_017962992.1	537308	538053	XP_020052602.1
NW_017962992.1	540047	541754	XP_020052603.1
NW_017962992.1	542148	543156	XP_020052604.1
NW_017962992.1	544505	545782	XP_020052605.1
NW_017962992.1	548323	549861	XP_020052606.1
NW_017962992.1	555817	558075	XP_020052607.1
NW_017962992.1	560946	563164	XP_020052608.1
NW_017962992.1	563635	564724	XP_020052609.1
NW_017962992.1	566017	568151	XP_020052610.1
NW_017962992.1	568585	570825	XP_020052611.1
NW_017962992.1	574647	575285	XP_020052612.1
NW_017962992.1	577709	579068	XP_020052613.1
NW_017962992.1	580014	581700	XP_020052614.1
NW_017962992.1	586665	587376	XP_020052615.1
NW_017962992.1	590201	591938	XP_020052616.1
NW_017962992.1	592911	594710	XP_020052617.1
NW_017962992.1	594908	595604	XP_020052618.1
NW_017962992.1	595919	596896	XP_020052619.1
NW_017962992.1	597802	600362	XP_020052620.1
NW_017962992.1	600496	601826	XP_020052621.1
NW_017962992.1	601784	602986	XP_020052622.1
NW_017962992.1	603767	605568	XP_020052623.1
NW_017962992.1	606528	607160	XP_020052624.1
NW_017962992.1	608095	609421	XP_020052625.1
NW_017962992.1	609890	611329	XP_020052626.1
NW_017962992.1	613389	613929	XP_020052627.1
NW_017962992.1	614868	615376	XP_020052628.1
NW_017962992.1	617266	618262	XP_020052629.1
NW_017962992.1	619022	620045	XP_020052630.1
NW_017962992.1	621340	625132	XP_020052631.1
NW_017962992.1	625304	626315	XP_020052632.1
NW_017962992.1	627135	627855	XP_020052633.1
NW_017962992.1	629643	630696	XP_020052634.1
NW_017962992.1	632713	633250	XP_020052635.1
NW_017962992.1	635433	636435	XP_020052636.1
NW_017962992.1	636735	637462	XP_020052637.1
NW_017962992.1	638538	638988	XP_020052638.1
NW_017962992.1	639549	641523	XP_020052639.1
NW_017962992.1	645744	646609	XP_020052640.1
NW_017962992.1	647214	649165	XP_020052641.1
NW_017962992.1	649815	650920	XP_020052642.1
NW_017962992.1	653573	654431	XP_020052643.1
NW_017962992.1	655088	656959	XP_020052644.1
NW_017962992.1	659143	660200	XP_020052645.1
NW_017962992.1	660753	662681	XP_020052646.1
NW_017962992.1	663024	666059	XP_020052647.1
NW_017962992.1	667991	668882	XP_020052648.1
NW_017962992.1	669357	671306	XP_020052649.1
NW_017962992.1	672160	675349	XP_020052650.1
NW_017962992.1	675856	676516	XP_020052651.1
NW_017962992.1	676679	677747	XP_020052652.1
NW_017962992.1	678401	679322	XP_020052653.1
NW_017962992.1	680239	680680	XP_020052654.1
NW_017962992.1	682381	684045	XP_020052655.1
NW_017962992.1	684683	689073	XP_020052656.1
NW_017962992.1	692336	694093	XP_020052657.1
NW_017962992.1	695205	696528	XP_020052658.1
NW_017962992.1	700818	701343	XP_020052659.1
NW_017962992.1	703143	704747	XP_020052660.1
NW_017962992.1	704800	705448	XP_020052661.1
NW_017962992.1	705641	706112	XP_020052662.1
NW_017962992.1	707048	708776	XP_020052663.1
NW_017962992.1	711309	713043	XP_020052664.1
NW_017962992.1	715955	719825	XP_020052665.1
NW_017962992.1	720348	724323	XP_020052666.1
NW_017962992.1	726275	727617	XP_020052667.1
NW_017962992.1	728226	730108	XP_020052668.1
NW_017962992.1	732771	734237	XP_020052669.1
NW_017962992.1	735454	737253	XP_020052670.1
NW_017962992.1	738066	739412	XP_020052671.1
NW_017962992.1	742152	743223	XP_020052672.1
NW_017962992.1	744159	744726	XP_020052673.1
NW_017962992.1	745630	746421	XP_020052674.1
NW_017962992.1	747187	747883	XP_020052675.1
NW_017962992.1	749599	750744	XP_020052676.1
NW_017962992.1	751005	753296	XP_020052677.1
NW_017962992.1	755043	756221	XP_020052678.1
NW_017962992.1	756970	761064	XP_020052679.1
NW_017962992.1	763927	766139	XP_020052680.1
NW_017962992.1	766391	767244	XP_020052681.1
NW_017962992.1	767452	769064	XP_020052682.1
NW_017962992.1	774601	775900	XP_020052683.1
NW_017962992.1	779076	780275	XP_020052684.1
NW_017962992.1	780482	781084	XP_020052685.1
NW_017962992.1	782789	783951	XP_020052686.1
NW_017962992.1	786605	787490	XP_020052687.1
NW_017962992.1	787926	789157	XP_020052688.1
NW_017962992.1	789347	790109	XP_020052689.1
NW_017962992.1	790655	791552	XP_020052690.1
NW_017962992.1	792068	794007	XP_020052691.1
NW_017962992.1	795164	796979	XP_020052692.1
NW_017962992.1	799143	800149	XP_020052693.1
NW_017962992.1	800898	803101	XP_020052694.1
NW_017962992.1	803276	805366	XP_020052695.1
NW_017962992.1	806464	808361	XP_020052696.1
NW_017962992.1	809293	811347	XP_020052697.1
NW_017962992.1	812101	814399	XP_020052698.1
NW_017962992.1	815199	816543	XP_020052699.1
NW_017962992.1	816957	818190	XP_020052700.1
NW_017962992.1	818434	819949	XP_020052701.1
NW_017962992.1	822347	823259	XP_020052702.1
NW_017962992.1	823995	824961	XP_020052703.1
NW_017962992.1	825368	827376	XP_020052704.1
NW_017962992.1	829195	831313	XP_020052705.1
NW_017962992.1	832099	834590	XP_020052706.1
NW_017962992.1	836717	838445	XP_020052707.1
NW_017962992.1	839349	840979	XP_020052708.1
NW_017962992.1	840958	842325	XP_020052709.1
NW_017962992.1	842284	844202	XP_020052710.1
NW_017962992.1	844931	846185	XP_020052711.1
NW_017962992.1	847066	848187	XP_020052712.1
NW_017962992.1	849183	850335	XP_020052713.1
NW_017962992.1	851107	852614	XP_020052714.1
NW_017962992.1	853800	855210	XP_020052715.1
NW_017962992.1	855755	856596	XP_020052716.1
NW_017962992.1	856924	858512	XP_020052717.1
NW_017962992.1	858977	861470	XP_020052718.1
NW_017962992.1	863103	864630	XP_020052719.1
NW_017962992.1	866064	867814	XP_020052720.1
NW_017962992.1	869427	872371	XP_020052721.1
NW_017962992.1	872703	873726	XP_020052722.1
NW_017962992.1	876300	877989	XP_020052723.1
NW_017962992.1	881678	883360	XP_020052724.1
NW_017962992.1	884021	885571	XP_020052725.1
NW_017962992.1	888059	889557	XP_020052726.1
NW_017962992.1	890375	892866	XP_020052727.1
NW_017962992.1	894767	895994	XP_020052728.1
NW_017962992.1	897985	899328	XP_020052729.1
NW_017962992.1	899610	901061	XP_020052730.1
NW_017962992.1	901371	901619	XP_020052731.1
NW_017962992.1	902316	903437	XP_020052732.1
NW_017962992.1	904306	905945	XP_020052733.1
NW_017962992.1	905982	907072	XP_020052734.1
NW_017962992.1	907933	908974	XP_020052735.1
NW_017962992.1	910335	912470	XP_020052736.1
NW_017962992.1	913304	915922	XP_020052737.1
NW_017962992.1	916592	918239	XP_020052738.1
NW_017962992.1	919535	921508	XP_020052739.1
NW_017962992.1	922621	925009	XP_020052740.1
NW_017962992.1	931470	932663	XP_020052741.1
NW_017962993.1	4170	7142	XP_020052156.1
NW_017962993.1	7488	8941	XP_020052157.1
NW_017962993.1	9682	12346	XP_020052158.1
NW_017962993.1	12971	13711	XP_020052159.1
NW_017962993.1	14919	17621	XP_020052160.1
NW_017962993.1	19237	28079	XP_020052161.1
NW_017962993.1	29944	30900	XP_020052162.1
NW_017962993.1	31958	33013	XP_020052163.1
NW_017962993.1	33143	34731	XP_020052164.1
NW_017962993.1	35332	37941	XP_020052165.1
NW_017962993.1	38066	41693	XP_020052166.1
NW_017962993.1	42070	42540	XP_020052167.1
NW_017962993.1	44611	46846	XP_020052168.1
NW_017962993.1	47444	49688	XP_020052169.1
NW_017962993.1	49903	51007	XP_020052170.1
NW_017962993.1	51898	53915	XP_020052171.1
NW_017962993.1	54222	57851	XP_020052172.1
NW_017962993.1	58884	60702	XP_020052173.1
NW_017962993.1	62946	68326	XP_020052174.1
NW_017962993.1	68422	70040	XP_020052175.1
NW_017962993.1	70338	72313	XP_020052176.1
NW_017962993.1	72395	73982	XP_020052177.1
NW_017962993.1	74186	75327	XP_020052178.1
NW_017962993.1	75806	77987	XP_020052179.1
NW_017962993.1	78603	79885	XP_020052180.1
NW_017962993.1	80078	82377	XP_020052181.1
NW_017962993.1	83268	83692	XP_020052182.1
NW_017962993.1	84469	85478	XP_020052183.1
NW_017962993.1	86673	88484	XP_020052184.1
NW_017962993.1	88733	90832	XP_020052185.1
NW_017962993.1	91017	92583	XP_020052186.1
NW_017962993.1	94755	96723	XP_020052187.1
NW_017962993.1	97453	98458	XP_020052188.1
NW_017962993.1	98652	99864	XP_020052189.1
NW_017962993.1	100172	102075	XP_020052190.1
NW_017962993.1	102651	104251	XP_020052191.1
NW_017962993.1	104739	107034	XP_020052192.1
NW_017962993.1	108365	111790	XP_020052193.1
NW_017962993.1	111981	114182	XP_020052194.1
NW_017962993.1	115028	116134	XP_020052195.1
NW_017962993.1	116502	117648	XP_020052196.1
NW_017962993.1	118008	121815	XP_020052197.1
NW_017962993.1	121990	123231	XP_020052198.1
NW_017962993.1	123244	127604	XP_020052199.1
NW_017962993.1	127989	129714	XP_020052200.1
NW_017962993.1	130562	131618	XP_020052201.1
NW_017962993.1	132259	133962	XP_020052202.1
NW_017962993.1	136156	137493	XP_020052203.1
NW_017962993.1	141899	143207	XP_020052204.1
NW_017962993.1	146254	146848	XP_020052205.1
NW_017962993.1	148878	149952	XP_020052206.1
NW_017962993.1	150267	151242	XP_020052207.1
NW_017962993.1	151582	155329	XP_020052208.1
NW_017962993.1	156021	156372	XP_020052209.1
NW_017962993.1	159801	163440	XP_020052210.1
NW_017962993.1	164400	165022	XP_020052211.1
NW_017962993.1	166269	168207	XP_020052212.1
NW_017962993.1	177945	180294	XP_020052213.1
NW_017962993.1	180640	185098	XP_020052214.1
NW_017962993.1	185543	186835	XP_020052215.1
NW_017962993.1	187177	188794	XP_020052216.1
NW_017962993.1	189205	191737	XP_020052217.1
NW_017962993.1	192191	194211	XP_020052218.1
NW_017962993.1	194983	196515	XP_020052219.1
NW_017962993.1	196998	199396	XP_020052220.1
NW_017962993.1	200189	202919	XP_020052221.1
NW_017962993.1	203455	206029	XP_020052222.1
NW_017962993.1	211036	212701	XP_020052223.1
NW_017962993.1	213179	215499	XP_020052224.1
NW_017962993.1	215660	218310	XP_020052225.1
NW_017962993.1	218523	220366	XP_020052226.1
NW_017962993.1	221311	222215	XP_020052227.1
NW_017962993.1	232728	235349	XP_020052228.1
NW_017962993.1	235352	236390	XP_020052229.1
NW_017962993.1	237084	238675	XP_020052230.1
NW_017962993.1	239183	239741	XP_020052231.1
NW_017962993.1	240361	240996	XP_020052232.1
NW_017962993.1	245688	247010	XP_020052233.1
NW_017962993.1	248026	249994	XP_020052234.1
NW_017962993.1	250986	252508	XP_020052235.1
NW_017962993.1	252726	256263	XP_020052236.1
NW_017962993.1	258597	262904	XP_020052237.1
NW_017962993.1	263088	265055	XP_020052238.1
NW_017962993.1	265525	266558	XP_020052239.1
NW_017962993.1	268504	270262	XP_020052240.1
NW_017962993.1	271172	272046	XP_020052241.1
NW_017962993.1	272445	275097	XP_020052242.1
NW_017962993.1	275707	277373	XP_020052243.1
NW_017962993.1	278054	280027	XP_020052244.1
NW_017962993.1	280692	283452	XP_020052245.1
NW_017962993.1	283654	286896	XP_020052246.1
NW_017962993.1	288539	290266	XP_020052247.1
NW_017962993.1	290652	291540	XP_020052248.1
NW_017962993.1	292341	295058	XP_020052249.1
NW_017962993.1	296259	299373	XP_020052250.1
NW_017962993.1	301586	302781	XP_020052251.1
NW_017962993.1	303687	305572	XP_020052252.1
NW_017962993.1	305897	307146	XP_020052253.1
NW_017962993.1	308458	310753	XP_020052254.1
NW_017962993.1	310942	312815	XP_020052255.1
NW_017962993.1	313106	313362	XP_020052256.1
NW_017962993.1	314586	315493	XP_020052257.1
NW_017962993.1	316272	318321	XP_020052258.1
NW_017962993.1	323237	326096	XP_020052259.1
NW_017962993.1	329178	331450	XP_020052260.1
NW_017962993.1	331703	333839	XP_020052261.1
NW_017962993.1	334484	336914	XP_020052262.1
NW_017962993.1	338299	340437	XP_020052263.1
NW_017962993.1	340564	342240	XP_020052264.1
NW_017962993.1	342713	345707	XP_020052265.1
NW_017962993.1	346326	347767	XP_020052266.1
NW_017962993.1	347886	349730	XP_020052267.1
NW_017962993.1	350065	351798	XP_020052268.1
NW_017962993.1	352089	354377	XP_020052269.1
NW_017962993.1	354003	356077	XP_020052270.1
NW_017962993.1	356802	358299	XP_020052271.1
NW_017962993.1	361675	362767	XP_020052272.1
NW_017962993.1	365846	368300	XP_020052273.1
NW_017962993.1	372839	373691	XP_020052274.1
NW_017962993.1	377513	385286	XP_020052275.1
NW_017962993.1	393274	395520	XP_020052276.1
NW_017962993.1	396195	397687	XP_020052277.1
NW_017962993.1	398619	400038	XP_020052278.1
NW_017962993.1	401770	402184	XP_020052279.1
NW_017962993.1	402888	405756	XP_020052280.1
NW_017962993.1	406482	407394	XP_020052281.1
NW_017962993.1	409657	411349	XP_020052282.1
NW_017962993.1	412956	414627	XP_020052283.1
NW_017962993.1	417171	418649	XP_020052284.1
NW_017962993.1	420138	421703	XP_020052285.1
NW_017962993.1	426722	427608	XP_020052286.1
NW_017962993.1	428793	429597	XP_020052287.1
NW_017962993.1	429951	431258	XP_020052288.1
NW_017962993.1	432487	433470	XP_020052289.1
NW_017962993.1	435516	437391	XP_020052290.1
NW_017962993.1	439809	441189	XP_020052291.1
NW_017962993.1	441679	442645	XP_020052292.1
NW_017962993.1	444921	446668	XP_020052293.1
NW_017962993.1	448375	449623	XP_020052294.1
NW_017962993.1	451627	453123	XP_020052295.1
NW_017962993.1	453436	454582	XP_020052296.1
NW_017962993.1	455918	456419	XP_020052297.1
NW_017962993.1	457514	459123	XP_020052298.1
NW_017962993.1	459449	463121	XP_020052299.1
NW_017962993.1	464169	465735	XP_020052300.1
NW_017962993.1	466340	468221	XP_020052301.1
NW_017962993.1	472196	473389	XP_020052302.1
NW_017962993.1	473414	474362	XP_020052303.1
NW_017962993.1	475100	475891	XP_020052304.1
NW_017962993.1	476754	478614	XP_020052305.1
NW_017962993.1	479335	481501	XP_020052306.1
NW_017962993.1	482095	483677	XP_020052307.1
NW_017962993.1	484217	485941	XP_020052308.1
NW_017962993.1	486233	487314	XP_020052309.1
NW_017962993.1	489068	490780	XP_020052310.1
NW_017962993.1	492696	493083	XP_020052311.1
NW_017962993.1	493741	494872	XP_020052312.1
NW_017962993.1	495334	497181	XP_020052313.1
NW_017962993.1	498279	499917	XP_020052314.1
NW_017962993.1	502641	504312	XP_020052315.1
NW_017962993.1	506676	509247	XP_020052316.1
NW_017962993.1	510579	512517	XP_020052317.1
NW_017962993.1	513246	518123	XP_020052318.1
NW_017962993.1	519178	521192	XP_020052319.1
NW_017962993.1	521798	522733	XP_020052320.1
NW_017962993.1	526967	527459	XP_020052321.1
NW_017962993.1	530253	532986	XP_020052322.1
NW_017962993.1	535902	540746	XP_020052323.1
NW_017962993.1	541279	542468	XP_020052324.1
NW_017962993.1	542994	544274	XP_020052325.1
NW_017962993.1	544735	546642	XP_020052326.1
NW_017962993.1	548182	549633	XP_020052327.1
NW_017962993.1	550993	551514	XP_020052328.1
NW_017962993.1	551871	552732	XP_020052329.1
NW_017962993.1	553644	554055	XP_020052330.1
NW_017962993.1	555265	559059	XP_020052331.1
NW_017962993.1	559157	563261	XP_020052332.1
NW_017962993.1	564438	565938	XP_020052333.1
NW_017962993.1	566212	566701	XP_020052334.1
NW_017962993.1	569414	571214	XP_020052335.1
NW_017962993.1	572446	574250	XP_020052336.1
NW_017962993.1	576178	577943	XP_020052337.1
NW_017962993.1	578171	580038	XP_020052338.1
NW_017962993.1	580370	581701	XP_020052339.1
NW_017962993.1	582283	583855	XP_020052340.1
NW_017962993.1	584829	586065	XP_020052341.1
NW_017962993.1	586242	587078	XP_020052342.1
NW_017962993.1	587285	588904	XP_020052343.1
NW_017962993.1	589152	591100	XP_020052344.1
NW_017962993.1	591448	592702	XP_020052345.1
NW_017962993.1	593309	594154	XP_020052346.1
NW_017962993.1	594788	596198	XP_020052347.1
NW_017962993.1	596949	603016	XP_020052348.1
NW_017962993.1	603843	604561	XP_020052349.1
NW_017962993.1	606075	607737	XP_020052350.1
NW_017962993.1	608138	610743	XP_020052351.1
NW_017962993.1	610762	612146	XP_020052352.1
NW_017962993.1	612827	614217	XP_020052353.1
NW_017962993.1	614507	615299	XP_020052354.1
NW_017962993.1	617477	618581	XP_020052355.1
NW_017962993.1	619649	620576	XP_020052356.1
NW_017962993.1	621368	623414	XP_020052357.1
NW_017962993.1	623923	624368	XP_020052358.1
NW_017962993.1	627101	627479	XP_020052359.1
NW_017962993.1	628819	630775	XP_020052360.1
NW_017962993.1	632604	633191	XP_020052361.1
NW_017962993.1	635025	636591	XP_020052362.1
NW_017962993.1	637659	638364	XP_020052363.1
NW_017962993.1	639329	641146	XP_020052364.1
NW_017962993.1	641892	643386	XP_020052365.1
NW_017962993.1	643833	644952	XP_020052366.1
NW_017962993.1	646717	649163	XP_020052367.1
NW_017962993.1	649236	650925	XP_020052368.1
NW_017962993.1	652829	653684	XP_020052369.1
NW_017962993.1	654342	656561	XP_020052370.1
NW_017962993.1	657481	658668	XP_020052371.1
NW_017962993.1	658789	663984	XP_020052372.1
NW_017962993.1	664829	666598	XP_020052373.1
NW_017962993.1	667005	667812	XP_020052374.1
NW_017962993.1	667784	668958	XP_020052375.1
NW_017962993.1	670236	672590	XP_020052376.1
NW_017962993.1	676285	677191	XP_020052377.1
NW_017962993.1	678768	679230	XP_020052378.1
NW_017962993.1	680832	681948	XP_020052379.1
NW_017962993.1	683326	685236	XP_020052380.1
NW_017962993.1	685900	687671	XP_020052381.1
NW_017962993.1	688472	690538	XP_020052382.1
NW_017962993.1	690852	692432	XP_020052383.1
NW_017962993.1	692904	694044	XP_020052384.1
NW_017962993.1	694458	695354	XP_020052385.1
NW_017962993.1	698031	699433	XP_020052386.1
NW_017962993.1	699868	701227	XP_020052387.1
NW_017962993.1	701796	702655	XP_020052388.1
NW_017962993.1	703385	704897	XP_020052389.1
NW_017962993.1	705446	707159	XP_020052390.1
NW_017962993.1	707843	710004	XP_020052391.1
NW_017962993.1	710199	711538	XP_020052392.1
NW_017962993.1	714357	715557	XP_020052393.1
NW_017962993.1	717581	718707	XP_020052394.1
NW_017962993.1	719433	719875	XP_020052395.1
NW_017962993.1	720392	721379	XP_020052396.1
NW_017962993.1	722033	723332	XP_020052397.1
NW_017962993.1	723781	725949	XP_020052398.1
NW_017962993.1	726965	728323	XP_020052399.1
NW_017962993.1	729956	732335	XP_020052400.1
NW_017962993.1	732704	734652	XP_020052401.1
NW_017962993.1	735145	736721	XP_020052402.1
NW_017962993.1	736993	738319	XP_020052403.1
NW_017962993.1	738731	740640	XP_020052404.1
NW_017962993.1	741007	743508	XP_020052405.1
NW_017962993.1	744182	744662	XP_020052406.1
NW_017962993.1	746430	747043	XP_020052407.1
NW_017962993.1	747179	747563	XP_020052408.1
NW_017962993.1	748480	748849	XP_020052409.1
NW_017962993.1	751738	752316	XP_020052410.1
NW_017962993.1	754334	755429	XP_020052411.1
NW_017962993.1	755602	757505	XP_020052412.1
NW_017962993.1	758956	760600	XP_020052413.1
NW_017962993.1	761044	761830	XP_020052414.1
NW_017962993.1	764388	765753	XP_020052415.1
NW_017962993.1	766844	769055	XP_020052416.1
NW_017962993.1	769591	772098	XP_020052417.1
NW_017962993.1	776329	784240	XP_020052418.1
NW_017962993.1	786482	786787	XP_020052419.1
NW_017962993.1	787260	788612	XP_020052420.1
NW_017962993.1	789363	790045	XP_020052421.1
NW_017962993.1	790066	791733	XP_020052422.1
NW_017962993.1	792592	793945	XP_020052423.1
NW_017962993.1	794333	796027	XP_020052424.1
NW_017962993.1	796929	797400	XP_020052425.1
NW_017962993.1	798940	803758	XP_020052426.1
NW_017962993.1	803998	805216	XP_020052427.1
NW_017962993.1	807159	808141	XP_020052428.1
NW_017962993.1	809059	810866	XP_020052429.1
NW_017962993.1	811456	812634	XP_020052430.1
NW_017962993.1	813704	814336	XP_020052431.1
NW_017962993.1	815545	817379	XP_020052432.1
NW_017962993.1	817740	820464	XP_020052433.1
NW_017962993.1	821044	823194	XP_020052434.1
NW_017962993.1	823764	824967	XP_020052435.1
NW_017962993.1	825411	826399	XP_020052436.1
NW_017962993.1	827100	829351	XP_020052437.1
NW_017962993.1	829718	832034	XP_020052438.1
NW_017962993.1	832934	833881	XP_020052439.1
NW_017962993.1	835562	840380	XP_020052440.1
NW_017962993.1	841483	843156	XP_020052441.1
NW_017962993.1	843874	844539	XP_020052442.1
NW_017962994.1	5267	6582	XP_020051910.1
NW_017962994.1	6710	8375	XP_020051911.1
NW_017962994.1	8861	10132	XP_020051912.1
NW_017962994.1	11048	12893	XP_020051913.1
NW_017962994.1	13989	15723	XP_020051914.1
NW_017962994.1	16957	18720	XP_020051915.1
NW_017962994.1	19192	20653	XP_020051916.1
NW_017962994.1	25038	25777	XP_020051917.1
NW_017962994.1	31514	32053	XP_020051918.1
NW_017962994.1	32570	33440	XP_020051919.1
NW_017962994.1	35370	37320	XP_020051920.1
NW_017962994.1	38116	39498	XP_020051921.1
NW_017962994.1	40356	41384	XP_020051922.1
NW_017962994.1	42371	43355	XP_020051923.1
NW_017962994.1	44513	45684	XP_020051924.1
NW_017962994.1	47011	48423	XP_020051925.1
NW_017962994.1	48883	49990	XP_020051926.1
NW_017962994.1	53094	54302	XP_020051927.1
NW_017962994.1	55400	57539	XP_020051928.1
NW_017962994.1	57972	58524	XP_020051929.1
NW_017962994.1	59230	59969	XP_020051930.1
NW_017962994.1	60381	62331	XP_020051931.1
NW_017962994.1	62683	63531	XP_020051932.1
NW_017962994.1	63811	65588	XP_020051933.1
NW_017962994.1	65965	67145	XP_020051934.1
NW_017962994.1	68171	69336	XP_020051935.1
NW_017962994.1	69791	70396	XP_020051936.1
NW_017962994.1	71732	73983	XP_020051937.1
NW_017962994.1	74669	75784	XP_020051938.1
NW_017962994.1	76266	77785	XP_020051939.1
NW_017962994.1	78101	79771	XP_020051940.1
NW_017962994.1	79826	81139	XP_020051941.1
NW_017962994.1	83127	87879	XP_020051942.1
NW_017962994.1	90628	91933	XP_020051943.1
NW_017962994.1	92784	94312	XP_020051944.1
NW_017962994.1	95770	96713	XP_020051945.1
NW_017962994.1	98341	105685	XP_020051946.1
NW_017962994.1	105825	106727	XP_020051947.1
NW_017962994.1	108482	109273	XP_020051948.1
NW_017962994.1	109809	111595	XP_020051949.1
NW_017962994.1	112415	114259	XP_020051950.1
NW_017962994.1	114851	116173	XP_020051951.1
NW_017962994.1	117037	118501	XP_020051952.1
NW_017962994.1	118547	121319	XP_020051953.1
NW_017962994.1	122042	123403	XP_020051954.1
NW_017962994.1	123805	124634	XP_020051955.1
NW_017962994.1	125247	126572	XP_020051956.1
NW_017962994.1	127535	127850	XP_020051957.1
NW_017962994.1	129950	130895	XP_020051958.1
NW_017962994.1	131530	132990	XP_020051959.1
NW_017962994.1	133552	137145	XP_020051960.1
NW_017962994.1	138680	139342	XP_020051961.1
NW_017962994.1	140302	141890	XP_020051962.1
NW_017962994.1	142991	144604	XP_020051963.1
NW_017962994.1	145100	146547	XP_020051964.1
NW_017962994.1	147449	148820	XP_020051965.1
NW_017962994.1	150593	151776	XP_020051966.1
NW_017962994.1	154255	155631	XP_020051967.1
NW_017962994.1	157477	159521	XP_020051968.1
NW_017962994.1	160343	161267	XP_020051969.1
NW_017962994.1	162336	163053	XP_020051970.1
NW_017962994.1	163564	164477	XP_020051971.1
NW_017962994.1	165069	166498	XP_020051972.1
NW_017962994.1	167005	167482	XP_020051973.1
NW_017962994.1	167869	169378	XP_020051974.1
NW_017962994.1	169912	170722	XP_020051975.1
NW_017962994.1	170782	172988	XP_020051976.1
NW_017962994.1	173636	174120	XP_020051977.1
NW_017962994.1	178110	182650	XP_020051978.1
NW_017962994.1	183144	184566	XP_020051979.1
NW_017962994.1	185063	186129	XP_020051980.1
NW_017962994.1	186865	188505	XP_020051981.1
NW_017962994.1	189275	194074	XP_020051982.1
NW_017962994.1	197606	198908	XP_020051983.1
NW_017962994.1	199057	200023	XP_020051984.1
NW_017962994.1	200339	202778	XP_020051985.1
NW_017962994.1	204942	205617	XP_020051986.1
NW_017962994.1	205815	207549	XP_020051987.1
NW_017962994.1	208890	209760	XP_020051988.1
NW_017962994.1	212947	213733	XP_020051989.1
NW_017962994.1	214114	216879	XP_020051990.1
NW_017962994.1	217573	218803	XP_020051991.1
NW_017962994.1	219436	223104	XP_020051992.1
NW_017962994.1	223630	225654	XP_020051993.1
NW_017962994.1	227803	229790	XP_020051994.1
NW_017962994.1	229802	230325	XP_020051995.1
NW_017962994.1	230487	236056	XP_020051996.1
NW_017962994.1	236744	237479	XP_020051997.1
NW_017962994.1	238785	240207	XP_020051998.1
NW_017962994.1	241210	256486	XP_020051999.1
NW_017962994.1	256706	257772	XP_020052000.1
NW_017962994.1	259859	261569	XP_020052001.1
NW_017962994.1	262010	263751	XP_020052002.1
NW_017962994.1	269160	271707	XP_020052003.1
NW_017962994.1	272448	274759	XP_020052004.1
NW_017962994.1	280396	281591	XP_020052005.1
NW_017962994.1	286734	288408	XP_020052006.1
NW_017962994.1	290454	291389	XP_020052007.1
NW_017962994.1	291452	291966	XP_020052008.1
NW_017962994.1	292568	293507	XP_020052009.1
NW_017962994.1	294286	294995	XP_020052010.1
NW_017962994.1	296634	300611	XP_020052011.1
NW_017962994.1	301577	303461	XP_020052012.1
NW_017962994.1	304913	306107	XP_020052013.1
NW_017962994.1	308173	309436	XP_020052014.1
NW_017962994.1	309556	311172	XP_020052015.1
NW_017962994.1	314061	315276	XP_020052016.1
NW_017962994.1	316007	317361	XP_020052017.1
NW_017962994.1	319654	322189	XP_020052018.1
NW_017962994.1	322351	324028	XP_020052019.1
NW_017962994.1	324579	325815	XP_020052020.1
NW_017962994.1	326430	332010	XP_020052021.1
NW_017962994.1	332492	334665	XP_020052022.1
NW_017962994.1	334902	337133	XP_020052023.1
NW_017962994.1	339375	340724	XP_020052024.1
NW_017962994.1	341229	342486	XP_020052025.1
NW_017962994.1	343294	344777	XP_020052026.1
NW_017962994.1	344763	346506	XP_020052027.1
NW_017962994.1	347153	348010	XP_020052028.1
NW_017962994.1	348573	349242	XP_020052029.1
NW_017962994.1	349102	351048	XP_020052030.1
NW_017962994.1	351451	352931	XP_020052031.1
NW_017962994.1	353808	354305	XP_020052032.1
NW_017962994.1	355069	356965	XP_020052033.1
NW_017962994.1	357962	359870	XP_020052034.1
NW_017962994.1	359914	361427	XP_020052035.1
NW_017962994.1	362477	364365	XP_020052036.1
NW_017962994.1	378712	380691	XP_020052037.1
NW_017962994.1	383657	387268	XP_020052038.1
NW_017962994.1	389682	391102	XP_020052039.1
NW_017962994.1	392300	393410	XP_020052040.1
NW_017962994.1	395082	396460	XP_020052041.1
NW_017962994.1	399870	401131	XP_020052042.1
NW_017962994.1	401662	403479	XP_020052043.1
NW_017962994.1	403462	406533	XP_020052044.1
NW_017962994.1	408664	410028	XP_020052045.1
NW_017962994.1	410197	411488	XP_020052046.1
NW_017962994.1	411643	412744	XP_020052047.1
NW_017962994.1	413016	414168	XP_020052048.1
NW_017962994.1	414809	416717	XP_020052049.1
NW_017962994.1	417004	418871	XP_020052050.1
NW_017962994.1	419162	422324	XP_020052051.1
NW_017962994.1	422457	424142	XP_020052052.1
NW_017962994.1	424925	426245	XP_020052053.1
NW_017962994.1	428574	429959	XP_020052054.1
NW_017962994.1	431343	433035	XP_020052055.1
NW_017962994.1	433869	435002	XP_020052056.1
NW_017962994.1	435536	437256	XP_020052057.1
NW_017962994.1	437289	439479	XP_020052058.1
NW_017962994.1	440471	443731	XP_020052059.1
NW_017962994.1	444667	445348	XP_020052060.1
NW_017962994.1	445439	446852	XP_020052061.1
NW_017962994.1	447664	449362	XP_020052062.1
NW_017962994.1	449945	451284	XP_020052063.1
NW_017962994.1	451878	458433	XP_020052064.1
NW_017962994.1	459817	460970	XP_020052065.1
NW_017962994.1	462148	463305	XP_020052066.1
NW_017962994.1	463919	465555	XP_020052067.1
NW_017962994.1	467112	469026	XP_020052068.1
NW_017962994.1	469181	471296	XP_020052069.1
NW_017962994.1	472802	474410	XP_020052070.1
NW_017962994.1	474990	477871	XP_020052071.1
NW_017962994.1	478306	480400	XP_020052072.1
NW_017962994.1	480709	483034	XP_020052073.1
NW_017962994.1	484397	487385	XP_020052074.1
NW_017962994.1	489555	490895	XP_020052075.1
NW_017962994.1	493974	496983	XP_020052076.1
NW_017962994.1	497136	498418	XP_020052077.1
NW_017962994.1	498486	498810	XP_020052078.1
NW_017962994.1	499511	500346	XP_020052079.1
NW_017962994.1	501848	504618	XP_020052080.1
NW_017962994.1	504663	505323	XP_020052081.1
NW_017962994.1	506051	507125	XP_020052082.1
NW_017962994.1	508494	509142	XP_020052083.1
NW_017962994.1	510855	513104	XP_020052084.1
NW_017962994.1	513300	515445	XP_020052085.1
NW_017962994.1	515957	517304	XP_020052086.1
NW_017962994.1	517253	519620	XP_020052087.1
NW_017962994.1	519948	520905	XP_020052088.1
NW_017962994.1	521121	521973	XP_020052089.1
NW_017962994.1	522803	525645	XP_020052090.1
NW_017962994.1	525859	527477	XP_020052091.1
NW_017962994.1	528982	529919	XP_020052092.1
NW_017962994.1	530230	531174	XP_020052093.1
NW_017962994.1	532289	534521	XP_020052094.1
NW_017962994.1	535150	536134	XP_020052095.1
NW_017962994.1	536753	539000	XP_020052096.1
NW_017962994.1	541490	541811	XP_020052097.1
NW_017962994.1	543689	544887	XP_020052098.1
NW_017962994.1	545431	546304	XP_020052099.1
NW_017962994.1	549021	549672	XP_020052100.1
NW_017962994.1	550437	551952	XP_020052101.1
NW_017962994.1	552552	553524	XP_020052102.1
NW_017962994.1	555165	556299	XP_020052103.1
NW_017962994.1	556961	559140	XP_020052104.1
NW_017962994.1	560736	563078	XP_020052105.1
NW_017962994.1	563740	564425	XP_020052106.1
NW_017962994.1	565872	568046	XP_020052107.1
NW_017962994.1	568036	569362	XP_020052108.1
NW_017962994.1	569830	570836	XP_020052109.1
NW_017962994.1	570840	572505	XP_020052110.1
NW_017962994.1	572883	575289	XP_020052111.1
NW_017962994.1	576535	577905	XP_020052112.1
NW_017962994.1	578030	579859	XP_020052113.1
NW_017962994.1	579889	581840	XP_020052114.1
NW_017962994.1	581992	584416	XP_020052115.1
NW_017962994.1	584905	586412	XP_020052116.1
NW_017962994.1	588035	589583	XP_020052117.1
NW_017962994.1	589827	590300	XP_020052118.1
NW_017962994.1	591776	592174	XP_020052119.1
NW_017962994.1	592294	592969	XP_020052120.1
NW_017962994.1	594358	596131	XP_020052121.1
NW_017962994.1	598328	599443	XP_020052122.1
NW_017962994.1	600020	601815	XP_020052123.1
NW_017962994.1	602012	604389	XP_020052124.1
NW_017962994.1	604733	605692	XP_020052125.1
NW_017962994.1	605812	607766	XP_020052126.1
NW_017962994.1	609060	609579	XP_020052127.1
NW_017962994.1	609952	610931	XP_020052128.1
NW_017962994.1	611743	613891	XP_020052129.1
NW_017962994.1	614093	615751	XP_020052130.1
NW_017962994.1	616966	618067	XP_020052131.1
NW_017962994.1	618607	619182	XP_020052132.1
NW_017962994.1	619503	621605	XP_020052133.1
NW_017962994.1	622862	624765	XP_020052134.1
NW_017962994.1	646319	646916	XP_020052135.1
NW_017962994.1	647556	648198	XP_020052136.1
NW_017962994.1	648561	649357	XP_020052137.1
NW_017962994.1	651035	653694	XP_020052138.1
NW_017962994.1	653887	656410	XP_020052139.1
NW_017962994.1	656209	658140	XP_020052140.1
NW_017962994.1	658972	659638	XP_020052141.1
NW_017962994.1	660187	662464	XP_020052142.1
NW_017962994.1	662426	664248	XP_020052143.1
NW_017962994.1	664487	666207	XP_020052144.1
NW_017962994.1	667381	669272	XP_020052145.1
NW_017962994.1	669853	670671	XP_020052146.1
NW_017962994.1	671232	673253	XP_020052147.1
NW_017962994.1	674099	674573	XP_020052148.1
NW_017962994.1	675861	676444	XP_020052149.1
NW_017962994.1	676689	677460	XP_020052150.1
NW_017962994.1	679467	681523	XP_020052151.1
NW_017962994.1	682083	684090	XP_020052152.1
NW_017962994.1	684326	685084	XP_020052153.1
NW_017962994.1	685593	687810	XP_020052154.1
NW_017962994.1	688650	688956	XP_020052155.1
NW_017962995.1	53	752	XP_020051700.1
NW_017962995.1	5827	7011	XP_020051701.1
NW_017962995.1	7911	11027	XP_020051702.1
NW_017962995.1	12696	14228	XP_020051703.1
NW_017962995.1	15760	16938	XP_020051704.1
NW_017962995.1	21275	23412	XP_020051705.1
NW_017962995.1	23957	26800	XP_020051706.1
NW_017962995.1	27289	28838	XP_020051707.1
NW_017962995.1	29571	31255	XP_020051708.1
NW_017962995.1	31717	32928	XP_020051709.1
NW_017962995.1	33001	36637	XP_020051710.1
NW_017962995.1	37113	37854	XP_020051711.1
NW_017962995.1	38339	39757	XP_020051712.1
NW_017962995.1	40208	43272	XP_020051713.1
NW_017962995.1	49266	51644	XP_020051714.1
NW_017962995.1	52662	53950	XP_020051715.1
NW_017962995.1	54313	57059	XP_020051716.1
NW_017962995.1	60767	65229	XP_020051717.1
NW_017962995.1	65914	67216	XP_020051718.1
NW_017962995.1	67041	68531	XP_020051719.1
NW_017962995.1	68741	75776	XP_020051720.1
NW_017962995.1	76347	77391	XP_020051721.1
NW_017962995.1	77462	79753	XP_020051722.1
NW_017962995.1	79978	81562	XP_020051723.1
NW_017962995.1	84542	87194	XP_020051724.1
NW_017962995.1	88962	91046	XP_020051725.1
NW_017962995.1	91891	93893	XP_020051726.1
NW_017962995.1	95151	96810	XP_020051727.1
NW_017962995.1	97339	98413	XP_020051728.1
NW_017962995.1	98830	99487	XP_020051729.1
NW_017962995.1	100855	101604	XP_020051730.1
NW_017962995.1	103062	103702	XP_020051731.1
NW_017962995.1	107784	109935	XP_020051732.1
NW_017962995.1	112325	113907	XP_020051733.1
NW_017962995.1	115823	117592	XP_020051734.1
NW_017962995.1	117902	119487	XP_020051735.1
NW_017962995.1	119638	120841	XP_020051736.1
NW_017962995.1	121874	122261	XP_020051737.1
NW_017962995.1	124402	125448	XP_020051738.1
NW_017962995.1	130941	132804	XP_020051739.1
NW_017962995.1	138557	139526	XP_020051740.1
NW_017962995.1	139942	144045	XP_020051741.1
NW_017962995.1	144950	145451	XP_020051742.1
NW_017962995.1	147254	148083	XP_020051743.1
NW_017962995.1	149845	151693	XP_020051744.1
NW_017962995.1	152679	156209	XP_020051745.1
NW_017962995.1	156892	158851	XP_020051746.1
NW_017962995.1	159355	160930	XP_020051747.1
NW_017962995.1	162241	163776	XP_020051748.1
NW_017962995.1	165764	170090	XP_020051749.1
NW_017962995.1	171043	173348	XP_020051750.1
NW_017962995.1	179619	182220	XP_020051751.1
NW_017962995.1	184491	186222	XP_020051752.1
NW_017962995.1	188651	190535	XP_020051753.1
NW_017962995.1	195768	196920	XP_020051754.1
NW_017962995.1	197588	198092	XP_020051755.1
NW_017962995.1	199773	201015	XP_020051756.1
NW_017962995.1	201868	204475	XP_020051757.1
NW_017962995.1	204933	207565	XP_020051758.1
NW_017962995.1	207689	208779	XP_020051759.1
NW_017962995.1	209600	212003	XP_020051760.1
NW_017962995.1	212489	213804	XP_020051761.1
NW_017962995.1	214464	215667	XP_020051762.1
NW_017962995.1	216798	217701	XP_020051763.1
NW_017962995.1	217732	219053	XP_020051764.1
NW_017962995.1	221312	222425	XP_020051765.1
NW_017962995.1	228804	229731	XP_020051766.1
NW_017962995.1	233123	234836	XP_020051767.1
NW_017962995.1	239796	240556	XP_020051768.1
NW_017962995.1	240964	243880	XP_020051769.1
NW_017962995.1	244434	245623	XP_020051770.1
NW_017962995.1	246139	246622	XP_020051771.1
NW_017962995.1	248730	250813	XP_020051772.1
NW_017962995.1	251179	252286	XP_020051773.1
NW_017962995.1	255481	256789	XP_020051774.1
NW_017962995.1	257578	259170	XP_020051775.1
NW_017962995.1	270372	273396	XP_020051776.1
NW_017962995.1	274048	277146	XP_020051777.1
NW_017962995.1	277539	279487	XP_020051778.1
NW_017962995.1	284665	286145	XP_020051779.1
NW_017962995.1	288684	289987	XP_020051780.1
NW_017962995.1	290100	292340	XP_020051781.1
NW_017962995.1	292540	295797	XP_020051782.1
NW_017962995.1	295760	298230	XP_020051783.1
NW_017962995.1	303390	305403	XP_020051784.1
NW_017962995.1	306237	307406	XP_020051785.1
NW_017962995.1	308848	311840	XP_020051786.1
NW_017962995.1	311972	313616	XP_020051787.1
NW_017962995.1	317097	320514	XP_020051788.1
NW_017962995.1	321882	323997	XP_020051789.1
NW_017962995.1	324835	329528	XP_020051790.1
NW_017962995.1	329488	330616	XP_020051791.1
NW_017962995.1	330788	332000	XP_020051792.1
NW_017962995.1	332242	332701	XP_020051793.1
NW_017962995.1	333390	335069	XP_020051794.1
NW_017962995.1	336622	341101	XP_020051795.1
NW_017962995.1	341323	343442	XP_020051796.1
NW_017962995.1	348019	348346	XP_020051797.1
NW_017962995.1	349376	351243	XP_020051798.1
NW_017962995.1	351292	353312	XP_020051799.1
NW_017962995.1	353923	355878	XP_020051800.1
NW_017962995.1	357539	362121	XP_020051801.1
NW_017962995.1	364776	365852	XP_020051802.1
NW_017962995.1	366122	369376	XP_020051803.1
NW_017962995.1	370071	371771	XP_020051804.1
NW_017962995.1	372435	373338	XP_020051805.1
NW_017962995.1	373621	374399	XP_020051806.1
NW_017962995.1	374561	375980	XP_020051807.1
NW_017962995.1	376451	377876	XP_020051808.1
NW_017962995.1	378635	381520	XP_020051809.1
NW_017962995.1	381982	383433	XP_020051810.1
NW_017962995.1	383670	388007	XP_020051811.1
NW_017962995.1	388631	390273	XP_020051812.1
NW_017962995.1	390296	391268	XP_020051813.1
NW_017962995.1	392820	396634	XP_020051814.1
NW_017962995.1	397981	405238	XP_020051815.1
NW_017962995.1	408493	412372	XP_020051816.1
NW_017962995.1	413021	414907	XP_020051817.1
NW_017962995.1	415128	416732	XP_020051818.1
NW_017962995.1	417205	422606	XP_020051819.1
NW_017962995.1	425406	426600	XP_020051820.1
NW_017962995.1	426672	427395	XP_020051821.1
NW_017962995.1	427768	429432	XP_020051822.1
NW_017962995.1	430909	434465	XP_020051823.1
NW_017962995.1	435348	436564	XP_020051824.1
NW_017962995.1	438845	440097	XP_020051825.1
NW_017962995.1	440400	441372	XP_020051826.1
NW_017962995.1	441792	444956	XP_020051827.1
NW_017962995.1	445221	446305	XP_020051828.1
NW_017962995.1	446376	447027	XP_020051829.1
NW_017962995.1	447734	450304	XP_020051830.1
NW_017962995.1	450983	453182	XP_020051831.1
NW_017962995.1	453446	454524	XP_020051832.1
NW_017962995.1	454684	455872	XP_020051833.1
NW_017962995.1	456452	458212	XP_020051834.1
NW_017962995.1	458066	459309	XP_020051835.1
NW_017962995.1	459739	461274	XP_020051836.1
NW_017962995.1	461362	462576	XP_020051837.1
NW_017962995.1	462789	464769	XP_020051838.1
NW_017962995.1	465370	466054	XP_020051839.1
NW_017962995.1	469491	471636	XP_020051840.1
NW_017962995.1	472223	474107	XP_020051841.1
NW_017962995.1	474739	476301	XP_020051842.1
NW_017962995.1	478041	479952	XP_020051843.1
NW_017962995.1	480550	482208	XP_020051844.1
NW_017962995.1	482613	483229	XP_020051845.1
NW_017962995.1	484241	485989	XP_020051846.1
NW_017962995.1	486244	487254	XP_020051847.1
NW_017962995.1	487461	488352	XP_020051848.1
NW_017962995.1	488976	495486	XP_020051849.1
NW_017962995.1	496226	496635	XP_020051850.1
NW_017962995.1	496876	498471	XP_020051851.1
NW_017962995.1	501884	503770	XP_020051852.1
NW_017962995.1	504125	505670	XP_020051853.1
NW_017962995.1	506024	507901	XP_020051854.1
NW_017962995.1	508491	510635	XP_020051855.1
NW_017962995.1	512733	514200	XP_020051856.1
NW_017962995.1	515701	517259	XP_020051857.1
NW_017962995.1	517693	518665	XP_020051858.1
NW_017962995.1	518770	519643	XP_020051859.1
NW_017962995.1	519810	521854	XP_020051860.1
NW_017962995.1	522250	524372	XP_020051861.1
NW_017962995.1	524622	525788	XP_020051862.1
NW_017962995.1	526598	529457	XP_020051863.1
NW_017962995.1	529999	531951	XP_020051864.1
NW_017962995.1	533825	535343	XP_020051865.1
NW_017962995.1	538981	542856	XP_020051866.1
NW_017962995.1	544218	545591	XP_020051867.1
NW_017962995.1	548894	550205	XP_020051868.1
NW_017962995.1	550984	553685	XP_020051869.1
NW_017962995.1	554276	555159	XP_020051870.1
NW_017962995.1	557144	561778	XP_020051871.1
NW_017962995.1	562903	564674	XP_020051872.1
NW_017962995.1	565528	567422	XP_020051873.1
NW_017962995.1	567715	570225	XP_020051874.1
NW_017962995.1	570706	572620	XP_020051875.1
NW_017962995.1	572970	574341	XP_020051876.1
NW_017962995.1	574777	576279	XP_020051877.1
NW_017962995.1	576545	578225	XP_020051878.1
NW_017962995.1	579163	580908	XP_020051879.1
NW_017962995.1	581377	582185	XP_020051880.1
NW_017962995.1	582274	584176	XP_020051881.1
NW_017962995.1	586970	587353	XP_020051882.1
NW_017962995.1	588820	590646	XP_020051883.1
NW_017962995.1	592511	594681	XP_020051884.1
NW_017962995.1	595550	598338	XP_020051885.1
NW_017962995.1	601039	603296	XP_020051886.1
NW_017962995.1	603903	606022	XP_020051887.1
NW_017962995.1	606178	608430	XP_020051888.1
NW_017962995.1	609362	610766	XP_020051889.1
NW_017962995.1	613230	615427	XP_020051890.1
NW_017962995.1	617486	620428	XP_020051891.1
NW_017962995.1	621125	623041	XP_020051892.1
NW_017962995.1	624124	625334	XP_020051893.1
NW_017962995.1	627163	629815	XP_020051894.1
NW_017962995.1	630758	633712	XP_020051895.1
NW_017962995.1	633707	635286	XP_020051896.1
NW_017962995.1	635412	636750	XP_020051897.1
NW_017962995.1	637264	638361	XP_020051898.1
NW_017962995.1	640031	641087	XP_020051899.1
NW_017962995.1	641527	645283	XP_020051900.1
NW_017962995.1	645942	648098	XP_020051901.1
NW_017962995.1	648326	648987	XP_020051902.1
NW_017962995.1	649611	652202	XP_020051903.1
NW_017962995.1	655564	657976	XP_020051904.1
NW_017962995.1	658412	661356	XP_020051905.1
NW_017962995.1	661444	662946	XP_020051906.1
NW_017962995.1	670326	673336	XP_020051907.1
NW_017962995.1	677353	678979	XP_020051908.1
NW_017962995.1	679478	680392	XP_020051909.1
NW_017962996.1	2088	3730	XP_020051516.1
NW_017962996.1	5076	5505	XP_020051517.1
NW_017962996.1	7913	8878	XP_020051518.1
NW_017962996.1	12001	12929	XP_020051519.1
NW_017962996.1	13876	15739	XP_020051520.1
NW_017962996.1	16932	18953	XP_020051521.1
NW_017962996.1	20855	22582	XP_020051522.1
NW_017962996.1	23211	25345	XP_020051523.1
NW_017962996.1	25411	28026	XP_020051524.1
NW_017962996.1	29199	31479	XP_020051525.1
NW_017962996.1	32327	33542	XP_020051526.1
NW_017962996.1	34608	35477	XP_020051527.1
NW_017962996.1	40049	40863	XP_020051528.1
NW_017962996.1	43034	44503	XP_020051529.1
NW_017962996.1	47229	48938	XP_020051530.1
NW_017962996.1	49080	49696	XP_020051531.1
NW_017962996.1	50641	52397	XP_020051532.1
NW_017962996.1	53587	55455	XP_020051533.1
NW_017962996.1	55681	57947	XP_020051534.1
NW_017962996.1	57692	58628	XP_020051535.1
NW_017962996.1	59000	60494	XP_020051536.1
NW_017962996.1	60813	61797	XP_020051537.1
NW_017962996.1	61874	63635	XP_020051538.1
NW_017962996.1	64292	68550	XP_020051539.1
NW_017962996.1	70249	71378	XP_020051540.1
NW_017962996.1	72350	73469	XP_020051541.1
NW_017962996.1	75133	76513	XP_020051542.1
NW_017962996.1	78706	80344	XP_020051543.1
NW_017962996.1	82499	83361	XP_020051544.1
NW_017962996.1	84410	85472	XP_020051545.1
NW_017962996.1	85662	88259	XP_020051546.1
NW_017962996.1	88679	90006	XP_020051547.1
NW_017962996.1	92179	94327	XP_020051548.1
NW_017962996.1	94931	96122	XP_020051549.1
NW_017962996.1	96642	98150	XP_020051550.1
NW_017962996.1	100061	100931	XP_020051551.1
NW_017962996.1	102077	103209	XP_020051552.1
NW_017962996.1	103568	105184	XP_020051553.1
NW_017962996.1	105396	106794	XP_020051554.1
NW_017962996.1	107344	108953	XP_020051555.1
NW_017962996.1	110336	110700	XP_020051556.1
NW_017962996.1	112125	112928	XP_020051557.1
NW_017962996.1	113242	114101	XP_020051558.1
NW_017962996.1	115030	116531	XP_020051559.1
NW_017962996.1	117138	118989	XP_020051560.1
NW_017962996.1	119502	119988	XP_020051561.1
NW_017962996.1	120299	122228	XP_020051562.1
NW_017962996.1	122371	123717	XP_020051563.1
NW_017962996.1	125378	126590	XP_020051564.1
NW_017962996.1	126702	128930	XP_020051565.1
NW_017962996.1	129670	131083	XP_020051566.1
NW_017962996.1	131702	132606	XP_020051567.1
NW_017962996.1	133465	134460	XP_020051568.1
NW_017962996.1	134694	136529	XP_020051569.1
NW_017962996.1	136957	137915	XP_020051570.1
NW_017962996.1	138909	141206	XP_020051571.1
NW_017962996.1	142102	143517	XP_020051572.1
NW_017962996.1	143703	145218	XP_020051573.1
NW_017962996.1	146899	148898	XP_020051574.1
NW_017962996.1	150578	151449	XP_020051575.1
NW_017962996.1	152247	157564	XP_020051576.1
NW_017962996.1	159530	163043	XP_020051577.1
NW_017962996.1	163539	165513	XP_020051578.1
NW_017962996.1	166021	167291	XP_020051579.1
NW_017962996.1	168038	170350	XP_020051580.1
NW_017962996.1	171686	173834	XP_020051581.1
NW_017962996.1	174107	175319	XP_020051582.1
NW_017962996.1	177474	178488	XP_020051583.1
NW_017962996.1	178704	180828	XP_020051584.1
NW_017962996.1	180888	183245	XP_020051585.1
NW_017962996.1	183484	188589	XP_020051586.1
NW_017962996.1	189850	194865	XP_020051587.1
NW_017962996.1	196743	198281	XP_020051588.1
NW_017962996.1	198913	204217	XP_020051589.1
NW_017962996.1	204712	205528	XP_020051590.1
NW_017962996.1	205602	206472	XP_020051591.1
NW_017962996.1	206622	207730	XP_020051592.1
NW_017962996.1	208326	209430	XP_020051593.1
NW_017962996.1	211493	212523	XP_020051594.1
NW_017962996.1	214533	216403	XP_020051595.1
NW_017962996.1	217009	218752	XP_020051596.1
NW_017962996.1	219704	220580	XP_020051597.1
NW_017962996.1	223099	225635	XP_020051598.1
NW_017962996.1	226337	227867	XP_020051599.1
NW_017962996.1	228050	229891	XP_020051600.1
NW_017962996.1	230076	232094	XP_020051601.1
NW_017962996.1	232736	234176	XP_020051602.1
NW_017962996.1	239660	239946	XP_020051603.1
NW_017962996.1	244176	246810	XP_020051604.1
NW_017962996.1	247238	249680	XP_020051605.1
NW_017962996.1	250459	252037	XP_020051606.1
NW_017962996.1	253016	258049	XP_020051607.1
NW_017962996.1	260116	262826	XP_020051608.1
NW_017962996.1	263026	264871	XP_020051609.1
NW_017962996.1	265216	267015	XP_020051610.1
NW_017962996.1	267401	269257	XP_020051611.1
NW_017962996.1	269458	272846	XP_020051612.1
NW_017962996.1	274187	277694	XP_020051613.1
NW_017962996.1	283439	283645	XP_020051614.1
NW_017962996.1	285548	287284	XP_020051615.1
NW_017962996.1	288445	290342	XP_020051616.1
NW_017962996.1	292889	296830	XP_020051617.1
NW_017962996.1	297044	298590	XP_020051618.1
NW_017962996.1	298797	299757	XP_020051619.1
NW_017962996.1	300718	303859	XP_020051620.1
NW_017962996.1	304593	306824	XP_020051621.1
NW_017962996.1	308479	312659	XP_020051622.1
NW_017962996.1	316473	318354	XP_020051623.1
NW_017962996.1	340145	345287	XP_020051624.1
NW_017962996.1	347319	349573	XP_020051625.1
NW_017962996.1	349609	350679	XP_020051626.1
NW_017962996.1	351326	353384	XP_020051627.1
NW_017962996.1	355415	359143	XP_020051628.1
NW_017962996.1	361279	362400	XP_020051629.1
NW_017962996.1	363064	364506	XP_020051630.1
NW_017962996.1	366807	368634	XP_020051631.1
NW_017962996.1	372787	373852	XP_020051632.1
NW_017962996.1	374840	376867	XP_020051633.1
NW_017962996.1	378105	379161	XP_020051634.1
NW_017962996.1	380419	382389	XP_020051635.1
NW_017962996.1	385017	385953	XP_020051636.1
NW_017962996.1	386801	388189	XP_020051637.1
NW_017962996.1	390718	396987	XP_020051638.1
NW_017962996.1	397409	398273	XP_020051639.1
NW_017962996.1	399674	406844	XP_020051640.1
NW_017962996.1	407857	411156	XP_020051641.1
NW_017962996.1	412214	413453	XP_020051642.1
NW_017962996.1	413752	414487	XP_020051643.1
NW_017962996.1	415348	416581	XP_020051644.1
NW_017962996.1	417612	418319	XP_020051645.1
NW_017962996.1	418352	420414	XP_020051646.1
NW_017962996.1	420604	422574	XP_020051647.1
NW_017962996.1	422521	424861	XP_020051648.1
NW_017962996.1	425435	426902	XP_020051649.1
NW_017962996.1	428600	430780	XP_020051650.1
NW_017962996.1	431546	433264	XP_020051651.1
NW_017962996.1	435114	436719	XP_020051652.1
NW_017962996.1	436802	438765	XP_020051653.1
NW_017962996.1	438944	440639	XP_020051654.1
NW_017962996.1	441368	442619	XP_020051655.1
NW_017962996.1	444760	445447	XP_020051656.1
NW_017962996.1	446691	448129	XP_020051657.1
NW_017962996.1	448730	452023	XP_020051658.1
NW_017962996.1	458222	459514	XP_020051659.1
NW_017962996.1	461950	462960	XP_020051660.1
NW_017962996.1	463107	464104	XP_020051661.1
NW_017962996.1	464544	465666	XP_020051662.1
NW_017962996.1	467317	469058	XP_020051663.1
NW_017962996.1	469173	470375	XP_020051664.1
NW_017962996.1	471876	472928	XP_020051665.1
NW_017962996.1	474685	477436	XP_020051666.1
NW_017962996.1	477636	479709	XP_020051667.1
NW_017962996.1	480260	481668	XP_020051668.1
NW_017962996.1	482592	485697	XP_020051669.1
NW_017962996.1	485680	487047	XP_020051670.1
NW_017962996.1	487269	488163	XP_020051671.1
NW_017962996.1	492889	494698	XP_020051672.1
NW_017962996.1	496737	498658	XP_020051673.1
NW_017962996.1	499727	501960	XP_020051674.1
NW_017962996.1	503656	505279	XP_020051675.1
NW_017962996.1	506508	507569	XP_020051676.1
NW_017962996.1	511553	512325	XP_020051677.1
NW_017962996.1	512428	515479	XP_020051678.1
NW_017962996.1	516586	519191	XP_020051679.1
NW_017962996.1	520489	522877	XP_020051680.1
NW_017962996.1	523012	524784	XP_020051681.1
NW_017962996.1	526089	527856	XP_020051682.1
NW_017962996.1	528817	529396	XP_020051683.1
NW_017962996.1	529827	534258	XP_020051684.1
NW_017962996.1	539237	541644	XP_020051685.1
NW_017962996.1	544102	546255	XP_020051686.1
NW_017962996.1	546814	549375	XP_020051687.1
NW_017962996.1	552864	554103	XP_020051688.1
NW_017962996.1	558329	559204	XP_020051689.1
NW_017962996.1	560002	560527	XP_020051690.1
NW_017962996.1	563095	563816	XP_020051691.1
NW_017962996.1	565223	566471	XP_020051692.1
NW_017962996.1	566716	568529	XP_020051693.1
NW_017962996.1	568732	571476	XP_020051694.1
NW_017962996.1	571726	573419	XP_020051695.1
NW_017962996.1	574378	578665	XP_020051696.1
NW_017962996.1	579880	588969	XP_020051697.1
NW_017962996.1	590126	591046	XP_020051698.1
NW_017962996.1	592833	595130	XP_020051699.1
NW_017962997.1	9873	11185	XP_020051347.1
NW_017962997.1	12054	13283	XP_020051348.1
NW_017962997.1	14712	16342	XP_020051349.1
NW_017962997.1	22117	23471	XP_020051350.1
NW_017962997.1	23818	24876	XP_020051351.1
NW_017962997.1	27793	28445	XP_020051352.1
NW_017962997.1	30229	31614	XP_020051353.1
NW_017962997.1	32156	34136	XP_020051354.1
NW_017962997.1	34936	36643	XP_020051355.1
NW_017962997.1	40269	41882	XP_020051356.1
NW_017962997.1	42415	44002	XP_020051357.1
NW_017962997.1	45196	47340	XP_020051358.1
NW_017962997.1	47760	48644	XP_020051359.1
NW_017962997.1	49259	51488	XP_020051360.1
NW_017962997.1	51832	53426	XP_020051361.1
NW_017962997.1	53338	54142	XP_020051362.1
NW_017962997.1	54277	54927	XP_020051363.1
NW_017962997.1	55946	57092	XP_020051364.1
NW_017962997.1	57228	59420	XP_020051365.1
NW_017962997.1	64489	65372	XP_020051366.1
NW_017962997.1	66543	68310	XP_020051367.1
NW_017962997.1	70047	70590	XP_020051368.1
NW_017962997.1	71752	74052	XP_020051369.1
NW_017962997.1	76389	80440	XP_020051370.1
NW_017962997.1	81880	83641	XP_020051371.1
NW_017962997.1	84438	88638	XP_020051372.1
NW_017962997.1	89477	90608	XP_020051373.1
NW_017962997.1	91013	91699	XP_020051374.1
NW_017962997.1	93518	94776	XP_020051375.1
NW_017962997.1	95093	96362	XP_020051376.1
NW_017962997.1	97333	98672	XP_020051377.1
NW_017962997.1	99156	100490	XP_020051378.1
NW_017962997.1	102543	103967	XP_020051379.1
NW_017962997.1	105760	107924	XP_020051380.1
NW_017962997.1	108312	111032	XP_020051381.1
NW_017962997.1	111064	112832	XP_020051382.1
NW_017962997.1	114247	115938	XP_020051383.1
NW_017962997.1	118643	119422	XP_020051384.1
NW_017962997.1	119720	124179	XP_020051385.1
NW_017962997.1	124241	125310	XP_020051386.1
NW_017962997.1	126075	128354	XP_020051387.1
NW_017962997.1	129523	130779	XP_020051388.1
NW_017962997.1	131592	133818	XP_020051389.1
NW_017962997.1	136287	138159	XP_020051390.1
NW_017962997.1	138788	140968	XP_020051391.1
NW_017962997.1	145433	148193	XP_020051392.1
NW_017962997.1	148459	150793	XP_020051393.1
NW_017962997.1	154629	155803	XP_020051394.1
NW_017962997.1	156946	158717	XP_020051395.1
NW_017962997.1	161163	162308	XP_020051396.1
NW_017962997.1	162746	163866	XP_020051397.1
NW_017962997.1	165161	165958	XP_020051398.1
NW_017962997.1	168325	169993	XP_020051399.1
NW_017962997.1	172211	173048	XP_020051400.1
NW_017962997.1	174004	175365	XP_020051401.1
NW_017962997.1	175387	176929	XP_020051402.1
NW_017962997.1	177875	178791	XP_020051403.1
NW_017962997.1	179794	180303	XP_020051404.1
NW_017962997.1	182435	183667	XP_020051405.1
NW_017962997.1	183974	189075	XP_020051406.1
NW_017962997.1	191215	193069	XP_020051407.1
NW_017962997.1	194074	195739	XP_020051408.1
NW_017962997.1	196410	198358	XP_020051409.1
NW_017962997.1	200307	201958	XP_020051410.1
NW_017962997.1	202910	205798	XP_020051411.1
NW_017962997.1	207739	208997	XP_020051412.1
NW_017962997.1	211330	212880	XP_020051413.1
NW_017962997.1	213845	215746	XP_020051414.1
NW_017962997.1	217674	220118	XP_020051415.1
NW_017962997.1	220503	221682	XP_020051416.1
NW_017962997.1	222842	224197	XP_020051417.1
NW_017962997.1	225157	226317	XP_020051418.1
NW_017962997.1	228052	229663	XP_020051419.1
NW_017962997.1	231634	232670	XP_020051420.1
NW_017962997.1	233310	235162	XP_020051421.1
NW_017962997.1	237220	237869	XP_020051422.1
NW_017962997.1	238647	240696	XP_020051423.1
NW_017962997.1	241187	242534	XP_020051424.1
NW_017962997.1	244431	246548	XP_020051425.1
NW_017962997.1	248716	249969	XP_020051426.1
NW_017962997.1	253076	254291	XP_020051427.1
NW_017962997.1	255425	255948	XP_020051428.1
NW_017962997.1	256978	264984	XP_020051429.1
NW_017962997.1	266176	267013	XP_020051430.1
NW_017962997.1	267085	268280	XP_020051431.1
NW_017962997.1	269708	270752	XP_020051432.1
NW_017962997.1	274730	276556	XP_020051433.1
NW_017962997.1	276782	277091	XP_020051434.1
NW_017962997.1	277761	278223	XP_020051435.1
NW_017962997.1	278817	283778	XP_020051436.1
NW_017962997.1	286277	287619	XP_020051437.1
NW_017962997.1	288637	289959	XP_020051438.1
NW_017962997.1	290602	291094	XP_020051439.1
NW_017962997.1	291609	292284	XP_020051440.1
NW_017962997.1	293128	294290	XP_020051441.1
NW_017962997.1	296407	298154	XP_020051442.1
NW_017962997.1	298368	298971	XP_020051443.1
NW_017962997.1	301120	303767	XP_020051444.1
NW_017962997.1	304496	308389	XP_020051445.1
NW_017962997.1	308572	309818	XP_020051446.1
NW_017962997.1	310810	312933	XP_020051447.1
NW_017962997.1	313835	314542	XP_020051448.1
NW_017962997.1	317396	318998	XP_020051449.1
NW_017962997.1	319845	323000	XP_020051450.1
NW_017962997.1	329791	330740	XP_020051451.1
NW_017962997.1	331827	335349	XP_020051452.1
NW_017962997.1	340621	342691	XP_020051453.1
NW_017962997.1	344058	345438	XP_020051454.1
NW_017962997.1	345828	348099	XP_020051455.1
NW_017962997.1	349870	350821	XP_020051456.1
NW_017962997.1	351533	353414	XP_020051457.1
NW_017962997.1	353942	356024	XP_020051458.1
NW_017962997.1	356512	358448	XP_020051459.1
NW_017962997.1	359170	360456	XP_020051460.1
NW_017962997.1	360817	361300	XP_020051461.1
NW_017962997.1	364062	365049	XP_020051462.1
NW_017962997.1	366210	367840	XP_020051463.1
NW_017962997.1	368904	370202	XP_020051464.1
NW_017962997.1	370930	371839	XP_020051465.1
NW_017962997.1	373263	373662	XP_020051466.1
NW_017962997.1	378612	380576	XP_020051467.1
NW_017962997.1	381001	382975	XP_020051468.1
NW_017962997.1	383772	384095	XP_020051469.1
NW_017962997.1	384962	385508	XP_020051470.1
NW_017962997.1	386323	386812	XP_020051471.1
NW_017962997.1	390642	391380	XP_020051472.1
NW_017962997.1	391737	392506	XP_020051473.1
NW_017962997.1	392647	394371	XP_020051474.1
NW_017962997.1	395176	396152	XP_020051475.1
NW_017962997.1	396751	398164	XP_020051476.1
NW_017962997.1	398432	400112	XP_020051477.1
NW_017962997.1	401012	401813	XP_020051478.1
NW_017962997.1	402051	404331	XP_020051479.1
NW_017962997.1	405403	406262	XP_020051480.1
NW_017962997.1	406730	409233	XP_020051481.1
NW_017962997.1	409340	410949	XP_020051482.1
NW_017962997.1	412423	414844	XP_020051483.1
NW_017962997.1	415514	417336	XP_020051484.1
NW_017962997.1	423502	424577	XP_020051485.1
NW_017962997.1	424549	425903	XP_020051486.1
NW_017962997.1	429666	431404	XP_020051487.1
NW_017962997.1	433344	434687	XP_020051488.1
NW_017962997.1	436032	437267	XP_020051489.1
NW_017962997.1	437564	438335	XP_020051490.1
NW_017962997.1	440476	442729	XP_020051491.1
NW_017962997.1	442731	443891	XP_020051492.1
NW_017962997.1	444315	450685	XP_020051493.1
NW_017962997.1	456895	458356	XP_020051494.1
NW_017962997.1	458734	459961	XP_020051495.1
NW_017962997.1	460763	463918	XP_020051496.1
NW_017962997.1	464062	465738	XP_020051497.1
NW_017962997.1	466801	468098	XP_020051498.1
NW_017962997.1	468859	470246	XP_020051499.1
NW_017962997.1	470609	471992	XP_020051500.1
NW_017962997.1	472645	473035	XP_020051501.1
NW_017962997.1	473446	474675	XP_020051502.1
NW_017962997.1	475887	478950	XP_020051503.1
NW_017962997.1	480871	484374	XP_020051504.1
NW_017962997.1	485677	488207	XP_020051505.1
NW_017962997.1	493113	493990	XP_020051506.1
NW_017962997.1	494381	495493	XP_020051507.1
NW_017962997.1	495814	496845	XP_020051508.1
NW_017962997.1	496845	498853	XP_020051509.1
NW_017962997.1	499066	500085	XP_020051510.1
NW_017962997.1	500826	505358	XP_020051511.1
NW_017962997.1	506094	508857	XP_020051512.1
NW_017962997.1	509132	510699	XP_020051513.1
NW_017962997.1	511958	514375	XP_020051514.1
NW_017962997.1	514634	517528	XP_020051515.1
NW_017962998.1	3527	4240	XP_020051170.1
NW_017962998.1	5518	7090	XP_020051171.1
NW_017962998.1	7522	8296	XP_020051172.1
NW_017962998.1	9416	12419	XP_020051173.1
NW_017962998.1	14960	16232	XP_020051174.1
NW_017962998.1	16368	20145	XP_020051175.1
NW_017962998.1	26382	27714	XP_020051176.1
NW_017962998.1	32520	34385	XP_020051177.1
NW_017962998.1	34974	36053	XP_020051178.1
NW_017962998.1	36411	38141	XP_020051179.1
NW_017962998.1	39480	41238	XP_020051180.1
NW_017962998.1	43029	45099	XP_020051181.1
NW_017962998.1	46621	47964	XP_020051182.1
NW_017962998.1	51713	54354	XP_020051183.1
NW_017962998.1	54717	55517	XP_020051184.1
NW_017962998.1	55964	56965	XP_020051185.1
NW_017962998.1	57110	59503	XP_020051186.1
NW_017962998.1	59781	60870	XP_020051187.1
NW_017962998.1	63777	65955	XP_020051188.1
NW_017962998.1	67242	69274	XP_020051189.1
NW_017962998.1	70252	71767	XP_020051190.1
NW_017962998.1	72018	73056	XP_020051191.1
NW_017962998.1	73437	74802	XP_020051192.1
NW_017962998.1	75387	75734	XP_020051193.1
NW_017962998.1	76095	78269	XP_020051194.1
NW_017962998.1	78919	79498	XP_020051195.1
NW_017962998.1	79626	80792	XP_020051196.1
NW_017962998.1	81033	82196	XP_020051197.1
NW_017962998.1	82660	85693	XP_020051198.1
NW_017962998.1	85773	87736	XP_020051199.1
NW_017962998.1	88825	91450	XP_020051200.1
NW_017962998.1	91868	93660	XP_020051201.1
NW_017962998.1	94143	96555	XP_020051202.1
NW_017962998.1	97295	99970	XP_020051203.1
NW_017962998.1	100109	101053	XP_020051204.1
NW_017962998.1	101190	103335	XP_020051205.1
NW_017962998.1	110952	111527	XP_020051206.1
NW_017962998.1	111972	113239	XP_020051207.1
NW_017962998.1	113739	116849	XP_020051208.1
NW_017962998.1	118606	119654	XP_020051209.1
NW_017962998.1	121199	122106	XP_020051210.1
NW_017962998.1	124715	126894	XP_020051211.1
NW_017962998.1	127142	128987	XP_020051212.1
NW_017962998.1	129255	129911	XP_020051213.1
NW_017962998.1	131796	133222	XP_020051214.1
NW_017962998.1	133838	135629	XP_020051215.1
NW_017962998.1	135851	137969	XP_020051216.1
NW_017962998.1	138630	140408	XP_020051217.1
NW_017962998.1	140477	142068	XP_020051218.1
NW_017962998.1	144671	146882	XP_020051219.1
NW_017962998.1	147102	149637	XP_020051220.1
NW_017962998.1	150219	152236	XP_020051221.1
NW_017962998.1	153354	155888	XP_020051222.1
NW_017962998.1	157608	160137	XP_020051223.1
NW_017962998.1	161195	162811	XP_020051224.1
NW_017962998.1	164281	165751	XP_020051225.1
NW_017962998.1	166146	167154	XP_020051226.1
NW_017962998.1	168781	173497	XP_020051227.1
NW_017962998.1	174098	175577	XP_020051228.1
NW_017962998.1	176786	178043	XP_020051229.1
NW_017962998.1	178235	180645	XP_020051230.1
NW_017962998.1	180817	181622	XP_020051231.1
NW_017962998.1	182762	184413	XP_020051232.1
NW_017962998.1	184434	185417	XP_020051233.1
NW_017962998.1	185830	187948	XP_020051234.1
NW_017962998.1	188305	190571	XP_020051235.1
NW_017962998.1	190467	191537	XP_020051236.1
NW_017962998.1	192178	193708	XP_020051237.1
NW_017962998.1	194132	196686	XP_020051238.1
NW_017962998.1	197899	199334	XP_020051239.1
NW_017962998.1	202035	203582	XP_020051240.1
NW_017962998.1	204139	206201	XP_020051241.1
NW_017962998.1	208029	209364	XP_020051242.1
NW_017962998.1	209773	210970	XP_020051243.1
NW_017962998.1	211551	212470	XP_020051244.1
NW_017962998.1	212279	214857	XP_020051245.1
NW_017962998.1	216183	217365	XP_020051246.1
NW_017962998.1	218021	218745	XP_020051247.1
NW_017962998.1	220306	220735	XP_020051248.1
NW_017962998.1	223674	225605	XP_020051249.1
NW_017962998.1	225574	226723	XP_020051250.1
NW_017962998.1	226693	229140	XP_020051251.1
NW_017962998.1	229429	232292	XP_020051252.1
NW_017962998.1	234704	236142	XP_020051253.1
NW_017962998.1	237013	237748	XP_020051254.1
NW_017962998.1	238204	239607	XP_020051255.1
NW_017962998.1	242126	243539	XP_020051256.1
NW_017962998.1	243648	244723	XP_020051257.1
NW_017962998.1	245155	247620	XP_020051258.1
NW_017962998.1	248448	250144	XP_020051259.1
NW_017962998.1	250083	251892	XP_020051260.1
NW_017962998.1	253123	255826	XP_020051261.1
NW_017962998.1	258024	260137	XP_020051262.1
NW_017962998.1	261110	261614	XP_020051263.1
NW_017962998.1	262044	263211	XP_020051264.1
NW_017962998.1	264469	266237	XP_020051265.1
NW_017962998.1	266978	268577	XP_020051266.1
NW_017962998.1	269017	270643	XP_020051267.1
NW_017962998.1	271444	274242	XP_020051268.1
NW_017962998.1	275421	276902	XP_020051269.1
NW_017962998.1	278410	280946	XP_020051270.1
NW_017962998.1	285647	286469	XP_020051271.1
NW_017962998.1	286507	288025	XP_020051272.1
NW_017962998.1	289899	290509	XP_020051273.1
NW_017962998.1	291970	294832	XP_020051274.1
NW_017962998.1	297456	314098	XP_020051275.1
NW_017962998.1	314912	315953	XP_020051276.1
NW_017962998.1	316758	317923	XP_020051277.1
NW_017962998.1	319219	320225	XP_020051278.1
NW_017962998.1	320660	321930	XP_020051279.1
NW_017962998.1	322220	323701	XP_020051280.1
NW_017962998.1	324132	325370	XP_020051281.1
NW_017962998.1	327380	330757	XP_020051282.1
NW_017962998.1	331807	333899	XP_020051283.1
NW_017962998.1	335526	336024	XP_020051284.1
NW_017962998.1	336709	338669	XP_020051285.1
NW_017962998.1	340247	341832	XP_020051286.1
NW_017962998.1	345568	346843	XP_020051287.1
NW_017962998.1	347001	348566	XP_020051288.1
NW_017962998.1	349464	350546	XP_020051289.1
NW_017962998.1	351362	352608	XP_020051290.1
NW_017962998.1	353140	354095	XP_020051291.1
NW_017962998.1	356746	358975	XP_020051292.1
NW_017962998.1	359594	363674	XP_020051293.1
NW_017962998.1	365643	366036	XP_020051294.1
NW_017962998.1	366801	367978	XP_020051295.1
NW_017962998.1	368194	369473	XP_020051296.1
NW_017962998.1	370232	370910	XP_020051297.1
NW_017962998.1	373042	374152	XP_020051298.1
NW_017962998.1	374829	376060	XP_020051299.1
NW_017962998.1	377976	379941	XP_020051300.1
NW_017962998.1	380089	380806	XP_020051301.1
NW_017962998.1	383537	385345	XP_020051302.1
NW_017962998.1	385416	387076	XP_020051303.1
NW_017962998.1	388564	389670	XP_020051304.1
NW_017962998.1	390107	392085	XP_020051305.1
NW_017962998.1	392643	393569	XP_020051306.1
NW_017962998.1	396664	397850	XP_020051307.1
NW_017962998.1	398042	399377	XP_020051308.1
NW_017962998.1	402337	405231	XP_020051309.1
NW_017962998.1	406981	408782	XP_020051310.1
NW_017962998.1	408816	410445	XP_020051311.1
NW_017962998.1	411527	415983	XP_020051312.1
NW_017962998.1	418107	421385	XP_020051313.1
NW_017962998.1	421953	422281	XP_020051314.1
NW_017962998.1	423263	424973	XP_020051315.1
NW_017962998.1	425746	426685	XP_020051316.1
NW_017962998.1	429270	430274	XP_020051317.1
NW_017962998.1	430565	432489	XP_020051318.1
NW_017962998.1	432422	434689	XP_020051319.1
NW_017962998.1	435145	435947	XP_020051320.1
NW_017962998.1	436605	438141	XP_020051321.1
NW_017962998.1	443566	444566	XP_020051322.1
NW_017962998.1	445778	448432	XP_020051323.1
NW_017962998.1	449698	451070	XP_020051324.1
NW_017962998.1	451272	453474	XP_020051325.1
NW_017962998.1	454069	455884	XP_020051326.1
NW_017962998.1	458337	459858	XP_020051327.1
NW_017962998.1	459974	461852	XP_020051328.1
NW_017962998.1	462435	463663	XP_020051329.1
NW_017962998.1	464132	465951	XP_020051330.1
NW_017962998.1	467196	468386	XP_020051331.1
NW_017962998.1	468524	470830	XP_020051332.1
NW_017962998.1	471784	475840	XP_020051333.1
NW_017962998.1	476050	476563	XP_020051334.1
NW_017962998.1	476982	477977	XP_020051335.1
NW_017962998.1	478630	479656	XP_020051336.1
NW_017962998.1	480384	481335	XP_020051337.1
NW_017962998.1	485120	486415	XP_020051338.1
NW_017962998.1	487058	488063	XP_020051339.1
NW_017962998.1	488565	489037	XP_020051340.1
NW_017962998.1	489224	490362	XP_020051341.1
NW_017962998.1	490714	492446	XP_020051342.1
NW_017962998.1	493217	494910	XP_020051343.1
NW_017962998.1	495930	496959	XP_020051344.1
NW_017962998.1	497428	499145	XP_020051345.1
NW_017962998.1	504039	505592	XP_020051346.1
NW_017962999.1	25508	26115	XP_020051101.1
NW_017962999.1	26718	28113	XP_020051102.1
NW_017962999.1	28244	31082	XP_020051103.1
NW_017962999.1	34567	37955	XP_020051104.1
NW_017962999.1	38195	40335	XP_020051105.1
NW_017962999.1	43364	44429	XP_020051106.1
NW_017962999.1	44709	46827	XP_020051107.1
NW_017962999.1	47461	49822	XP_020051108.1
NW_017962999.1	50375	52221	XP_020051109.1
NW_017962999.1	52919	54765	XP_020051110.1
NW_017962999.1	54774	56357	XP_020051111.1
NW_017962999.1	61277	62201	XP_020051112.1
NW_017962999.1	62489	63735	XP_020051113.1
NW_017962999.1	67057	67843	XP_020051114.1
NW_017962999.1	68763	69337	XP_020051115.1
NW_017962999.1	69795	72053	XP_020051116.1
NW_017962999.1	72592	74887	XP_020051117.1
NW_017962999.1	75373	75844	XP_020051118.1
NW_017962999.1	75848	77566	XP_020051119.1
NW_017962999.1	88969	91020	XP_020051120.1
NW_017962999.1	91237	94492	XP_020051121.1
NW_017962999.1	95049	96541	XP_020051122.1
NW_017962999.1	96917	99296	XP_020051123.1
NW_017962999.1	99572	100933	XP_020051124.1
NW_017962999.1	101789	103150	XP_020051125.1
NW_017962999.1	103901	105193	XP_020051126.1
NW_017962999.1	106735	107765	XP_020051127.1
NW_017962999.1	108357	110512	XP_020051128.1
NW_017962999.1	111728	112769	XP_020051129.1
NW_017962999.1	112838	114125	XP_020051130.1
NW_017962999.1	114373	116957	XP_020051131.1
NW_017962999.1	119183	121240	XP_020051132.1
NW_017962999.1	121347	122187	XP_020051133.1
NW_017962999.1	123724	128037	XP_020051134.1
NW_017962999.1	131321	132899	XP_020051135.1
NW_017962999.1	134954	137234	XP_020051136.1
NW_017962999.1	138418	139485	XP_020051137.1
NW_017962999.1	139749	141399	XP_020051138.1
NW_017962999.1	142081	143333	XP_020051139.1
NW_017962999.1	144837	145158	XP_020051140.1
NW_017962999.1	146748	147069	XP_020051141.1
NW_017962999.1	147926	149798	XP_020051142.1
NW_017962999.1	150053	151291	XP_020051143.1
NW_017962999.1	151894	153202	XP_020051144.1
NW_017962999.1	153392	155270	XP_020051145.1
NW_017962999.1	159289	160279	XP_020051146.1
NW_017962999.1	160638	163547	XP_020051147.1
NW_017962999.1	165629	166646	XP_020051148.1
NW_017962999.1	167379	168360	XP_020051149.1
NW_017962999.1	171433	172630	XP_020051150.1
NW_017962999.1	172854	174997	XP_020051151.1
NW_017962999.1	175136	176529	XP_020051152.1
NW_017962999.1	177176	178410	XP_020051153.1
NW_017962999.1	180269	181403	XP_020051154.1
NW_017962999.1	183463	184963	XP_020051155.1
NW_017962999.1	187064	187383	XP_020051156.1
NW_017962999.1	189512	191138	XP_020051157.1
NW_017962999.1	191763	192485	XP_020051158.1
NW_017962999.1	195382	196730	XP_020051159.1
NW_017962999.1	196798	198069	XP_020051160.1
NW_017962999.1	198256	200446	XP_020051161.1
NW_017962999.1	200906	203091	XP_020051162.1
NW_017962999.1	203470	205017	XP_020051163.1
NW_017962999.1	207384	208665	XP_020051164.1
NW_017962999.1	209258	210512	XP_020051165.1
NW_017962999.1	210833	212585	XP_020051166.1
NW_017962999.1	213121	214686	XP_020051167.1
NW_017962999.1	215306	216483	XP_020051168.1
NW_017962999.1	229371	230549	XP_020051169.1
NW_017963000.1	6607	7890	XP_020051035.1
NW_017963000.1	8818	10177	XP_020051036.1
NW_017963000.1	10898	11630	XP_020051037.1
NW_017963000.1	12170	14857	XP_020051038.1
NW_017963000.1	14953	15667	XP_020051039.1
NW_017963000.1	15934	17566	XP_020051040.1
NW_017963000.1	17742	19452	XP_020051041.1
NW_017963000.1	20604	22356	XP_020051042.1
NW_017963000.1	23772	25182	XP_020051043.1
NW_017963000.1	25312	28033	XP_020051044.1
NW_017963000.1	28356	29899	XP_020051045.1
NW_017963000.1	30183	31514	XP_020051046.1
NW_017963000.1	31580	33094	XP_020051047.1
NW_017963000.1	33571	35132	XP_020051048.1
NW_017963000.1	35293	35620	XP_020051049.1
NW_017963000.1	35769	36710	XP_020051050.1
NW_017963000.1	37587	38857	XP_020051051.1
NW_017963000.1	39548	40559	XP_020051052.1
NW_017963000.1	40890	42346	XP_020051053.1
NW_017963000.1	44362	45196	XP_020051054.1
NW_017963000.1	46504	47120	XP_020051055.1
NW_017963000.1	49473	51427	XP_020051056.1
NW_017963000.1	51585	53434	XP_020051057.1
NW_017963000.1	54499	56285	XP_020051058.1
NW_017963000.1	56737	58289	XP_020051059.1
NW_017963000.1	59145	61470	XP_020051060.1
NW_017963000.1	62167	63824	XP_020051061.1
NW_017963000.1	63969	65521	XP_020051062.1
NW_017963000.1	65998	67623	XP_020051063.1
NW_017963000.1	69490	70765	XP_020051064.1
NW_017963000.1	70807	73040	XP_020051065.1
NW_017963000.1	73599	75723	XP_020051066.1
NW_017963000.1	76653	77559	XP_020051067.1
NW_017963000.1	78413	90200	XP_020051068.1
NW_017963000.1	90466	91909	XP_020051069.1
NW_017963000.1	92390	95428	XP_020051070.1
NW_017963000.1	96261	98469	XP_020051071.1
NW_017963000.1	99243	100197	XP_020051072.1
NW_017963000.1	100407	101035	XP_020051073.1
NW_017963000.1	101255	102548	XP_020051074.1
NW_017963000.1	105731	107684	XP_020051075.1
NW_017963000.1	108014	109636	XP_020051076.1
NW_017963000.1	111096	111972	XP_020051077.1
NW_017963000.1	117141	119680	XP_020051078.1
NW_017963000.1	119848	121849	XP_020051079.1
NW_017963000.1	123066	123819	XP_020051080.1
NW_017963000.1	124991	126270	XP_020051081.1
NW_017963000.1	127134	128762	XP_020051082.1
NW_017963000.1	131949	132748	XP_020051083.1
NW_017963000.1	134359	134929	XP_020051084.1
NW_017963000.1	137477	138581	XP_020051085.1
NW_017963000.1	139359	140010	XP_020051086.1
NW_017963000.1	140249	142273	XP_020051087.1
NW_017963000.1	143131	144420	XP_020051088.1
NW_017963000.1	145115	146778	XP_020051089.1
NW_017963000.1	146836	148221	XP_020051090.1
NW_017963000.1	148931	150188	XP_020051091.1
NW_017963000.1	150395	152611	XP_020051092.1
NW_017963000.1	154947	156071	XP_020051093.1
NW_017963000.1	156159	156798	XP_020051094.1
NW_017963000.1	159490	160694	XP_020051095.1
NW_017963000.1	160971	162918	XP_020051096.1
NW_017963000.1	163358	164057	XP_020051097.1
NW_017963000.1	168744	169050	XP_020051098.1
NW_017963000.1	169671	170963	XP_020051099.1
NW_017963000.1	174396	175253	XP_020051100.1
NW_017963001.1	4840	5905	XP_020051021.1
NW_017963001.1	6196	7663	XP_020051022.1
NW_017963001.1	8189	14776	XP_020051023.1
NW_017963001.1	15131	16150	XP_020051024.1
NW_017963001.1	16749	22178	XP_020051025.1
NW_017963001.1	22987	28327	XP_020051026.1
NW_017963001.1	29012	30818	XP_020051027.1
NW_017963001.1	31316	32507	XP_020051028.1
NW_017963001.1	33593	34209	XP_020051029.1
NW_017963001.1	37573	38902	XP_020051030.1
NW_017963001.1	39753	62131	XP_020051031.1
NW_017963001.1	62534	64695	XP_020051032.1
NW_017963001.1	64916	66545	XP_020051033.1
NW_017963001.1	66679	66994	XP_020051034.1
NW_017963002.1	8658	8847	XP_020051001.1
NW_017963002.1	12661	14061	XP_020051002.1
NW_017963002.1	14460	16777	XP_020051003.1
NW_017963002.1	17231	19127	XP_020051004.1
NW_017963002.1	20796	22423	XP_020051005.1
NW_017963002.1	22852	23430	XP_020051006.1
NW_017963002.1	24176	25649	XP_020051007.1
NW_017963002.1	25933	26826	XP_020051008.1
NW_017963002.1	27131	28075	XP_020051009.1
NW_017963002.1	28397	30138	XP_020051010.1
NW_017963002.1	32027	33454	XP_020051011.1
NW_017963002.1	34062	35966	XP_020051012.1
NW_017963002.1	36134	38112	XP_020051013.1
NW_017963002.1	38453	43526	XP_020051014.1
NW_017963002.1	43832	45358	XP_020051015.1
NW_017963002.1	45841	47667	XP_020051016.1
NW_017963002.1	48949	50562	XP_020051017.1
NW_017963002.1	51348	53201	XP_020051018.1
NW_017963002.1	56148	58068	XP_020051019.1
NW_017963002.1	58227	59638	XP_020051020.1
NW_017963003.1	6443	10872	XP_020050991.1
NW_017963003.1	11747	12928	XP_020050992.1
NW_017963003.1	13261	13896	XP_020050993.1
NW_017963003.1	14621	15468	XP_020050994.1
NW_017963003.1	15457	17240	XP_020050995.1
NW_017963003.1	19217	21356	XP_020050996.1
NW_017963003.1	21448	22275	XP_020050997.1
NW_017963003.1	23983	24594	XP_020050998.1
NW_017963003.1	25175	25858	XP_020050999.1
NW_017963003.1	26246	27411	XP_020051000.1
NW_017963004.1	2113	4199	XP_020050982.1
NW_017963004.1	4895	6915	XP_020050983.1
NW_017963004.1	7173	10126	XP_020050984.1
NW_017963004.1	9700	11196	XP_020050985.1
NW_017963004.1	11922	13474	XP_020050986.1
NW_017963004.1	13843	15521	XP_020050987.1
NW_017963004.1	15680	17317	XP_020050988.1
NW_017963004.1	17674	19211	XP_020050989.1
NW_017963004.1	19178	21635	XP_020050990.1
NW_017963005.1	6282	7011	XP_020050973.1
NW_017963005.1	7058	8165	XP_020050974.1
NW_017963005.1	8943	11224	XP_020050975.1
NW_017963005.1	11504	12297	XP_020050976.1
NW_017963005.1	13002	13632	XP_020050977.1
NW_017963005.1	14015	15010	XP_020050978.1
NW_017963005.1	15769	16339	XP_020050979.1
NW_017963005.1	16862	20617	XP_020050980.1
NW_017963005.1	23220	24628	XP_020050981.1
NW_017963006.1	5807	8129	XP_020050971.1
NW_017963006.1	8526	10612	XP_020050972.1
NW_017963007.1	114	342	XP_020050963.1
NW_017963007.1	3625	4792	XP_020050964.1
NW_017963007.1	6145	7914	XP_020050965.1
NW_017963007.1	9276	10733	XP_020050966.1
NW_017963007.1	11971	13919	XP_020050967.1
NW_017963007.1	14636	15803	XP_020050968.1
NW_017963007.1	16021	16979	XP_020050969.1
NW_017963007.1	17429	18574	XP_020050970.1
NW_017963008.1	3030	3878	XP_020050960.1
NW_017963008.1	4312	6646	XP_020050961.1
NW_017963008.1	7090	7614	XP_020050962.1
NW_017963009.1	3990	5829	XP_020050956.1
NW_017963009.1	6261	7057	XP_020050957.1
NW_017963009.1	7014	8944	XP_020050958.1
NW_017963009.1	9030	11287	XP_020050959.1
NW_017963010.1	3621	5928	XP_020050953.1
NW_017963010.1	8679	10987	XP_020050954.1
NW_017963010.1	12769	13048	XP_020050955.1
NW_017963011.1	1363	4186	XP_020050948.1
NW_017963011.1	6701	9449	XP_020050949.1
NW_017963011.1	9714	10776	XP_020050950.1
NW_017963011.1	11822	12842	XP_020050951.1
NW_017963011.1	13006	14346	XP_020050952.1
NW_017963012.1	2799	3968	XP_020050945.1
NW_017963012.1	4497	6688	XP_020050946.1
NW_017963012.1	9340	13922	XP_020050947.1
NW_017963013.1	7723	8092	XP_020050943.1
NW_017963013.1	10864	11173	XP_020050944.1
NW_017963015.1	4775	6766	XP_020050941.1
NW_017963015.1	7300	8204	XP_020050942.1
NW_017963016.1	9280	9885	XP_020050939.1
NW_017963016.1	10258	11759	XP_020050940.1
NW_017963017.1	909	3864	XP_020050936.1
NW_017963017.1	4720	7336	XP_020050937.1
NW_017963017.1	8012	9914	XP_020050938.1
NW_017963018.1	1133	2018	XP_020050932.1
NW_017963018.1	2273	2510	XP_020050933.1
NW_017963018.1	2853	4449	XP_020050934.1
NW_017963018.1	4532	7463	XP_020050935.1
NW_017963019.1	3814	4696	XP_020050928.1
NW_017963019.1	5177	8234	XP_020050929.1
NW_017963019.1	8226	9459	XP_020050930.1
NW_017963019.1	9466	11761	XP_020050931.1
NW_017963023.1	2015	6320	XP_020050926.1
NW_017963023.1	6622	8512	XP_020050927.1
NW_017963024.1	3190	6217	XP_020050925.1
NW_017963028.1	1025	2960	XP_020050923.1
NW_017963028.1	3015	6537	XP_020050924.1
NW_017963037.1	1731	2667	XP_020050920.1
NW_017963037.1	2844	3398	XP_020050921.1
NW_017963037.1	4253	5735	XP_020050922.1
NW_017963039.1	1258	2829	XP_020050918.1
NW_017963039.1	5416	7238	XP_020050919.1
NW_017963051.1	834	2926	XP_020050917.1
NW_017963055.1	979	3062	XP_020050915.1
NW_017963055.1	3247	4433	XP_020050916.1
NW_017963082.1	1344	2622	XP_020050914.1
NW_017963089.1	15	1904	XP_020050912.1
NW_017963089.1	2220	3520	XP_020050913.1
NW_017963115.1	107	1845	XP_020050911.1
NW_017963127.1	118	1680	XP_020050910.1
NW_017963130.1	1203	1353	XP_020050909.1
NW_017963164.1	153	2009	XP_020050908.1
NW_017963176.1	954	1655	XP_020050907.1
NW_017963180.1	1033	1611	XP_020050906.1
NW_017963196.1	333	714	XP_020050901.1
NW_017963196.1	792	942	XP_020050902.1
NW_017963196.1	1091	1588	XP_020050903.1
NW_017963225.1	0	863	XP_020050899.1
NW_017963225.1	1146	1329	XP_020050900.1
NW_017963245.1	362	1404	XP_020050894.1
NW_017963265.1	546	1022	XP_020050893.1
NW_017963369.1	3	412	XP_020050890.1
NW_017963558.1	8	182	XP_020050884.1
NW_017963606.1	99	505	XP_020050883.1
```
