## Supplementary File 2. BED files and Orthogroup tables for the Eurotiomycetes dataset generated using OrthoFinder and orthoSynAssign for "orthoSynAssign: refine orthogroups using synteny information": GCF_001896365.1.bed

```
NW_024468037.1	3080	4152	XP_040728506.1
NW_024468037.1	7032	7579	XP_040728507.1
NW_024468037.1	8562	12710	XP_040728508.1
NW_024468037.1	15112	15765	XP_040728509.1
NW_024468037.1	16105	16967	XP_040728510.1
NW_024468037.1	17247	18330	XP_040728511.1
NW_024468037.1	19090	21130	XP_040728512.1
NW_024468037.1	21221	22075	XP_040728513.1
NW_024468037.1	22874	23445	XP_040728514.1
NW_024468037.1	23845	24539	XP_040728515.1
NW_024468037.1	24893	25644	XP_040728516.1
NW_024468037.1	26657	27294	XP_040728517.1
NW_024468037.1	27729	29258	XP_040728518.1
NW_024468037.1	30107	30812	XP_040728519.1
NW_024468037.1	30982	31584	XP_040728520.1
NW_024468037.1	31865	33161	XP_040728521.1
NW_024468037.1	33755	36746	XP_040728522.1
NW_024468037.1	38004	38657	XP_040728523.1
NW_024468037.1	38845	39809	XP_040728524.1
NW_024468037.1	40223	41005	XP_040728525.1
NW_024468037.1	41565	45217	XP_040728526.1
NW_024468037.1	47029	52466	XP_040728527.1
NW_024468037.1	54312	56266	XP_040728528.1
NW_024468037.1	57632	60855	XP_040728529.1
NW_024468037.1	62910	65588	XP_040728530.1
NW_024468037.1	65916	69689	XP_040728531.1
NW_024468037.1	70107	71362	XP_040728532.1
NW_024468037.1	71870	73146	XP_040728533.1
NW_024468037.1	73871	75739	XP_040728534.1
NW_024468037.1	76599	80995	XP_040728535.1
NW_024468037.1	81372	84173	XP_040728536.1
NW_024468037.1	84920	86220	XP_040728537.1
NW_024468037.1	87407	88184	XP_040728538.1
NW_024468037.1	88727	89750	XP_040728539.1
NW_024468037.1	92408	93711	XP_040728540.1
NW_024468037.1	97991	99311	XP_040728541.1
NW_024468037.1	101687	103131	XP_040728542.1
NW_024468037.1	104022	104518	XP_040728543.1
NW_024468037.1	104665	113888	XP_040728544.1
NW_024468037.1	115390	116914	XP_040728545.1
NW_024468037.1	117583	119108	XP_040728546.1
NW_024468037.1	119910	120546	XP_040728547.1
NW_024468037.1	121195	123978	XP_040728548.1
NW_024468037.1	124346	125807	XP_040728549.1
NW_024468037.1	131298	132078	XP_040728550.1
NW_024468037.1	133189	136056	XP_040728551.1
NW_024468037.1	136570	138526	XP_040728552.1
NW_024468037.1	138577	140161	XP_040728553.1
NW_024468037.1	141061	142138	XP_040728554.1
NW_024468037.1	144956	145583	XP_040728555.1
NW_024468037.1	148307	151396	XP_040728556.1
NW_024468037.1	160726	164226	XP_040728557.1
NW_024468037.1	165284	165798	XP_040728558.1
NW_024468037.1	168396	168898	XP_040728559.1
NW_024468037.1	171724	173341	XP_040728560.1
NW_024468037.1	174754	179322	XP_040728561.1
NW_024468037.1	181286	181931	XP_040728562.1
NW_024468037.1	182465	183909	XP_040728563.1
NW_024468037.1	184399	185344	XP_040728564.1
NW_024468037.1	186868	191733	XP_040728565.1
NW_024468037.1	192173	192512	XP_040728566.1
NW_024468037.1	194631	198240	XP_040728567.1
NW_024468037.1	200178	202227	XP_040728568.1
NW_024468037.1	206312	209344	XP_040728569.1
NW_024468037.1	209860	210196	XP_040728570.1
NW_024468037.1	211118	211631	XP_040728571.1
NW_024468037.1	211832	214043	XP_040728572.1
NW_024468037.1	214231	215209	XP_040728573.1
NW_024468037.1	216466	217072	XP_040728574.1
NW_024468037.1	217957	219500	XP_040728575.1
NW_024468037.1	220393	221598	XP_040728576.1
NW_024468037.1	222205	223085	XP_040728577.1
NW_024468037.1	225530	226478	XP_040728578.1
NW_024468037.1	227704	228353	XP_040728579.1
NW_024468037.1	228598	230065	XP_040728580.1
NW_024468037.1	233322	234059	XP_040728581.1
NW_024468037.1	235722	236231	XP_040728582.1
NW_024468037.1	237964	239384	XP_040728583.1
NW_024468037.1	241745	242991	XP_040728584.1
NW_024468037.1	243607	246370	XP_040728585.1
NW_024468037.1	246472	247576	XP_040728586.1
NW_024468037.1	248294	253055	XP_040728587.1
NW_024468037.1	255945	257058	XP_040728588.1
NW_024468037.1	260384	261518	XP_040728589.1
NW_024468037.1	267395	268842	XP_040728590.1
NW_024468037.1	269504	271388	XP_040728591.1
NW_024468037.1	272024	272787	XP_040728592.1
NW_024468037.1	275282	277557	XP_040728593.1
NW_024468037.1	278151	279378	XP_040728594.1
NW_024468037.1	279844	280828	XP_040728595.1
NW_024468037.1	281106	282777	XP_040728596.1
NW_024468037.1	283118	284529	XP_040728597.1
NW_024468037.1	284976	286186	XP_040728598.1
NW_024468037.1	287216	288281	XP_040728599.1
NW_024468037.1	288605	290638	XP_040728600.1
NW_024468037.1	291173	295884	XP_040728601.1
NW_024468037.1	298550	299616	XP_040728602.1
NW_024468037.1	300586	302249	XP_040728603.1
NW_024468037.1	304684	305567	XP_040728604.1
NW_024468037.1	305990	306877	XP_040728605.1
NW_024468037.1	307573	309384	XP_040728606.1
NW_024468037.1	309715	310985	XP_040728607.1
NW_024468037.1	311841	313471	XP_040728608.1
NW_024468037.1	313973	314653	XP_040728609.1
NW_024468037.1	316411	319082	XP_040728610.1
NW_024468037.1	319955	321128	XP_040728611.1
NW_024468037.1	329044	329966	XP_040728612.1
NW_024468037.1	337709	339713	XP_040728613.1
NW_024468037.1	340900	342396	XP_040728614.1
NW_024468037.1	344255	347073	XP_040728615.1
NW_024468037.1	347441	348708	XP_040728616.1
NW_024468037.1	348926	353200	XP_040728617.1
NW_024468037.1	353648	354019	XP_040728618.1
NW_024468037.1	354372	357763	XP_040728619.1
NW_024468037.1	358643	359647	XP_040728620.1
NW_024468037.1	361441	363050	XP_040728621.1
NW_024468037.1	365580	368504	XP_040728622.1
NW_024468037.1	369295	370420	XP_040728623.1
NW_024468037.1	371099	373947	XP_040728624.1
NW_024468037.1	374209	375236	XP_040728625.1
NW_024468037.1	376066	378157	XP_040728626.1
NW_024468037.1	378407	379219	XP_040728627.1
NW_024468037.1	379984	381382	XP_040728628.1
NW_024468037.1	384881	385755	XP_040728629.1
NW_024468037.1	386820	389929	XP_040728630.1
NW_024468037.1	393444	395316	XP_040728631.1
NW_024468037.1	396000	399997	XP_040728632.1
NW_024468037.1	400467	404800	XP_040728633.1
NW_024468037.1	406882	408001	XP_040728634.1
NW_024468037.1	408601	410143	XP_040728635.1
NW_024468037.1	411346	412528	XP_040728636.1
NW_024468037.1	413410	418810	XP_040728637.1
NW_024468037.1	420798	422250	XP_040728638.1
NW_024468037.1	424858	426178	XP_040728639.1
NW_024468037.1	426620	427493	XP_040728640.1
NW_024468037.1	429349	430219	XP_040728641.1
NW_024468037.1	430396	430882	XP_040728642.1
NW_024468037.1	431398	432601	XP_040728643.1
NW_024468037.1	433190	436720	XP_040728644.1
NW_024468037.1	438311	439217	XP_040728645.1
NW_024468037.1	439524	441360	XP_040728646.1
NW_024468037.1	441584	443441	XP_040728647.1
NW_024468037.1	443812	444618	XP_040728648.1
NW_024468037.1	445026	446006	XP_040728649.1
NW_024468037.1	451184	452708	XP_040728650.1
NW_024468037.1	453356	455129	XP_040728651.1
NW_024468037.1	455471	456206	XP_040728652.1
NW_024468037.1	457750	459030	XP_040728653.1
NW_024468037.1	459787	460304	XP_040728654.1
NW_024468037.1	461731	462184	XP_040728655.1
NW_024468037.1	463800	464670	XP_040728656.1
NW_024468037.1	470664	471618	XP_040728657.1
NW_024468037.1	478087	479641	XP_040728658.1
NW_024468037.1	481572	484600	XP_040728659.1
NW_024468037.1	486358	487252	XP_040728660.1
NW_024468037.1	487976	490640	XP_040728661.1
NW_024468037.1	490872	492258	XP_040728662.1
NW_024468037.1	492459	493682	XP_040728663.1
NW_024468037.1	494259	495682	XP_040728664.1
NW_024468037.1	496202	497640	XP_040728665.1
NW_024468037.1	497733	498652	XP_040728666.1
NW_024468037.1	498972	501269	XP_040728667.1
NW_024468037.1	501346	503139	XP_040728668.1
NW_024468037.1	503570	511876	XP_040728669.1
NW_024468037.1	511949	513295	XP_040728670.1
NW_024468037.1	513624	515146	XP_040728671.1
NW_024468037.1	515584	518671	XP_040728672.1
NW_024468037.1	519016	528762	XP_040728673.1
NW_024468037.1	529715	531771	XP_040728674.1
NW_024468037.1	532543	535509	XP_040728675.1
NW_024468037.1	535936	537553	XP_040728676.1
NW_024468037.1	541071	544271	XP_040728677.1
NW_024468037.1	545795	546998	XP_040728678.1
NW_024468037.1	550977	553324	XP_040728679.1
NW_024468037.1	553773	555588	XP_040728680.1
NW_024468037.1	556057	557083	XP_040728681.1
NW_024468037.1	557446	559184	XP_040728682.1
NW_024468037.1	559741	561995	XP_040728683.1
NW_024468037.1	562519	563668	XP_040728684.1
NW_024468037.1	563964	566696	XP_040728685.1
NW_024468037.1	569684	570280	XP_040728686.1
NW_024468037.1	571077	572792	XP_040728687.1
NW_024468037.1	574836	575229	XP_040728688.1
NW_024468037.1	575635	579786	XP_040728689.1
NW_024468037.1	579871	580939	XP_040728690.1
NW_024468037.1	582573	583560	XP_040728691.1
NW_024468037.1	585461	589004	XP_040728692.1
NW_024468037.1	589726	591866	XP_040728693.1
NW_024468037.1	592388	593149	XP_040728694.1
NW_024468037.1	593606	596087	XP_040728695.1
NW_024468037.1	596930	597794	XP_040728696.1
NW_024468037.1	598015	599581	XP_040728697.1
NW_024468037.1	600388	601975	XP_040728698.1
NW_024468037.1	602357	604315	XP_040728699.1
NW_024468037.1	605154	606791	XP_040728700.1
NW_024468037.1	607127	608432	XP_040728701.1
NW_024468037.1	608755	616365	XP_040728702.1
NW_024468037.1	618393	620205	XP_040728703.1
NW_024468037.1	620501	624046	XP_040728704.1
NW_024468037.1	626919	627720	XP_040728705.1
NW_024468037.1	628187	629438	XP_040728706.1
NW_024468037.1	629858	632538	XP_040728707.1
NW_024468037.1	632848	633675	XP_040728708.1
NW_024468037.1	634419	637676	XP_040728709.1
NW_024468037.1	639341	640025	XP_040728710.1
NW_024468037.1	640564	641740	XP_040728711.1
NW_024468037.1	641915	644508	XP_040728712.1
NW_024468037.1	645845	647410	XP_040728713.1
NW_024468037.1	647635	648891	XP_040728714.1
NW_024468037.1	649206	652231	XP_040728715.1
NW_024468037.1	652498	653427	XP_040728716.1
NW_024468037.1	653828	654792	XP_040728717.1
NW_024468037.1	654849	655615	XP_040728718.1
NW_024468037.1	656243	657143	XP_040728719.1
NW_024468037.1	657750	660207	XP_040728720.1
NW_024468037.1	660512	668177	XP_040728721.1
NW_024468037.1	669268	669976	XP_040728722.1
NW_024468037.1	672460	674443	XP_040728723.1
NW_024468037.1	675518	676379	XP_040728724.1
NW_024468037.1	677093	680834	XP_040728725.1
NW_024468037.1	681417	682217	XP_040728726.1
NW_024468037.1	682468	684269	XP_040728727.1
NW_024468037.1	685296	686409	XP_040728728.1
NW_024468037.1	686767	687994	XP_040728729.1
NW_024468037.1	689833	691846	XP_040728730.1
NW_024468037.1	693437	693870	XP_040728731.1
NW_024468037.1	694518	698936	XP_040728732.1
NW_024468037.1	699877	700809	XP_040728733.1
NW_024468037.1	704390	705754	XP_040728734.1
NW_024468037.1	706893	708887	XP_040728735.1
NW_024468037.1	709537	710210	XP_040728736.1
NW_024468037.1	710284	712825	XP_040728737.1
NW_024468037.1	713195	714626	XP_040728738.1
NW_024468037.1	715096	716024	XP_040728739.1
NW_024468037.1	716474	717549	XP_040728740.1
NW_024468037.1	718702	721135	XP_040728741.1
NW_024468037.1	724300	726712	XP_040728742.1
NW_024468037.1	727607	727910	XP_040728743.1
NW_024468037.1	733996	736374	XP_040728744.1
NW_024468037.1	737400	740414	XP_040728745.1
NW_024468037.1	740987	744551	XP_040728746.1
NW_024468037.1	745554	746749	XP_040728747.1
NW_024468037.1	748865	750038	XP_040728748.1
NW_024468037.1	750986	752008	XP_040728749.1
NW_024468037.1	752397	753900	XP_040728750.1
NW_024468037.1	754504	755423	XP_040728751.1
NW_024468037.1	756511	757061	XP_040728752.1
NW_024468037.1	758744	759989	XP_040728753.1
NW_024468037.1	761326	762953	XP_040728754.1
NW_024468037.1	763695	765089	XP_040728755.1
NW_024468037.1	765705	767544	XP_040728756.1
NW_024468037.1	767889	770050	XP_040728757.1
NW_024468037.1	770389	772283	XP_040728758.1
NW_024468037.1	773119	777270	XP_040728759.1
NW_024468037.1	777434	778094	XP_040728760.1
NW_024468037.1	778828	780569	XP_040728761.1
NW_024468037.1	782031	782892	XP_040728762.1
NW_024468037.1	783265	784367	XP_040728763.1
NW_024468037.1	784810	785434	XP_040728764.1
NW_024468037.1	785545	788197	XP_040728765.1
NW_024468037.1	788813	790771	XP_040728766.1
NW_024468037.1	796786	798189	XP_040728767.1
NW_024468037.1	798882	800871	XP_040728768.1
NW_024468037.1	804046	805098	XP_040728769.1
NW_024468037.1	805462	806275	XP_040728770.1
NW_024468037.1	807623	809093	XP_040728771.1
NW_024468037.1	809658	810821	XP_040728772.1
NW_024468037.1	811277	812008	XP_040728773.1
NW_024468037.1	812522	812949	XP_040728774.1
NW_024468037.1	813362	816340	XP_040728775.1
NW_024468037.1	817073	819383	XP_040728776.1
NW_024468037.1	819577	821925	XP_040728777.1
NW_024468037.1	822302	823088	XP_040728778.1
NW_024468037.1	823330	824128	XP_040728779.1
NW_024468037.1	824354	826483	XP_040728780.1
NW_024468037.1	826860	833199	XP_040728781.1
NW_024468037.1	835035	836632	XP_040728782.1
NW_024468037.1	839815	841397	XP_040728783.1
NW_024468037.1	841822	846283	XP_040728784.1
NW_024468037.1	846961	850920	XP_040728785.1
NW_024468037.1	851677	853520	XP_040728786.1
NW_024468037.1	855640	857433	XP_040728787.1
NW_024468037.1	858768	860381	XP_040728788.1
NW_024468037.1	860941	863362	XP_040728789.1
NW_024468037.1	863662	864815	XP_040728790.1
NW_024468037.1	865480	866064	XP_040728791.1
NW_024468037.1	867276	869766	XP_040728792.1
NW_024468037.1	871089	871719	XP_040728793.1
NW_024468037.1	872179	877011	XP_040728794.1
NW_024468037.1	877651	878455	XP_040728795.1
NW_024468037.1	879293	880512	XP_040728796.1
NW_024468037.1	881020	882651	XP_040728797.1
NW_024468037.1	883464	884970	XP_040728798.1
NW_024468037.1	885382	885877	XP_040728799.1
NW_024468037.1	886319	887093	XP_040728800.1
NW_024468037.1	887401	887837	XP_040728801.1
NW_024468037.1	888329	889049	XP_040728802.1
NW_024468037.1	889852	890473	XP_040728803.1
NW_024468037.1	892385	894963	XP_040728804.1
NW_024468037.1	895488	896563	XP_040728805.1
NW_024468037.1	897076	898902	XP_040728806.1
NW_024468037.1	899670	900849	XP_040728807.1
NW_024468037.1	901104	902511	XP_040728808.1
NW_024468037.1	903118	903621	XP_040728809.1
NW_024468037.1	904739	905227	XP_040728810.1
NW_024468037.1	908056	909949	XP_040728811.1
NW_024468037.1	910570	911603	XP_040728812.1
NW_024468037.1	912455	913866	XP_040728813.1
NW_024468037.1	914105	915001	XP_040728814.1
NW_024468037.1	915746	916515	XP_040728815.1
NW_024468037.1	916668	919095	XP_040728816.1
NW_024468037.1	919742	922533	XP_040728817.1
NW_024468037.1	924040	926958	XP_040728818.1
NW_024468037.1	927451	930503	XP_040728819.1
NW_024468037.1	932297	941282	XP_040728820.1
NW_024468037.1	942090	947397	XP_040728821.1
NW_024468037.1	948819	950165	XP_040728822.1
NW_024468037.1	952388	953975	XP_040728823.1
NW_024468037.1	955058	956570	XP_040728824.1
NW_024468037.1	961706	963045	XP_040728825.1
NW_024468037.1	963354	965853	XP_040728826.1
NW_024468037.1	966275	966935	XP_040728827.1
NW_024468037.1	967868	970028	XP_040728828.1
NW_024468037.1	975940	978873	XP_040728829.1
NW_024468037.1	979443	980460	XP_040728830.1
NW_024468037.1	980954	982510	XP_040728831.1
NW_024468037.1	982705	983842	XP_040728832.1
NW_024468037.1	984433	986695	XP_040728833.1
NW_024468037.1	986830	987920	XP_040728834.1
NW_024468037.1	988405	989890	XP_040728835.1
NW_024468037.1	990318	991875	XP_040728836.1
NW_024468037.1	992080	993472	XP_040728837.1
NW_024468037.1	993979	996580	XP_040728838.1
NW_024468037.1	996745	997606	XP_040728839.1
NW_024468037.1	998357	1001196	XP_040728840.1
NW_024468037.1	1001298	1001893	XP_040728841.1
NW_024468037.1	1002283	1004155	XP_040728842.1
NW_024468037.1	1006635	1007826	XP_040728843.1
NW_024468037.1	1008591	1009380	XP_040728844.1
NW_024468037.1	1009798	1011281	XP_040728845.1
NW_024468037.1	1012239	1014165	XP_040728846.1
NW_024468037.1	1017972	1022338	XP_040728847.1
NW_024468037.1	1022563	1023181	XP_040728848.1
NW_024468037.1	1023533	1024883	XP_040728849.1
NW_024468037.1	1024963	1026566	XP_040728850.1
NW_024468037.1	1027122	1029497	XP_040728851.1
NW_024468037.1	1029839	1030901	XP_040728852.1
NW_024468037.1	1031348	1033622	XP_040728853.1
NW_024468037.1	1034559	1036866	XP_040728854.1
NW_024468037.1	1039211	1040109	XP_040728855.1
NW_024468037.1	1042563	1044395	XP_040728856.1
NW_024468037.1	1044973	1046526	XP_040728857.1
NW_024468037.1	1047569	1050171	XP_040728858.1
NW_024468037.1	1050631	1051503	XP_040728859.1
NW_024468037.1	1052271	1053839	XP_040728860.1
NW_024468037.1	1062848	1064610	XP_040728861.1
NW_024468037.1	1065446	1069334	XP_040728862.1
NW_024468037.1	1069681	1073604	XP_040728863.1
NW_024468037.1	1074141	1078919	XP_040728864.1
NW_024468037.1	1082812	1083459	XP_040728865.1
NW_024468037.1	1084583	1088711	XP_040728866.1
NW_024468037.1	1089668	1089989	XP_040728867.1
NW_024468037.1	1090516	1092835	XP_040728868.1
NW_024468037.1	1094592	1095660	XP_040728869.1
NW_024468037.1	1101423	1107721	XP_040728870.1
NW_024468037.1	1111896	1114531	XP_040728871.1
NW_024468037.1	1115892	1116303	XP_040728872.1
NW_024468037.1	1116555	1117786	XP_040728873.1
NW_024468037.1	1117951	1119550	XP_040728874.1
NW_024468037.1	1120178	1121459	XP_040728875.1
NW_024468037.1	1122182	1125095	XP_040728876.1
NW_024468037.1	1126247	1127073	XP_040728877.1
NW_024468037.1	1127298	1128193	XP_040728878.1
NW_024468037.1	1128807	1129965	XP_040728879.1
NW_024468037.1	1131052	1132316	XP_040728880.1
NW_024468037.1	1132624	1134368	XP_040728881.1
NW_024468037.1	1137781	1140641	XP_040728882.1
NW_024468037.1	1141098	1145123	XP_040728883.1
NW_024468037.1	1146061	1147418	XP_040728884.1
NW_024468037.1	1147856	1149203	XP_040728885.1
NW_024468037.1	1149482	1151639	XP_040728886.1
NW_024468037.1	1152466	1158344	XP_040728887.1
NW_024468037.1	1159565	1160069	XP_040728888.1
NW_024468037.1	1160168	1163203	XP_040728889.1
NW_024468037.1	1163591	1165236	XP_040728890.1
NW_024468037.1	1167886	1168489	XP_040728891.1
NW_024468037.1	1170231	1173182	XP_040728892.1
NW_024468037.1	1173208	1179048	XP_040728893.1
NW_024468037.1	1182670	1184634	XP_040728894.1
NW_024468037.1	1185409	1186891	XP_040728895.1
NW_024468037.1	1187603	1189436	XP_040728896.1
NW_024468037.1	1191769	1194938	XP_040728897.1
NW_024468037.1	1195475	1196083	XP_040728898.1
NW_024468037.1	1197228	1198455	XP_040728899.1
NW_024468037.1	1199335	1201772	XP_040728900.1
NW_024468037.1	1201978	1203593	XP_040728901.1
NW_024468037.1	1204396	1204889	XP_040728902.1
NW_024468037.1	1205756	1208681	XP_040728903.1
NW_024468037.1	1209443	1211334	XP_040728904.1
NW_024468037.1	1212559	1214515	XP_040728905.1
NW_024468037.1	1216389	1222921	XP_040728906.1
NW_024468037.1	1223352	1225161	XP_040728907.1
NW_024468037.1	1226151	1228915	XP_040728908.1
NW_024468037.1	1229914	1231755	XP_040728909.1
NW_024468037.1	1232279	1233795	XP_040728910.1
NW_024468037.1	1234584	1239270	XP_040728911.1
NW_024468037.1	1242467	1244231	XP_040728912.1
NW_024468037.1	1245103	1246120	XP_040728913.1
NW_024468037.1	1248081	1251274	XP_040728914.1
NW_024468037.1	1251491	1254215	XP_040728915.1
NW_024468037.1	1254509	1255935	XP_040728916.1
NW_024468037.1	1256724	1260448	XP_040728917.1
NW_024468037.1	1260713	1261211	XP_040728918.1
NW_024468037.1	1261936	1262560	XP_040728919.1
NW_024468037.1	1264039	1268922	XP_040728920.1
NW_024468037.1	1269556	1273099	XP_040728921.1
NW_024468037.1	1274368	1274824	XP_040728922.1
NW_024468037.1	1277846	1279660	XP_040728923.1
NW_024468037.1	1281645	1284530	XP_040728924.1
NW_024468037.1	1285475	1287494	XP_040728925.1
NW_024468037.1	1291755	1295115	XP_040728926.1
NW_024468037.1	1295571	1296550	XP_040728927.1
NW_024468037.1	1298175	1300462	XP_040728928.1
NW_024468037.1	1302200	1304505	XP_040728929.1
NW_024468037.1	1304781	1306240	XP_040728930.1
NW_024468037.1	1307152	1308160	XP_040728931.1
NW_024468037.1	1309078	1310406	XP_040728932.1
NW_024468037.1	1310570	1311020	XP_040728933.1
NW_024468037.1	1312098	1314287	XP_040728934.1
NW_024468037.1	1315086	1316201	XP_040728935.1
NW_024468037.1	1318616	1319261	XP_040728936.1
NW_024468037.1	1321267	1322467	XP_040728937.1
NW_024468037.1	1323364	1325635	XP_040728938.1
NW_024468037.1	1326354	1328435	XP_040728939.1
NW_024468037.1	1328899	1329727	XP_040728940.1
NW_024468037.1	1330395	1331052	XP_040728941.1
NW_024468037.1	1331223	1332353	XP_040728942.1
NW_024468037.1	1333432	1334929	XP_040728943.1
NW_024468037.1	1335516	1336436	XP_040728944.1
NW_024468037.1	1336999	1337907	XP_040728945.1
NW_024468037.1	1347403	1348930	XP_040728946.1
NW_024468037.1	1349324	1352128	XP_040728947.1
NW_024468037.1	1352443	1354181	XP_040728948.1
NW_024468037.1	1355167	1357360	XP_040728949.1
NW_024468037.1	1357672	1358586	XP_040728950.1
NW_024468037.1	1359346	1361309	XP_040728951.1
NW_024468037.1	1363798	1366663	XP_040728952.1
NW_024468037.1	1367214	1367889	XP_040728953.1
NW_024468037.1	1368273	1372207	XP_040728954.1
NW_024468037.1	1373260	1375191	XP_040728955.1
NW_024468037.1	1375532	1376631	XP_040728956.1
NW_024468037.1	1377232	1378233	XP_040728957.1
NW_024468037.1	1379460	1381139	XP_040728958.1
NW_024468037.1	1381487	1382596	XP_040728959.1
NW_024468037.1	1384671	1387382	XP_040728960.1
NW_024468037.1	1387932	1389177	XP_040728961.1
NW_024468037.1	1390294	1391693	XP_040728962.1
NW_024468037.1	1393983	1395739	XP_040728963.1
NW_024468037.1	1396017	1396872	XP_040728964.1
NW_024468037.1	1399655	1400492	XP_040728965.1
NW_024468037.1	1402326	1405005	XP_040728966.1
NW_024468037.1	1405569	1406136	XP_040728967.1
NW_024468037.1	1406897	1410648	XP_040728968.1
NW_024468037.1	1411701	1414613	XP_040728969.1
NW_024468037.1	1417245	1418903	XP_040728970.1
NW_024468037.1	1419117	1419694	XP_040728971.1
NW_024468037.1	1421134	1423439	XP_040728972.1
NW_024468037.1	1424376	1425937	XP_040728973.1
NW_024468037.1	1426348	1427748	XP_040728974.1
NW_024468037.1	1427939	1432043	XP_040728975.1
NW_024468037.1	1432751	1434467	XP_040728976.1
NW_024468037.1	1436025	1438714	XP_040728977.1
NW_024468037.1	1438934	1441505	XP_040728978.1
NW_024468037.1	1442295	1443400	XP_040728979.1
NW_024468037.1	1447330	1448774	XP_040728980.1
NW_024468037.1	1451991	1454568	XP_040728981.1
NW_024468037.1	1461386	1463903	XP_040728982.1
NW_024468037.1	1466674	1468768	XP_040728983.1
NW_024468037.1	1469044	1470742	XP_040728984.1
NW_024468037.1	1471096	1473599	XP_040728985.1
NW_024468037.1	1473800	1478466	XP_040728986.1
NW_024468037.1	1479614	1481443	XP_040728987.1
NW_024468037.1	1482390	1483253	XP_040728988.1
NW_024468037.1	1486251	1491143	XP_040728989.1
NW_024468037.1	1491620	1494965	XP_040728990.1
NW_024468037.1	1495794	1496806	XP_040728991.1
NW_024468037.1	1497428	1500574	XP_040728992.1
NW_024468037.1	1502056	1504630	XP_040728993.1
NW_024468037.1	1505098	1506133	XP_040728994.1
NW_024468037.1	1507505	1509445	XP_040728995.1
NW_024468037.1	1511571	1514586	XP_040728996.1
NW_024468037.1	1515832	1517062	XP_040728997.1
NW_024468037.1	1517929	1518988	XP_040728998.1
NW_024468037.1	1520702	1521512	XP_040728999.1
NW_024468037.1	1522978	1523676	XP_040729000.1
NW_024468037.1	1524197	1524813	XP_040729001.1
NW_024468037.1	1526449	1529029	XP_040729002.1
NW_024468037.1	1530468	1531303	XP_040729003.1
NW_024468037.1	1531605	1535550	XP_040729004.1
NW_024468037.1	1537037	1539035	XP_040729005.1
NW_024468037.1	1539972	1541549	XP_040729006.1
NW_024468037.1	1542676	1543477	XP_040729007.1
NW_024468037.1	1544092	1546008	XP_040729008.1
NW_024468037.1	1546192	1546816	XP_040729009.1
NW_024468037.1	1547803	1549305	XP_040729010.1
NW_024468037.1	1549943	1550696	XP_040729011.1
NW_024468037.1	1550748	1552337	XP_040729012.1
NW_024468037.1	1553038	1555582	XP_040729013.1
NW_024468037.1	1556192	1562333	XP_040729014.1
NW_024468037.1	1563121	1565517	XP_040729015.1
NW_024468037.1	1566355	1567208	XP_040729016.1
NW_024468037.1	1567775	1570028	XP_040729017.1
NW_024468037.1	1570802	1571762	XP_040729018.1
NW_024468037.1	1571857	1574108	XP_040729019.1
NW_024468037.1	1575108	1576763	XP_040729020.1
NW_024468037.1	1576982	1580993	XP_040729021.1
NW_024468037.1	1581648	1583901	XP_040729022.1
NW_024468037.1	1584723	1585890	XP_040729023.1
NW_024468037.1	1587749	1589178	XP_040729024.1
NW_024468037.1	1593438	1595315	XP_040729025.1
NW_024468037.1	1595889	1596781	XP_040729026.1
NW_024468037.1	1598172	1600745	XP_040729027.1
NW_024468037.1	1601352	1602756	XP_040729028.1
NW_024468037.1	1604018	1605704	XP_040729029.1
NW_024468037.1	1605974	1607758	XP_040729030.1
NW_024468037.1	1608294	1609410	XP_040729031.1
NW_024468037.1	1609847	1610227	XP_040729032.1
NW_024468037.1	1612753	1613642	XP_040729033.1
NW_024468037.1	1613956	1615525	XP_040729034.1
NW_024468037.1	1616120	1617257	XP_040729035.1
NW_024468037.1	1617588	1624952	XP_040729036.1
NW_024468037.1	1628818	1634155	XP_040729037.1
NW_024468037.1	1634332	1634599	XP_040729038.1
NW_024468037.1	1635123	1636170	XP_040729039.1
NW_024468037.1	1636723	1637757	XP_040729040.1
NW_024468037.1	1639012	1640719	XP_040729041.1
NW_024468037.1	1641656	1643215	XP_040729042.1
NW_024468037.1	1643314	1644070	XP_040729043.1
NW_024468037.1	1644749	1645505	XP_040729044.1
NW_024468037.1	1645701	1647298	XP_040729045.1
NW_024468037.1	1648446	1650221	XP_040729046.1
NW_024468037.1	1651924	1653520	XP_040729047.1
NW_024468037.1	1654424	1655546	XP_040729048.1
NW_024468037.1	1656352	1661670	XP_040729049.1
NW_024468037.1	1664251	1665199	XP_040729050.1
NW_024468037.1	1665764	1666502	XP_040729051.1
NW_024468037.1	1667894	1669692	XP_040729052.1
NW_024468037.1	1670007	1670955	XP_040729053.1
NW_024468037.1	1672957	1675955	XP_040729054.1
NW_024468037.1	1677218	1678385	XP_040729055.1
NW_024468037.1	1681363	1682939	XP_040729056.1
NW_024468037.1	1683601	1684378	XP_040729057.1
NW_024468037.1	1686351	1688151	XP_040729058.1
NW_024468037.1	1690386	1691382	XP_040729059.1
NW_024468037.1	1694159	1695862	XP_040729060.1
NW_024468037.1	1696547	1697144	XP_040729061.1
NW_024468037.1	1698514	1699261	XP_040729062.1
NW_024468037.1	1699438	1700923	XP_040729063.1
NW_024468037.1	1702529	1703888	XP_040729064.1
NW_024468037.1	1704594	1705575	XP_040729065.1
NW_024468037.1	1707286	1709479	XP_040729066.1
NW_024468037.1	1710972	1713125	XP_040729067.1
NW_024468037.1	1714988	1719403	XP_040729068.1
NW_024468037.1	1719934	1721377	XP_040729069.1
NW_024468037.1	1722545	1724507	XP_040729070.1
NW_024468037.1	1725256	1727671	XP_040729071.1
NW_024468037.1	1728407	1730308	XP_040729072.1
NW_024468037.1	1730533	1731682	XP_040729073.1
NW_024468037.1	1733789	1734250	XP_040729074.1
NW_024468037.1	1736869	1738801	XP_040729075.1
NW_024468037.1	1740418	1742526	XP_040729076.1
NW_024468037.1	1744534	1744967	XP_040729077.1
NW_024468037.1	1745727	1746153	XP_040729078.1
NW_024468037.1	1746819	1748005	XP_040729079.1
NW_024468037.1	1748360	1749899	XP_040729080.1
NW_024468037.1	1751427	1759503	XP_040729081.1
NW_024468037.1	1760401	1761472	XP_040729082.1
NW_024468037.1	1763718	1768872	XP_040729083.1
NW_024468037.1	1769663	1770335	XP_040729084.1
NW_024468037.1	1771837	1776433	XP_040729085.1
NW_024468037.1	1779110	1781969	XP_040729086.1
NW_024468037.1	1783998	1785606	XP_040729087.1
NW_024468037.1	1788629	1790771	XP_040729088.1
NW_024468037.1	1791152	1792521	XP_040729089.1
NW_024468037.1	1793716	1794159	XP_040729090.1
NW_024468037.1	1794604	1796677	XP_040729091.1
NW_024468037.1	1797698	1799375	XP_040729092.1
NW_024468037.1	1800093	1803849	XP_040729093.1
NW_024468037.1	1804265	1806005	XP_040729094.1
NW_024468037.1	1806411	1807209	XP_040729095.1
NW_024468037.1	1807984	1810429	XP_040729096.1
NW_024468037.1	1810673	1811855	XP_040729097.1
NW_024468037.1	1813379	1814589	XP_040729098.1
NW_024468037.1	1815223	1817477	XP_040729099.1
NW_024468037.1	1819886	1821553	XP_040729100.1
NW_024468037.1	1822135	1823608	XP_040729101.1
NW_024468037.1	1824742	1825207	XP_040729102.1
NW_024468037.1	1826901	1829445	XP_040729103.1
NW_024468037.1	1830261	1831247	XP_040729104.1
NW_024468037.1	1831677	1832772	XP_040729105.1
NW_024468037.1	1834261	1836265	XP_040729106.1
NW_024468037.1	1841895	1848878	XP_040729107.1
NW_024468037.1	1849360	1850482	XP_040729108.1
NW_024468037.1	1850812	1851920	XP_040729109.1
NW_024468037.1	1852651	1853505	XP_040729110.1
NW_024468037.1	1853742	1855376	XP_040729111.1
NW_024468037.1	1856713	1858104	XP_040729112.1
NW_024468037.1	1859308	1861786	XP_040729113.1
NW_024468037.1	1862389	1864027	XP_040729114.1
NW_024468037.1	1864654	1865296	XP_040729115.1
NW_024468037.1	1865508	1868012	XP_040729116.1
NW_024468037.1	1868933	1870657	XP_040729117.1
NW_024468037.1	1870976	1871729	XP_040729118.1
NW_024468037.1	1872403	1875615	XP_040729119.1
NW_024468037.1	1876154	1878711	XP_040729120.1
NW_024468037.1	1882790	1884501	XP_040729121.1
NW_024468037.1	1885954	1892003	XP_040729122.1
NW_024468037.1	1893433	1894244	XP_040729123.1
NW_024468037.1	1895511	1896416	XP_040729124.1
NW_024468037.1	1896698	1897597	XP_040729125.1
NW_024468037.1	1898945	1901464	XP_040729126.1
NW_024468037.1	1901776	1904830	XP_040729127.1
NW_024468037.1	1905635	1907862	XP_040729128.1
NW_024468037.1	1908668	1911811	XP_040729129.1
NW_024468037.1	1912113	1913202	XP_040729130.1
NW_024468037.1	1913516	1916963	XP_040729131.1
NW_024468037.1	1917215	1918857	XP_040729132.1
NW_024468037.1	1919347	1920415	XP_040729133.1
NW_024468037.1	1920887	1922651	XP_040729134.1
NW_024468037.1	1928411	1930161	XP_040729135.1
NW_024468037.1	1930574	1931974	XP_040729136.1
NW_024468037.1	1932020	1932722	XP_040729137.1
NW_024468037.1	1936463	1937895	XP_040729138.1
NW_024468037.1	1938625	1942296	XP_040729139.1
NW_024468037.1	1944764	1946472	XP_040729140.1
NW_024468037.1	1946663	1947484	XP_040729141.1
NW_024468037.1	1947698	1949101	XP_040729142.1
NW_024468037.1	1954588	1956166	XP_040729143.1
NW_024468037.1	1958923	1964282	XP_040729144.1
NW_024468037.1	1964891	1965704	XP_040729145.1
NW_024468037.1	1971639	1973145	XP_040729146.1
NW_024468037.1	1975806	1977224	XP_040729147.1
NW_024468037.1	1977747	1978769	XP_040729148.1
NW_024468037.1	1979064	1979892	XP_040729149.1
NW_024468037.1	1980017	1981052	XP_040729150.1
NW_024468037.1	1981799	1982226	XP_040729151.1
NW_024468037.1	1982711	1984149	XP_040729152.1
NW_024468037.1	1984222	1985320	XP_040729153.1
NW_024468037.1	1985811	1986942	XP_040729154.1
NW_024468037.1	1987254	1989199	XP_040729155.1
NW_024468037.1	1990437	1992316	XP_040729156.1
NW_024468037.1	1993503	2002254	XP_040729157.1
NW_024468037.1	2002688	2008472	XP_040729158.1
NW_024468037.1	2008887	2011021	XP_040729159.1
NW_024468037.1	2011616	2012712	XP_040729160.1
NW_024468037.1	2013557	2015992	XP_040729161.1
NW_024468037.1	2016503	2017565	XP_040729162.1
NW_024468037.1	2018910	2020298	XP_040729163.1
NW_024468037.1	2020694	2023061	XP_040729164.1
NW_024468037.1	2023334	2025122	XP_040729165.1
NW_024468037.1	2025674	2026625	XP_040729166.1
NW_024468037.1	2027570	2029907	XP_040729167.1
NW_024468037.1	2030079	2032421	XP_040729168.1
NW_024468037.1	2033206	2033790	XP_040729169.1
NW_024468037.1	2034175	2035836	XP_040729170.1
NW_024468037.1	2037768	2038755	XP_040729171.1
NW_024468037.1	2039136	2039672	XP_040729172.1
NW_024468037.1	2041439	2042074	XP_040729173.1
NW_024468037.1	2044250	2046094	XP_040729174.1
NW_024468037.1	2046840	2051280	XP_040729175.1
NW_024468037.1	2053798	2055239	XP_040729176.1
NW_024468037.1	2056433	2057797	XP_040729177.1
NW_024468037.1	2058948	2060364	XP_040729178.1
NW_024468037.1	2060519	2062613	XP_040729179.1
NW_024468037.1	2065436	2066179	XP_040729180.1
NW_024468037.1	2067545	2068886	XP_040729181.1
NW_024468037.1	2068968	2069860	XP_040729182.1
NW_024468037.1	2070698	2071163	XP_040729183.1
NW_024468037.1	2071721	2073362	XP_040729184.1
NW_024468037.1	2075235	2076677	XP_040729185.1
NW_024468037.1	2077399	2078945	XP_040729186.1
NW_024468037.1	2089104	2089701	XP_040729187.1
NW_024468037.1	2089987	2091508	XP_040729188.1
NW_024468037.1	2093269	2095038	XP_040729189.1
NW_024468037.1	2095807	2097178	XP_040729190.1
NW_024468037.1	2097623	2098820	XP_040729191.1
NW_024468037.1	2099781	2100455	XP_040729192.1
NW_024468037.1	2101203	2102819	XP_040729193.1
NW_024468037.1	2103445	2106828	XP_040729194.1
NW_024468037.1	2108395	2109217	XP_040729195.1
NW_024468037.1	2109666	2112599	XP_040729196.1
NW_024468037.1	2113035	2115696	XP_040729197.1
NW_024468037.1	2116042	2117550	XP_040729198.1
NW_024468037.1	2120131	2122098	XP_040729199.1
NW_024468037.1	2122557	2124071	XP_040729200.1
NW_024468037.1	2124191	2124788	XP_040729201.1
NW_024468037.1	2126598	2128254	XP_040729202.1
NW_024468037.1	2129444	2130678	XP_040729203.1
NW_024468037.1	2132731	2137377	XP_040729204.1
NW_024468037.1	2139126	2140903	XP_040729205.1
NW_024468037.1	2141465	2142887	XP_040729206.1
NW_024468037.1	2143683	2146343	XP_040729207.1
NW_024468037.1	2147013	2148261	XP_040729208.1
NW_024468037.1	2148812	2150429	XP_040729209.1
NW_024468037.1	2150619	2151856	XP_040729210.1
NW_024468037.1	2153497	2155399	XP_040729211.1
NW_024468037.1	2157246	2160254	XP_040729212.1
NW_024468037.1	2161767	2164962	XP_040729213.1
NW_024468037.1	2165884	2166991	XP_040729214.1
NW_024468037.1	2169771	2171120	XP_040729215.1
NW_024468037.1	2171293	2172712	XP_040729216.1
NW_024468037.1	2173743	2175754	XP_040729217.1
NW_024468037.1	2176009	2176473	XP_040729218.1
NW_024468037.1	2176792	2178856	XP_040729219.1
NW_024468037.1	2179384	2181174	XP_040729220.1
NW_024468037.1	2182878	2185119	XP_040729221.1
NW_024468037.1	2185504	2188016	XP_040729222.1
NW_024468037.1	2190390	2191442	XP_040729223.1
NW_024468037.1	2192710	2196196	XP_040729224.1
NW_024468037.1	2196363	2197292	XP_040729225.1
NW_024468037.1	2197911	2199591	XP_040729226.1
NW_024468037.1	2200947	2202664	XP_040729227.1
NW_024468037.1	2202937	2206290	XP_040729228.1
NW_024468037.1	2210151	2211756	XP_040729229.1
NW_024468037.1	2212807	2214271	XP_040729230.1
NW_024468037.1	2216350	2217668	XP_040729231.1
NW_024468037.1	2218074	2218432	XP_040729232.1
NW_024468037.1	2219267	2220021	XP_040729233.1
NW_024468037.1	2220983	2223233	XP_040729234.1
NW_024468037.1	2223392	2224089	XP_040729235.1
NW_024468037.1	2224401	2229358	XP_040729236.1
NW_024468037.1	2233041	2233566	XP_040729237.1
NW_024468037.1	2238596	2240482	XP_040729238.1
NW_024468037.1	2244490	2246050	XP_040729239.1
NW_024468037.1	2247387	2249358	XP_040729240.1
NW_024468037.1	2249741	2250146	XP_040729241.1
NW_024468037.1	2251169	2254622	XP_040729242.1
NW_024468037.1	2256115	2257983	XP_040729243.1
NW_024468037.1	2258347	2259722	XP_040729244.1
NW_024468037.1	2263951	2265366	XP_040729245.1
NW_024468037.1	2266783	2268477	XP_040729246.1
NW_024468037.1	2269642	2276604	XP_040729247.1
NW_024468037.1	2277266	2278415	XP_040729248.1
NW_024468037.1	2278963	2280274	XP_040729249.1
NW_024468037.1	2280431	2280683	XP_040729250.1
NW_024468037.1	2281313	2282366	XP_040729251.1
NW_024468037.1	2283307	2284618	XP_040729252.1
NW_024468037.1	2285228	2288605	XP_040729253.1
NW_024468037.1	2288831	2289599	XP_040729254.1
NW_024468037.1	2290286	2291080	XP_040729255.1
NW_024468037.1	2293969	2295052	XP_040729256.1
NW_024468037.1	2296144	2297772	XP_040729257.1
NW_024468037.1	2298353	2299671	XP_040729258.1
NW_024468037.1	2301932	2302736	XP_040729259.1
NW_024468037.1	2305202	2305922	XP_040729260.1
NW_024468037.1	2306086	2307757	XP_040729261.1
NW_024468037.1	2310809	2311678	XP_040729262.1
NW_024468037.1	2314934	2315727	XP_040729263.1
NW_024468037.1	2316124	2320057	XP_040729264.1
NW_024468037.1	2320905	2324304	XP_040729265.1
NW_024468037.1	2324524	2325666	XP_040729266.1
NW_024468037.1	2326437	2327502	XP_040729267.1
NW_024468037.1	2331368	2332265	XP_040729268.1
NW_024468037.1	2332480	2334133	XP_040729269.1
NW_024468037.1	2334690	2335779	XP_040729270.1
NW_024468037.1	2335908	2337921	XP_040729271.1
NW_024468037.1	2338429	2340586	XP_040729272.1
NW_024468037.1	2341238	2343004	XP_040729273.1
NW_024468037.1	2343123	2344416	XP_040729274.1
NW_024468037.1	2345950	2348110	XP_040729275.1
NW_024468037.1	2348861	2349422	XP_040729276.1
NW_024468037.1	2349530	2350584	XP_040729277.1
NW_024468037.1	2351696	2353452	XP_040729278.1
NW_024468037.1	2354379	2355336	XP_040729279.1
NW_024468037.1	2355779	2356321	XP_040729280.1
NW_024468037.1	2357268	2359029	XP_040729281.1
NW_024468037.1	2359504	2359833	XP_040729282.1
NW_024468037.1	2360308	2362702	XP_040729283.1
NW_024468037.1	2362952	2365038	XP_040729284.1
NW_024468037.1	2365327	2367374	XP_040729285.1
NW_024468037.1	2372407	2373697	XP_040729286.1
NW_024468037.1	2374764	2375849	XP_040729287.1
NW_024468037.1	2376251	2376821	XP_040729288.1
NW_024468037.1	2377766	2378821	XP_040729289.1
NW_024468037.1	2379503	2381690	XP_040729290.1
NW_024468037.1	2383458	2385030	XP_040729291.1
NW_024468037.1	2386538	2387504	XP_040729292.1
NW_024468037.1	2387993	2389126	XP_040729293.1
NW_024468037.1	2389326	2390898	XP_040729294.1
NW_024468037.1	2391200	2391991	XP_040729295.1
NW_024468037.1	2392297	2393427	XP_040729296.1
NW_024468037.1	2401103	2402534	XP_040729297.1
NW_024468037.1	2403623	2405388	XP_040729298.1
NW_024468037.1	2406889	2408635	XP_040729299.1
NW_024468037.1	2409315	2409678	XP_040729300.1
NW_024468037.1	2410378	2410956	XP_040729301.1
NW_024468037.1	2411830	2412335	XP_040729302.1
NW_024468037.1	2412446	2414844	XP_040729303.1
NW_024468037.1	2415953	2418880	XP_040729304.1
NW_024468037.1	2419712	2423764	XP_040729305.1
NW_024468037.1	2425285	2426161	XP_040729306.1
NW_024468037.1	2426568	2427171	XP_040729307.1
NW_024468037.1	2427559	2428468	XP_040729308.1
NW_024468037.1	2429758	2432104	XP_040729309.1
NW_024468037.1	2433496	2435162	XP_040729310.1
NW_024468037.1	2435567	2436833	XP_040729311.1
NW_024468037.1	2437207	2439760	XP_040729312.1
NW_024468037.1	2439978	2441174	XP_040729313.1
NW_024468037.1	2441561	2442561	XP_040729314.1
NW_024468037.1	2445752	2448611	XP_040729315.1
NW_024468037.1	2451595	2452935	XP_040729316.1
NW_024468037.1	2453711	2455637	XP_040729317.1
NW_024468037.1	2456425	2461313	XP_040729318.1
NW_024468037.1	2463067	2470237	XP_040729319.1
NW_024468037.1	2471428	2472177	XP_040729320.1
NW_024468037.1	2472435	2475012	XP_040729321.1
NW_024468037.1	2476369	2478067	XP_040729322.1
NW_024468037.1	2478390	2479693	XP_040729323.1
NW_024468037.1	2480138	2481422	XP_040729324.1
NW_024468037.1	2481985	2487989	XP_040729325.1
NW_024468037.1	2488334	2491112	XP_040729326.1
NW_024468037.1	2491860	2493627	XP_040729327.1
NW_024468037.1	2494301	2495428	XP_040729328.1
NW_024468037.1	2496386	2497961	XP_040729329.1
NW_024468037.1	2498906	2500581	XP_040729330.1
NW_024468037.1	2501333	2503357	XP_040729331.1
NW_024468037.1	2503983	2508584	XP_040729332.1
NW_024468037.1	2510968	2511916	XP_040729333.1
NW_024468037.1	2512546	2514243	XP_040729334.1
NW_024468037.1	2514946	2515807	XP_040729335.1
NW_024468037.1	2517992	2519500	XP_040729336.1
NW_024468037.1	2520034	2521867	XP_040729337.1
NW_024468037.1	2522493	2523780	XP_040729338.1
NW_024468037.1	2524450	2525962	XP_040729339.1
NW_024468037.1	2526327	2528068	XP_040729340.1
NW_024468037.1	2529237	2530722	XP_040729341.1
NW_024468037.1	2534135	2535995	XP_040729342.1
NW_024468037.1	2540030	2543066	XP_040729343.1
NW_024468037.1	2545254	2547872	XP_040729344.1
NW_024468037.1	2548297	2549811	XP_040729345.1
NW_024468037.1	2551051	2552505	XP_040729346.1
NW_024468037.1	2552703	2553850	XP_040729347.1
NW_024468037.1	2554532	2556289	XP_040729348.1
NW_024468037.1	2556663	2558044	XP_040729349.1
NW_024468037.1	2559030	2559825	XP_040729350.1
NW_024468037.1	2560210	2562199	XP_040729351.1
NW_024468037.1	2562438	2563924	XP_040729352.1
NW_024468037.1	2564194	2565583	XP_040729353.1
NW_024468037.1	2565684	2566513	XP_040729354.1
NW_024468037.1	2566853	2568322	XP_040729355.1
NW_024468037.1	2569637	2570951	XP_040729356.1
NW_024468037.1	2572997	2574183	XP_040729357.1
NW_024468037.1	2574271	2575728	XP_040729358.1
NW_024468037.1	2576042	2577364	XP_040729359.1
NW_024468037.1	2577685	2579366	XP_040729360.1
NW_024468037.1	2579707	2580928	XP_040729361.1
NW_024468037.1	2581877	2588726	XP_040729362.1
NW_024468037.1	2589993	2590797	XP_040729363.1
NW_024468037.1	2592722	2593716	XP_040729364.1
NW_024468037.1	2594999	2596919	XP_040729365.1
NW_024468037.1	2598364	2598983	XP_040729366.1
NW_024468037.1	2600288	2601454	XP_040729367.1
NW_024468037.1	2601747	2605335	XP_040729368.1
NW_024468037.1	2606230	2607232	XP_040729369.1
NW_024468037.1	2607841	2609569	XP_040729370.1
NW_024468037.1	2609888	2610654	XP_040729371.1
NW_024468037.1	2611057	2612932	XP_040729372.1
NW_024468037.1	2613346	2614629	XP_040729373.1
NW_024468037.1	2615108	2618204	XP_040729374.1
NW_024468037.1	2619360	2621250	XP_040729375.1
NW_024468037.1	2623138	2624066	XP_040729376.1
NW_024468037.1	2624421	2625390	XP_040729377.1
NW_024468037.1	2626037	2629323	XP_040729378.1
NW_024468037.1	2632151	2633574	XP_040729379.1
NW_024468037.1	2634733	2636758	XP_040729380.1
NW_024468037.1	2637547	2638738	XP_040729381.1
NW_024468037.1	2639124	2641773	XP_040729382.1
NW_024468037.1	2642087	2643737	XP_040729383.1
NW_024468037.1	2644302	2645664	XP_040729384.1
NW_024468037.1	2647167	2650473	XP_040729385.1
NW_024468037.1	2653540	2656066	XP_040729386.1
NW_024468037.1	2656485	2658174	XP_040729387.1
NW_024468037.1	2658369	2659960	XP_040729388.1
NW_024468037.1	2661051	2662547	XP_040729389.1
NW_024468037.1	2663251	2664534	XP_040729390.1
NW_024468037.1	2667553	2667892	XP_040729391.1
NW_024468037.1	2670003	2671481	XP_040729392.1
NW_024468037.1	2672204	2673032	XP_040729393.1
NW_024468037.1	2675652	2676645	XP_040729394.1
NW_024468037.1	2679130	2679839	XP_040729395.1
NW_024468037.1	2682048	2683723	XP_040729396.1
NW_024468037.1	2684370	2685953	XP_040729397.1
NW_024468037.1	2686392	2687283	XP_040729398.1
NW_024468037.1	2687919	2690373	XP_040729399.1
NW_024468037.1	2690866	2692427	XP_040729400.1
NW_024468037.1	2695122	2697138	XP_040729401.1
NW_024468037.1	2698421	2700469	XP_040729402.1
NW_024468037.1	2701912	2703950	XP_040729403.1
NW_024468037.1	2704961	2706647	XP_040729404.1
NW_024468037.1	2708441	2710490	XP_040729405.1
NW_024468037.1	2714342	2717972	XP_040729406.1
NW_024468037.1	2718997	2720530	XP_040729407.1
NW_024468037.1	2720636	2726100	XP_040729408.1
NW_024468037.1	2727896	2728877	XP_040729409.1
NW_024468037.1	2729030	2735319	XP_040729410.1
NW_024468037.1	2736259	2737278	XP_040729411.1
NW_024468037.1	2737563	2739549	XP_040729412.1
NW_024468037.1	2741698	2744204	XP_040729413.1
NW_024468037.1	2745029	2746597	XP_040729414.1
NW_024468037.1	2749202	2751163	XP_040729415.1
NW_024468037.1	2751766	2752854	XP_040729416.1
NW_024468037.1	2753651	2756280	XP_040729417.1
NW_024468037.1	2756568	2756914	XP_040729418.1
NW_024468037.1	2759313	2760676	XP_040729419.1
NW_024468037.1	2761534	2763107	XP_040729420.1
NW_024468037.1	2765599	2768596	XP_040729421.1
NW_024468037.1	2769365	2769881	XP_040729422.1
NW_024468037.1	2770514	2771992	XP_040729423.1
NW_024468037.1	2773766	2774177	XP_040729424.1
NW_024468037.1	2778272	2779414	XP_040729425.1
NW_024468037.1	2780791	2785124	XP_040729426.1
NW_024468037.1	2785454	2786304	XP_040729427.1
NW_024468037.1	2788815	2789298	XP_040729428.1
NW_024468037.1	2789898	2795370	XP_040729429.1
NW_024468037.1	2796024	2799127	XP_040729430.1
NW_024468037.1	2799316	2799927	XP_040729431.1
NW_024468037.1	2800677	2801731	XP_040729432.1
NW_024468037.1	2802574	2804356	XP_040729433.1
NW_024468037.1	2806612	2808821	XP_040729434.1
NW_024468037.1	2810796	2813095	XP_040729435.1
NW_024468037.1	2823764	2825129	XP_040729436.1
NW_024468037.1	2831958	2834676	XP_040729437.1
NW_024468037.1	2841848	2848241	XP_040729438.1
NW_024468037.1	2849215	2850735	XP_040729439.1
NW_024468037.1	2853314	2854817	XP_040729440.1
NW_024468037.1	2855228	2859823	XP_040729441.1
NW_024468037.1	2862707	2864231	XP_040729442.1
NW_024468037.1	2865856	2866782	XP_040729443.1
NW_024468037.1	2867428	2869224	XP_040729444.1
NW_024468037.1	2869659	2871333	XP_040729445.1
NW_024468037.1	2874318	2877242	XP_040729446.1
NW_024468037.1	2877699	2879462	XP_040729447.1
NW_024468037.1	2879899	2881799	XP_040729448.1
NW_024468037.1	2882784	2886093	XP_040729449.1
NW_024468037.1	2886839	2887350	XP_040729450.1
NW_024468037.1	2887659	2888402	XP_040729451.1
NW_024468037.1	2888725	2890058	XP_040729452.1
NW_024468037.1	2890364	2891695	XP_040729453.1
NW_024468037.1	2894587	2897539	XP_040729454.1
NW_024468037.1	2900350	2906830	XP_040729455.1
NW_024468037.1	2907831	2912483	XP_040729456.1
NW_024468037.1	2915351	2916580	XP_040729457.1
NW_024468037.1	2917050	2919355	XP_040729458.1
NW_024468037.1	2919727	2920536	XP_040729459.1
NW_024468037.1	2921078	2923021	XP_040729460.1
NW_024468037.1	2924348	2925175	XP_040729461.1
NW_024468037.1	2928023	2928865	XP_040729462.1
NW_024468037.1	2929078	2931819	XP_040729463.1
NW_024468037.1	2933172	2934786	XP_040729464.1
NW_024468037.1	2936970	2938833	XP_040729465.1
NW_024468037.1	2939861	2940459	XP_040729466.1
NW_024468037.1	2940719	2942423	XP_040729467.1
NW_024468037.1	2942643	2943864	XP_040729468.1
NW_024468037.1	2944215	2944776	XP_040729469.1
NW_024468037.1	2946509	2948888	XP_040729470.1
NW_024468037.1	2949316	2950513	XP_040729471.1
NW_024468037.1	2951364	2952381	XP_040729472.1
NW_024468037.1	2953381	2954232	XP_040729473.1
NW_024468037.1	2954583	2956137	XP_040729474.1
NW_024468037.1	2956808	2958519	XP_040729475.1
NW_024468037.1	2959522	2959957	XP_040729476.1
NW_024468037.1	2960251	2967273	XP_040729477.1
NW_024468037.1	2968656	2970617	XP_040729478.1
NW_024468037.1	2971032	2976854	XP_040729479.1
NW_024468037.1	2978001	2980506	XP_040729480.1
NW_024468037.1	2980929	2982411	XP_040729481.1
NW_024468037.1	2984733	2985663	XP_040729482.1
NW_024468037.1	2994211	2995671	XP_040729483.1
NW_024468037.1	2996287	2997489	XP_040729484.1
NW_024468037.1	2997956	3002521	XP_040729485.1
NW_024468037.1	3002738	3004600	XP_040729486.1
NW_024468037.1	3005686	3006575	XP_040729487.1
NW_024468037.1	3008544	3010686	XP_040729488.1
NW_024468037.1	3011470	3015206	XP_040729489.1
NW_024468037.1	3015896	3016527	XP_040729490.1
NW_024468037.1	3017162	3018022	XP_040729491.1
NW_024468037.1	3018698	3019435	XP_040729492.1
NW_024468037.1	3019994	3024166	XP_040729493.1
NW_024468037.1	3024350	3025887	XP_040729494.1
NW_024468037.1	3030744	3031833	XP_040729495.1
NW_024468037.1	3033908	3035260	XP_040729496.1
NW_024468037.1	3035517	3037002	XP_040729497.1
NW_024468037.1	3038475	3043810	XP_040729498.1
NW_024468037.1	3044458	3048990	XP_040729499.1
NW_024468037.1	3050382	3054053	XP_040729500.1
NW_024468037.1	3054254	3054887	XP_040729501.1
NW_024468037.1	3056418	3059407	XP_040729502.1
NW_024468037.1	3064803	3065328	XP_040729503.1
NW_024468037.1	3066527	3069849	XP_040729504.1
NW_024468037.1	3070436	3075128	XP_040729505.1
NW_024468037.1	3076068	3079274	XP_040729506.1
NW_024468037.1	3079462	3080040	XP_040729507.1
NW_024468037.1	3081037	3081448	XP_040729508.1
NW_024468037.1	3081910	3082316	XP_040729509.1
NW_024468037.1	3082723	3083911	XP_040729510.1
NW_024468037.1	3084693	3085647	XP_040729511.1
NW_024468037.1	3085849	3087101	XP_040729512.1
NW_024468037.1	3087497	3088813	XP_040729513.1
NW_024468037.1	3090170	3091420	XP_040729514.1
NW_024468037.1	3092512	3094867	XP_040729515.1
NW_024468037.1	3095274	3096545	XP_040729516.1
NW_024468037.1	3096645	3097533	XP_040729517.1
NW_024468037.1	3097789	3099259	XP_040729518.1
NW_024468037.1	3100949	3103038	XP_040729519.1
NW_024468037.1	3103381	3103975	XP_040729520.1
NW_024468037.1	3104597	3106193	XP_040729521.1
NW_024468037.1	3106927	3107566	XP_040729522.1
NW_024468037.1	3107703	3114108	XP_040729523.1
NW_024468037.1	3114376	3115260	XP_040729524.1
NW_024468037.1	3115389	3117790	XP_040729525.1
NW_024468037.1	3118250	3120331	XP_040729526.1
NW_024468037.1	3120683	3121964	XP_040729527.1
NW_024468037.1	3122134	3124018	XP_040729528.1
NW_024468037.1	3124167	3125099	XP_040729529.1
NW_024468037.1	3125257	3126392	XP_040729530.1
NW_024468037.1	3127021	3127999	XP_040729531.1
NW_024468037.1	3128280	3129690	XP_040729532.1
NW_024468037.1	3131209	3132025	XP_040729533.1
NW_024468037.1	3132461	3133752	XP_040729534.1
NW_024468037.1	3134054	3136716	XP_040729535.1
NW_024468037.1	3136933	3137944	XP_040729536.1
NW_024468037.1	3138805	3141145	XP_040729537.1
NW_024468037.1	3141563	3142483	XP_040729538.1
NW_024468037.1	3143070	3145649	XP_040729539.1
NW_024468037.1	3146617	3150443	XP_040729540.1
NW_024468037.1	3151555	3157040	XP_040729541.1
NW_024468037.1	3157555	3159190	XP_040729542.1
NW_024468037.1	3161240	3162032	XP_040729543.1
NW_024468037.1	3162472	3163534	XP_040729544.1
NW_024468037.1	3164671	3165646	XP_040729545.1
NW_024468037.1	3165900	3169255	XP_040729546.1
NW_024468037.1	3169689	3170516	XP_040729547.1
NW_024468037.1	3171598	3173611	XP_040729548.1
NW_024468037.1	3174329	3178460	XP_040729549.1
NW_024468037.1	3179394	3180667	XP_040729550.1
NW_024468037.1	3181311	3183020	XP_040729551.1
NW_024468037.1	3183505	3190195	XP_040729552.1
NW_024468037.1	3190356	3191391	XP_040729553.1
NW_024468037.1	3193074	3194236	XP_040729554.1
NW_024468037.1	3196576	3197704	XP_040729555.1
NW_024468037.1	3198211	3199259	XP_040729556.1
NW_024468037.1	3199567	3201950	XP_040729557.1
NW_024468037.1	3202079	3203177	XP_040729558.1
NW_024468037.1	3203629	3204637	XP_040729559.1
NW_024468037.1	3205197	3206919	XP_040729560.1
NW_024468037.1	3208554	3209130	XP_040729561.1
NW_024468037.1	3209384	3210464	XP_040729562.1
NW_024468037.1	3213652	3215970	XP_040729563.1
NW_024468037.1	3216890	3218456	XP_040729564.1
NW_024468037.1	3220771	3222554	XP_040729565.1
NW_024468037.1	3225046	3226186	XP_040729566.1
NW_024468037.1	3227068	3228520	XP_040729567.1
NW_024468037.1	3229254	3231177	XP_040729568.1
NW_024468037.1	3232837	3233949	XP_040729569.1
NW_024468037.1	3234076	3234959	XP_040729570.1
NW_024468037.1	3239123	3240858	XP_040729571.1
NW_024468037.1	3242685	3249066	XP_040729572.1
NW_024468037.1	3249993	3253522	XP_040729573.1
NW_024468037.1	3254592	3256798	XP_040729574.1
NW_024468037.1	3257783	3259724	XP_040729575.1
NW_024468037.1	3260546	3261389	XP_040729576.1
NW_024468037.1	3262332	3262932	XP_040729577.1
NW_024468037.1	3265112	3268610	XP_040729578.1
NW_024468037.1	3272903	3273842	XP_040729579.1
NW_024468037.1	3274026	3276365	XP_040729580.1
NW_024468037.1	3277084	3278694	XP_040729581.1
NW_024468037.1	3282207	3282786	XP_040729582.1
NW_024468037.1	3283208	3283835	XP_040729583.1
NW_024468037.1	3287140	3288961	XP_040729584.1
NW_024468037.1	3290123	3290774	XP_040729585.1
NW_024468037.1	3291429	3292495	XP_040729586.1
NW_024468037.1	3292951	3293188	XP_040729587.1
NW_024468037.1	3293857	3297153	XP_040729588.1
NW_024468037.1	3298674	3300710	XP_040729589.1
NW_024468037.1	3300990	3303622	XP_040729590.1
NW_024468037.1	3303909	3304944	XP_040729591.1
NW_024468037.1	3307284	3307951	XP_040729592.1
NW_024468037.1	3308324	3309100	XP_040729593.1
NW_024468037.1	3309960	3310563	XP_040729594.1
NW_024468037.1	3311758	3312900	XP_040729595.1
NW_024468037.1	3313215	3315269	XP_040729596.1
NW_024468037.1	3316253	3317323	XP_040729597.1
NW_024468037.1	3319557	3320669	XP_040729598.1
NW_024468037.1	3322481	3323543	XP_040729599.1
NW_024468037.1	3324148	3326500	XP_040729600.1
NW_024468037.1	3328323	3329714	XP_040729601.1
NW_024468037.1	3330452	3332409	XP_040729602.1
NW_024468037.1	3332487	3333813	XP_040729603.1
NW_024468037.1	3335690	3336317	XP_040729604.1
NW_024468037.1	3337413	3338328	XP_040729605.1
NW_024468037.1	3340066	3341959	XP_040729606.1
NW_024468037.1	3342744	3344596	XP_040729607.1
NW_024468037.1	3344726	3346342	XP_040729608.1
NW_024468037.1	3347252	3348767	XP_040729609.1
NW_024468037.1	3349191	3350960	XP_040729610.1
NW_024468037.1	3351401	3352739	XP_040729611.1
NW_024468037.1	3353527	3355550	XP_040729612.1
NW_024468037.1	3355807	3357341	XP_040729613.1
NW_024468037.1	3358151	3360044	XP_040729614.1
NW_024468037.1	3360663	3364005	XP_040729615.1
NW_024468037.1	3364615	3365204	XP_040729616.1
NW_024468037.1	3367123	3368932	XP_040729617.1
NW_024468037.1	3372185	3372832	XP_040729618.1
NW_024468037.1	3373242	3374100	XP_040729619.1
NW_024468037.1	3374299	3375037	XP_040729620.1
NW_024468037.1	3376636	3384114	XP_040729621.1
NW_024468037.1	3386121	3391751	XP_040729622.1
NW_024468037.1	3391852	3393853	XP_040729623.1
NW_024468037.1	3394743	3395367	XP_040729624.1
NW_024468037.1	3395646	3397650	XP_040729625.1
NW_024468037.1	3398382	3399396	XP_040729626.1
NW_024468037.1	3400643	3402364	XP_040729627.1
NW_024468037.1	3402716	3406452	XP_040729628.1
NW_024468037.1	3407023	3408574	XP_040729629.1
NW_024468037.1	3410932	3414255	XP_040729630.1
NW_024468037.1	3418384	3419960	XP_040729631.1
NW_024468037.1	3420349	3421646	XP_040729632.1
NW_024468037.1	3422216	3423071	XP_040729633.1
NW_024468037.1	3423508	3425416	XP_040729634.1
NW_024468037.1	3426503	3428617	XP_040729635.1
NW_024468037.1	3430989	3432491	XP_040729636.1
NW_024468037.1	3432783	3433526	XP_040729637.1
NW_024468037.1	3434177	3435948	XP_040729638.1
NW_024468037.1	3436074	3437679	XP_040729639.1
NW_024468037.1	3437933	3439913	XP_040729640.1
NW_024468037.1	3440429	3441773	XP_040729641.1
NW_024468037.1	3448824	3451565	XP_040729642.1
NW_024468037.1	3453506	3455003	XP_040729643.1
NW_024468037.1	3456934	3458857	XP_040729644.1
NW_024468037.1	3460494	3464004	XP_040729645.1
NW_024468037.1	3466909	3467478	XP_040729646.1
NW_024468037.1	3467993	3469025	XP_040729647.1
NW_024468037.1	3471660	3474096	XP_040729648.1
NW_024468037.1	3474413	3475199	XP_040729649.1
NW_024468037.1	3476266	3476927	XP_040729650.1
NW_024468037.1	3478052	3478499	XP_040729651.1
NW_024468037.1	3482984	3485800	XP_040729652.1
NW_024468037.1	3486291	3487515	XP_040729653.1
NW_024468037.1	3488845	3490352	XP_040729654.1
NW_024468037.1	3491433	3492062	XP_040729655.1
NW_024468037.1	3494929	3495691	XP_040729656.1
NW_024468037.1	3496104	3496678	XP_040729657.1
NW_024468037.1	3497578	3499896	XP_040729658.1
NW_024468037.1	3502079	3503333	XP_040729659.1
NW_024468037.1	3507334	3509933	XP_040729660.1
NW_024468037.1	3510395	3512475	XP_040729661.1
NW_024468037.1	3513298	3514816	XP_040729662.1
NW_024468037.1	3520524	3521940	XP_040729663.1
NW_024468037.1	3522858	3523614	XP_040729664.1
NW_024468037.1	3527114	3529093	XP_040729665.1
NW_024468037.1	3529220	3530939	XP_040729666.1
NW_024468037.1	3531180	3532497	XP_040729667.1
NW_024468037.1	3532834	3533328	XP_040729668.1
NW_024468037.1	3533759	3535481	XP_040729669.1
NW_024468037.1	3536624	3538975	XP_040729670.1
NW_024468037.1	3539612	3540368	XP_040729671.1
NW_024468037.1	3542768	3543729	XP_040729672.1
NW_024468037.1	3545751	3546395	XP_040729673.1
NW_024468037.1	3546622	3547865	XP_040729674.1
NW_024468037.1	3549680	3550786	XP_040729675.1
NW_024468037.1	3553546	3557981	XP_040729676.1
NW_024468037.1	3558856	3559612	XP_040729677.1
NW_024468037.1	3561292	3561853	XP_040729678.1
NW_024468037.1	3562476	3563253	XP_040729679.1
NW_024468037.1	3563780	3565206	XP_040729680.1
NW_024468037.1	3565560	3568020	XP_040729681.1
NW_024468037.1	3568751	3571563	XP_040729682.1
NW_024468037.1	3573192	3573957	XP_040729683.1
NW_024468037.1	3574388	3575923	XP_040729684.1
NW_024468037.1	3577057	3581205	XP_040729685.1
NW_024468037.1	3582727	3584435	XP_040729686.1
NW_024468037.1	3586957	3588006	XP_040729687.1
NW_024468037.1	3588316	3590042	XP_040729688.1
NW_024468037.1	3591380	3592788	XP_040729689.1
NW_024468037.1	3593248	3595058	XP_040729690.1
NW_024468037.1	3595739	3598201	XP_040729691.1
NW_024468037.1	3599111	3601447	XP_040729692.1
NW_024468037.1	3603313	3605164	XP_040729693.1
NW_024468037.1	3605694	3607712	XP_040729694.1
NW_024468037.1	3608759	3609406	XP_040729695.1
NW_024468037.1	3610495	3612077	XP_040729696.1
NW_024468037.1	3612713	3614413	XP_040729697.1
NW_024468037.1	3615520	3616258	XP_040729698.1
NW_024468037.1	3618611	3619442	XP_040729699.1
NW_024468037.1	3620329	3621306	XP_040729700.1
NW_024468037.1	3621617	3622169	XP_040729701.1
NW_024468037.1	3623065	3624400	XP_040729702.1
NW_024468037.1	3625565	3626130	XP_040729703.1
NW_024468037.1	3627159	3628278	XP_040729704.1
NW_024468037.1	3629184	3630733	XP_040729705.1
NW_024468037.1	3631315	3633614	XP_040729706.1
NW_024468037.1	3633772	3634513	XP_040729707.1
NW_024468037.1	3634865	3637020	XP_040729708.1
NW_024468037.1	3637773	3639224	XP_040729709.1
NW_024468037.1	3639980	3640988	XP_040729710.1
NW_024468037.1	3641376	3641831	XP_040729711.1
NW_024468037.1	3642217	3643339	XP_040729712.1
NW_024468037.1	3643584	3647266	XP_040729713.1
NW_024468037.1	3647803	3649396	XP_040729714.1
NW_024468037.1	3650145	3651280	XP_040729715.1
NW_024468037.1	3651730	3654733	XP_040729716.1
NW_024468037.1	3655383	3656506	XP_040729717.1
NW_024468037.1	3657280	3660203	XP_040729718.1
NW_024468037.1	3660712	3662167	XP_040729719.1
NW_024468037.1	3663128	3664140	XP_040729720.1
NW_024468037.1	3664870	3665626	XP_040729721.1
NW_024468037.1	3666265	3667081	XP_040729722.1
NW_024468037.1	3670164	3672021	XP_040729723.1
NW_024468037.1	3673248	3673791	XP_040729724.1
NW_024468037.1	3674663	3679910	XP_040729725.1
NW_024468037.1	3680583	3681390	XP_040729726.1
NW_024468037.1	3683662	3690463	XP_040729727.1
NW_024468037.1	3691181	3693307	XP_040729728.1
NW_024468037.1	3697489	3698321	XP_040729729.1
NW_024468037.1	3698913	3700092	XP_040729730.1
NW_024468037.1	3700942	3702726	XP_040729731.1
NW_024468037.1	3703412	3704291	XP_040729732.1
NW_024468037.1	3704628	3706023	XP_040729733.1
NW_024468037.1	3706573	3708864	XP_040729734.1
NW_024468037.1	3709624	3711301	XP_040729735.1
NW_024468037.1	3712614	3720457	XP_040729736.1
NW_024468037.1	3722492	3723546	XP_040729737.1
NW_024468037.1	3725107	3725704	XP_040729738.1
NW_024468037.1	3727097	3729261	XP_040729739.1
NW_024468037.1	3730065	3731588	XP_040729740.1
NW_024468037.1	3732717	3734664	XP_040729741.1
NW_024468037.1	3734925	3735785	XP_040729742.1
NW_024468037.1	3737082	3739005	XP_040729743.1
NW_024468037.1	3739787	3740477	XP_040729744.1
NW_024468037.1	3741116	3741788	XP_040729745.1
NW_024468037.1	3743381	3748931	XP_040729746.1
NW_024468037.1	3749362	3750541	XP_040729747.1
NW_024468037.1	3751022	3752108	XP_040729748.1
NW_024468037.1	3752648	3753158	XP_040729749.1
NW_024468037.1	3753766	3756212	XP_040729750.1
NW_024468037.1	3756498	3759012	XP_040729751.1
NW_024468037.1	3760803	3762315	XP_040729752.1
NW_024468037.1	3762772	3764184	XP_040729753.1
NW_024468037.1	3765444	3766892	XP_040729754.1
NW_024468037.1	3767036	3768429	XP_040729755.1
NW_024468037.1	3769313	3769976	XP_040729756.1
NW_024468037.1	3770863	3773885	XP_040729757.1
NW_024468037.1	3776585	3778250	XP_040729758.1
NW_024468037.1	3778951	3780739	XP_040729759.1
NW_024468037.1	3781556	3782196	XP_040729760.1
NW_024468037.1	3786169	3789495	XP_040729761.1
NW_024468037.1	3790608	3790996	XP_040729762.1
NW_024468037.1	3793313	3794952	XP_040729763.1
NW_024468037.1	3795164	3796055	XP_040729764.1
NW_024468037.1	3796630	3797800	XP_040729765.1
NW_024468037.1	3797974	3799177	XP_040729766.1
NW_024468037.1	3800436	3801893	XP_040729767.1
NW_024468037.1	3803420	3806533	XP_040729768.1
NW_024468037.1	3807512	3809128	XP_040729769.1
NW_024468037.1	3811425	3812757	XP_040729770.1
NW_024468037.1	3813474	3815013	XP_040729771.1
NW_024468037.1	3815332	3827704	XP_040729772.1
NW_024468037.1	3828602	3831367	XP_040729773.1
NW_024468037.1	3831847	3833278	XP_040729774.1
NW_024468037.1	3836959	3839164	XP_040729775.1
NW_024468037.1	3840747	3841974	XP_040729776.1
NW_024468037.1	3843098	3844266	XP_040729777.1
NW_024468037.1	3846119	3847757	XP_040729778.1
NW_024468037.1	3848487	3850874	XP_040729779.1
NW_024468037.1	3852270	3853413	XP_040729780.1
NW_024468037.1	3854164	3856025	XP_040729781.1
NW_024468037.1	3856357	3857560	XP_040729782.1
NW_024468037.1	3859185	3860181	XP_040729783.1
NW_024468037.1	3864311	3865639	XP_040729784.1
NW_024468037.1	3870467	3872384	XP_040729785.1
NW_024468037.1	3875060	3875879	XP_040729786.1
NW_024468037.1	3876501	3878553	XP_040729787.1
NW_024468037.1	3883261	3884300	XP_040729788.1
NW_024468037.1	3887533	3889252	XP_040729789.1
NW_024468037.1	3893295	3894525	XP_040729790.1
NW_024468037.1	3894749	3901079	XP_040729791.1
NW_024468037.1	3901567	3907926	XP_040729792.1
NW_024468037.1	3908191	3908990	XP_040729793.1
NW_024468037.1	3910305	3912048	XP_040729794.1
NW_024468037.1	3914716	3916602	XP_040729795.1
NW_024468037.1	3918066	3918806	XP_040729796.1
NW_024468037.1	3919252	3920035	XP_040729797.1
NW_024468037.1	3925298	3926061	XP_040729798.1
NW_024468037.1	3926943	3930311	XP_040729799.1
NW_024468038.1	946	1581	XP_040729800.1
NW_024468038.1	2640	3832	XP_040729801.1
NW_024468038.1	4191	6348	XP_040729802.1
NW_024468038.1	9433	13279	XP_040729803.1
NW_024468038.1	14191	14443	XP_040729804.1
NW_024468038.1	14673	16826	XP_040729805.1
NW_024468038.1	17192	17706	XP_040729806.1
NW_024468038.1	22384	24727	XP_040729807.1
NW_024468038.1	25058	28104	XP_040729808.1
NW_024468038.1	28180	29034	XP_040729809.1
NW_024468038.1	29629	30961	XP_040729810.1
NW_024468038.1	31415	33483	XP_040729811.1
NW_024468038.1	33677	34505	XP_040729812.1
NW_024468038.1	34936	38011	XP_040729813.1
NW_024468038.1	38582	38892	XP_040729814.1
NW_024468038.1	39222	42118	XP_040729815.1
NW_024468038.1	43763	46016	XP_040729816.1
NW_024468038.1	46811	50659	XP_040729817.1
NW_024468038.1	51027	52974	XP_040729818.1
NW_024468038.1	53543	54661	XP_040729819.1
NW_024468038.1	55022	63516	XP_040729820.1
NW_024468038.1	64088	64728	XP_040729821.1
NW_024468038.1	64946	65720	XP_040729822.1
NW_024468038.1	66205	67831	XP_040729823.1
NW_024468038.1	68196	70146	XP_040729824.1
NW_024468038.1	70502	71570	XP_040729825.1
NW_024468038.1	72315	75602	XP_040729826.1
NW_024468038.1	75950	82119	XP_040729827.1
NW_024468038.1	83335	83920	XP_040729828.1
NW_024468038.1	86326	89590	XP_040729829.1
NW_024468038.1	90934	93009	XP_040729830.1
NW_024468038.1	93341	94141	XP_040729831.1
NW_024468038.1	105173	106514	XP_040729832.1
NW_024468038.1	116078	119127	XP_040729833.1
NW_024468038.1	119599	122700	XP_040729834.1
NW_024468038.1	124440	125724	XP_040729835.1
NW_024468038.1	126582	128426	XP_040729836.1
NW_024468038.1	130426	132475	XP_040729837.1
NW_024468038.1	139359	142634	XP_040729838.1
NW_024468038.1	143010	144243	XP_040729839.1
NW_024468038.1	145697	146876	XP_040729840.1
NW_024468038.1	147081	148530	XP_040729841.1
NW_024468038.1	148932	150213	XP_040729842.1
NW_024468038.1	150685	151207	XP_040729843.1
NW_024468038.1	152106	153666	XP_040729844.1
NW_024468038.1	153880	155477	XP_040729845.1
NW_024468038.1	158932	160651	XP_040729846.1
NW_024468038.1	162168	164332	XP_040729847.1
NW_024468038.1	165428	167276	XP_040729848.1
NW_024468038.1	168174	169194	XP_040729849.1
NW_024468038.1	169792	170805	XP_040729850.1
NW_024468038.1	171450	175181	XP_040729851.1
NW_024468038.1	175468	176346	XP_040729852.1
NW_024468038.1	176958	178679	XP_040729853.1
NW_024468038.1	179156	183064	XP_040729854.1
NW_024468038.1	185849	186917	XP_040729855.1
NW_024468038.1	187272	187950	XP_040729856.1
NW_024468038.1	190794	192167	XP_040729857.1
NW_024468038.1	193512	194113	XP_040729858.1
NW_024468038.1	197014	199844	XP_040729859.1
NW_024468038.1	200419	201157	XP_040729860.1
NW_024468038.1	203318	204466	XP_040729861.1
NW_024468038.1	204722	205289	XP_040729862.1
NW_024468038.1	206337	207749	XP_040729863.1
NW_024468038.1	208796	210779	XP_040729864.1
NW_024468038.1	211200	212038	XP_040729865.1
NW_024468038.1	213150	213777	XP_040729866.1
NW_024468038.1	214042	218789	XP_040729867.1
NW_024468038.1	219425	220880	XP_040729868.1
NW_024468038.1	221255	221881	XP_040729869.1
NW_024468038.1	222198	223927	XP_040729870.1
NW_024468038.1	224507	225173	XP_040729871.1
NW_024468038.1	225729	227248	XP_040729872.1
NW_024468038.1	228197	232353	XP_040729873.1
NW_024468038.1	236285	236863	XP_040729874.1
NW_024468038.1	238973	240227	XP_040729875.1
NW_024468038.1	240655	242334	XP_040729876.1
NW_024468038.1	242943	244256	XP_040729877.1
NW_024468038.1	247384	248744	XP_040729878.1
NW_024468038.1	249119	251657	XP_040729879.1
NW_024468038.1	251752	254408	XP_040729880.1
NW_024468038.1	254667	255695	XP_040729881.1
NW_024468038.1	256108	257389	XP_040729882.1
NW_024468038.1	257548	262959	XP_040729883.1
NW_024468038.1	266336	267151	XP_040729884.1
NW_024468038.1	274844	276401	XP_040729885.1
NW_024468038.1	276941	277907	XP_040729886.1
NW_024468038.1	278135	278888	XP_040729887.1
NW_024468038.1	279197	280108	XP_040729888.1
NW_024468038.1	280173	281815	XP_040729889.1
NW_024468038.1	284382	284893	XP_040729890.1
NW_024468038.1	286369	286943	XP_040729891.1
NW_024468038.1	287959	290515	XP_040729892.1
NW_024468038.1	290764	291840	XP_040729893.1
NW_024468038.1	292520	293431	XP_040729894.1
NW_024468038.1	294079	296007	XP_040729895.1
NW_024468038.1	296535	297372	XP_040729896.1
NW_024468038.1	297955	299899	XP_040729897.1
NW_024468038.1	300321	304922	XP_040729898.1
NW_024468038.1	305678	307146	XP_040729899.1
NW_024468038.1	309822	311143	XP_040729900.1
NW_024468038.1	312418	314002	XP_040729901.1
NW_024468038.1	314683	315547	XP_040729902.1
NW_024468038.1	316109	318363	XP_040729903.1
NW_024468038.1	319307	319888	XP_040729904.1
NW_024468038.1	322050	322407	XP_040729905.1
NW_024468038.1	323029	323849	XP_040729906.1
NW_024468038.1	324669	325910	XP_040729907.1
NW_024468038.1	326287	329332	XP_040729908.1
NW_024468038.1	329826	330732	XP_040729909.1
NW_024468038.1	331426	332837	XP_040729910.1
NW_024468038.1	333520	335308	XP_040729911.1
NW_024468038.1	336348	339157	XP_040729912.1
NW_024468038.1	339226	341524	XP_040729913.1
NW_024468038.1	342193	343139	XP_040729914.1
NW_024468038.1	345192	346363	XP_040729915.1
NW_024468038.1	348311	353039	XP_040729916.1
NW_024468038.1	355343	363349	XP_040729917.1
NW_024468038.1	363720	365969	XP_040729918.1
NW_024468038.1	366505	368411	XP_040729919.1
NW_024468038.1	369914	372516	XP_040729920.1
NW_024468038.1	372922	373889	XP_040729921.1
NW_024468038.1	374051	375624	XP_040729922.1
NW_024468038.1	376499	377447	XP_040729923.1
NW_024468038.1	377711	379039	XP_040729924.1
NW_024468038.1	379663	381421	XP_040729925.1
NW_024468038.1	381809	383385	XP_040729926.1
NW_024468038.1	383510	385612	XP_040729927.1
NW_024468038.1	385966	387104	XP_040729928.1
NW_024468038.1	387351	389585	XP_040729929.1
NW_024468038.1	391318	397477	XP_040729930.1
NW_024468038.1	400019	402076	XP_040729931.1
NW_024468038.1	402396	403047	XP_040729932.1
NW_024468038.1	403795	409559	XP_040729933.1
NW_024468038.1	409940	410454	XP_040729934.1
NW_024468038.1	410731	413941	XP_040729935.1
NW_024468038.1	414268	415273	XP_040729936.1
NW_024468038.1	415678	417826	XP_040729937.1
NW_024468038.1	419838	423224	XP_040729938.1
NW_024468038.1	425327	427733	XP_040729939.1
NW_024468038.1	428201	429569	XP_040729940.1
NW_024468038.1	430080	431423	XP_040729941.1
NW_024468038.1	432305	433460	XP_040729942.1
NW_024468038.1	435017	436124	XP_040729943.1
NW_024468038.1	436330	436723	XP_040729944.1
NW_024468038.1	438039	441866	XP_040729945.1
NW_024468038.1	445437	446754	XP_040729946.1
NW_024468038.1	448310	450065	XP_040729947.1
NW_024468038.1	450854	451601	XP_040729948.1
NW_024468038.1	451867	452354	XP_040729949.1
NW_024468038.1	453393	456348	XP_040729950.1
NW_024468038.1	457037	459802	XP_040729951.1
NW_024468038.1	460997	462936	XP_040729952.1
NW_024468038.1	463850	464724	XP_040729953.1
NW_024468038.1	465207	466316	XP_040729954.1
NW_024468038.1	468141	468752	XP_040729955.1
NW_024468038.1	469200	472521	XP_040729956.1
NW_024468038.1	475321	477944	XP_040729957.1
NW_024468038.1	479624	480984	XP_040729958.1
NW_024468038.1	482143	485307	XP_040729959.1
NW_024468038.1	485635	486542	XP_040729960.1
NW_024468038.1	489759	491277	XP_040729961.1
NW_024468038.1	492006	493032	XP_040729962.1
NW_024468038.1	493200	494855	XP_040729963.1
NW_024468038.1	496322	498778	XP_040729964.1
NW_024468038.1	499999	501542	XP_040729965.1
NW_024468038.1	502359	502846	XP_040729966.1
NW_024468038.1	502964	506436	XP_040729967.1
NW_024468038.1	506802	507981	XP_040729968.1
NW_024468038.1	508786	510381	XP_040729969.1
NW_024468038.1	510808	516089	XP_040729970.1
NW_024468038.1	516377	517130	XP_040729971.1
NW_024468038.1	519958	520801	XP_040729972.1
NW_024468038.1	521187	521552	XP_040729973.1
NW_024468038.1	522790	526954	XP_040729974.1
NW_024468038.1	530457	538353	XP_040729975.1
NW_024468038.1	540399	541688	XP_040729976.1
NW_024468038.1	542180	543138	XP_040729977.1
NW_024468038.1	543417	544435	XP_040729978.1
NW_024468038.1	545775	547159	XP_040729979.1
NW_024468038.1	549572	550328	XP_040729980.1
NW_024468038.1	550587	552524	XP_040729981.1
NW_024468038.1	553398	555199	XP_040729982.1
NW_024468038.1	555676	562082	XP_040729983.1
NW_024468038.1	562228	564105	XP_040729984.1
NW_024468038.1	564779	566173	XP_040729985.1
NW_024468038.1	569370	569811	XP_040729986.1
NW_024468038.1	570001	570948	XP_040729987.1
NW_024468038.1	573273	574587	XP_040729988.1
NW_024468038.1	575141	575947	XP_040729989.1
NW_024468038.1	576372	578287	XP_040729990.1
NW_024468038.1	579502	580458	XP_040729991.1
NW_024468038.1	580854	582198	XP_040729992.1
NW_024468038.1	592818	593882	XP_040729993.1
NW_024468038.1	596396	598186	XP_040729994.1
NW_024468038.1	598961	599270	XP_040729995.1
NW_024468038.1	599907	600858	XP_040729996.1
NW_024468038.1	601488	602301	XP_040729997.1
NW_024468038.1	603310	605479	XP_040729998.1
NW_024468038.1	607450	609528	XP_040729999.1
NW_024468038.1	609867	611406	XP_040730000.1
NW_024468038.1	612547	613344	XP_040730001.1
NW_024468038.1	614450	615978	XP_040730002.1
NW_024468038.1	617017	618271	XP_040730003.1
NW_024468038.1	619033	620110	XP_040730004.1
NW_024468038.1	620855	622625	XP_040730005.1
NW_024468038.1	622973	624140	XP_040730006.1
NW_024468038.1	625238	629786	XP_040730007.1
NW_024468038.1	631845	633030	XP_040730008.1
NW_024468038.1	634249	636755	XP_040730009.1
NW_024468038.1	637585	640123	XP_040730010.1
NW_024468038.1	640448	642358	XP_040730011.1
NW_024468038.1	643268	644035	XP_040730012.1
NW_024468038.1	644780	650501	XP_040730013.1
NW_024468038.1	650779	652653	XP_040730014.1
NW_024468038.1	653483	657540	XP_040730015.1
NW_024468038.1	657947	659160	XP_040730016.1
NW_024468038.1	659859	660383	XP_040730017.1
NW_024468038.1	662954	665143	XP_040730018.1
NW_024468038.1	666218	668089	XP_040730019.1
NW_024468038.1	668965	671517	XP_040730020.1
NW_024468038.1	671972	674481	XP_040730021.1
NW_024468038.1	676389	683146	XP_040730022.1
NW_024468038.1	683910	686109	XP_040730023.1
NW_024468038.1	686449	687475	XP_040730024.1
NW_024468038.1	687722	688546	XP_040730025.1
NW_024468038.1	688958	689823	XP_040730026.1
NW_024468038.1	690138	693460	XP_040730027.1
NW_024468038.1	695054	696834	XP_040730028.1
NW_024468038.1	697662	698650	XP_040730029.1
NW_024468038.1	698873	700653	XP_040730030.1
NW_024468038.1	700904	701871	XP_040730031.1
NW_024468038.1	707973	710196	XP_040730032.1
NW_024468038.1	712365	714887	XP_040730033.1
NW_024468038.1	720145	723082	XP_040730034.1
NW_024468038.1	723700	725039	XP_040730035.1
NW_024468038.1	725760	726699	XP_040730036.1
NW_024468038.1	727089	727716	XP_040730037.1
NW_024468038.1	728433	728927	XP_040730038.1
NW_024468038.1	729371	736298	XP_040730039.1
NW_024468038.1	736868	737928	XP_040730040.1
NW_024468038.1	738932	739736	XP_040730041.1
NW_024468038.1	740535	742052	XP_040730042.1
NW_024468038.1	743635	745329	XP_040730043.1
NW_024468038.1	745636	746599	XP_040730044.1
NW_024468038.1	747905	749015	XP_040730045.1
NW_024468038.1	749718	750537	XP_040730046.1
NW_024468038.1	751726	755980	XP_040730047.1
NW_024468038.1	757406	760197	XP_040730048.1
NW_024468038.1	771799	773395	XP_040730049.1
NW_024468038.1	774305	775145	XP_040730050.1
NW_024468038.1	775774	779232	XP_040730051.1
NW_024468038.1	780061	781823	XP_040730052.1
NW_024468038.1	789690	790314	XP_040730053.1
NW_024468038.1	790912	791785	XP_040730054.1
NW_024468038.1	792539	796203	XP_040730055.1
NW_024468038.1	797157	798219	XP_040730056.1
NW_024468038.1	799305	801731	XP_040730057.1
NW_024468038.1	802597	802906	XP_040730058.1
NW_024468038.1	807409	808600	XP_040730059.1
NW_024468038.1	808870	811231	XP_040730060.1
NW_024468038.1	813463	813760	XP_040730061.1
NW_024468038.1	822956	826534	XP_040730062.1
NW_024468038.1	826772	827411	XP_040730063.1
NW_024468038.1	827671	828499	XP_040730064.1
NW_024468038.1	829423	833130	XP_040730065.1
NW_024468038.1	834762	836454	XP_040730066.1
NW_024468038.1	836929	838055	XP_040730067.1
NW_024468038.1	838544	839786	XP_040730068.1
NW_024468038.1	840190	845882	XP_040730069.1
NW_024468038.1	846301	847339	XP_040730070.1
NW_024468038.1	848453	850409	XP_040730071.1
NW_024468038.1	851132	854103	XP_040730072.1
NW_024468038.1	855134	859267	XP_040730073.1
NW_024468038.1	859792	862006	XP_040730074.1
NW_024468038.1	863730	865148	XP_040730075.1
NW_024468038.1	866214	867664	XP_040730076.1
NW_024468038.1	869970	871750	XP_040730077.1
NW_024468038.1	874751	876131	XP_040730078.1
NW_024468038.1	877741	879299	XP_040730079.1
NW_024468038.1	886346	888433	XP_040730080.1
NW_024468038.1	888715	889798	XP_040730081.1
NW_024468038.1	890320	891487	XP_040730082.1
NW_024468038.1	893041	894644	XP_040730083.1
NW_024468038.1	895554	896336	XP_040730084.1
NW_024468038.1	896797	898379	XP_040730085.1
NW_024468038.1	898811	900059	XP_040730086.1
NW_024468038.1	903208	903595	XP_040730087.1
NW_024468038.1	904057	905544	XP_040730088.1
NW_024468038.1	905979	907272	XP_040730089.1
NW_024468038.1	907471	908347	XP_040730090.1
NW_024468038.1	909247	911414	XP_040730091.1
NW_024468038.1	912663	913449	XP_040730092.1
NW_024468038.1	915907	917471	XP_040730093.1
NW_024468038.1	918036	919691	XP_040730094.1
NW_024468038.1	920120	921789	XP_040730095.1
NW_024468038.1	923818	924580	XP_040730096.1
NW_024468038.1	925303	927395	XP_040730097.1
NW_024468038.1	928488	930957	XP_040730098.1
NW_024468038.1	931814	933720	XP_040730099.1
NW_024468038.1	934670	934979	XP_040730100.1
NW_024468038.1	935287	936370	XP_040730101.1
NW_024468038.1	939536	940363	XP_040730102.1
NW_024468038.1	942541	943840	XP_040730103.1
NW_024468038.1	948052	949360	XP_040730104.1
NW_024468038.1	950137	952480	XP_040730105.1
NW_024468038.1	952740	953652	XP_040730106.1
NW_024468038.1	954962	957007	XP_040730107.1
NW_024468038.1	959564	961008	XP_040730108.1
NW_024468038.1	961981	962709	XP_040730109.1
NW_024468038.1	963512	971412	XP_040730110.1
NW_024468038.1	972102	973294	XP_040730111.1
NW_024468038.1	973573	975579	XP_040730112.1
NW_024468038.1	975796	979407	XP_040730113.1
NW_024468038.1	979848	982227	XP_040730114.1
NW_024468038.1	982677	983739	XP_040730115.1
NW_024468038.1	984240	984764	XP_040730116.1
NW_024468038.1	987257	987856	XP_040730117.1
NW_024468038.1	988710	990224	XP_040730118.1
NW_024468038.1	991155	995398	XP_040730119.1
NW_024468038.1	998701	1003538	XP_040730120.1
NW_024468038.1	1004127	1005149	XP_040730121.1
NW_024468038.1	1005640	1006575	XP_040730122.1
NW_024468038.1	1006988	1008496	XP_040730123.1
NW_024468038.1	1009606	1016161	XP_040730124.1
NW_024468038.1	1016682	1018023	XP_040730125.1
NW_024468038.1	1021793	1022372	XP_040730126.1
NW_024468038.1	1023076	1025257	XP_040730127.1
NW_024468038.1	1026571	1029918	XP_040730128.1
NW_024468038.1	1031456	1033676	XP_040730129.1
NW_024468038.1	1034400	1035469	XP_040730130.1
NW_024468038.1	1036153	1037286	XP_040730131.1
NW_024468038.1	1037957	1039128	XP_040730132.1
NW_024468038.1	1039730	1040521	XP_040730133.1
NW_024468038.1	1040941	1044023	XP_040730134.1
NW_024468038.1	1044543	1046203	XP_040730135.1
NW_024468038.1	1046705	1050838	XP_040730136.1
NW_024468038.1	1053302	1054903	XP_040730137.1
NW_024468038.1	1055394	1056830	XP_040730138.1
NW_024468038.1	1057452	1059339	XP_040730139.1
NW_024468038.1	1059782	1061190	XP_040730140.1
NW_024468038.1	1065059	1069467	XP_040730141.1
NW_024468038.1	1071400	1072218	XP_040730142.1
NW_024468038.1	1072772	1076316	XP_040730143.1
NW_024468038.1	1077835	1078215	XP_040730144.1
NW_024468038.1	1078634	1079339	XP_040730145.1
NW_024468038.1	1079819	1083878	XP_040730146.1
NW_024468038.1	1087158	1089122	XP_040730147.1
NW_024468038.1	1089822	1095834	XP_040730148.1
NW_024468038.1	1096057	1096831	XP_040730149.1
NW_024468038.1	1098060	1099707	XP_040730150.1
NW_024468038.1	1105220	1107136	XP_040730151.1
NW_024468038.1	1107816	1109359	XP_040730152.1
NW_024468038.1	1109816	1111499	XP_040730153.1
NW_024468038.1	1113363	1116885	XP_040730154.1
NW_024468038.1	1118032	1119364	XP_040730155.1
NW_024468038.1	1120352	1121069	XP_040730156.1
NW_024468038.1	1121424	1123014	XP_040730157.1
NW_024468038.1	1124154	1126667	XP_040730158.1
NW_024468038.1	1126845	1128251	XP_040730159.1
NW_024468038.1	1128751	1130095	XP_040730160.1
NW_024468038.1	1130486	1131492	XP_040730161.1
NW_024468038.1	1131654	1134353	XP_040730162.1
NW_024468038.1	1135429	1136971	XP_040730163.1
NW_024468038.1	1137487	1139246	XP_040730164.1
NW_024468038.1	1141355	1144536	XP_040730165.1
NW_024468038.1	1146836	1147997	XP_040730166.1
NW_024468038.1	1148307	1149797	XP_040730167.1
NW_024468038.1	1150156	1152063	XP_040730168.1
NW_024468038.1	1153888	1158316	XP_040730169.1
NW_024468038.1	1158626	1159433	XP_040730170.1
NW_024468038.1	1159974	1161201	XP_040730171.1
NW_024468038.1	1161411	1163828	XP_040730172.1
NW_024468038.1	1164538	1167677	XP_040730173.1
NW_024468038.1	1168006	1169051	XP_040730174.1
NW_024468038.1	1169465	1169917	XP_040730175.1
NW_024468038.1	1170521	1175758	XP_040730176.1
NW_024468038.1	1178731	1180049	XP_040730177.1
NW_024468038.1	1180549	1181584	XP_040730178.1
NW_024468038.1	1181822	1183335	XP_040730179.1
NW_024468038.1	1184556	1185722	XP_040730180.1
NW_024468038.1	1186302	1189334	XP_040730181.1
NW_024468038.1	1190080	1191371	XP_040730182.1
NW_024468038.1	1192917	1194384	XP_040730183.1
NW_024468038.1	1196012	1197648	XP_040730184.1
NW_024468038.1	1198206	1199899	XP_040730185.1
NW_024468038.1	1200247	1201517	XP_040730186.1
NW_024468038.1	1201860	1202618	XP_040730187.1
NW_024468038.1	1202771	1203491	XP_040730188.1
NW_024468038.1	1204200	1204842	XP_040730189.1
NW_024468038.1	1205359	1210772	XP_040730190.1
NW_024468038.1	1211049	1212680	XP_040730191.1
NW_024468038.1	1214322	1215138	XP_040730192.1
NW_024468038.1	1215399	1217030	XP_040730193.1
NW_024468038.1	1218074	1219505	XP_040730194.1
NW_024468038.1	1219617	1220646	XP_040730195.1
NW_024468038.1	1221024	1222371	XP_040730196.1
NW_024468038.1	1222671	1222988	XP_040730197.1
NW_024468038.1	1223353	1225196	XP_040730198.1
NW_024468038.1	1226018	1227177	XP_040730199.1
NW_024468038.1	1228719	1231381	XP_040730200.1
NW_024468038.1	1231984	1233582	XP_040730201.1
NW_024468038.1	1236149	1238234	XP_040730202.1
NW_024468038.1	1238722	1239488	XP_040730203.1
NW_024468038.1	1239741	1242915	XP_040730204.1
NW_024468038.1	1243949	1246634	XP_040730205.1
NW_024468038.1	1247073	1248313	XP_040730206.1
NW_024468038.1	1249001	1251143	XP_040730207.1
NW_024468038.1	1251501	1252860	XP_040730208.1
NW_024468038.1	1255282	1256281	XP_040730209.1
NW_024468038.1	1257169	1260992	XP_040730210.1
NW_024468038.1	1261100	1261883	XP_040730211.1
NW_024468038.1	1262542	1263072	XP_040730212.1
NW_024468038.1	1264177	1265893	XP_040730213.1
NW_024468038.1	1267402	1268887	XP_040730214.1
NW_024468038.1	1271403	1272417	XP_040730215.1
NW_024468038.1	1275136	1276319	XP_040730216.1
NW_024468038.1	1277030	1278938	XP_040730217.1
NW_024468038.1	1279659	1280635	XP_040730218.1
NW_024468038.1	1282689	1284295	XP_040730219.1
NW_024468038.1	1284927	1285292	XP_040730220.1
NW_024468038.1	1285674	1287666	XP_040730221.1
NW_024468038.1	1288310	1290243	XP_040730222.1
NW_024468038.1	1292069	1294258	XP_040730223.1
NW_024468038.1	1294774	1298156	XP_040730224.1
NW_024468038.1	1299264	1302384	XP_040730225.1
NW_024468038.1	1303284	1306191	XP_040730226.1
NW_024468038.1	1307170	1308109	XP_040730227.1
NW_024468038.1	1309295	1312598	XP_040730228.1
NW_024468038.1	1312999	1314684	XP_040730229.1
NW_024468038.1	1315665	1316488	XP_040730230.1
NW_024468038.1	1318000	1320513	XP_040730231.1
NW_024468038.1	1321063	1322472	XP_040730232.1
NW_024468038.1	1322903	1323338	XP_040730233.1
NW_024468038.1	1333315	1334500	XP_040730234.1
NW_024468038.1	1341845	1351451	XP_040730235.1
NW_024468038.1	1352700	1353803	XP_040730236.1
NW_024468038.1	1355761	1357714	XP_040730237.1
NW_024468038.1	1363067	1365607	XP_040730238.1
NW_024468038.1	1366043	1367030	XP_040730239.1
NW_024468038.1	1367455	1368913	XP_040730240.1
NW_024468038.1	1369894	1371239	XP_040730241.1
NW_024468038.1	1372150	1373122	XP_040730242.1
NW_024468038.1	1373525	1375934	XP_040730243.1
NW_024468038.1	1376312	1377460	XP_040730244.1
NW_024468038.1	1377818	1379048	XP_040730245.1
NW_024468038.1	1379493	1381235	XP_040730246.1
NW_024468038.1	1382785	1385881	XP_040730247.1
NW_024468038.1	1387852	1390472	XP_040730248.1
NW_024468038.1	1391292	1393765	XP_040730249.1
NW_024468038.1	1397139	1398342	XP_040730250.1
NW_024468038.1	1398936	1399768	XP_040730251.1
NW_024468038.1	1403908	1405493	XP_040730252.1
NW_024468038.1	1406191	1406946	XP_040730253.1
NW_024468038.1	1407490	1408250	XP_040730254.1
NW_024468038.1	1409193	1411588	XP_040730255.1
NW_024468038.1	1412825	1414059	XP_040730256.1
NW_024468038.1	1414322	1416179	XP_040730257.1
NW_024468038.1	1419070	1420612	XP_040730258.1
NW_024468038.1	1420923	1422222	XP_040730259.1
NW_024468038.1	1423079	1426442	XP_040730260.1
NW_024468038.1	1431373	1432504	XP_040730261.1
NW_024468038.1	1432728	1437261	XP_040730262.1
NW_024468038.1	1439293	1442735	XP_040730263.1
NW_024468038.1	1448285	1449636	XP_040730264.1
NW_024468038.1	1450357	1455009	XP_040730265.1
NW_024468038.1	1455380	1458098	XP_040730266.1
NW_024468038.1	1458407	1459250	XP_040730267.1
NW_024468038.1	1460347	1461883	XP_040730268.1
NW_024468038.1	1464559	1473051	XP_040730269.1
NW_024468038.1	1473285	1474649	XP_040730270.1
NW_024468038.1	1475110	1480563	XP_040730271.1
NW_024468038.1	1481522	1483215	XP_040730272.1
NW_024468038.1	1484049	1485589	XP_040730273.1
NW_024468038.1	1487314	1488673	XP_040730274.1
NW_024468038.1	1489046	1491581	XP_040730275.1
NW_024468038.1	1493423	1495202	XP_040730276.1
NW_024468038.1	1495351	1496057	XP_040730277.1
NW_024468038.1	1497619	1501462	XP_040730278.1
NW_024468038.1	1501914	1506131	XP_040730279.1
NW_024468038.1	1506788	1508550	XP_040730280.1
NW_024468038.1	1508693	1515343	XP_040730281.1
NW_024468038.1	1516487	1518788	XP_040730282.1
NW_024468038.1	1521011	1521938	XP_040730283.1
NW_024468038.1	1522680	1526503	XP_040730284.1
NW_024468038.1	1526730	1528482	XP_040730285.1
NW_024468038.1	1529058	1530754	XP_040730286.1
NW_024468038.1	1531512	1533111	XP_040730287.1
NW_024468038.1	1533933	1534842	XP_040730288.1
NW_024468038.1	1535289	1537803	XP_040730289.1
NW_024468038.1	1539200	1541036	XP_040730290.1
NW_024468038.1	1541571	1544250	XP_040730291.1
NW_024468038.1	1545079	1546742	XP_040730292.1
NW_024468038.1	1547150	1548281	XP_040730293.1
NW_024468038.1	1548423	1550699	XP_040730294.1
NW_024468038.1	1551210	1551780	XP_040730295.1
NW_024468038.1	1552246	1554215	XP_040730296.1
NW_024468038.1	1556480	1558235	XP_040730297.1
NW_024468038.1	1558462	1561262	XP_040730298.1
NW_024468038.1	1561779	1562716	XP_040730299.1
NW_024468038.1	1563041	1564843	XP_040730300.1
NW_024468038.1	1565479	1566558	XP_040730301.1
NW_024468038.1	1567111	1570767	XP_040730302.1
NW_024468038.1	1574037	1574322	XP_040730303.1
NW_024468038.1	1577114	1578161	XP_040730304.1
NW_024468038.1	1580717	1582568	XP_040730305.1
NW_024468038.1	1583832	1586058	XP_040730306.1
NW_024468038.1	1586417	1590672	XP_040730307.1
NW_024468038.1	1591057	1592857	XP_040730308.1
NW_024468038.1	1593818	1594878	XP_040730309.1
NW_024468038.1	1596316	1597046	XP_040730310.1
NW_024468038.1	1597129	1598203	XP_040730311.1
NW_024468038.1	1598696	1600652	XP_040730312.1
NW_024468038.1	1600835	1604586	XP_040730313.1
NW_024468038.1	1605220	1607365	XP_040730314.1
NW_024468038.1	1609976	1611253	XP_040730315.1
NW_024468038.1	1612808	1613985	XP_040730316.1
NW_024468038.1	1614882	1616049	XP_040730317.1
NW_024468038.1	1616636	1628816	XP_040730318.1
NW_024468038.1	1630572	1633220	XP_040730319.1
NW_024468038.1	1633573	1634287	XP_040730320.1
NW_024468038.1	1634698	1636283	XP_040730321.1
NW_024468038.1	1636735	1637486	XP_040730322.1
NW_024468038.1	1637797	1638811	XP_040730323.1
NW_024468038.1	1639350	1640032	XP_040730324.1
NW_024468038.1	1640974	1643298	XP_040730325.1
NW_024468038.1	1643567	1644865	XP_040730326.1
NW_024468038.1	1645767	1646364	XP_040730327.1
NW_024468038.1	1648607	1649096	XP_040730328.1
NW_024468038.1	1649253	1649634	XP_040730329.1
NW_024468038.1	1650328	1655284	XP_040730330.1
NW_024468038.1	1656924	1658227	XP_040730331.1
NW_024468038.1	1658827	1661448	XP_040730332.1
NW_024468038.1	1664005	1666506	XP_040730333.1
NW_024468038.1	1667587	1668483	XP_040730334.1
NW_024468038.1	1669579	1670292	XP_040730335.1
NW_024468038.1	1670810	1671983	XP_040730336.1
NW_024468038.1	1672103	1672664	XP_040730337.1
NW_024468038.1	1673453	1674370	XP_040730338.1
NW_024468038.1	1675231	1677499	XP_040730339.1
NW_024468038.1	1678110	1678407	XP_040730340.1
NW_024468038.1	1678798	1680685	XP_040730341.1
NW_024468038.1	1681577	1683403	XP_040730342.1
NW_024468038.1	1684718	1685614	XP_040730343.1
NW_024468038.1	1686013	1686678	XP_040730344.1
NW_024468038.1	1687361	1689353	XP_040730345.1
NW_024468038.1	1689710	1691234	XP_040730346.1
NW_024468038.1	1696430	1697170	XP_040730347.1
NW_024468038.1	1697689	1700612	XP_040730348.1
NW_024468038.1	1703761	1705717	XP_040730349.1
NW_024468038.1	1705985	1707751	XP_040730350.1
NW_024468038.1	1711637	1714131	XP_040730351.1
NW_024468038.1	1716015	1716992	XP_040730352.1
NW_024468038.1	1717555	1719877	XP_040730353.1
NW_024468038.1	1720444	1721131	XP_040730354.1
NW_024468038.1	1722453	1725852	XP_040730355.1
NW_024468038.1	1726062	1727749	XP_040730356.1
NW_024468038.1	1731715	1732222	XP_040730357.1
NW_024468038.1	1738654	1739749	XP_040730358.1
NW_024468038.1	1740386	1741370	XP_040730359.1
NW_024468038.1	1744813	1746230	XP_040730360.1
NW_024468038.1	1746997	1748074	XP_040730361.1
NW_024468038.1	1749988	1750689	XP_040730362.1
NW_024468038.1	1751205	1753488	XP_040730363.1
NW_024468038.1	1754760	1756905	XP_040730364.1
NW_024468038.1	1762999	1764868	XP_040730365.1
NW_024468038.1	1765403	1766886	XP_040730366.1
NW_024468038.1	1767370	1768684	XP_040730367.1
NW_024468038.1	1769234	1775226	XP_040730368.1
NW_024468038.1	1775669	1779156	XP_040730369.1
NW_024468038.1	1779475	1779861	XP_040730370.1
NW_024468038.1	1780045	1781182	XP_040730371.1
NW_024468038.1	1783951	1787479	XP_040730372.1
NW_024468038.1	1787790	1789854	XP_040730373.1
NW_024468038.1	1791788	1793453	XP_040730374.1
NW_024468038.1	1794237	1795584	XP_040730375.1
NW_024468038.1	1796271	1796646	XP_040730376.1
NW_024468038.1	1797034	1798060	XP_040730377.1
NW_024468038.1	1800233	1801433	XP_040730378.1
NW_024468038.1	1801621	1807697	XP_040730379.1
NW_024468038.1	1809453	1810629	XP_040730380.1
NW_024468038.1	1813350	1814467	XP_040730381.1
NW_024468038.1	1815110	1816640	XP_040730382.1
NW_024468038.1	1816790	1817995	XP_040730383.1
NW_024468038.1	1818779	1820889	XP_040730384.1
NW_024468038.1	1823248	1824589	XP_040730385.1
NW_024468038.1	1824949	1825275	XP_040730386.1
NW_024468038.1	1826215	1835986	XP_040730387.1
NW_024468038.1	1837320	1837947	XP_040730388.1
NW_024468038.1	1839532	1839883	XP_040730389.1
NW_024468038.1	1842241	1845307	XP_040730390.1
NW_024468038.1	1846861	1847434	XP_040730391.1
NW_024468038.1	1849742	1851716	XP_040730392.1
NW_024468038.1	1852050	1852928	XP_040730393.1
NW_024468038.1	1853746	1855637	XP_040730394.1
NW_024468038.1	1856501	1858377	XP_040730395.1
NW_024468038.1	1858631	1859474	XP_040730396.1
NW_024468038.1	1860526	1862034	XP_040730397.1
NW_024468038.1	1862298	1864213	XP_040730398.1
NW_024468038.1	1867639	1869009	XP_040730399.1
NW_024468038.1	1871761	1876315	XP_040730400.1
NW_024468038.1	1877747	1880263	XP_040730401.1
NW_024468038.1	1881538	1883121	XP_040730402.1
NW_024468038.1	1883514	1886435	XP_040730403.1
NW_024468038.1	1886857	1887964	XP_040730404.1
NW_024468038.1	1888427	1888961	XP_040730405.1
NW_024468038.1	1891802	1893194	XP_040730406.1
NW_024468038.1	1894670	1898734	XP_040730407.1
NW_024468038.1	1898906	1900719	XP_040730408.1
NW_024468038.1	1906814	1907732	XP_040730409.1
NW_024468038.1	1907949	1909356	XP_040730410.1
NW_024468038.1	1910167	1911765	XP_040730411.1
NW_024468038.1	1912020	1913930	XP_040730412.1
NW_024468038.1	1917234	1919539	XP_040730413.1
NW_024468038.1	1920541	1921293	XP_040730414.1
NW_024468038.1	1922098	1922864	XP_040730415.1
NW_024468038.1	1924809	1925516	XP_040730416.1
NW_024468038.1	1926046	1929910	XP_040730417.1
NW_024468038.1	1930422	1932272	XP_040730418.1
NW_024468038.1	1932444	1935705	XP_040730419.1
NW_024468038.1	1936695	1937523	XP_040730420.1
NW_024468038.1	1939009	1944363	XP_040730421.1
NW_024468038.1	1944991	1946911	XP_040730422.1
NW_024468038.1	1947860	1949502	XP_040730423.1
NW_024468038.1	1953445	1955022	XP_040730424.1
NW_024468038.1	1956036	1957988	XP_040730425.1
NW_024468038.1	1958947	1961290	XP_040730426.1
NW_024468038.1	1961877	1962573	XP_040730427.1
NW_024468038.1	1963275	1965438	XP_040730428.1
NW_024468038.1	1965996	1966975	XP_040730429.1
NW_024468038.1	1968171	1969578	XP_040730430.1
NW_024468038.1	1975744	1976875	XP_040730431.1
NW_024468038.1	1977856	1978914	XP_040730432.1
NW_024468038.1	1979206	1982472	XP_040730433.1
NW_024468038.1	1983510	1986562	XP_040730434.1
NW_024468038.1	1987527	1988965	XP_040730435.1
NW_024468038.1	1990460	1991043	XP_040730436.1
NW_024468038.1	1992768	1993090	XP_040730437.1
NW_024468038.1	1997225	1999121	XP_040730438.1
NW_024468038.1	2003517	2005059	XP_040730439.1
NW_024468038.1	2005563	2009099	XP_040730440.1
NW_024468038.1	2009604	2011353	XP_040730441.1
NW_024468038.1	2011989	2013831	XP_040730442.1
NW_024468038.1	2014567	2016330	XP_040730443.1
NW_024468038.1	2019705	2021151	XP_040730444.1
NW_024468038.1	2022623	2024378	XP_040730445.1
NW_024468038.1	2024450	2025453	XP_040730446.1
NW_024468038.1	2027859	2030331	XP_040730447.1
NW_024468038.1	2030932	2033589	XP_040730448.1
NW_024468038.1	2034284	2036059	XP_040730449.1
NW_024468038.1	2036191	2037070	XP_040730450.1
NW_024468038.1	2037444	2038797	XP_040730451.1
NW_024468038.1	2038997	2040446	XP_040730452.1
NW_024468038.1	2042425	2043683	XP_040730453.1
NW_024468038.1	2044460	2047011	XP_040730454.1
NW_024468038.1	2047716	2049405	XP_040730455.1
NW_024468038.1	2049469	2053586	XP_040730456.1
NW_024468038.1	2053759	2055316	XP_040730457.1
NW_024468038.1	2055713	2056894	XP_040730458.1
NW_024468038.1	2057169	2063337	XP_040730459.1
NW_024468038.1	2065326	2069415	XP_040730460.1
NW_024468038.1	2072343	2073483	XP_040730461.1
NW_024468038.1	2074276	2075919	XP_040730462.1
NW_024468038.1	2076812	2078741	XP_040730463.1
NW_024468038.1	2079374	2079659	XP_040730464.1
NW_024468038.1	2080263	2082564	XP_040730465.1
NW_024468038.1	2082833	2083673	XP_040730466.1
NW_024468038.1	2083944	2085144	XP_040730467.1
NW_024468038.1	2085478	2086543	XP_040730468.1
NW_024468038.1	2088809	2089648	XP_040730469.1
NW_024468038.1	2091682	2096272	XP_040730470.1
NW_024468038.1	2098468	2098760	XP_040730471.1
NW_024468038.1	2102968	2105202	XP_040730472.1
NW_024468038.1	2106318	2106792	XP_040730473.1
NW_024468038.1	2107097	2108110	XP_040730474.1
NW_024468038.1	2110007	2110781	XP_040730475.1
NW_024468038.1	2111610	2112347	XP_040730476.1
NW_024468038.1	2112406	2114056	XP_040730477.1
NW_024468038.1	2115297	2116586	XP_040730478.1
NW_024468038.1	2116926	2118737	XP_040730479.1
NW_024468038.1	2119915	2121673	XP_040730480.1
NW_024468038.1	2122415	2124136	XP_040730481.1
NW_024468038.1	2125769	2127660	XP_040730482.1
NW_024468038.1	2127749	2128905	XP_040730483.1
NW_024468038.1	2129541	2130417	XP_040730484.1
NW_024468038.1	2130762	2132002	XP_040730485.1
NW_024468038.1	2132170	2133541	XP_040730486.1
NW_024468038.1	2136262	2138035	XP_040730487.1
NW_024468038.1	2138521	2140150	XP_040730488.1
NW_024468038.1	2143993	2144858	XP_040730489.1
NW_024468038.1	2145075	2148550	XP_040730490.1
NW_024468038.1	2148937	2149573	XP_040730491.1
NW_024468038.1	2152382	2153099	XP_040730492.1
NW_024468038.1	2155517	2156753	XP_040730493.1
NW_024468038.1	2158201	2159500	XP_040730494.1
NW_024468038.1	2160116	2172590	XP_040730495.1
NW_024468038.1	2173434	2175462	XP_040730496.1
NW_024468038.1	2175895	2177067	XP_040730497.1
NW_024468038.1	2177930	2178410	XP_040730498.1
NW_024468038.1	2180147	2181174	XP_040730499.1
NW_024468038.1	2182111	2183546	XP_040730500.1
NW_024468038.1	2184238	2185737	XP_040730501.1
NW_024468038.1	2186557	2187737	XP_040730502.1
NW_024468038.1	2192057	2193352	XP_040730503.1
NW_024468038.1	2195752	2197702	XP_040730504.1
NW_024468038.1	2200524	2207618	XP_040730505.1
NW_024468038.1	2208616	2209628	XP_040730506.1
NW_024468038.1	2211263	2212149	XP_040730507.1
NW_024468038.1	2212366	2213696	XP_040730508.1
NW_024468038.1	2214795	2216398	XP_040730509.1
NW_024468038.1	2220030	2221396	XP_040730510.1
NW_024468038.1	2225583	2226805	XP_040730511.1
NW_024468038.1	2227411	2230204	XP_040730512.1
NW_024468038.1	2230553	2232383	XP_040730513.1
NW_024468038.1	2236669	2237542	XP_040730514.1
NW_024468038.1	2238024	2239822	XP_040730515.1
NW_024468038.1	2240344	2241936	XP_040730516.1
NW_024468038.1	2242486	2244125	XP_040730517.1
NW_024468038.1	2247018	2249545	XP_040730518.1
NW_024468038.1	2250532	2251658	XP_040730519.1
NW_024468038.1	2253073	2253951	XP_040730520.1
NW_024468038.1	2255185	2259835	XP_040730521.1
NW_024468038.1	2260436	2261655	XP_040730522.1
NW_024468038.1	2264963	2266452	XP_040730523.1
NW_024468038.1	2267391	2268666	XP_040730524.1
NW_024468038.1	2269526	2270810	XP_040730525.1
NW_024468038.1	2271776	2273174	XP_040730526.1
NW_024468038.1	2275265	2281472	XP_040730527.1
NW_024468038.1	2281774	2289711	XP_040730528.1
NW_024468038.1	2290279	2291347	XP_040730529.1
NW_024468038.1	2292314	2301213	XP_040730530.1
NW_024468038.1	2301809	2303243	XP_040730531.1
NW_024468038.1	2303810	2307845	XP_040730532.1
NW_024468038.1	2308724	2310071	XP_040730533.1
NW_024468038.1	2311074	2312945	XP_040730534.1
NW_024468038.1	2313743	2315580	XP_040730535.1
NW_024468038.1	2316169	2316892	XP_040730536.1
NW_024468038.1	2318187	2320208	XP_040730537.1
NW_024468038.1	2322424	2323988	XP_040730538.1
NW_024468038.1	2325828	2326980	XP_040730539.1
NW_024468038.1	2327560	2330888	XP_040730540.1
NW_024468038.1	2331647	2333178	XP_040730541.1
NW_024468038.1	2337756	2343207	XP_040730542.1
NW_024468038.1	2344072	2345938	XP_040730543.1
NW_024468038.1	2347705	2350237	XP_040730544.1
NW_024468038.1	2350316	2352330	XP_040730545.1
NW_024468038.1	2352806	2354391	XP_040730546.1
NW_024468038.1	2358213	2359771	XP_040730547.1
NW_024468038.1	2361822	2363197	XP_040730548.1
NW_024468038.1	2364156	2365831	XP_040730549.1
NW_024468038.1	2366367	2370409	XP_040730550.1
NW_024468038.1	2373769	2374444	XP_040730551.1
NW_024468038.1	2374976	2376705	XP_040730552.1
NW_024468038.1	2378764	2379688	XP_040730553.1
NW_024468038.1	2381318	2382352	XP_040730554.1
NW_024468038.1	2382860	2388425	XP_040730555.1
NW_024468038.1	2390087	2391125	XP_040730556.1
NW_024468038.1	2391541	2392897	XP_040730557.1
NW_024468038.1	2393178	2394661	XP_040730558.1
NW_024468038.1	2398023	2398329	XP_040730559.1
NW_024468038.1	2400483	2402375	XP_040730560.1
NW_024468039.1	503	1343	XP_040730561.1
NW_024468039.1	3087	6274	XP_040730562.1
NW_024468039.1	7679	8377	XP_040730563.1
NW_024468039.1	10634	11904	XP_040730564.1
NW_024468039.1	12613	15091	XP_040730565.1
NW_024468039.1	15853	18303	XP_040730566.1
NW_024468039.1	19004	20417	XP_040730567.1
NW_024468039.1	20527	21619	XP_040730568.1
NW_024468039.1	22254	23113	XP_040730569.1
NW_024468039.1	24602	25445	XP_040730570.1
NW_024468039.1	26392	27463	XP_040730571.1
NW_024468039.1	27953	29532	XP_040730572.1
NW_024468039.1	30104	33200	XP_040730573.1
NW_024468039.1	36848	40785	XP_040730574.1
NW_024468039.1	42841	43549	XP_040730575.1
NW_024468039.1	44257	47854	XP_040730576.1
NW_024468039.1	49417	50577	XP_040730577.1
NW_024468039.1	51010	51849	XP_040730578.1
NW_024468039.1	52286	54798	XP_040730579.1
NW_024468039.1	55317	56292	XP_040730580.1
NW_024468039.1	58408	60105	XP_040730581.1
NW_024468039.1	61644	65249	XP_040730582.1
NW_024468039.1	66380	69346	XP_040730583.1
NW_024468039.1	69683	72514	XP_040730584.1
NW_024468039.1	72806	73860	XP_040730585.1
NW_024468039.1	74179	75675	XP_040730586.1
NW_024468039.1	76156	79295	XP_040730587.1
NW_024468039.1	79406	80106	XP_040730588.1
NW_024468039.1	80843	83213	XP_040730589.1
NW_024468039.1	83949	86021	XP_040730590.1
NW_024468039.1	86283	88064	XP_040730591.1
NW_024468039.1	88700	89995	XP_040730592.1
NW_024468039.1	90112	90506	XP_040730593.1
NW_024468039.1	90586	92037	XP_040730594.1
NW_024468039.1	92381	93290	XP_040730595.1
NW_024468039.1	95005	96265	XP_040730596.1
NW_024468039.1	97356	99669	XP_040730597.1
NW_024468039.1	99962	101399	XP_040730598.1
NW_024468039.1	103881	105304	XP_040730599.1
NW_024468039.1	109150	109967	XP_040730600.1
NW_024468039.1	110231	111595	XP_040730601.1
NW_024468039.1	113454	116516	XP_040730602.1
NW_024468039.1	117076	119724	XP_040730603.1
NW_024468039.1	121156	121696	XP_040730604.1
NW_024468039.1	121898	123059	XP_040730605.1
NW_024468039.1	123595	124543	XP_040730606.1
NW_024468039.1	125263	126195	XP_040730607.1
NW_024468039.1	126342	127390	XP_040730608.1
NW_024468039.1	130276	130728	XP_040730609.1
NW_024468039.1	131088	135702	XP_040730610.1
NW_024468039.1	136817	138660	XP_040730611.1
NW_024468039.1	139243	142141	XP_040730612.1
NW_024468039.1	142430	143592	XP_040730613.1
NW_024468039.1	145508	146451	XP_040730614.1
NW_024468039.1	147501	148924	XP_040730615.1
NW_024468039.1	153009	153892	XP_040730616.1
NW_024468039.1	155012	156068	XP_040730617.1
NW_024468039.1	156836	159626	XP_040730618.1
NW_024468039.1	160636	163430	XP_040730619.1
NW_024468039.1	163690	165071	XP_040730620.1
NW_024468039.1	165561	166499	XP_040730621.1
NW_024468039.1	167640	168942	XP_040730622.1
NW_024468039.1	169216	171664	XP_040730623.1
NW_024468039.1	174469	176952	XP_040730624.1
NW_024468039.1	177602	180658	XP_040730625.1
NW_024468039.1	182196	183410	XP_040730626.1
NW_024468039.1	185835	191512	XP_040730627.1
NW_024468039.1	192094	194403	XP_040730628.1
NW_024468039.1	195165	196361	XP_040730629.1
NW_024468039.1	196634	197663	XP_040730630.1
NW_024468039.1	198302	201636	XP_040730631.1
NW_024468039.1	203483	204971	XP_040730632.1
NW_024468039.1	206147	207301	XP_040730633.1
NW_024468039.1	208410	208974	XP_040730634.1
NW_024468039.1	219738	223329	XP_040730635.1
NW_024468039.1	224603	225711	XP_040730636.1
NW_024468039.1	225813	226931	XP_040730637.1
NW_024468039.1	227254	228857	XP_040730638.1
NW_024468039.1	229276	230840	XP_040730639.1
NW_024468039.1	231563	232778	XP_040730640.1
NW_024468039.1	233627	236777	XP_040730641.1
NW_024468039.1	236989	238609	XP_040730642.1
NW_024468039.1	249856	251281	XP_040730643.1
NW_024468039.1	252161	252698	XP_040730644.1
NW_024468039.1	253660	253879	XP_040730645.1
NW_024468039.1	256013	257288	XP_040730646.1
NW_024468039.1	257889	258876	XP_040730647.1
NW_024468039.1	259070	262049	XP_040730648.1
NW_024468039.1	262856	263337	XP_040730649.1
NW_024468039.1	263397	264493	XP_040730650.1
NW_024468039.1	265196	266108	XP_040730651.1
NW_024468039.1	269405	271982	XP_040730652.1
NW_024468039.1	272756	274097	XP_040730653.1
NW_024468039.1	274206	275098	XP_040730654.1
NW_024468039.1	275395	276080	XP_040730655.1
NW_024468039.1	276749	277944	XP_040730656.1
NW_024468039.1	278182	284970	XP_040730657.1
NW_024468039.1	287929	290974	XP_040730658.1
NW_024468039.1	291134	292878	XP_040730659.1
NW_024468039.1	293781	294948	XP_040730660.1
NW_024468039.1	295323	298043	XP_040730661.1
NW_024468039.1	298675	300338	XP_040730662.1
NW_024468039.1	300906	301368	XP_040730663.1
NW_024468039.1	301508	303302	XP_040730664.1
NW_024468039.1	304336	304821	XP_040730665.1
NW_024468039.1	305627	306430	XP_040730666.1
NW_024468039.1	308855	311404	XP_040730667.1
NW_024468039.1	312025	312757	XP_040730668.1
NW_024468039.1	313098	315350	XP_040730669.1
NW_024468039.1	315848	316594	XP_040730670.1
NW_024468039.1	316870	317887	XP_040730671.1
NW_024468039.1	320180	323208	XP_040730672.1
NW_024468039.1	324545	325556	XP_040730673.1
NW_024468039.1	328126	330568	XP_040730674.1
NW_024468039.1	331087	336015	XP_040730675.1
NW_024468039.1	336473	339490	XP_040730676.1
NW_024468039.1	340791	341551	XP_040730677.1
NW_024468039.1	341927	349957	XP_040730678.1
NW_024468039.1	350766	354228	XP_040730679.1
NW_024468039.1	354566	357799	XP_040730680.1
NW_024468039.1	358326	361691	XP_040730681.1
NW_024468039.1	362589	367349	XP_040730682.1
NW_024468039.1	369511	371713	XP_040730683.1
NW_024468039.1	380173	380605	XP_040730684.1
NW_024468039.1	381368	381977	XP_040730685.1
NW_024468039.1	384238	386086	XP_040730686.1
NW_024468039.1	386740	390077	XP_040730687.1
NW_024468039.1	390252	394478	XP_040730688.1
NW_024468039.1	394721	396632	XP_040730689.1
NW_024468039.1	396893	398666	XP_040730690.1
NW_024468039.1	399015	404326	XP_040730691.1
NW_024468039.1	404760	407875	XP_040730692.1
NW_024468039.1	408395	415197	XP_040730693.1
NW_024468039.1	415445	416113	XP_040730694.1
NW_024468039.1	416293	418044	XP_040730695.1
NW_024468039.1	418545	420296	XP_040730696.1
NW_024468039.1	421537	422393	XP_040730697.1
NW_024468039.1	422616	424780	XP_040730698.1
NW_024468039.1	424954	426668	XP_040730699.1
NW_024468039.1	426741	427519	XP_040730700.1
NW_024468039.1	428248	429742	XP_040730701.1
NW_024468039.1	431102	432506	XP_040730702.1
NW_024468039.1	434473	436207	XP_040730703.1
NW_024468039.1	436473	436842	XP_040730704.1
NW_024468039.1	437611	439045	XP_040730705.1
NW_024468039.1	439394	440499	XP_040730706.1
NW_024468039.1	444470	446136	XP_040730707.1
NW_024468039.1	448364	455796	XP_040730708.1
NW_024468039.1	457042	457936	XP_040730709.1
NW_024468039.1	458853	459592	XP_040730710.1
NW_024468039.1	460010	461656	XP_040730711.1
NW_024468039.1	462228	474921	XP_040730712.1
NW_024468039.1	475337	476253	XP_040730713.1
NW_024468039.1	476663	478046	XP_040730714.1
NW_024468039.1	482942	484749	XP_040730715.1
NW_024468039.1	485342	486262	XP_040730716.1
NW_024468039.1	487040	492321	XP_040730717.1
NW_024468039.1	493098	494593	XP_040730718.1
NW_024468039.1	494719	497036	XP_040730719.1
NW_024468039.1	499759	500982	XP_040730720.1
NW_024468039.1	501953	502667	XP_040730721.1
NW_024468039.1	503700	504672	XP_040730722.1
NW_024468039.1	504825	506987	XP_040730723.1
NW_024468039.1	507232	509834	XP_040730724.1
NW_024468039.1	511825	513469	XP_040730725.1
NW_024468039.1	513706	515579	XP_040730726.1
NW_024468039.1	517894	519073	XP_040730727.1
NW_024468039.1	519318	519936	XP_040730728.1
NW_024468039.1	523240	524272	XP_040730729.1
NW_024468039.1	524686	526000	XP_040730730.1
NW_024468039.1	526506	528666	XP_040730731.1
NW_024468039.1	529684	531919	XP_040730732.1
NW_024468039.1	532171	534552	XP_040730733.1
NW_024468039.1	534709	537426	XP_040730734.1
NW_024468039.1	537887	538583	XP_040730735.1
NW_024468039.1	538602	540837	XP_040730736.1
NW_024468039.1	541417	542204	XP_040730737.1
NW_024468039.1	544614	545589	XP_040730738.1
NW_024468039.1	549358	550668	XP_040730739.1
NW_024468039.1	552078	553293	XP_040730740.1
NW_024468039.1	554192	558114	XP_040730741.1
NW_024468039.1	558587	559105	XP_040730742.1
NW_024468039.1	562207	563734	XP_040730743.1
NW_024468039.1	567431	568540	XP_040730744.1
NW_024468039.1	569427	570282	XP_040730745.1
NW_024468039.1	570636	572262	XP_040730746.1
NW_024468039.1	572639	574139	XP_040730747.1
NW_024468039.1	574412	575150	XP_040730748.1
NW_024468039.1	575640	576967	XP_040730749.1
NW_024468039.1	577366	578528	XP_040730750.1
NW_024468039.1	578807	580148	XP_040730751.1
NW_024468039.1	583653	587389	XP_040730752.1
NW_024468039.1	589923	591029	XP_040730753.1
NW_024468039.1	591624	592572	XP_040730754.1
NW_024468039.1	592793	594461	XP_040730755.1
NW_024468039.1	595766	597356	XP_040730756.1
NW_024468039.1	598330	600332	XP_040730757.1
NW_024468039.1	604707	606658	XP_040730758.1
NW_024468039.1	607861	608344	XP_040730759.1
NW_024468039.1	609084	611586	XP_040730760.1
NW_024468039.1	611816	612883	XP_040730761.1
NW_024468039.1	623274	626312	XP_040730762.1
NW_024468039.1	626990	628972	XP_040730763.1
NW_024468039.1	629932	632662	XP_040730764.1
NW_024468039.1	633747	635026	XP_040730765.1
NW_024468039.1	635571	638534	XP_040730766.1
NW_024468039.1	639265	642289	XP_040730767.1
NW_024468039.1	642803	643715	XP_040730768.1
NW_024468039.1	644237	650026	XP_040730769.1
NW_024468039.1	650565	652284	XP_040730770.1
NW_024468039.1	652455	653790	XP_040730771.1
NW_024468039.1	655453	656416	XP_040730772.1
NW_024468039.1	658270	660798	XP_040730773.1
NW_024468039.1	662794	663679	XP_040730774.1
NW_024468039.1	665591	666761	XP_040730775.1
NW_024468039.1	667560	669409	XP_040730776.1
NW_024468039.1	671099	672720	XP_040730777.1
NW_024468039.1	675557	680490	XP_040730778.1
NW_024468039.1	681387	682412	XP_040730779.1
NW_024468039.1	683086	684491	XP_040730780.1
NW_024468039.1	684704	685954	XP_040730781.1
NW_024468039.1	686280	687861	XP_040730782.1
NW_024468039.1	688394	690319	XP_040730783.1
NW_024468039.1	690513	692202	XP_040730784.1
NW_024468039.1	692716	693517	XP_040730785.1
NW_024468039.1	693574	694762	XP_040730786.1
NW_024468039.1	695266	696001	XP_040730787.1
NW_024468039.1	697551	700521	XP_040730788.1
NW_024468039.1	701739	704525	XP_040730789.1
NW_024468039.1	704967	706990	XP_040730790.1
NW_024468039.1	709461	714237	XP_040730791.1
NW_024468039.1	715974	717066	XP_040730792.1
NW_024468039.1	718020	720000	XP_040730793.1
NW_024468039.1	720867	721876	XP_040730794.1
NW_024468039.1	722334	723081	XP_040730795.1
NW_024468039.1	724073	724424	XP_040730796.1
NW_024468039.1	726477	727314	XP_040730797.1
NW_024468039.1	727487	728302	XP_040730798.1
NW_024468039.1	732558	739221	XP_040730799.1
NW_024468039.1	740462	741550	XP_040730800.1
NW_024468039.1	745072	750299	XP_040730801.1
NW_024468039.1	750968	753965	XP_040730802.1
NW_024468039.1	754465	756876	XP_040730803.1
NW_024468039.1	757373	761137	XP_040730804.1
NW_024468039.1	761222	762287	XP_040730805.1
NW_024468039.1	762942	764881	XP_040730806.1
NW_024468039.1	766711	767261	XP_040730807.1
NW_024468039.1	767532	770240	XP_040730808.1
NW_024468039.1	771193	772862	XP_040730809.1
NW_024468039.1	773204	774119	XP_040730810.1
NW_024468039.1	776696	777577	XP_040730811.1
NW_024468039.1	778305	780893	XP_040730812.1
NW_024468039.1	781172	782051	XP_040730813.1
NW_024468039.1	782095	783354	XP_040730814.1
NW_024468039.1	784030	785297	XP_040730815.1
NW_024468039.1	785639	786654	XP_040730816.1
NW_024468039.1	787308	788914	XP_040730817.1
NW_024468039.1	789817	791238	XP_040730818.1
NW_024468039.1	792009	793527	XP_040730819.1
NW_024468039.1	796261	797682	XP_040730820.1
NW_024468039.1	798392	800215	XP_040730821.1
NW_024468039.1	802454	804656	XP_040730822.1
NW_024468039.1	805867	807021	XP_040730823.1
NW_024468039.1	807118	809225	XP_040730824.1
NW_024468039.1	810429	812631	XP_040730825.1
NW_024468039.1	813485	815583	XP_040730826.1
NW_024468039.1	815853	818676	XP_040730827.1
NW_024468039.1	822254	829607	XP_040730828.1
NW_024468039.1	832271	834240	XP_040730829.1
NW_024468039.1	834808	836994	XP_040730830.1
NW_024468039.1	837959	839319	XP_040730831.1
NW_024468039.1	841405	845141	XP_040730832.1
NW_024468039.1	845674	848674	XP_040730833.1
NW_024468039.1	850608	851598	XP_040730834.1
NW_024468039.1	853508	854642	XP_040730835.1
NW_024468039.1	855737	856922	XP_040730836.1
NW_024468039.1	857776	858802	XP_040730837.1
NW_024468039.1	859307	872361	XP_040730838.1
NW_024468039.1	873166	873892	XP_040730839.1
NW_024468039.1	874104	875626	XP_040730840.1
NW_024468039.1	876651	878513	XP_040730841.1
NW_024468039.1	881672	883274	XP_040730842.1
NW_024468039.1	884678	885746	XP_040730843.1
NW_024468039.1	886485	887709	XP_040730844.1
NW_024468039.1	887912	889034	XP_040730845.1
NW_024468039.1	891290	893976	XP_040730846.1
NW_024468039.1	894354	895921	XP_040730847.1
NW_024468039.1	896405	897500	XP_040730848.1
NW_024468039.1	898100	901601	XP_040730849.1
NW_024468039.1	902280	903435	XP_040730850.1
NW_024468039.1	904336	907098	XP_040730851.1
NW_024468039.1	907862	910166	XP_040730852.1
NW_024468039.1	910753	911542	XP_040730853.1
NW_024468039.1	911855	913824	XP_040730854.1
NW_024468039.1	914387	915502	XP_040730855.1
NW_024468039.1	915973	916555	XP_040730856.1
NW_024468039.1	917605	919177	XP_040730857.1
NW_024468039.1	920287	920723	XP_040730858.1
NW_024468039.1	923633	925451	XP_040730859.1
NW_024468039.1	925598	926013	XP_040730860.1
NW_024468039.1	926531	926810	XP_040730861.1
NW_024468039.1	927200	928177	XP_040730862.1
NW_024468039.1	928229	929959	XP_040730863.1
NW_024468039.1	930833	932179	XP_040730864.1
NW_024468039.1	932934	936417	XP_040730865.1
NW_024468039.1	936668	939314	XP_040730866.1
NW_024468039.1	941417	943525	XP_040730867.1
NW_024468039.1	945073	945867	XP_040730868.1
NW_024468039.1	946016	946933	XP_040730869.1
NW_024468039.1	947461	955166	XP_040730870.1
NW_024468039.1	955793	957368	XP_040730871.1
NW_024468039.1	961274	962916	XP_040730872.1
NW_024468039.1	963279	965156	XP_040730873.1
NW_024468039.1	965633	966832	XP_040730874.1
NW_024468039.1	968053	970378	XP_040730875.1
NW_024468039.1	970918	975734	XP_040730876.1
NW_024468039.1	977568	980049	XP_040730877.1
NW_024468039.1	981522	982320	XP_040730878.1
NW_024468039.1	983724	985712	XP_040730879.1
NW_024468039.1	985965	986745	XP_040730880.1
NW_024468039.1	987663	988341	XP_040730881.1
NW_024468039.1	989326	990049	XP_040730882.1
NW_024468039.1	990918	991294	XP_040730883.1
NW_024468039.1	991875	993250	XP_040730884.1
NW_024468039.1	994659	996923	XP_040730885.1
NW_024468039.1	999305	1001101	XP_040730886.1
NW_024468039.1	1004002	1005149	XP_040730887.1
NW_024468039.1	1007400	1007944	XP_040730888.1
NW_024468039.1	1009261	1011992	XP_040730889.1
NW_024468039.1	1012196	1014937	XP_040730890.1
NW_024468039.1	1016849	1018193	XP_040730891.1
NW_024468039.1	1019985	1021738	XP_040730892.1
NW_024468039.1	1022374	1023970	XP_040730893.1
NW_024468039.1	1024198	1025688	XP_040730894.1
NW_024468039.1	1029030	1030359	XP_040730895.1
NW_024468039.1	1038646	1042301	XP_040730896.1
NW_024468039.1	1043145	1044266	XP_040730897.1
NW_024468039.1	1045625	1048317	XP_040730898.1
NW_024468039.1	1048528	1050485	XP_040730899.1
NW_024468039.1	1053252	1059108	XP_040730900.1
NW_024468039.1	1060549	1061283	XP_040730901.1
NW_024468039.1	1061469	1062276	XP_040730902.1
NW_024468039.1	1063027	1064597	XP_040730903.1
NW_024468039.1	1065055	1070649	XP_040730904.1
NW_024468039.1	1071140	1072129	XP_040730905.1
NW_024468039.1	1073303	1077912	XP_040730906.1
NW_024468039.1	1078559	1080054	XP_040730907.1
NW_024468039.1	1080519	1084484	XP_040730908.1
NW_024468039.1	1085895	1087776	XP_040730909.1
NW_024468039.1	1088083	1089540	XP_040730910.1
NW_024468039.1	1089674	1090872	XP_040730911.1
NW_024468039.1	1091361	1097574	XP_040730912.1
NW_024468039.1	1099167	1102376	XP_040730913.1
NW_024468039.1	1103267	1106527	XP_040730914.1
NW_024468039.1	1106636	1108632	XP_040730915.1
NW_024468039.1	1111476	1112400	XP_040730916.1
NW_024468039.1	1114697	1116804	XP_040730917.1
NW_024468039.1	1117657	1119211	XP_040730918.1
NW_024468039.1	1119636	1120756	XP_040730919.1
NW_024468039.1	1120923	1121481	XP_040730920.1
NW_024468039.1	1126829	1130533	XP_040730921.1
NW_024468039.1	1131293	1132102	XP_040730922.1
NW_024468039.1	1132736	1134024	XP_040730923.1
NW_024468039.1	1139610	1140591	XP_040730924.1
NW_024468039.1	1141315	1141912	XP_040730925.1
NW_024468039.1	1142382	1143078	XP_040730926.1
NW_024468039.1	1146058	1148261	XP_040730927.1
NW_024468039.1	1148909	1151144	XP_040730928.1
NW_024468039.1	1151365	1152651	XP_040730929.1
NW_024468039.1	1152893	1156263	XP_040730930.1
NW_024468039.1	1156940	1158929	XP_040730931.1
NW_024468039.1	1159209	1162325	XP_040730932.1
NW_024468039.1	1162802	1164155	XP_040730933.1
NW_024468039.1	1167413	1167959	XP_040730934.1
NW_024468039.1	1168543	1169197	XP_040730935.1
NW_024468039.1	1169374	1171948	XP_040730936.1
NW_024468039.1	1172805	1174459	XP_040730937.1
NW_024468039.1	1176013	1177887	XP_040730938.1
NW_024468039.1	1181598	1181970	XP_040730939.1
NW_024468039.1	1183195	1185495	XP_040730940.1
NW_024468039.1	1187636	1189271	XP_040730941.1
NW_024468039.1	1191386	1192007	XP_040730942.1
NW_024468039.1	1193588	1194977	XP_040730943.1
NW_024468039.1	1195518	1197717	XP_040730944.1
NW_024468039.1	1198427	1200256	XP_040730945.1
NW_024468039.1	1201092	1203009	XP_040730946.1
NW_024468039.1	1204273	1205609	XP_040730947.1
NW_024468039.1	1205662	1206639	XP_040730948.1
NW_024468039.1	1208209	1210104	XP_040730949.1
NW_024468039.1	1212092	1214165	XP_040730950.1
NW_024468039.1	1214323	1215346	XP_040730951.1
NW_024468039.1	1215946	1216739	XP_040730952.1
NW_024468039.1	1217398	1219110	XP_040730953.1
NW_024468039.1	1219667	1220730	XP_040730954.1
NW_024468039.1	1220871	1222125	XP_040730955.1
NW_024468039.1	1222965	1224986	XP_040730956.1
NW_024468039.1	1226334	1227013	XP_040730957.1
NW_024468039.1	1230280	1233096	XP_040730958.1
NW_024468039.1	1234873	1240100	XP_040730959.1
NW_024468039.1	1243484	1245481	XP_040730960.1
NW_024468039.1	1246233	1247661	XP_040730961.1
NW_024468039.1	1248757	1252799	XP_040730962.1
NW_024468039.1	1255391	1256549	XP_040730963.1
NW_024468039.1	1260576	1261263	XP_040730964.1
NW_024468039.1	1263801	1264614	XP_040730965.1
NW_024468039.1	1265201	1266116	XP_040730966.1
NW_024468039.1	1266629	1267457	XP_040730967.1
NW_024468039.1	1269460	1270445	XP_040730968.1
NW_024468039.1	1270681	1271167	XP_040730969.1
NW_024468039.1	1271945	1273889	XP_040730970.1
NW_024468039.1	1274146	1277364	XP_040730971.1
NW_024468039.1	1278576	1280019	XP_040730972.1
NW_024468039.1	1281460	1282102	XP_040730973.1
NW_024468039.1	1282521	1283922	XP_040730974.1
NW_024468039.1	1285314	1287016	XP_040730975.1
NW_024468039.1	1287735	1290268	XP_040730976.1
NW_024468039.1	1292074	1295317	XP_040730977.1
NW_024468039.1	1298452	1304154	XP_040730978.1
NW_024468039.1	1304789	1310769	XP_040730979.1
NW_024468039.1	1312732	1313419	XP_040730980.1
NW_024468039.1	1314249	1315261	XP_040730981.1
NW_024468039.1	1315928	1317522	XP_040730982.1
NW_024468039.1	1317878	1319483	XP_040730983.1
NW_024468039.1	1323136	1325098	XP_040730984.1
NW_024468039.1	1326202	1327891	XP_040730985.1
NW_024468039.1	1333237	1336092	XP_040730986.1
NW_024468039.1	1337088	1341552	XP_040730987.1
NW_024468039.1	1342678	1343990	XP_040730988.1
NW_024468039.1	1344379	1348396	XP_040730989.1
NW_024468039.1	1348983	1350406	XP_040730990.1
NW_024468039.1	1351072	1353374	XP_040730991.1
NW_024468039.1	1355543	1357350	XP_040730992.1
NW_024468039.1	1359985	1361650	XP_040730993.1
NW_024468039.1	1361990	1365679	XP_040730994.1
NW_024468039.1	1366371	1371900	XP_040730995.1
NW_024468039.1	1372217	1375619	XP_040730996.1
NW_024468039.1	1375757	1377407	XP_040730997.1
NW_024468039.1	1380009	1383151	XP_040730998.1
NW_024468039.1	1383347	1383837	XP_040730999.1
NW_024468039.1	1384379	1387056	XP_040731000.1
NW_024468039.1	1387789	1390560	XP_040731001.1
NW_024468039.1	1391181	1394856	XP_040731002.1
NW_024468039.1	1396039	1399231	XP_040731003.1
NW_024468039.1	1399971	1401237	XP_040731004.1
NW_024468039.1	1404551	1405076	XP_040731005.1
NW_024468039.1	1406021	1407210	XP_040731006.1
NW_024468039.1	1407662	1408543	XP_040731007.1
NW_024468039.1	1408737	1409843	XP_040731008.1
NW_024468039.1	1410530	1413522	XP_040731009.1
NW_024468039.1	1418431	1419847	XP_040731010.1
NW_024468039.1	1420290	1421271	XP_040731011.1
NW_024468039.1	1422138	1423403	XP_040731012.1
NW_024468039.1	1425940	1428444	XP_040731013.1
NW_024468039.1	1429211	1431429	XP_040731014.1
NW_024468039.1	1432690	1434271	XP_040731015.1
NW_024468039.1	1434868	1436209	XP_040731016.1
NW_024468039.1	1437231	1438383	XP_040731017.1
NW_024468039.1	1440993	1443609	XP_040731018.1
NW_024468039.1	1444969	1445706	XP_040731019.1
NW_024468039.1	1445865	1446801	XP_040731020.1
NW_024468039.1	1447709	1449721	XP_040731021.1
NW_024468039.1	1450282	1452125	XP_040731022.1
NW_024468039.1	1453688	1454928	XP_040731023.1
NW_024468039.1	1456129	1458481	XP_040731024.1
NW_024468039.1	1460026	1461606	XP_040731025.1
NW_024468039.1	1462849	1467692	XP_040731026.1
NW_024468039.1	1468447	1469846	XP_040731027.1
NW_024468039.1	1470709	1474265	XP_040731028.1
NW_024468039.1	1476769	1479093	XP_040731029.1
NW_024468039.1	1479558	1483478	XP_040731030.1
NW_024468039.1	1484545	1485585	XP_040731031.1
NW_024468039.1	1486085	1487138	XP_040731032.1
NW_024468039.1	1487961	1489023	XP_040731033.1
NW_024468039.1	1489956	1491383	XP_040731034.1
NW_024468039.1	1491826	1493039	XP_040731035.1
NW_024468039.1	1493451	1493908	XP_040731036.1
NW_024468039.1	1495148	1496213	XP_040731037.1
NW_024468039.1	1496669	1497074	XP_040731038.1
NW_024468039.1	1497577	1498024	XP_040731039.1
NW_024468039.1	1498442	1499435	XP_040731040.1
NW_024468039.1	1500097	1501024	XP_040731041.1
NW_024468039.1	1507343	1509234	XP_040731042.1
NW_024468039.1	1510222	1512537	XP_040731043.1
NW_024468039.1	1513062	1514670	XP_040731044.1
NW_024468039.1	1514954	1516068	XP_040731045.1
NW_024468039.1	1516351	1519284	XP_040731046.1
NW_024468039.1	1519902	1520937	XP_040731047.1
NW_024468039.1	1521306	1523233	XP_040731048.1
NW_024468039.1	1525611	1527534	XP_040731049.1
NW_024468039.1	1528271	1529786	XP_040731050.1
NW_024468039.1	1530401	1531112	XP_040731051.1
NW_024468039.1	1532156	1536255	XP_040731052.1
NW_024468039.1	1536579	1538528	XP_040731053.1
NW_024468039.1	1539067	1540828	XP_040731054.1
NW_024468039.1	1541410	1543042	XP_040731055.1
NW_024468039.1	1544755	1546634	XP_040731056.1
NW_024468039.1	1547058	1548363	XP_040731057.1
NW_024468039.1	1549719	1550442	XP_040731058.1
NW_024468039.1	1552236	1553295	XP_040731059.1
NW_024468039.1	1553679	1555120	XP_040731060.1
NW_024468039.1	1559022	1560057	XP_040731061.1
NW_024468039.1	1561106	1562404	XP_040731062.1
NW_024468039.1	1563013	1566790	XP_040731063.1
NW_024468039.1	1567457	1570593	XP_040731064.1
NW_024468039.1	1571733	1573592	XP_040731065.1
NW_024468039.1	1573806	1574244	XP_040731066.1
NW_024468039.1	1574489	1575296	XP_040731067.1
NW_024468039.1	1575546	1576614	XP_040731068.1
NW_024468039.1	1577142	1579881	XP_040731069.1
NW_024468039.1	1582094	1583157	XP_040731070.1
NW_024468039.1	1583745	1585800	XP_040731071.1
NW_024468039.1	1589388	1591493	XP_040731072.1
NW_024468039.1	1596563	1597844	XP_040731073.1
NW_024468039.1	1599947	1605433	XP_040731074.1
NW_024468039.1	1606296	1607885	XP_040731075.1
NW_024468039.1	1608140	1609370	XP_040731076.1
NW_024468039.1	1609897	1613552	XP_040731077.1
NW_024468039.1	1614376	1614703	XP_040731078.1
NW_024468039.1	1615561	1616268	XP_040731079.1
NW_024468039.1	1617393	1618814	XP_040731080.1
NW_024468039.1	1620947	1621844	XP_040731081.1
NW_024468039.1	1622641	1623672	XP_040731082.1
NW_024468039.1	1624734	1626390	XP_040731083.1
NW_024468039.1	1628783	1632623	XP_040731084.1
NW_024468039.1	1633038	1634435	XP_040731085.1
NW_024468039.1	1634622	1636989	XP_040731086.1
NW_024468039.1	1638081	1640484	XP_040731087.1
NW_024468039.1	1641418	1644711	XP_040731088.1
NW_024468039.1	1645828	1646733	XP_040731089.1
NW_024468039.1	1647949	1649161	XP_040731090.1
NW_024468039.1	1649385	1650161	XP_040731091.1
NW_024468039.1	1651443	1652148	XP_040731092.1
NW_024468039.1	1652288	1654070	XP_040731093.1
NW_024468039.1	1656061	1663839	XP_040731094.1
NW_024468039.1	1666630	1668046	XP_040731095.1
NW_024468039.1	1670091	1672313	XP_040731096.1
NW_024468039.1	1673334	1674657	XP_040731097.1
NW_024468039.1	1676504	1677725	XP_040731098.1
NW_024468039.1	1680590	1682023	XP_040731099.1
NW_024468039.1	1683553	1685242	XP_040731100.1
NW_024468039.1	1686419	1688131	XP_040731101.1
NW_024468039.1	1689322	1690264	XP_040731102.1
NW_024468039.1	1694090	1695231	XP_040731103.1
NW_024468039.1	1698851	1700670	XP_040731104.1
NW_024468039.1	1701324	1702053	XP_040731105.1
NW_024468039.1	1703869	1706424	XP_040731106.1
NW_024468039.1	1707858	1709069	XP_040731107.1
NW_024468039.1	1715828	1716681	XP_040731108.1
NW_024468040.1	472	1777	XP_040731109.1
NW_024468040.1	6296	10775	XP_040731110.1
NW_024468040.1	12424	13453	XP_040731111.1
NW_024468040.1	14022	15030	XP_040731112.1
NW_024468040.1	16902	17284	XP_040731113.1
NW_024468040.1	19537	21160	XP_040731114.1
NW_024468040.1	21742	23315	XP_040731115.1
NW_024468040.1	24822	25974	XP_040731116.1
NW_024468040.1	26625	29192	XP_040731117.1
NW_024468040.1	30782	32002	XP_040731118.1
NW_024468040.1	32978	34886	XP_040731119.1
NW_024468040.1	35165	38834	XP_040731120.1
NW_024468040.1	39465	40536	XP_040731121.1
NW_024468040.1	42264	44298	XP_040731122.1
NW_024468040.1	44947	46550	XP_040731123.1
NW_024468040.1	47936	50433	XP_040731124.1
NW_024468040.1	52048	53359	XP_040731125.1
NW_024468040.1	53986	54532	XP_040731126.1
NW_024468040.1	55232	57435	XP_040731127.1
NW_024468040.1	58883	60077	XP_040731128.1
NW_024468040.1	60477	61752	XP_040731129.1
NW_024468040.1	62335	64073	XP_040731130.1
NW_024468040.1	69412	70057	XP_040731131.1
NW_024468040.1	73963	75231	XP_040731132.1
NW_024468040.1	75579	76784	XP_040731133.1
NW_024468040.1	77551	78666	XP_040731134.1
NW_024468040.1	79130	80391	XP_040731135.1
NW_024468040.1	84766	86976	XP_040731136.1
NW_024468040.1	91372	92355	XP_040731137.1
NW_024468040.1	92913	99291	XP_040731138.1
NW_024468040.1	101967	103324	XP_040731139.1
NW_024468040.1	103849	104302	XP_040731140.1
NW_024468040.1	104651	105940	XP_040731141.1
NW_024468040.1	106761	108454	XP_040731142.1
NW_024468040.1	109115	111223	XP_040731143.1
NW_024468040.1	111833	113309	XP_040731144.1
NW_024468040.1	114515	114990	XP_040731145.1
NW_024468040.1	115644	117018	XP_040731146.1
NW_024468040.1	117619	118708	XP_040731147.1
NW_024468040.1	119313	120215	XP_040731148.1
NW_024468040.1	120649	121663	XP_040731149.1
NW_024468040.1	122028	123428	XP_040731150.1
NW_024468040.1	124300	126616	XP_040731151.1
NW_024468040.1	127189	133354	XP_040731152.1
NW_024468040.1	138287	139415	XP_040731153.1
NW_024468040.1	140034	140993	XP_040731154.1
NW_024468040.1	144218	147457	XP_040731155.1
NW_024468040.1	147666	148944	XP_040731156.1
NW_024468040.1	150200	151785	XP_040731157.1
NW_024468040.1	152480	153448	XP_040731158.1
NW_024468040.1	153811	154285	XP_040731159.1
NW_024468040.1	155003	155595	XP_040731160.1
NW_024468040.1	155979	157423	XP_040731161.1
NW_024468040.1	158038	158866	XP_040731162.1
NW_024468040.1	159923	161528	XP_040731163.1
NW_024468040.1	161732	162668	XP_040731164.1
NW_024468040.1	163570	164526	XP_040731165.1
NW_024468040.1	164770	166383	XP_040731166.1
NW_024468040.1	169863	171787	XP_040731167.1
NW_024468040.1	172348	174349	XP_040731168.1
NW_024468040.1	174690	175607	XP_040731169.1
NW_024468040.1	176916	178509	XP_040731170.1
NW_024468040.1	178606	179408	XP_040731171.1
NW_024468040.1	179643	181622	XP_040731172.1
NW_024468040.1	182118	191007	XP_040731173.1
NW_024468040.1	191183	193091	XP_040731174.1
NW_024468040.1	195652	197907	XP_040731175.1
NW_024468040.1	198648	199824	XP_040731176.1
NW_024468040.1	200254	201490	XP_040731177.1
NW_024468040.1	204218	205577	XP_040731178.1
NW_024468040.1	207398	213828	XP_040731179.1
NW_024468040.1	214598	215612	XP_040731180.1
NW_024468040.1	217739	219466	XP_040731181.1
NW_024468040.1	220286	221415	XP_040731182.1
NW_024468040.1	222350	223845	XP_040731183.1
NW_024468040.1	224371	225533	XP_040731184.1
NW_024468040.1	226078	229181	XP_040731185.1
NW_024468040.1	229656	230805	XP_040731186.1
NW_024468040.1	231809	233311	XP_040731187.1
NW_024468040.1	240938	242989	XP_040731188.1
NW_024468040.1	244253	244879	XP_040731189.1
NW_024468040.1	245382	245643	XP_040731190.1
NW_024468040.1	246905	248952	XP_040731191.1
NW_024468040.1	250031	253811	XP_040731192.1
NW_024468040.1	256880	257867	XP_040731193.1
NW_024468040.1	259033	261757	XP_040731194.1
NW_024468040.1	261925	265405	XP_040731195.1
NW_024468040.1	265792	266980	XP_040731196.1
NW_024468040.1	268371	269716	XP_040731197.1
NW_024468040.1	270277	277653	XP_040731198.1
NW_024468040.1	278296	278686	XP_040731199.1
NW_024468040.1	279476	281191	XP_040731200.1
NW_024468040.1	281847	282921	XP_040731201.1
NW_024468040.1	283312	285157	XP_040731202.1
NW_024468040.1	286925	288452	XP_040731203.1
NW_024468040.1	290747	292178	XP_040731204.1
NW_024468040.1	293513	294899	XP_040731205.1
NW_024468040.1	295106	295761	XP_040731206.1
NW_024468040.1	301440	304638	XP_040731207.1
NW_024468040.1	307854	309470	XP_040731208.1
NW_024468040.1	313666	315531	XP_040731209.1
NW_024468040.1	318142	319033	XP_040731210.1
NW_024468040.1	319719	321157	XP_040731211.1
NW_024468040.1	322223	327022	XP_040731212.1
NW_024468040.1	327862	329440	XP_040731213.1
NW_024468040.1	330387	336820	XP_040731214.1
NW_024468040.1	337470	340106	XP_040731215.1
NW_024468040.1	343849	344994	XP_040731216.1
NW_024468040.1	348093	348972	XP_040731217.1
NW_024468040.1	349652	351415	XP_040731218.1
NW_024468040.1	354789	356116	XP_040731219.1
NW_024468040.1	357093	357915	XP_040731220.1
NW_024468040.1	358178	361697	XP_040731221.1
NW_024468040.1	362540	364745	XP_040731222.1
NW_024468040.1	365157	367020	XP_040731223.1
NW_024468040.1	367354	369405	XP_040731224.1
NW_024468040.1	369556	370681	XP_040731225.1
NW_024468040.1	371563	374088	XP_040731226.1
NW_024468040.1	376009	377061	XP_040731227.1
NW_024468040.1	377634	380577	XP_040731228.1
NW_024468040.1	387854	390336	XP_040731229.1
NW_024468040.1	391518	393173	XP_040731230.1
NW_024468040.1	393495	394519	XP_040731231.1
NW_024468040.1	395120	401315	XP_040731232.1
NW_024468040.1	401942	403545	XP_040731233.1
NW_024468040.1	403941	404722	XP_040731234.1
NW_024468040.1	404928	407782	XP_040731235.1
NW_024468040.1	413342	414613	XP_040731236.1
NW_024468040.1	415129	418280	XP_040731237.1
NW_024468040.1	421849	423289	XP_040731238.1
NW_024468040.1	423348	424538	XP_040731239.1
NW_024468040.1	425070	426765	XP_040731240.1
NW_024468040.1	427842	430002	XP_040731241.1
NW_024468040.1	430834	431143	XP_040731242.1
NW_024468040.1	431409	434738	XP_040731243.1
NW_024468040.1	435387	437955	XP_040731244.1
NW_024468040.1	438609	439732	XP_040731245.1
NW_024468040.1	441426	443527	XP_040731246.1
NW_024468040.1	449560	455287	XP_040731247.1
NW_024468040.1	457205	457874	XP_040731248.1
NW_024468040.1	458240	460596	XP_040731249.1
NW_024468040.1	461460	462195	XP_040731250.1
NW_024468040.1	462493	465282	XP_040731251.1
NW_024468040.1	470806	471220	XP_040731252.1
NW_024468040.1	475261	476374	XP_040731253.1
NW_024468040.1	480192	484124	XP_040731254.1
NW_024468040.1	484629	485313	XP_040731255.1
NW_024468040.1	485936	486620	XP_040731256.1
NW_024468040.1	488265	489354	XP_040731257.1
NW_024468040.1	493747	494734	XP_040731258.1
NW_024468040.1	495241	496436	XP_040731259.1
NW_024468040.1	498632	500503	XP_040731260.1
NW_024468040.1	501749	502542	XP_040731261.1
NW_024468040.1	502645	503724	XP_040731262.1
NW_024468040.1	504371	507232	XP_040731263.1
NW_024468040.1	507388	512006	XP_040731264.1
NW_024468040.1	512715	513747	XP_040731265.1
NW_024468040.1	514184	515220	XP_040731266.1
NW_024468040.1	516397	518104	XP_040731267.1
NW_024468040.1	518346	520248	XP_040731268.1
NW_024468040.1	520478	522470	XP_040731269.1
NW_024468040.1	522858	525339	XP_040731270.1
NW_024468040.1	525616	529117	XP_040731271.1
NW_024468040.1	529955	530450	XP_040731272.1
NW_024468040.1	532970	535025	XP_040731273.1
NW_024468040.1	535254	536980	XP_040731274.1
NW_024468040.1	542484	544308	XP_040731275.1
NW_024468040.1	545132	546269	XP_040731276.1
NW_024468040.1	546747	551516	XP_040731277.1
NW_024468040.1	552682	554012	XP_040731278.1
NW_024468040.1	555397	556238	XP_040731279.1
NW_024468040.1	556598	558247	XP_040731280.1
NW_024468040.1	558996	560084	XP_040731281.1
NW_024468040.1	560969	561731	XP_040731282.1
NW_024468040.1	562117	563023	XP_040731283.1
NW_024468040.1	563178	566141	XP_040731284.1
NW_024468040.1	566467	581161	XP_040731285.1
NW_024468040.1	582456	583716	XP_040731286.1
NW_024468040.1	584057	585110	XP_040731287.1
NW_024468040.1	585541	586816	XP_040731288.1
NW_024468040.1	587457	587862	XP_040731289.1
NW_024468040.1	588505	590079	XP_040731290.1
NW_024468040.1	591117	597856	XP_040731291.1
NW_024468040.1	598143	598963	XP_040731292.1
NW_024468040.1	599027	599427	XP_040731293.1
NW_024468040.1	599962	601304	XP_040731294.1
NW_024468040.1	601842	602707	XP_040731295.1
NW_024468040.1	603294	604305	XP_040731296.1
NW_024468040.1	604940	606221	XP_040731297.1
NW_024468040.1	607756	609361	XP_040731298.1
NW_024468040.1	609974	616084	XP_040731299.1
NW_024468040.1	616408	619820	XP_040731300.1
NW_024468040.1	621843	623687	XP_040731301.1
NW_024468040.1	624981	625884	XP_040731302.1
NW_024468040.1	627167	628532	XP_040731303.1
NW_024468040.1	629198	634345	XP_040731304.1
NW_024468040.1	636399	638960	XP_040731305.1
NW_024468040.1	639484	640459	XP_040731306.1
NW_024468040.1	640936	641862	XP_040731307.1
NW_024468040.1	642213	645759	XP_040731308.1
NW_024468040.1	647496	648104	XP_040731309.1
NW_024468040.1	650281	652993	XP_040731310.1
NW_024468040.1	653107	654446	XP_040731311.1
NW_024468040.1	654700	655836	XP_040731312.1
NW_024468040.1	655931	656423	XP_040731313.1
NW_024468040.1	656715	658202	XP_040731314.1
NW_024468040.1	660543	664116	XP_040731315.1
NW_024468040.1	664842	673126	XP_040731316.1
NW_024468040.1	674638	676946	XP_040731317.1
NW_024468040.1	678637	680803	XP_040731318.1
NW_024468040.1	681278	683494	XP_040731319.1
NW_024468040.1	683854	686214	XP_040731320.1
NW_024468040.1	688491	690556	XP_040731321.1
NW_024468040.1	692714	699258	XP_040731322.1
NW_024468040.1	699743	702274	XP_040731323.1
NW_024468040.1	702928	704557	XP_040731324.1
NW_024468040.1	704696	706750	XP_040731325.1
NW_024468040.1	708251	712323	XP_040731326.1
NW_024468040.1	713131	713905	XP_040731327.1
NW_024468040.1	714082	716923	XP_040731328.1
NW_024468040.1	718501	719530	XP_040731329.1
NW_024468040.1	720543	721773	XP_040731330.1
NW_024468040.1	723102	724315	XP_040731331.1
NW_024468040.1	724432	725605	XP_040731332.1
NW_024468040.1	726635	728580	XP_040731333.1
NW_024468040.1	730528	731498	XP_040731334.1
NW_024468040.1	732726	735004	XP_040731335.1
NW_024468040.1	736037	737097	XP_040731336.1
NW_024468040.1	737357	739103	XP_040731337.1
NW_024468040.1	739509	740854	XP_040731338.1
NW_024468040.1	742187	743639	XP_040731339.1
NW_024468040.1	744415	745884	XP_040731340.1
NW_024468040.1	746224	747910	XP_040731341.1
NW_024468040.1	748361	749348	XP_040731342.1
NW_024468040.1	750014	750875	XP_040731343.1
NW_024468040.1	751341	751875	XP_040731344.1
NW_024468040.1	752197	752783	XP_040731345.1
NW_024468040.1	754387	755712	XP_040731346.1
NW_024468040.1	756911	757346	XP_040731347.1
NW_024468040.1	758086	760099	XP_040731348.1
NW_024468040.1	761085	764229	XP_040731349.1
NW_024468040.1	766445	767962	XP_040731350.1
NW_024468040.1	768561	770709	XP_040731351.1
NW_024468040.1	771166	773449	XP_040731352.1
NW_024468040.1	773584	774166	XP_040731353.1
NW_024468040.1	775175	776825	XP_040731354.1
NW_024468040.1	777771	778934	XP_040731355.1
NW_024468040.1	779983	784296	XP_040731356.1
NW_024468040.1	784859	786356	XP_040731357.1
NW_024468040.1	787328	789124	XP_040731358.1
NW_024468040.1	793119	795134	XP_040731359.1
NW_024468040.1	802790	805380	XP_040731360.1
NW_024468040.1	805864	806422	XP_040731361.1
NW_024468040.1	808414	810293	XP_040731362.1
NW_024468040.1	811194	812184	XP_040731363.1
NW_024468040.1	812895	813970	XP_040731364.1
NW_024468040.1	815319	818688	XP_040731365.1
NW_024468040.1	819048	820774	XP_040731366.1
NW_024468040.1	821851	823472	XP_040731367.1
NW_024468040.1	825500	827998	XP_040731368.1
NW_024468040.1	830126	831281	XP_040731369.1
NW_024468040.1	832117	833796	XP_040731370.1
NW_024468040.1	834109	836592	XP_040731371.1
NW_024468040.1	836839	837789	XP_040731372.1
NW_024468040.1	838469	841913	XP_040731373.1
NW_024468040.1	842951	845371	XP_040731374.1
NW_024468040.1	847211	850163	XP_040731375.1
NW_024468040.1	850758	852162	XP_040731376.1
NW_024468040.1	853140	853997	XP_040731377.1
NW_024468040.1	855626	857022	XP_040731378.1
NW_024468040.1	858461	864265	XP_040731379.1
NW_024468040.1	865626	866165	XP_040731380.1
NW_024468040.1	867237	868164	XP_040731381.1
NW_024468040.1	869315	870980	XP_040731382.1
NW_024468040.1	871002	872102	XP_040731383.1
NW_024468040.1	872658	874918	XP_040731384.1
NW_024468040.1	876960	878902	XP_040731385.1
NW_024468040.1	881607	883581	XP_040731386.1
NW_024468040.1	884244	885317	XP_040731387.1
NW_024468040.1	903072	904625	XP_040731388.1
NW_024468040.1	905782	907429	XP_040731389.1
NW_024468040.1	907990	909838	XP_040731390.1
NW_024468040.1	913711	915802	XP_040731391.1
NW_024468040.1	916854	919206	XP_040731392.1
NW_024468040.1	919777	920680	XP_040731393.1
NW_024468040.1	922671	923237	XP_040731394.1
NW_024468040.1	925365	927491	XP_040731395.1
NW_024468040.1	929124	930014	XP_040731396.1
NW_024468040.1	931258	933100	XP_040731397.1
NW_024468040.1	937146	939589	XP_040731398.1
NW_024468040.1	940426	940714	XP_040731399.1
NW_024468040.1	940819	941765	XP_040731400.1
NW_024468040.1	943910	947995	XP_040731401.1
NW_024468040.1	948130	951952	XP_040731402.1
NW_024468040.1	952252	952630	XP_040731403.1
NW_024468040.1	953309	956712	XP_040731404.1
NW_024468040.1	957366	958278	XP_040731405.1
NW_024468040.1	958558	960616	XP_040731406.1
NW_024468040.1	961392	965011	XP_040731407.1
NW_024468040.1	965083	968177	XP_040731408.1
NW_024468040.1	968471	969629	XP_040731409.1
NW_024468040.1	970291	971304	XP_040731410.1
NW_024468040.1	971691	972439	XP_040731411.1
NW_024468040.1	973206	973821	XP_040731412.1
NW_024468040.1	974281	976390	XP_040731413.1
NW_024468040.1	976659	977261	XP_040731414.1
NW_024468040.1	978421	980518	XP_040731415.1
NW_024468040.1	981562	982147	XP_040731416.1
NW_024468040.1	985171	986914	XP_040731417.1
NW_024468040.1	989718	993498	XP_040731418.1
NW_024468040.1	994505	995636	XP_040731419.1
NW_024468040.1	996005	997874	XP_040731420.1
NW_024468040.1	998367	999568	XP_040731421.1
NW_024468040.1	1000356	1001997	XP_040731422.1
NW_024468040.1	1004694	1006125	XP_040731423.1
NW_024468040.1	1012648	1013075	XP_040731424.1
NW_024468040.1	1014159	1017574	XP_040731425.1
NW_024468040.1	1024771	1026214	XP_040731426.1
NW_024468040.1	1026776	1027686	XP_040731427.1
NW_024468040.1	1035298	1036457	XP_040731428.1
NW_024468040.1	1036805	1042994	XP_040731429.1
NW_024468040.1	1043448	1044368	XP_040731430.1
NW_024468040.1	1045759	1047136	XP_040731431.1
NW_024468040.1	1054728	1056601	XP_040731432.1
NW_024468040.1	1058636	1059870	XP_040731433.1
NW_024468040.1	1065641	1067477	XP_040731434.1
NW_024468040.1	1071945	1073148	XP_040731435.1
NW_024468040.1	1074698	1075575	XP_040731436.1
NW_024468040.1	1076079	1077942	XP_040731437.1
NW_024468040.1	1078332	1078702	XP_040731438.1
NW_024468040.1	1079714	1082351	XP_040731439.1
NW_024468040.1	1083834	1084754	XP_040731440.1
NW_024468040.1	1085075	1085627	XP_040731441.1
NW_024468040.1	1086902	1088987	XP_040731442.1
NW_024468040.1	1089740	1093628	XP_040731443.1
NW_024468040.1	1094465	1098618	XP_040731444.1
NW_024468040.1	1098786	1099722	XP_040731445.1
NW_024468040.1	1100326	1101405	XP_040731446.1
NW_024468040.1	1101715	1102728	XP_040731447.1
NW_024468040.1	1103697	1105049	XP_040731448.1
NW_024468040.1	1105341	1109950	XP_040731449.1
NW_024468040.1	1111861	1113100	XP_040731450.1
NW_024468040.1	1114536	1115061	XP_040731451.1
NW_024468040.1	1115087	1116341	XP_040731452.1
NW_024468040.1	1117045	1118091	XP_040731453.1
NW_024468040.1	1119039	1120248	XP_040731454.1
NW_024468040.1	1120331	1123482	XP_040731455.1
NW_024468040.1	1128296	1130115	XP_040731456.1
NW_024468040.1	1131048	1132271	XP_040731457.1
NW_024468040.1	1132558	1137091	XP_040731458.1
NW_024468040.1	1137725	1140006	XP_040731459.1
NW_024468040.1	1140707	1142048	XP_040731460.1
NW_024468040.1	1143139	1144656	XP_040731461.1
NW_024468040.1	1145160	1147242	XP_040731462.1
NW_024468040.1	1149064	1150022	XP_040731463.1
NW_024468040.1	1150954	1152288	XP_040731464.1
NW_024468040.1	1153796	1157071	XP_040731465.1
NW_024468040.1	1157616	1160611	XP_040731466.1
NW_024468040.1	1161521	1161818	XP_040731467.1
NW_024468040.1	1163506	1165938	XP_040731468.1
NW_024468040.1	1166229	1167694	XP_040731469.1
NW_024468040.1	1168057	1168834	XP_040731470.1
NW_024468040.1	1168987	1169699	XP_040731471.1
NW_024468040.1	1170592	1175914	XP_040731472.1
NW_024468040.1	1176781	1178514	XP_040731473.1
NW_024468040.1	1178611	1179696	XP_040731474.1
NW_024468040.1	1180208	1181810	XP_040731475.1
NW_024468040.1	1184233	1185014	XP_040731476.1
NW_024468040.1	1186078	1187170	XP_040731477.1
NW_024468040.1	1187370	1188720	XP_040731478.1
NW_024468040.1	1189085	1191899	XP_040731479.1
NW_024468040.1	1193991	1195526	XP_040731480.1
NW_024468040.1	1195618	1196406	XP_040731481.1
NW_024468040.1	1196904	1198496	XP_040731482.1
NW_024468040.1	1199073	1203653	XP_040731483.1
NW_024468040.1	1208159	1209768	XP_040731484.1
NW_024468040.1	1211870	1213148	XP_040731485.1
NW_024468040.1	1213845	1215795	XP_040731486.1
NW_024468040.1	1216401	1217149	XP_040731487.1
NW_024468040.1	1217694	1219602	XP_040731488.1
NW_024468040.1	1219795	1222313	XP_040731489.1
NW_024468040.1	1222778	1225752	XP_040731490.1
NW_024468040.1	1225975	1227400	XP_040731491.1
NW_024468040.1	1228428	1229511	XP_040731492.1
NW_024468040.1	1230710	1235375	XP_040731493.1
NW_024468040.1	1235912	1237440	XP_040731494.1
NW_024468040.1	1237974	1239651	XP_040731495.1
NW_024468040.1	1241381	1241978	XP_040731496.1
NW_024468040.1	1242222	1243996	XP_040731497.1
NW_024468040.1	1244136	1247405	XP_040731498.1
NW_024468040.1	1248262	1250923	XP_040731499.1
NW_024468040.1	1251192	1252731	XP_040731500.1
NW_024468040.1	1252948	1253511	XP_040731501.1
NW_024468040.1	1253840	1254812	XP_040731502.1
NW_024468040.1	1256138	1258286	XP_040731503.1
NW_024468040.1	1262042	1264271	XP_040731504.1
NW_024468040.1	1265229	1269012	XP_040731505.1
NW_024468040.1	1270669	1272229	XP_040731506.1
NW_024468040.1	1273343	1278739	XP_040731507.1
NW_024468040.1	1282511	1286137	XP_040731508.1
NW_024468040.1	1286737	1288519	XP_040731509.1
NW_024468040.1	1289539	1289963	XP_040731510.1
NW_024468040.1	1290443	1291259	XP_040731511.1
NW_024468040.1	1291667	1292566	XP_040731512.1
NW_024468040.1	1293105	1293825	XP_040731513.1
NW_024468040.1	1294238	1296564	XP_040731514.1
NW_024468040.1	1297198	1301161	XP_040731515.1
NW_024468040.1	1301528	1303184	XP_040731516.1
NW_024468040.1	1303782	1305354	XP_040731517.1
NW_024468040.1	1308173	1310837	XP_040731518.1
NW_024468040.1	1311221	1312386	XP_040731519.1
NW_024468040.1	1312455	1313595	XP_040731520.1
NW_024468040.1	1315446	1317118	XP_040731521.1
NW_024468040.1	1317623	1318141	XP_040731522.1
NW_024468040.1	1319092	1319550	XP_040731523.1
NW_024468040.1	1319875	1322838	XP_040731524.1
NW_024468040.1	1323576	1324617	XP_040731525.1
NW_024468040.1	1324920	1326522	XP_040731526.1
NW_024468040.1	1327255	1330503	XP_040731527.1
NW_024468040.1	1331252	1332178	XP_040731528.1
NW_024468040.1	1332690	1333794	XP_040731529.1
NW_024468040.1	1334152	1335285	XP_040731530.1
NW_024468040.1	1336754	1338224	XP_040731531.1
NW_024468040.1	1338480	1339602	XP_040731532.1
NW_024468040.1	1341654	1342803	XP_040731533.1
NW_024468040.1	1343284	1346053	XP_040731534.1
NW_024468040.1	1347352	1348342	XP_040731535.1
NW_024468040.1	1349138	1351197	XP_040731536.1
NW_024468040.1	1351990	1352879	XP_040731537.1
NW_024468040.1	1353843	1354551	XP_040731538.1
NW_024468040.1	1357579	1359811	XP_040731539.1
NW_024468040.1	1360298	1361951	XP_040731540.1
NW_024468040.1	1362359	1364090	XP_040731541.1
NW_024468040.1	1364594	1366739	XP_040731542.1
NW_024468040.1	1366926	1369443	XP_040731543.1
NW_024468040.1	1369875	1371325	XP_040731544.1
NW_024468040.1	1371862	1375458	XP_040731545.1
NW_024468040.1	1375919	1377715	XP_040731546.1
NW_024468040.1	1380133	1383617	XP_040731547.1
NW_024468040.1	1384981	1386085	XP_040731548.1
NW_024468040.1	1386859	1388498	XP_040731549.1
NW_024468040.1	1390309	1390726	XP_040731550.1
NW_024468040.1	1391205	1391815	XP_040731551.1
NW_024468040.1	1393053	1393911	XP_040731552.1
NW_024468040.1	1394519	1395551	XP_040731553.1
NW_024468040.1	1395805	1398879	XP_040731554.1
NW_024468040.1	1400924	1402151	XP_040731555.1
NW_024468040.1	1411264	1412384	XP_040731556.1
NW_024468040.1	1413053	1427843	XP_040731557.1
NW_024468040.1	1428584	1428791	XP_040731558.1
NW_024468040.1	1432763	1433399	XP_040731559.1
NW_024468040.1	1433927	1434995	XP_040731560.1
NW_024468040.1	1436126	1437258	XP_040731561.1
NW_024468040.1	1438869	1439814	XP_040731562.1
NW_024468040.1	1440351	1441631	XP_040731563.1
NW_024468040.1	1443006	1446084	XP_040731564.1
NW_024468040.1	1446308	1447513	XP_040731565.1
NW_024468040.1	1447893	1448613	XP_040731566.1
NW_024468040.1	1450350	1451442	XP_040731567.1
NW_024468040.1	1454155	1455715	XP_040731568.1
NW_024468040.1	1456147	1457892	XP_040731569.1
NW_024468040.1	1460428	1461196	XP_040731570.1
NW_024468040.1	1462640	1465134	XP_040731571.1
NW_024468040.1	1466191	1467632	XP_040731572.1
NW_024468040.1	1468459	1471982	XP_040731573.1
NW_024468040.1	1472078	1473404	XP_040731574.1
NW_024468040.1	1474054	1475737	XP_040731575.1
NW_024468040.1	1475812	1476980	XP_040731576.1
NW_024468040.1	1477657	1478524	XP_040731577.1
NW_024468040.1	1478649	1479120	XP_040731578.1
NW_024468040.1	1479632	1480796	XP_040731579.1
NW_024468040.1	1486228	1486721	XP_040731580.1
NW_024468040.1	1492172	1496160	XP_040731581.1
NW_024468040.1	1499120	1501615	XP_040731582.1
NW_024468040.1	1501744	1502572	XP_040731583.1
NW_024468040.1	1503074	1504923	XP_040731584.1
NW_024468040.1	1508456	1508702	XP_040731585.1
NW_024468040.1	1512832	1513351	XP_040731586.1
NW_024468040.1	1515191	1515692	XP_040731587.1
NW_024468040.1	1518010	1519242	XP_040731588.1
NW_024468040.1	1520135	1521356	XP_040731589.1
NW_024468040.1	1521801	1522755	XP_040731590.1
NW_024468040.1	1522813	1524339	XP_040731591.1
NW_024468040.1	1525876	1526947	XP_040731592.1
NW_024468040.1	1527031	1528059	XP_040731593.1
NW_024468040.1	1528802	1533006	XP_040731594.1
NW_024468040.1	1533464	1534461	XP_040731595.1
NW_024468040.1	1535032	1536355	XP_040731596.1
NW_024468040.1	1542230	1543329	XP_040731597.1
NW_024468040.1	1543683	1544171	XP_040731598.1
NW_024468040.1	1544427	1545686	XP_040731599.1
NW_024468040.1	1546490	1549067	XP_040731600.1
NW_024468040.1	1549848	1551386	XP_040731601.1
NW_024468040.1	1551651	1553043	XP_040731602.1
NW_024468040.1	1553522	1554676	XP_040731603.1
NW_024468040.1	1559580	1560507	XP_040731604.1
NW_024468040.1	1561709	1563793	XP_040731605.1
NW_024468040.1	1564572	1568338	XP_040731606.1
NW_024468040.1	1571786	1575536	XP_040731607.1
NW_024468040.1	1576573	1578238	XP_040731608.1
NW_024468040.1	1578423	1579098	XP_040731609.1
NW_024468040.1	1582260	1585193	XP_040731610.1
NW_024468040.1	1585900	1590041	XP_040731611.1
NW_024468040.1	1591534	1593287	XP_040731612.1
NW_024468040.1	1594337	1595267	XP_040731613.1
NW_024468040.1	1595560	1597685	XP_040731614.1
NW_024468040.1	1598172	1599721	XP_040731615.1
NW_024468040.1	1600822	1601912	XP_040731616.1
NW_024468040.1	1603369	1605210	XP_040731617.1
NW_024468040.1	1606778	1609518	XP_040731618.1
NW_024468040.1	1610131	1612030	XP_040731619.1
NW_024468040.1	1612733	1614358	XP_040731620.1
NW_024468040.1	1614854	1615463	XP_040731621.1
NW_024468040.1	1616733	1617273	XP_040731622.1
NW_024468040.1	1618812	1620539	XP_040731623.1
NW_024468040.1	1621922	1623116	XP_040731624.1
NW_024468040.1	1623841	1626125	XP_040731625.1
NW_024468040.1	1626436	1627360	XP_040731626.1
NW_024468040.1	1627480	1628194	XP_040731627.1
NW_024468040.1	1630467	1633964	XP_040731628.1
NW_024468040.1	1634754	1635744	XP_040731629.1
NW_024468040.1	1636155	1639377	XP_040731630.1
NW_024468040.1	1642540	1643626	XP_040731631.1
NW_024468040.1	1644630	1649344	XP_040731632.1
NW_024468040.1	1649795	1651084	XP_040731633.1
NW_024468040.1	1652128	1652784	XP_040731634.1
NW_024468040.1	1653470	1656267	XP_040731635.1
NW_024468040.1	1658287	1659962	XP_040731636.1
NW_024468040.1	1661368	1663825	XP_040731637.1
NW_024468040.1	1664474	1666800	XP_040731638.1
NW_024468040.1	1667803	1668716	XP_040731639.1
NW_024468040.1	1669170	1671611	XP_040731640.1
NW_024468040.1	1672567	1674548	XP_040731641.1
NW_024468040.1	1676193	1677532	XP_040731642.1
NW_024468040.1	1678081	1681502	XP_040731643.1
NW_024468040.1	1681803	1682947	XP_040731644.1
NW_024468040.1	1683589	1685099	XP_040731645.1
NW_024468040.1	1686051	1687167	XP_040731646.1
NW_024468040.1	1688884	1689865	XP_040731647.1
NW_024468040.1	1690295	1690840	XP_040731648.1
NW_024468041.1	2126	2924	XP_040731649.1
NW_024468041.1	3425	5027	XP_040731650.1
NW_024468041.1	5615	7349	XP_040731651.1
NW_024468041.1	10896	13054	XP_040731652.1
NW_024468041.1	14469	17258	XP_040731653.1
NW_024468041.1	18016	19886	XP_040731654.1
NW_024468041.1	20650	21847	XP_040731655.1
NW_024468041.1	22123	24091	XP_040731656.1
NW_024468041.1	24812	25978	XP_040731657.1
NW_024468041.1	26224	28665	XP_040731658.1
NW_024468041.1	29131	31508	XP_040731659.1
NW_024468041.1	32883	34410	XP_040731660.1
NW_024468041.1	34800	36501	XP_040731661.1
NW_024468041.1	37189	39272	XP_040731662.1
NW_024468041.1	39640	40764	XP_040731663.1
NW_024468041.1	41650	50874	XP_040731664.1
NW_024468041.1	60391	62662	XP_040731665.1
NW_024468041.1	64085	69862	XP_040731666.1
NW_024468041.1	70307	75218	XP_040731667.1
NW_024468041.1	77215	78148	XP_040731668.1
NW_024468041.1	78413	82434	XP_040731669.1
NW_024468041.1	83834	85302	XP_040731670.1
NW_024468041.1	85986	87078	XP_040731671.1
NW_024468041.1	88064	90131	XP_040731672.1
NW_024468041.1	90829	92249	XP_040731673.1
NW_024468041.1	93353	94064	XP_040731674.1
NW_024468041.1	96787	100108	XP_040731675.1
NW_024468041.1	101636	102038	XP_040731676.1
NW_024468041.1	104416	105613	XP_040731677.1
NW_024468041.1	106015	109327	XP_040731678.1
NW_024468041.1	109789	111748	XP_040731679.1
NW_024468041.1	111952	114343	XP_040731680.1
NW_024468041.1	115750	116258	XP_040731681.1
NW_024468041.1	116899	118716	XP_040731682.1
NW_024468041.1	119592	120323	XP_040731683.1
NW_024468041.1	122089	122843	XP_040731684.1
NW_024468041.1	123571	124506	XP_040731685.1
NW_024468041.1	124657	125479	XP_040731686.1
NW_024468041.1	127084	130150	XP_040731687.1
NW_024468041.1	131481	132507	XP_040731688.1
NW_024468041.1	132606	137326	XP_040731689.1
NW_024468041.1	141216	142885	XP_040731690.1
NW_024468041.1	143869	145508	XP_040731691.1
NW_024468041.1	146753	147897	XP_040731692.1
NW_024468041.1	148814	150256	XP_040731693.1
NW_024468041.1	150836	153755	XP_040731694.1
NW_024468041.1	154311	156013	XP_040731695.1
NW_024468041.1	160360	161251	XP_040731696.1
NW_024468041.1	164404	168831	XP_040731697.1
NW_024468041.1	169336	171301	XP_040731698.1
NW_024468041.1	172329	174869	XP_040731699.1
NW_024468041.1	177039	177886	XP_040731700.1
NW_024468041.1	178254	182238	XP_040731701.1
NW_024468041.1	182774	183734	XP_040731702.1
NW_024468041.1	184114	187680	XP_040731703.1
NW_024468041.1	188771	191368	XP_040731704.1
NW_024468041.1	192753	195731	XP_040731705.1
NW_024468041.1	196889	197778	XP_040731706.1
NW_024468041.1	198129	199355	XP_040731707.1
NW_024468041.1	201087	202134	XP_040731708.1
NW_024468041.1	202574	203894	XP_040731709.1
NW_024468041.1	204209	205394	XP_040731710.1
NW_024468041.1	206717	207570	XP_040731711.1
NW_024468041.1	208243	209487	XP_040731712.1
NW_024468041.1	209967	212396	XP_040731713.1
NW_024468041.1	212996	215683	XP_040731714.1
NW_024468041.1	215948	217733	XP_040731715.1
NW_024468041.1	218589	222665	XP_040731716.1
NW_024468041.1	223367	227881	XP_040731717.1
NW_024468041.1	228242	228894	XP_040731718.1
NW_024468041.1	229167	229483	XP_040731719.1
NW_024468041.1	230776	232542	XP_040731720.1
NW_024468041.1	232672	234785	XP_040731721.1
NW_024468041.1	235123	236874	XP_040731722.1
NW_024468041.1	237179	238884	XP_040731723.1
NW_024468041.1	241047	244632	XP_040731724.1
NW_024468041.1	252688	254388	XP_040731725.1
NW_024468041.1	257156	257816	XP_040731726.1
NW_024468041.1	259808	260600	XP_040731727.1
NW_024468041.1	262452	268926	XP_040731728.1
NW_024468041.1	273447	276760	XP_040731729.1
NW_024468041.1	278984	282730	XP_040731730.1
NW_024468041.1	282996	284231	XP_040731731.1
NW_024468041.1	286497	287958	XP_040731732.1
NW_024468041.1	288465	289185	XP_040731733.1
NW_024468041.1	291928	295410	XP_040731734.1
NW_024468041.1	296285	297393	XP_040731735.1
NW_024468041.1	298161	298635	XP_040731736.1
NW_024468041.1	299916	301588	XP_040731737.1
NW_024468041.1	302001	304988	XP_040731738.1
NW_024468041.1	305437	307001	XP_040731739.1
NW_024468041.1	308187	309381	XP_040731740.1
NW_024468041.1	311702	313949	XP_040731741.1
NW_024468041.1	314726	315505	XP_040731742.1
NW_024468041.1	315947	318128	XP_040731743.1
NW_024468041.1	321516	322350	XP_040731744.1
NW_024468041.1	326150	328494	XP_040731745.1
NW_024468041.1	330113	330548	XP_040731746.1
NW_024468041.1	330780	331974	XP_040731747.1
NW_024468041.1	332490	333885	XP_040731748.1
NW_024468041.1	335432	337483	XP_040731749.1
NW_024468041.1	339312	339870	XP_040731750.1
NW_024468041.1	341519	342359	XP_040731751.1
NW_024468041.1	342847	345709	XP_040731752.1
NW_024468041.1	345754	346351	XP_040731753.1
NW_024468041.1	346921	348364	XP_040731754.1
NW_024468041.1	349260	351574	XP_040731755.1
NW_024468041.1	351993	353355	XP_040731756.1
NW_024468041.1	353489	355333	XP_040731757.1
NW_024468041.1	356319	357125	XP_040731758.1
NW_024468041.1	357951	358871	XP_040731759.1
NW_024468041.1	366641	367514	XP_040731760.1
NW_024468041.1	368499	371399	XP_040731761.1
NW_024468041.1	372035	376805	XP_040731762.1
NW_024468041.1	382606	383788	XP_040731763.1
NW_024468041.1	384809	385123	XP_040731764.1
NW_024468041.1	386924	387718	XP_040731765.1
NW_024468041.1	388543	389218	XP_040731766.1
NW_024468041.1	395733	396752	XP_040731767.1
NW_024468041.1	397649	406219	XP_040731768.1
NW_024468041.1	407456	408056	XP_040731769.1
NW_024468041.1	409970	417885	XP_040731770.1
NW_024468041.1	418581	427337	XP_040731771.1
NW_024468041.1	428265	429207	XP_040731772.1
NW_024468041.1	430177	432286	XP_040731773.1
NW_024468041.1	432505	433705	XP_040731774.1
NW_024468041.1	434340	434997	XP_040731775.1
NW_024468041.1	435429	436539	XP_040731776.1
NW_024468041.1	438136	440350	XP_040731777.1
NW_024468041.1	440606	443335	XP_040731778.1
NW_024468041.1	445607	446563	XP_040731779.1
NW_024468041.1	449680	450548	XP_040731780.1
NW_024468041.1	451569	452139	XP_040731781.1
NW_024468041.1	452967	454383	XP_040731782.1
NW_024468041.1	455236	456318	XP_040731783.1
NW_024468041.1	456705	457579	XP_040731784.1
NW_024468041.1	460568	465145	XP_040731785.1
NW_024468041.1	466155	467682	XP_040731786.1
NW_024468041.1	468101	470436	XP_040731787.1
NW_024468041.1	471582	473124	XP_040731788.1
NW_024468041.1	474292	475237	XP_040731789.1
NW_024468041.1	475473	476613	XP_040731790.1
NW_024468041.1	479932	480972	XP_040731791.1
NW_024468041.1	482720	487010	XP_040731792.1
NW_024468041.1	487290	488652	XP_040731793.1
NW_024468041.1	490075	491348	XP_040731794.1
NW_024468041.1	493836	494637	XP_040731795.1
NW_024468041.1	495926	496534	XP_040731796.1
NW_024468041.1	500073	502683	XP_040731797.1
NW_024468041.1	507339	508197	XP_040731798.1
NW_024468041.1	508716	510734	XP_040731799.1
NW_024468041.1	510798	511731	XP_040731800.1
NW_024468041.1	512221	513497	XP_040731801.1
NW_024468041.1	514250	515162	XP_040731802.1
NW_024468041.1	515849	520207	XP_040731803.1
NW_024468041.1	521386	524125	XP_040731804.1
NW_024468041.1	524352	526990	XP_040731805.1
NW_024468041.1	527394	530170	XP_040731806.1
NW_024468041.1	530646	536504	XP_040731807.1
NW_024468041.1	537711	539084	XP_040731808.1
NW_024468041.1	543496	544382	XP_040731809.1
NW_024468041.1	545701	547789	XP_040731810.1
NW_024468041.1	553444	555838	XP_040731811.1
NW_024468041.1	556737	557820	XP_040731812.1
NW_024468041.1	558334	560236	XP_040731813.1
NW_024468041.1	560627	562420	XP_040731814.1
NW_024468041.1	563729	565225	XP_040731815.1
NW_024468041.1	566691	567870	XP_040731816.1
NW_024468041.1	568463	569569	XP_040731817.1
NW_024468041.1	577075	579067	XP_040731818.1
NW_024468041.1	585441	587769	XP_040731819.1
NW_024468041.1	590684	592556	XP_040731820.1
NW_024468041.1	592986	594758	XP_040731821.1
NW_024468041.1	595375	598849	XP_040731822.1
NW_024468041.1	598967	601101	XP_040731823.1
NW_024468041.1	601831	602896	XP_040731824.1
NW_024468041.1	606073	607435	XP_040731825.1
NW_024468041.1	607788	609633	XP_040731826.1
NW_024468041.1	610996	613056	XP_040731827.1
NW_024468041.1	613773	618697	XP_040731828.1
NW_024468041.1	618804	624064	XP_040731829.1
NW_024468041.1	624453	625512	XP_040731830.1
NW_024468041.1	625773	626540	XP_040731831.1
NW_024468041.1	626745	627824	XP_040731832.1
NW_024468041.1	628430	630816	XP_040731833.1
NW_024468041.1	631711	632447	XP_040731834.1
NW_024468041.1	633467	634020	XP_040731835.1
NW_024468041.1	635311	636970	XP_040731836.1
NW_024468041.1	637622	638449	XP_040731837.1
NW_024468041.1	638795	642303	XP_040731838.1
NW_024468041.1	642552	644958	XP_040731839.1
NW_024468041.1	645768	646902	XP_040731840.1
NW_024468041.1	647937	648799	XP_040731841.1
NW_024468041.1	649340	651100	XP_040731842.1
NW_024468041.1	651303	652196	XP_040731843.1
NW_024468041.1	652969	654471	XP_040731844.1
NW_024468041.1	654619	656186	XP_040731845.1
NW_024468041.1	657234	658950	XP_040731846.1
NW_024468041.1	665798	667835	XP_040731847.1
NW_024468041.1	669310	670918	XP_040731848.1
NW_024468041.1	673395	674643	XP_040731849.1
NW_024468041.1	675342	676664	XP_040731850.1
NW_024468041.1	678222	680332	XP_040731851.1
NW_024468041.1	680514	681816	XP_040731852.1
NW_024468041.1	683356	685035	XP_040731853.1
NW_024468041.1	685943	691137	XP_040731854.1
NW_024468041.1	691884	693330	XP_040731855.1
NW_024468041.1	694456	696147	XP_040731856.1
NW_024468041.1	696748	699113	XP_040731857.1
NW_024468041.1	702139	703486	XP_040731858.1
NW_024468041.1	704667	706123	XP_040731859.1
NW_024468041.1	708242	710043	XP_040731860.1
NW_024468041.1	710618	710941	XP_040731861.1
NW_024468041.1	712435	713521	XP_040731862.1
NW_024468041.1	714383	716114	XP_040731863.1
NW_024468041.1	718623	720412	XP_040731864.1
NW_024468041.1	723431	725155	XP_040731865.1
NW_024468041.1	726443	728381	XP_040731866.1
NW_024468041.1	734752	735875	XP_040731867.1
NW_024468041.1	736056	744317	XP_040731868.1
NW_024468041.1	745889	746810	XP_040731869.1
NW_024468041.1	747012	748629	XP_040731870.1
NW_024468041.1	749090	750396	XP_040731871.1
NW_024468041.1	750573	753075	XP_040731872.1
NW_024468041.1	753649	755269	XP_040731873.1
NW_024468041.1	758216	759712	XP_040731874.1
NW_024468041.1	771633	773402	XP_040731875.1
NW_024468041.1	779762	782543	XP_040731876.1
NW_024468041.1	783726	787460	XP_040731877.1
NW_024468041.1	791728	794063	XP_040731878.1
NW_024468041.1	794527	795915	XP_040731879.1
NW_024468041.1	796318	797376	XP_040731880.1
NW_024468041.1	798359	801067	XP_040731881.1
NW_024468041.1	801256	802179	XP_040731882.1
NW_024468041.1	803130	806767	XP_040731883.1
NW_024468041.1	807434	808367	XP_040731884.1
NW_024468041.1	808734	809536	XP_040731885.1
NW_024468041.1	810519	814710	XP_040731886.1
NW_024468041.1	815684	816379	XP_040731887.1
NW_024468041.1	816972	818808	XP_040731888.1
NW_024468041.1	819351	821185	XP_040731889.1
NW_024468041.1	824366	824925	XP_040731890.1
NW_024468041.1	826359	827779	XP_040731891.1
NW_024468041.1	839087	840954	XP_040731892.1
NW_024468041.1	841433	842690	XP_040731893.1
NW_024468041.1	843035	845132	XP_040731894.1
NW_024468041.1	845590	847050	XP_040731895.1
NW_024468041.1	848907	851187	XP_040731896.1
NW_024468041.1	855824	857042	XP_040731897.1
NW_024468041.1	858387	861245	XP_040731898.1
NW_024468041.1	862377	864467	XP_040731899.1
NW_024468041.1	865049	866872	XP_040731900.1
NW_024468041.1	867391	868840	XP_040731901.1
NW_024468041.1	871535	872270	XP_040731902.1
NW_024468041.1	878465	880337	XP_040731903.1
NW_024468041.1	880946	881876	XP_040731904.1
NW_024468041.1	882263	884343	XP_040731905.1
NW_024468041.1	884919	885459	XP_040731906.1
NW_024468041.1	885973	886590	XP_040731907.1
NW_024468041.1	887272	892860	XP_040731908.1
NW_024468041.1	895366	896634	XP_040731909.1
NW_024468041.1	897407	898253	XP_040731910.1
NW_024468041.1	899318	900709	XP_040731911.1
NW_024468041.1	901668	903748	XP_040731912.1
NW_024468041.1	905614	906589	XP_040731913.1
NW_024468041.1	907301	909120	XP_040731914.1
NW_024468041.1	910130	911560	XP_040731915.1
NW_024468041.1	911908	912856	XP_040731916.1
NW_024468041.1	913587	914934	XP_040731917.1
NW_024468041.1	915257	916052	XP_040731918.1
NW_024468041.1	916924	917347	XP_040731919.1
NW_024468041.1	918269	920147	XP_040731920.1
NW_024468041.1	920512	921320	XP_040731921.1
NW_024468041.1	922137	923164	XP_040731922.1
NW_024468041.1	924481	925413	XP_040731923.1
NW_024468041.1	926274	927735	XP_040731924.1
NW_024468041.1	932548	933862	XP_040731925.1
NW_024468041.1	935506	937026	XP_040731926.1
NW_024468041.1	937432	938077	XP_040731927.1
NW_024468041.1	940735	942271	XP_040731928.1
NW_024468041.1	942379	943371	XP_040731929.1
NW_024468041.1	943885	950480	XP_040731930.1
NW_024468041.1	951468	953206	XP_040731931.1
NW_024468041.1	953603	954319	XP_040731932.1
NW_024468041.1	954647	957447	XP_040731933.1
NW_024468041.1	959827	960901	XP_040731934.1
NW_024468041.1	967748	969551	XP_040731935.1
NW_024468041.1	971085	972129	XP_040731936.1
NW_024468041.1	974848	976256	XP_040731937.1
NW_024468041.1	976945	978247	XP_040731938.1
NW_024468041.1	978604	980296	XP_040731939.1
NW_024468041.1	981527	982880	XP_040731940.1
NW_024468041.1	983141	984247	XP_040731941.1
NW_024468041.1	984785	986833	XP_040731942.1
NW_024468041.1	986853	988632	XP_040731943.1
NW_024468041.1	989161	990930	XP_040731944.1
NW_024468041.1	993434	995622	XP_040731945.1
NW_024468041.1	996440	997868	XP_040731946.1
NW_024468041.1	998717	1001935	XP_040731947.1
NW_024468041.1	1003423	1004810	XP_040731948.1
NW_024468041.1	1007273	1007630	XP_040731949.1
NW_024468041.1	1008789	1009587	XP_040731950.1
NW_024468041.1	1013714	1020576	XP_040731951.1
NW_024468041.1	1021012	1022206	XP_040731952.1
NW_024468041.1	1023707	1025436	XP_040731953.1
NW_024468041.1	1026356	1027390	XP_040731954.1
NW_024468041.1	1028338	1029850	XP_040731955.1
NW_024468041.1	1031229	1032692	XP_040731956.1
NW_024468041.1	1033055	1034057	XP_040731957.1
NW_024468041.1	1035247	1037032	XP_040731958.1
NW_024468041.1	1038864	1039950	XP_040731959.1
NW_024468041.1	1040843	1042029	XP_040731960.1
NW_024468041.1	1044146	1045559	XP_040731961.1
NW_024468041.1	1046973	1048674	XP_040731962.1
NW_024468041.1	1051052	1057871	XP_040731963.1
NW_024468041.1	1059546	1061089	XP_040731964.1
NW_024468041.1	1061617	1062634	XP_040731965.1
NW_024468041.1	1063058	1064696	XP_040731966.1
NW_024468041.1	1065473	1066892	XP_040731967.1
NW_024468041.1	1067328	1069555	XP_040731968.1
NW_024468041.1	1070196	1074220	XP_040731969.1
NW_024468041.1	1078499	1078970	XP_040731970.1
NW_024468041.1	1079829	1084689	XP_040731971.1
NW_024468041.1	1086266	1087917	XP_040731972.1
NW_024468041.1	1095706	1096345	XP_040731973.1
NW_024468041.1	1098796	1100856	XP_040731974.1
NW_024468041.1	1101976	1103955	XP_040731975.1
NW_024468041.1	1104307	1106670	XP_040731976.1
NW_024468041.1	1107735	1110352	XP_040731977.1
NW_024468041.1	1111990	1112887	XP_040731978.1
NW_024468041.1	1113200	1114093	XP_040731979.1
NW_024468041.1	1114629	1115253	XP_040731980.1
NW_024468041.1	1115376	1116873	XP_040731981.1
NW_024468041.1	1117150	1117789	XP_040731982.1
NW_024468041.1	1118396	1120071	XP_040731983.1
NW_024468041.1	1120428	1120819	XP_040731984.1
NW_024468041.1	1121176	1122736	XP_040731985.1
NW_024468041.1	1123218	1124947	XP_040731986.1
NW_024468041.1	1126047	1127130	XP_040731987.1
NW_024468041.1	1127952	1130141	XP_040731988.1
NW_024468041.1	1132421	1139739	XP_040731989.1
NW_024468041.1	1140833	1142512	XP_040731990.1
NW_024468041.1	1143260	1144463	XP_040731991.1
NW_024468041.1	1146302	1148975	XP_040731992.1
NW_024468041.1	1150322	1154034	XP_040731993.1
NW_024468041.1	1155004	1156645	XP_040731994.1
NW_024468041.1	1156753	1158211	XP_040731995.1
NW_024468041.1	1158912	1160706	XP_040731996.1
NW_024468041.1	1160848	1162010	XP_040731997.1
NW_024468041.1	1162565	1164274	XP_040731998.1
NW_024468041.1	1165067	1165608	XP_040731999.1
NW_024468041.1	1168879	1170678	XP_040732000.1
NW_024468041.1	1171146	1172962	XP_040732001.1
NW_024468041.1	1174543	1181707	XP_040732002.1
NW_024468041.1	1187474	1188664	XP_040732003.1
NW_024468041.1	1189350	1197221	XP_040732004.1
NW_024468041.1	1200594	1202074	XP_040732005.1
NW_024468041.1	1207328	1208686	XP_040732006.1
NW_024468041.1	1212075	1223052	XP_040732007.1
NW_024468041.1	1223463	1225384	XP_040732008.1
NW_024468041.1	1225509	1227240	XP_040732009.1
NW_024468041.1	1227711	1228852	XP_040732010.1
NW_024468041.1	1229286	1230739	XP_040732011.1
NW_024468041.1	1231406	1233544	XP_040732012.1
NW_024468041.1	1233671	1234636	XP_040732013.1
NW_024468041.1	1235099	1236286	XP_040732014.1
NW_024468041.1	1236900	1238400	XP_040732015.1
NW_024468041.1	1238891	1242723	XP_040732016.1
NW_024468041.1	1244575	1246271	XP_040732017.1
NW_024468041.1	1246765	1248051	XP_040732018.1
NW_024468041.1	1248676	1259401	XP_040732019.1
NW_024468041.1	1260054	1260534	XP_040732020.1
NW_024468041.1	1260802	1265080	XP_040732021.1
NW_024468041.1	1265436	1265860	XP_040732022.1
NW_024468041.1	1266855	1267213	XP_040732023.1
NW_024468041.1	1268105	1268694	XP_040732024.1
NW_024468041.1	1270092	1270879	XP_040732025.1
NW_024468041.1	1271920	1274720	XP_040732026.1
NW_024468041.1	1276442	1279879	XP_040732027.1
NW_024468041.1	1281153	1282835	XP_040732028.1
NW_024468041.1	1283081	1284348	XP_040732029.1
NW_024468041.1	1284908	1287125	XP_040732030.1
NW_024468041.1	1288952	1296105	XP_040732031.1
NW_024468041.1	1297592	1301745	XP_040732032.1
NW_024468041.1	1303382	1304573	XP_040732033.1
NW_024468041.1	1305290	1306437	XP_040732034.1
NW_024468041.1	1307480	1309075	XP_040732035.1
NW_024468041.1	1309460	1311767	XP_040732036.1
NW_024468041.1	1312440	1314116	XP_040732037.1
NW_024468041.1	1315009	1317293	XP_040732038.1
NW_024468041.1	1318520	1319526	XP_040732039.1
NW_024468041.1	1320480	1321831	XP_040732040.1
NW_024468041.1	1324117	1325078	XP_040732041.1
NW_024468041.1	1326519	1328268	XP_040732042.1
NW_024468041.1	1331378	1332929	XP_040732043.1
NW_024468041.1	1333397	1335181	XP_040732044.1
NW_024468041.1	1335553	1336610	XP_040732045.1
NW_024468041.1	1339373	1340873	XP_040732046.1
NW_024468041.1	1344619	1346017	XP_040732047.1
NW_024468041.1	1346172	1347097	XP_040732048.1
NW_024468041.1	1347876	1350045	XP_040732049.1
NW_024468041.1	1350171	1351950	XP_040732050.1
NW_024468041.1	1352367	1353626	XP_040732051.1
NW_024468041.1	1354804	1357972	XP_040732052.1
NW_024468041.1	1358943	1359283	XP_040732053.1
NW_024468041.1	1359779	1361511	XP_040732054.1
NW_024468041.1	1364638	1372412	XP_040732055.1
NW_024468041.1	1373428	1374751	XP_040732056.1
NW_024468041.1	1375451	1376900	XP_040732057.1
NW_024468041.1	1377384	1378422	XP_040732058.1
NW_024468041.1	1380192	1381584	XP_040732059.1
NW_024468041.1	1382726	1388410	XP_040732060.1
NW_024468041.1	1389284	1390546	XP_040732061.1
NW_024468041.1	1391173	1392621	XP_040732062.1
NW_024468041.1	1395236	1396256	XP_040732063.1
NW_024468041.1	1396912	1397896	XP_040732064.1
NW_024468041.1	1398609	1399653	XP_040732065.1
NW_024468041.1	1400201	1403696	XP_040732066.1
NW_024468041.1	1404335	1406665	XP_040732067.1
NW_024468041.1	1409072	1410815	XP_040732068.1
NW_024468041.1	1411559	1413650	XP_040732069.1
NW_024468041.1	1415258	1417544	XP_040732070.1
NW_024468041.1	1418493	1419942	XP_040732071.1
NW_024468041.1	1420848	1422664	XP_040732072.1
NW_024468041.1	1424327	1426647	XP_040732073.1
NW_024468041.1	1427163	1428195	XP_040732074.1
NW_024468041.1	1429726	1430614	XP_040732075.1
NW_024468041.1	1434404	1435376	XP_040732076.1
NW_024468041.1	1436427	1437537	XP_040732077.1
NW_024468041.1	1438557	1443654	XP_040732078.1
NW_024468041.1	1444671	1451003	XP_040732079.1
NW_024468041.1	1455125	1456507	XP_040732080.1
NW_024468041.1	1458712	1466764	XP_040732081.1
NW_024468041.1	1468132	1469154	XP_040732082.1
NW_024468041.1	1470094	1471378	XP_040732083.1
NW_024468041.1	1472254	1473645	XP_040732084.1
NW_024468041.1	1474662	1476157	XP_040732085.1
NW_024468041.1	1477360	1478491	XP_040732086.1
NW_024468041.1	1479624	1481221	XP_040732087.1
NW_024468041.1	1481434	1481890	XP_040732088.1
NW_024468041.1	1484001	1485337	XP_040732089.1
NW_024468041.1	1485615	1487238	XP_040732090.1
NW_024468041.1	1487378	1487753	XP_040732091.1
NW_024468041.1	1488282	1489023	XP_040732092.1
NW_024468041.1	1493506	1495213	XP_040732093.1
NW_024468041.1	1496111	1498847	XP_040732094.1
NW_024468041.1	1499466	1500942	XP_040732095.1
NW_024468041.1	1501208	1506677	XP_040732096.1
NW_024468041.1	1508312	1510036	XP_040732097.1
NW_024468041.1	1510821	1512401	XP_040732098.1
NW_024468041.1	1514554	1518432	XP_040732099.1
NW_024468041.1	1518823	1524064	XP_040732100.1
NW_024468041.1	1526359	1528034	XP_040732101.1
NW_024468041.1	1532342	1534429	XP_040732102.1
NW_024468041.1	1539446	1540878	XP_040732103.1
NW_024468041.1	1541440	1543278	XP_040732104.1
NW_024468041.1	1543504	1544155	XP_040732105.1
NW_024468041.1	1545475	1547133	XP_040732106.1
NW_024468041.1	1550002	1559145	XP_040732107.1
NW_024468041.1	1561977	1563519	XP_040732108.1
NW_024468041.1	1571767	1572718	XP_040732109.1
NW_024468041.1	1575423	1577616	XP_040732110.1
NW_024468041.1	1580851	1581988	XP_040732111.1
NW_024468041.1	1582530	1584408	XP_040732112.1
NW_024468041.1	1584961	1592112	XP_040732113.1
NW_024468041.1	1594656	1602377	XP_040732114.1
NW_024468041.1	1607274	1607928	XP_040732115.1
NW_024468041.1	1610919	1611732	XP_040732116.1
NW_024468041.1	1613249	1615726	XP_040732117.1
NW_024468041.1	1622496	1625946	XP_040732118.1
NW_024468041.1	1627444	1631961	XP_040732119.1
NW_024468041.1	1632406	1633700	XP_040732120.1
NW_024468041.1	1634003	1635178	XP_040732121.1
NW_024468041.1	1635588	1644693	XP_040732122.1
NW_024468042.1	2698	3505	XP_040732123.1
NW_024468042.1	4375	5720	XP_040732124.1
NW_024468042.1	7068	8273	XP_040732125.1
NW_024468042.1	8805	28362	XP_040732126.1
NW_024468042.1	29100	33725	XP_040732127.1
NW_024468042.1	35254	36332	XP_040732128.1
NW_024468042.1	40481	40916	XP_040732129.1
NW_024468042.1	45639	47685	XP_040732130.1
NW_024468042.1	48643	51611	XP_040732131.1
NW_024468042.1	52368	54042	XP_040732132.1
NW_024468042.1	54700	56848	XP_040732133.1
NW_024468042.1	60535	62509	XP_040732134.1
NW_024468042.1	64432	65209	XP_040732135.1
NW_024468042.1	66602	67448	XP_040732136.1
NW_024468042.1	71013	73059	XP_040732137.1
NW_024468042.1	75267	76092	XP_040732138.1
NW_024468042.1	76923	81650	XP_040732139.1
NW_024468042.1	82362	83009	XP_040732140.1
NW_024468042.1	87137	91023	XP_040732141.1
NW_024468042.1	92277	95277	XP_040732142.1
NW_024468042.1	102778	103615	XP_040732143.1
NW_024468042.1	104474	106055	XP_040732144.1
NW_024468042.1	106531	108479	XP_040732145.1
NW_024468042.1	111824	113345	XP_040732146.1
NW_024468042.1	117425	118436	XP_040732147.1
NW_024468042.1	120881	121389	XP_040732148.1
NW_024468042.1	123271	124468	XP_040732149.1
NW_024468042.1	124642	125953	XP_040732150.1
NW_024468042.1	126879	132755	XP_040732151.1
NW_024468042.1	135095	135722	XP_040732152.1
NW_024468042.1	138005	141391	XP_040732153.1
NW_024468042.1	141556	145640	XP_040732154.1
NW_024468042.1	146577	148263	XP_040732155.1
NW_024468042.1	149911	150898	XP_040732156.1
NW_024468042.1	151908	153875	XP_040732157.1
NW_024468042.1	157532	161340	XP_040732158.1
NW_024468042.1	162230	163593	XP_040732159.1
NW_024468042.1	164886	171636	XP_040732160.1
NW_024468042.1	172734	174343	XP_040732161.1
NW_024468042.1	174859	176690	XP_040732162.1
NW_024468042.1	178515	179586	XP_040732163.1
NW_024468042.1	180240	181032	XP_040732164.1
NW_024468042.1	181222	182565	XP_040732165.1
NW_024468042.1	184057	185275	XP_040732166.1
NW_024468042.1	185565	189725	XP_040732167.1
NW_024468042.1	190229	190749	XP_040732168.1
NW_024468042.1	190998	191528	XP_040732169.1
NW_024468042.1	191865	192512	XP_040732170.1
NW_024468042.1	193449	194656	XP_040732171.1
NW_024468042.1	195365	198394	XP_040732172.1
NW_024468042.1	198855	199974	XP_040732173.1
NW_024468042.1	200310	201846	XP_040732174.1
NW_024468042.1	202403	203255	XP_040732175.1
NW_024468042.1	205169	206289	XP_040732176.1
NW_024468042.1	209167	213702	XP_040732177.1
NW_024468042.1	214105	215086	XP_040732178.1
NW_024468042.1	216166	217086	XP_040732179.1
NW_024468042.1	217882	219159	XP_040732180.1
NW_024468042.1	219748	220759	XP_040732181.1
NW_024468042.1	221775	224482	XP_040732182.1
NW_024468042.1	224935	226984	XP_040732183.1
NW_024468042.1	228729	229935	XP_040732184.1
NW_024468042.1	231329	232376	XP_040732185.1
NW_024468042.1	233436	235519	XP_040732186.1
NW_024468042.1	238042	239946	XP_040732187.1
NW_024468042.1	246614	247496	XP_040732188.1
NW_024468042.1	247689	249176	XP_040732189.1
NW_024468042.1	252181	252878	XP_040732190.1
NW_024468042.1	263983	264961	XP_040732191.1
NW_024468042.1	265389	266728	XP_040732192.1
NW_024468042.1	267504	268613	XP_040732193.1
NW_024468042.1	269154	269986	XP_040732194.1
NW_024468042.1	270106	271880	XP_040732195.1
NW_024468042.1	272366	273532	XP_040732196.1
NW_024468042.1	274052	275923	XP_040732197.1
NW_024468042.1	277191	278003	XP_040732198.1
NW_024468042.1	278840	279699	XP_040732199.1
NW_024468042.1	280153	281415	XP_040732200.1
NW_024468042.1	282519	284890	XP_040732201.1
NW_024468042.1	290163	291371	XP_040732202.1
NW_024468042.1	293199	295371	XP_040732203.1
NW_024468042.1	295549	296349	XP_040732204.1
NW_024468042.1	296836	297559	XP_040732205.1
NW_024468042.1	297677	299030	XP_040732206.1
NW_024468042.1	299823	300791	XP_040732207.1
NW_024468042.1	302090	304112	XP_040732208.1
NW_024468042.1	304414	305949	XP_040732209.1
NW_024468042.1	308095	309789	XP_040732210.1
NW_024468042.1	311327	312695	XP_040732211.1
NW_024468042.1	313447	322523	XP_040732212.1
NW_024468042.1	324226	326897	XP_040732213.1
NW_024468042.1	328277	329501	XP_040732214.1
NW_024468042.1	329928	332186	XP_040732215.1
NW_024468042.1	332837	334697	XP_040732216.1
NW_024468042.1	335171	337482	XP_040732217.1
NW_024468042.1	339648	340771	XP_040732218.1
NW_024468042.1	341532	343038	XP_040732219.1
NW_024468042.1	343559	344642	XP_040732220.1
NW_024468042.1	346936	347494	XP_040732221.1
NW_024468042.1	350615	351644	XP_040732222.1
NW_024468042.1	355771	357190	XP_040732223.1
NW_024468042.1	358373	363439	XP_040732224.1
NW_024468042.1	365017	365755	XP_040732225.1
NW_024468042.1	366096	372281	XP_040732226.1
NW_024468042.1	372620	375023	XP_040732227.1
NW_024468042.1	375653	377336	XP_040732228.1
NW_024468042.1	383074	384759	XP_040732229.1
NW_024468042.1	385291	386966	XP_040732230.1
NW_024468042.1	387869	389471	XP_040732231.1
NW_024468042.1	389800	390558	XP_040732232.1
NW_024468042.1	391107	391779	XP_040732233.1
NW_024468042.1	391913	393603	XP_040732234.1
NW_024468042.1	394086	396558	XP_040732235.1
NW_024468042.1	398133	401873	XP_040732236.1
NW_024468042.1	402583	403099	XP_040732237.1
NW_024468042.1	409138	411063	XP_040732238.1
NW_024468042.1	416164	417125	XP_040732239.1
NW_024468042.1	418997	421166	XP_040732240.1
NW_024468042.1	423529	424641	XP_040732241.1
NW_024468042.1	425023	425770	XP_040732242.1
NW_024468042.1	425932	426611	XP_040732243.1
NW_024468042.1	427932	430294	XP_040732244.1
NW_024468042.1	431381	432872	XP_040732245.1
NW_024468042.1	433419	435228	XP_040732246.1
NW_024468042.1	435435	437113	XP_040732247.1
NW_024468042.1	438152	439898	XP_040732248.1
NW_024468042.1	440670	441623	XP_040732249.1
NW_024468042.1	442347	443421	XP_040732250.1
NW_024468042.1	445478	448724	XP_040732251.1
NW_024468042.1	448932	449863	XP_040732252.1
NW_024468042.1	450526	456448	XP_040732253.1
NW_024468042.1	458322	460347	XP_040732254.1
NW_024468042.1	461109	461979	XP_040732255.1
NW_024468042.1	465085	465379	XP_040732256.1
NW_024468042.1	466579	468288	XP_040732257.1
NW_024468042.1	468991	470267	XP_040732258.1
NW_024468042.1	470795	472511	XP_040732259.1
NW_024468042.1	472746	473466	XP_040732260.1
NW_024468042.1	473736	474925	XP_040732261.1
NW_024468042.1	475720	477949	XP_040732262.1
NW_024468042.1	479888	481648	XP_040732263.1
NW_024468042.1	482305	485351	XP_040732264.1
NW_024468042.1	486284	490020	XP_040732265.1
NW_024468042.1	493009	494303	XP_040732266.1
NW_024468042.1	494745	495683	XP_040732267.1
NW_024468042.1	502643	504078	XP_040732268.1
NW_024468042.1	509129	511380	XP_040732269.1
NW_024468042.1	512434	519294	XP_040732270.1
NW_024468042.1	520798	522001	XP_040732271.1
NW_024468042.1	525167	540041	XP_040732272.1
NW_024468042.1	552894	556677	XP_040732273.1
NW_024468042.1	560561	562016	XP_040732274.1
NW_024468042.1	562092	563611	XP_040732275.1
NW_024468042.1	564123	564999	XP_040732276.1
NW_024468042.1	565527	569103	XP_040732277.1
NW_024468042.1	569350	570077	XP_040732278.1
NW_024468042.1	570667	571639	XP_040732279.1
NW_024468042.1	572330	573642	XP_040732280.1
NW_024468042.1	573959	574621	XP_040732281.1
NW_024468042.1	577094	579443	XP_040732282.1
NW_024468042.1	580218	580758	XP_040732283.1
NW_024468042.1	581345	583591	XP_040732284.1
NW_024468042.1	583818	585462	XP_040732285.1
NW_024468042.1	586156	587728	XP_040732286.1
NW_024468042.1	589442	590561	XP_040732287.1
NW_024468042.1	592789	593723	XP_040732288.1
NW_024468042.1	594539	602870	XP_040732289.1
NW_024468042.1	604163	605087	XP_040732290.1
NW_024468042.1	608387	610170	XP_040732291.1
NW_024468042.1	612005	612887	XP_040732292.1
NW_024468042.1	613693	618677	XP_040732293.1
NW_024468042.1	621290	622205	XP_040732294.1
NW_024468042.1	631816	633082	XP_040732295.1
NW_024468042.1	634557	636351	XP_040732296.1
NW_024468042.1	637725	638659	XP_040732297.1
NW_024468042.1	638896	640182	XP_040732298.1
NW_024468042.1	640442	642289	XP_040732299.1
NW_024468042.1	645785	648091	XP_040732300.1
NW_024468042.1	649582	651250	XP_040732301.1
NW_024468042.1	652302	653200	XP_040732302.1
NW_024468042.1	654334	655999	XP_040732303.1
NW_024468042.1	656071	657255	XP_040732304.1
NW_024468042.1	657661	674383	XP_040732305.1
NW_024468042.1	675026	676101	XP_040732306.1
NW_024468042.1	676803	678564	XP_040732307.1
NW_024468042.1	679543	680807	XP_040732308.1
NW_024468042.1	681178	682938	XP_040732309.1
NW_024468042.1	683874	685005	XP_040732310.1
NW_024468042.1	688294	689518	XP_040732311.1
NW_024468042.1	690272	692001	XP_040732312.1
NW_024468042.1	692622	694783	XP_040732313.1
NW_024468042.1	695283	696579	XP_040732314.1
NW_024468042.1	696982	698746	XP_040732315.1
NW_024468042.1	699122	700749	XP_040732316.1
NW_024468042.1	701622	702870	XP_040732317.1
NW_024468042.1	703010	705243	XP_040732318.1
NW_024468042.1	705870	707121	XP_040732319.1
NW_024468042.1	710863	713719	XP_040732320.1
NW_024468042.1	718192	719902	XP_040732321.1
NW_024468042.1	720426	721221	XP_040732322.1
NW_024468042.1	722437	723519	XP_040732323.1
NW_024468042.1	723956	724697	XP_040732324.1
NW_024468042.1	725852	731515	XP_040732325.1
NW_024468042.1	732735	733473	XP_040732326.1
NW_024468042.1	734068	734859	XP_040732327.1
NW_024468042.1	735477	737679	XP_040732328.1
NW_024468042.1	740087	741546	XP_040732329.1
NW_024468042.1	744120	747632	XP_040732330.1
NW_024468042.1	748433	750053	XP_040732331.1
NW_024468042.1	754008	754335	XP_040732332.1
NW_024468042.1	755166	756650	XP_040732333.1
NW_024468042.1	758292	762823	XP_040732334.1
NW_024468042.1	763020	763737	XP_040732335.1
NW_024468042.1	764204	764902	XP_040732336.1
NW_024468042.1	765151	766123	XP_040732337.1
NW_024468042.1	766393	767439	XP_040732338.1
NW_024468042.1	767577	768317	XP_040732339.1
NW_024468042.1	768858	773116	XP_040732340.1
NW_024468042.1	773906	774293	XP_040732341.1
NW_024468042.1	774984	775623	XP_040732342.1
NW_024468042.1	775813	778914	XP_040732343.1
NW_024468042.1	779315	780985	XP_040732344.1
NW_024468042.1	781357	782787	XP_040732345.1
NW_024468042.1	786758	795150	XP_040732346.1
NW_024468042.1	799399	800663	XP_040732347.1
NW_024468042.1	802401	803607	XP_040732348.1
NW_024468042.1	805112	807092	XP_040732349.1
NW_024468042.1	807350	807815	XP_040732350.1
NW_024468042.1	808661	811531	XP_040732351.1
NW_024468042.1	813563	815224	XP_040732352.1
NW_024468042.1	815771	816608	XP_040732353.1
NW_024468042.1	817223	818842	XP_040732354.1
NW_024468042.1	821431	822697	XP_040732355.1
NW_024468042.1	824231	827747	XP_040732356.1
NW_024468042.1	828608	829025	XP_040732357.1
NW_024468042.1	829602	830313	XP_040732358.1
NW_024468042.1	830684	832296	XP_040732359.1
NW_024468042.1	833154	834148	XP_040732360.1
NW_024468042.1	835129	837572	XP_040732361.1
NW_024468042.1	838869	839859	XP_040732362.1
NW_024468042.1	840301	842362	XP_040732363.1
NW_024468042.1	843740	847767	XP_040732364.1
NW_024468042.1	849141	850830	XP_040732365.1
NW_024468042.1	851441	852182	XP_040732366.1
NW_024468042.1	853437	858385	XP_040732367.1
NW_024468042.1	859647	862792	XP_040732368.1
NW_024468042.1	865660	867563	XP_040732369.1
NW_024468042.1	875003	876611	XP_040732370.1
NW_024468042.1	878454	878943	XP_040732371.1
NW_024468042.1	879659	881276	XP_040732372.1
NW_024468042.1	881539	882437	XP_040732373.1
NW_024468042.1	882661	883812	XP_040732374.1
NW_024468042.1	884158	885610	XP_040732375.1
NW_024468042.1	885825	889196	XP_040732376.1
NW_024468042.1	889465	890406	XP_040732377.1
NW_024468042.1	891300	892870	XP_040732378.1
NW_024468042.1	893451	896196	XP_040732379.1
NW_024468042.1	897520	899979	XP_040732380.1
NW_024468042.1	904757	905978	XP_040732381.1
NW_024468042.1	906759	909386	XP_040732382.1
NW_024468042.1	909899	910891	XP_040732383.1
NW_024468042.1	911168	914435	XP_040732384.1
NW_024468042.1	915344	919183	XP_040732385.1
NW_024468042.1	919363	921038	XP_040732386.1
NW_024468042.1	923858	926499	XP_040732387.1
NW_024468042.1	926856	927780	XP_040732388.1
NW_024468042.1	928330	928795	XP_040732389.1
NW_024468042.1	929155	930004	XP_040732390.1
NW_024468042.1	930742	933072	XP_040732391.1
NW_024468042.1	933913	934344	XP_040732392.1
NW_024468042.1	934891	938191	XP_040732393.1
NW_024468042.1	938543	939752	XP_040732394.1
NW_024468042.1	939845	940775	XP_040732395.1
NW_024468042.1	941174	942629	XP_040732396.1
NW_024468042.1	946894	948068	XP_040732397.1
NW_024468042.1	948929	950595	XP_040732398.1
NW_024468042.1	951328	957056	XP_040732399.1
NW_024468042.1	958971	959455	XP_040732400.1
NW_024468042.1	960881	963637	XP_040732401.1
NW_024468042.1	963892	964691	XP_040732402.1
NW_024468042.1	964883	966588	XP_040732403.1
NW_024468042.1	967509	969916	XP_040732404.1
NW_024468042.1	970506	972375	XP_040732405.1
NW_024468042.1	973318	974873	XP_040732406.1
NW_024468042.1	975183	978746	XP_040732407.1
NW_024468042.1	979605	986565	XP_040732408.1
NW_024468042.1	987337	988201	XP_040732409.1
NW_024468042.1	992988	994719	XP_040732410.1
NW_024468042.1	995654	995987	XP_040732411.1
NW_024468042.1	996320	998705	XP_040732412.1
NW_024468042.1	1001011	1002636	XP_040732413.1
NW_024468042.1	1003520	1004858	XP_040732414.1
NW_024468042.1	1005695	1006882	XP_040732415.1
NW_024468042.1	1009104	1010428	XP_040732416.1
NW_024468042.1	1011222	1012736	XP_040732417.1
NW_024468042.1	1014250	1016028	XP_040732418.1
NW_024468042.1	1016953	1018893	XP_040732419.1
NW_024468042.1	1019147	1020736	XP_040732420.1
NW_024468042.1	1023301	1024441	XP_040732421.1
NW_024468042.1	1029919	1030943	XP_040732422.1
NW_024468042.1	1031281	1032933	XP_040732423.1
NW_024468042.1	1035155	1036750	XP_040732424.1
NW_024468042.1	1036911	1038335	XP_040732425.1
NW_024468042.1	1039506	1041140	XP_040732426.1
NW_024468042.1	1046544	1049903	XP_040732427.1
NW_024468042.1	1052659	1052863	XP_040732428.1
NW_024468042.1	1059515	1060328	XP_040732429.1
NW_024468042.1	1060904	1065002	XP_040732430.1
NW_024468042.1	1068314	1070546	XP_040732431.1
NW_024468042.1	1071713	1074261	XP_040732432.1
NW_024468042.1	1074628	1079110	XP_040732433.1
NW_024468042.1	1079625	1081735	XP_040732434.1
NW_024468042.1	1082557	1083682	XP_040732435.1
NW_024468042.1	1084345	1084771	XP_040732436.1
NW_024468042.1	1086592	1087720	XP_040732437.1
NW_024468042.1	1088303	1089845	XP_040732438.1
NW_024468042.1	1095949	1101859	XP_040732439.1
NW_024468042.1	1102846	1103828	XP_040732440.1
NW_024468042.1	1104377	1106739	XP_040732441.1
NW_024468042.1	1107125	1108643	XP_040732442.1
NW_024468042.1	1109268	1109874	XP_040732443.1
NW_024468042.1	1111430	1112249	XP_040732444.1
NW_024468042.1	1114557	1115083	XP_040732445.1
NW_024468042.1	1115305	1118251	XP_040732446.1
NW_024468042.1	1118957	1119791	XP_040732447.1
NW_024468042.1	1121250	1123221	XP_040732448.1
NW_024468042.1	1123659	1125745	XP_040732449.1
NW_024468042.1	1127718	1130338	XP_040732450.1
NW_024468042.1	1131170	1136426	XP_040732451.1
NW_024468042.1	1137013	1140243	XP_040732452.1
NW_024468042.1	1142730	1143952	XP_040732453.1
NW_024468042.1	1144201	1146020	XP_040732454.1
NW_024468042.1	1148554	1149928	XP_040732455.1
NW_024468042.1	1153465	1153843	XP_040732456.1
NW_024468042.1	1155036	1156242	XP_040732457.1
NW_024468042.1	1156404	1158800	XP_040732458.1
NW_024468042.1	1159138	1160646	XP_040732459.1
NW_024468042.1	1162519	1163503	XP_040732460.1
NW_024468042.1	1167865	1168402	XP_040732461.1
NW_024468042.1	1169054	1171316	XP_040732462.1
NW_024468042.1	1172021	1173535	XP_040732463.1
NW_024468042.1	1174482	1176251	XP_040732464.1
NW_024468042.1	1176453	1178765	XP_040732465.1
NW_024468042.1	1179260	1180010	XP_040732466.1
NW_024468042.1	1182752	1184811	XP_040732467.1
NW_024468042.1	1185290	1188077	XP_040732468.1
NW_024468042.1	1188493	1192933	XP_040732469.1
NW_024468042.1	1195852	1197262	XP_040732470.1
NW_024468042.1	1197798	1198968	XP_040732471.1
NW_024468042.1	1199795	1200462	XP_040732472.1
NW_024468042.1	1200899	1203415	XP_040732473.1
NW_024468042.1	1211895	1212411	XP_040732474.1
NW_024468042.1	1214025	1215804	XP_040732475.1
NW_024468042.1	1216333	1218279	XP_040732476.1
NW_024468042.1	1218388	1219664	XP_040732477.1
NW_024468042.1	1220864	1223789	XP_040732478.1
NW_024468042.1	1224062	1225636	XP_040732479.1
NW_024468042.1	1226508	1227681	XP_040732480.1
NW_024468042.1	1228644	1229800	XP_040732481.1
NW_024468042.1	1229989	1231286	XP_040732482.1
NW_024468042.1	1232549	1233071	XP_040732483.1
NW_024468042.1	1235982	1238894	XP_040732484.1
NW_024468042.1	1240668	1251902	XP_040732485.1
NW_024468042.1	1253230	1254749	XP_040732486.1
NW_024468042.1	1255407	1256556	XP_040732487.1
NW_024468042.1	1256747	1261294	XP_040732488.1
NW_024468042.1	1264162	1266046	XP_040732489.1
NW_024468042.1	1266810	1269240	XP_040732490.1
NW_024468042.1	1269342	1270188	XP_040732491.1
NW_024468042.1	1271124	1272056	XP_040732492.1
NW_024468042.1	1272955	1274153	XP_040732493.1
NW_024468042.1	1278319	1279480	XP_040732494.1
NW_024468042.1	1279522	1282373	XP_040732495.1
NW_024468042.1	1283418	1284881	XP_040732496.1
NW_024468042.1	1285328	1286059	XP_040732497.1
NW_024468042.1	1288201	1289617	XP_040732498.1
NW_024468042.1	1293042	1296099	XP_040732499.1
NW_024468042.1	1297271	1299831	XP_040732500.1
NW_024468042.1	1300712	1306573	XP_040732501.1
NW_024468042.1	1307555	1309295	XP_040732502.1
NW_024468042.1	1310107	1315907	XP_040732503.1
NW_024468042.1	1316145	1317015	XP_040732504.1
NW_024468042.1	1317384	1319820	XP_040732505.1
NW_024468042.1	1320244	1322630	XP_040732506.1
NW_024468042.1	1323918	1328880	XP_040732507.1
NW_024468042.1	1329616	1333188	XP_040732508.1
NW_024468042.1	1334071	1335436	XP_040732509.1
NW_024468042.1	1335694	1336965	XP_040732510.1
NW_024468042.1	1342918	1348833	XP_040732511.1
NW_024468042.1	1349392	1350773	XP_040732512.1
NW_024468042.1	1351448	1353999	XP_040732513.1
NW_024468042.1	1355211	1356574	XP_040732514.1
NW_024468042.1	1357465	1357945	XP_040732515.1
NW_024468042.1	1358089	1358755	XP_040732516.1
NW_024468042.1	1359388	1360406	XP_040732517.1
NW_024468042.1	1360991	1362500	XP_040732518.1
NW_024468042.1	1364637	1368453	XP_040732519.1
NW_024468042.1	1369698	1370628	XP_040732520.1
NW_024468042.1	1371026	1371749	XP_040732521.1
NW_024468042.1	1372384	1375301	XP_040732522.1
NW_024468042.1	1375393	1376120	XP_040732523.1
NW_024468042.1	1376375	1377483	XP_040732524.1
NW_024468042.1	1379315	1380767	XP_040732525.1
NW_024468042.1	1383912	1385637	XP_040732526.1
NW_024468042.1	1386092	1387934	XP_040732527.1
NW_024468042.1	1388148	1391874	XP_040732528.1
NW_024468042.1	1392638	1393844	XP_040732529.1
NW_024468042.1	1394032	1395815	XP_040732530.1
NW_024468042.1	1396292	1397321	XP_040732531.1
NW_024468042.1	1397456	1399535	XP_040732532.1
NW_024468042.1	1399984	1401511	XP_040732533.1
NW_024468042.1	1401772	1402835	XP_040732534.1
NW_024468042.1	1406214	1408006	XP_040732535.1
NW_024468042.1	1409575	1411087	XP_040732536.1
NW_024468042.1	1412065	1413064	XP_040732537.1
NW_024468042.1	1413478	1415194	XP_040732538.1
NW_024468042.1	1416778	1420190	XP_040732539.1
NW_024468042.1	1420808	1422947	XP_040732540.1
NW_024468042.1	1423115	1424349	XP_040732541.1
NW_024468042.1	1424647	1428193	XP_040732542.1
NW_024468042.1	1428717	1430161	XP_040732543.1
NW_024468042.1	1431325	1432547	XP_040732544.1
NW_024468042.1	1433225	1434486	XP_040732545.1
NW_024468042.1	1434606	1436319	XP_040732546.1
NW_024468042.1	1437225	1438364	XP_040732547.1
NW_024468042.1	1438582	1439892	XP_040732548.1
NW_024468042.1	1443824	1445366	XP_040732549.1
NW_024468042.1	1446155	1447391	XP_040732550.1
NW_024468042.1	1448299	1450075	XP_040732551.1
NW_024468042.1	1450587	1451717	XP_040732552.1
NW_024468042.1	1451807	1452724	XP_040732553.1
NW_024468042.1	1453433	1455981	XP_040732554.1
NW_024468042.1	1456251	1457634	XP_040732555.1
NW_024468042.1	1457854	1459590	XP_040732556.1
NW_024468042.1	1460736	1462254	XP_040732557.1
NW_024468042.1	1462755	1464680	XP_040732558.1
NW_024468042.1	1465135	1465729	XP_040732559.1
NW_024468042.1	1466138	1466619	XP_040732560.1
NW_024468042.1	1467401	1473875	XP_040732561.1
NW_024468042.1	1474359	1476087	XP_040732562.1
NW_024468042.1	1480617	1481421	XP_040732563.1
NW_024468042.1	1484514	1485954	XP_040732564.1
NW_024468042.1	1486794	1488458	XP_040732565.1
NW_024468042.1	1488715	1490215	XP_040732566.1
NW_024468042.1	1490452	1491512	XP_040732567.1
NW_024468042.1	1492353	1494153	XP_040732568.1
NW_024468042.1	1504498	1505936	XP_040732569.1
NW_024468042.1	1507906	1509748	XP_040732570.1
NW_024468042.1	1510634	1512102	XP_040732571.1
NW_024468042.1	1512707	1513242	XP_040732572.1
NW_024468042.1	1513619	1515414	XP_040732573.1
NW_024468042.1	1516431	1518052	XP_040732574.1
NW_024468042.1	1518603	1528162	XP_040732575.1
NW_024468042.1	1529758	1539989	XP_040732576.1
NW_024468042.1	1540597	1548623	XP_040732577.1
NW_024468042.1	1549867	1551412	XP_040732578.1
NW_024468042.1	1557856	1559959	XP_040732579.1
NW_024468042.1	1560311	1561052	XP_040732580.1
NW_024468042.1	1562184	1563979	XP_040732581.1
NW_024468042.1	1564134	1565409	XP_040732582.1
NW_024468042.1	1566219	1568068	XP_040732583.1
NW_024468042.1	1568728	1569994	XP_040732584.1
NW_024468042.1	1570310	1574213	XP_040732585.1
NW_024468042.1	1575662	1576436	XP_040732586.1
NW_024468042.1	1577558	1578615	XP_040732587.1
NW_024468042.1	1581190	1582298	XP_040732588.1
NW_024468042.1	1583123	1584382	XP_040732589.1
NW_024468042.1	1585320	1585870	XP_040732590.1
NW_024468043.1	12481	13048	XP_040732591.1
NW_024468043.1	21260	22661	XP_040732592.1
NW_024468043.1	25473	26442	XP_040732593.1
NW_024468043.1	26857	27631	XP_040732594.1
NW_024468043.1	28523	30260	XP_040732595.1
NW_024468043.1	38841	40082	XP_040732596.1
NW_024468043.1	43526	45407	XP_040732597.1
NW_024468043.1	46208	47437	XP_040732598.1
NW_024468043.1	50310	53467	XP_040732599.1
NW_024468043.1	65160	75053	XP_040732600.1
NW_024468043.1	76117	77848	XP_040732601.1
NW_024468043.1	80408	81898	XP_040732602.1
NW_024468043.1	85712	86944	XP_040732603.1
NW_024468043.1	87131	87814	XP_040732604.1
NW_024468043.1	88429	90518	XP_040732605.1
NW_024468043.1	92105	93362	XP_040732606.1
NW_024468043.1	93763	94261	XP_040732607.1
NW_024468043.1	97083	98570	XP_040732608.1
NW_024468043.1	101028	105248	XP_040732609.1
NW_024468043.1	107601	115099	XP_040732610.1
NW_024468043.1	118953	120122	XP_040732611.1
NW_024468043.1	120862	122287	XP_040732612.1
NW_024468043.1	128697	130287	XP_040732613.1
NW_024468043.1	130878	132402	XP_040732614.1
NW_024468043.1	133778	139937	XP_040732615.1
NW_024468043.1	141399	142446	XP_040732616.1
NW_024468043.1	145069	147115	XP_040732617.1
NW_024468043.1	152315	153867	XP_040732618.1
NW_024468043.1	157631	158096	XP_040732619.1
NW_024468043.1	158836	159877	XP_040732620.1
NW_024468043.1	160719	162048	XP_040732621.1
NW_024468043.1	164183	165134	XP_040732622.1
NW_024468043.1	165780	166911	XP_040732623.1
NW_024468043.1	167358	168468	XP_040732624.1
NW_024468043.1	171242	171958	XP_040732625.1
NW_024468043.1	172860	175548	XP_040732626.1
NW_024468043.1	179482	180172	XP_040732627.1
NW_024468043.1	181179	182225	XP_040732628.1
NW_024468043.1	183223	184625	XP_040732629.1
NW_024468043.1	185446	188154	XP_040732630.1
NW_024468043.1	189996	191628	XP_040732631.1
NW_024468043.1	192255	195213	XP_040732632.1
NW_024468043.1	195702	197601	XP_040732633.1
NW_024468043.1	198624	201100	XP_040732634.1
NW_024468043.1	201425	202544	XP_040732635.1
NW_024468043.1	203674	204136	XP_040732636.1
NW_024468043.1	206474	208010	XP_040732637.1
NW_024468043.1	208761	209454	XP_040732638.1
NW_024468043.1	209850	210522	XP_040732639.1
NW_024468043.1	214005	215167	XP_040732640.1
NW_024468043.1	215924	233435	XP_040732641.1
NW_024468043.1	235729	236809	XP_040732642.1
NW_024468043.1	237324	239334	XP_040732643.1
NW_024468043.1	242411	243763	XP_040732644.1
NW_024468043.1	246414	247413	XP_040732645.1
NW_024468043.1	248053	252954	XP_040732646.1
NW_024468043.1	255388	256894	XP_040732647.1
NW_024468043.1	262808	263603	XP_040732648.1
NW_024468043.1	264107	266245	XP_040732649.1
NW_024468043.1	266899	270776	XP_040732650.1
NW_024468043.1	270959	271910	XP_040732651.1
NW_024468043.1	272148	272773	XP_040732652.1
NW_024468043.1	273219	282659	XP_040732653.1
NW_024468043.1	284467	286487	XP_040732654.1
NW_024468043.1	289135	290813	XP_040732655.1
NW_024468043.1	291255	293083	XP_040732656.1
NW_024468043.1	295836	301919	XP_040732657.1
NW_024468043.1	303796	305007	XP_040732658.1
NW_024468043.1	307694	308248	XP_040732659.1
NW_024468043.1	310629	311304	XP_040732660.1
NW_024468043.1	311506	312430	XP_040732661.1
NW_024468043.1	312487	313126	XP_040732662.1
NW_024468043.1	313884	315364	XP_040732663.1
NW_024468043.1	315694	316779	XP_040732664.1
NW_024468043.1	317727	318834	XP_040732665.1
NW_024468043.1	319687	325761	XP_040732666.1
NW_024468043.1	326355	328475	XP_040732667.1
NW_024468043.1	328779	330278	XP_040732668.1
NW_024468043.1	330423	331442	XP_040732669.1
NW_024468043.1	331914	333784	XP_040732670.1
NW_024468043.1	335373	337145	XP_040732671.1
NW_024468043.1	338991	340983	XP_040732672.1
NW_024468043.1	341322	343110	XP_040732673.1
NW_024468043.1	345268	346422	XP_040732674.1
NW_024468043.1	347146	350573	XP_040732675.1
NW_024468043.1	351365	353136	XP_040732676.1
NW_024468043.1	355700	363676	XP_040732677.1
NW_024468043.1	363934	365467	XP_040732678.1
NW_024468043.1	365633	368254	XP_040732679.1
NW_024468043.1	368535	369002	XP_040732680.1
NW_024468043.1	369549	371373	XP_040732681.1
NW_024468043.1	372024	373380	XP_040732682.1
NW_024468043.1	373570	374954	XP_040732683.1
NW_024468043.1	375411	376980	XP_040732684.1
NW_024468043.1	377875	380211	XP_040732685.1
NW_024468043.1	380630	381356	XP_040732686.1
NW_024468043.1	382042	384844	XP_040732687.1
NW_024468043.1	385847	387495	XP_040732688.1
NW_024468043.1	387910	389473	XP_040732689.1
NW_024468043.1	389734	390548	XP_040732690.1
NW_024468043.1	391108	396585	XP_040732691.1
NW_024468043.1	397258	399457	XP_040732692.1
NW_024468043.1	400517	401237	XP_040732693.1
NW_024468043.1	402230	403294	XP_040732694.1
NW_024468043.1	404455	410397	XP_040732695.1
NW_024468043.1	415739	416327	XP_040732696.1
NW_024468043.1	417749	421660	XP_040732697.1
NW_024468043.1	421762	423580	XP_040732698.1
NW_024468043.1	424681	426041	XP_040732699.1
NW_024468043.1	426711	428391	XP_040732700.1
NW_024468043.1	428625	430209	XP_040732701.1
NW_024468043.1	431239	433106	XP_040732702.1
NW_024468043.1	433380	435461	XP_040732703.1
NW_024468043.1	438280	438550	XP_040732704.1
NW_024468043.1	440372	441641	XP_040732705.1
NW_024468043.1	442708	444888	XP_040732706.1
NW_024468043.1	445151	452041	XP_040732707.1
NW_024468043.1	452760	453830	XP_040732708.1
NW_024468043.1	456985	457685	XP_040732709.1
NW_024468043.1	459266	460393	XP_040732710.1
NW_024468043.1	461358	462561	XP_040732711.1
NW_024468043.1	464223	466207	XP_040732712.1
NW_024468043.1	470447	471455	XP_040732713.1
NW_024468043.1	471899	473439	XP_040732714.1
NW_024468043.1	473701	474772	XP_040732715.1
NW_024468043.1	475226	476091	XP_040732716.1
NW_024468043.1	476682	477749	XP_040732717.1
NW_024468043.1	477890	479152	XP_040732718.1
NW_024468043.1	482912	483922	XP_040732719.1
NW_024468043.1	484542	486301	XP_040732720.1
NW_024468043.1	487552	489258	XP_040732721.1
NW_024468043.1	489665	490406	XP_040732722.1
NW_024468043.1	490483	491758	XP_040732723.1
NW_024468043.1	496952	498417	XP_040732724.1
NW_024468043.1	502809	503679	XP_040732725.1
NW_024468043.1	504260	505719	XP_040732726.1
NW_024468043.1	506250	510937	XP_040732727.1
NW_024468043.1	511516	512883	XP_040732728.1
NW_024468043.1	513434	514023	XP_040732729.1
NW_024468043.1	514810	516934	XP_040732730.1
NW_024468043.1	517840	523339	XP_040732731.1
NW_024468043.1	523621	524296	XP_040732732.1
NW_024468043.1	525043	525697	XP_040732733.1
NW_024468043.1	526900	528316	XP_040732734.1
NW_024468043.1	532679	534109	XP_040732735.1
NW_024468043.1	535165	538051	XP_040732736.1
NW_024468043.1	540864	543574	XP_040732737.1
NW_024468043.1	544119	545406	XP_040732738.1
NW_024468043.1	546370	547795	XP_040732739.1
NW_024468043.1	547934	548974	XP_040732740.1
NW_024468043.1	550210	551311	XP_040732741.1
NW_024468043.1	551626	553096	XP_040732742.1
NW_024468043.1	553191	554658	XP_040732743.1
NW_024468043.1	555300	558011	XP_040732744.1
NW_024468043.1	558483	559527	XP_040732745.1
NW_024468043.1	560128	560930	XP_040732746.1
NW_024468043.1	561001	562700	XP_040732747.1
NW_024468043.1	562986	565858	XP_040732748.1
NW_024468043.1	566017	568552	XP_040732749.1
NW_024468043.1	569405	570468	XP_040732750.1
NW_024468043.1	571277	573782	XP_040732751.1
NW_024468043.1	575042	578655	XP_040732752.1
NW_024468043.1	579333	581737	XP_040732753.1
NW_024468043.1	581998	582820	XP_040732754.1
NW_024468043.1	584732	586250	XP_040732755.1
NW_024468043.1	586682	587708	XP_040732756.1
NW_024468043.1	589976	591743	XP_040732757.1
NW_024468043.1	591780	593130	XP_040732758.1
NW_024468043.1	593633	595226	XP_040732759.1
NW_024468043.1	596129	598298	XP_040732760.1
NW_024468043.1	600186	602690	XP_040732761.1
NW_024468043.1	602816	603978	XP_040732762.1
NW_024468043.1	605415	607103	XP_040732763.1
NW_024468043.1	607304	608129	XP_040732764.1
NW_024468043.1	609375	610484	XP_040732765.1
NW_024468043.1	612729	613512	XP_040732766.1
NW_024468043.1	616606	617771	XP_040732767.1
NW_024468043.1	618300	619415	XP_040732768.1
NW_024468043.1	620345	621138	XP_040732769.1
NW_024468043.1	623271	624642	XP_040732770.1
NW_024468043.1	627246	628110	XP_040732771.1
NW_024468043.1	631362	632684	XP_040732772.1
NW_024468043.1	633388	634402	XP_040732773.1
NW_024468043.1	635535	637059	XP_040732774.1
NW_024468043.1	637351	638587	XP_040732775.1
NW_024468043.1	642131	644171	XP_040732776.1
NW_024468043.1	644619	646047	XP_040732777.1
NW_024468043.1	646345	647161	XP_040732778.1
NW_024468043.1	648370	650014	XP_040732779.1
NW_024468043.1	650138	651756	XP_040732780.1
NW_024468043.1	652310	654409	XP_040732781.1
NW_024468043.1	655456	656923	XP_040732782.1
NW_024468043.1	657744	659685	XP_040732783.1
NW_024468043.1	660415	661858	XP_040732784.1
NW_024468043.1	663670	664396	XP_040732785.1
NW_024468043.1	664837	669198	XP_040732786.1
NW_024468043.1	669623	672941	XP_040732787.1
NW_024468043.1	673271	675762	XP_040732788.1
NW_024468043.1	676111	681193	XP_040732789.1
NW_024468043.1	681836	684541	XP_040732790.1
NW_024468043.1	686654	687905	XP_040732791.1
NW_024468043.1	688264	689296	XP_040732792.1
NW_024468043.1	689898	690879	XP_040732793.1
NW_024468043.1	691773	692379	XP_040732794.1
NW_024468043.1	695162	696547	XP_040732795.1
NW_024468043.1	697116	700685	XP_040732796.1
NW_024468043.1	702376	705403	XP_040732797.1
NW_024468043.1	706400	709056	XP_040732798.1
NW_024468043.1	709741	710592	XP_040732799.1
NW_024468043.1	710899	712418	XP_040732800.1
NW_024468043.1	712613	713831	XP_040732801.1
NW_024468043.1	715038	717987	XP_040732802.1
NW_024468043.1	718770	720807	XP_040732803.1
NW_024468043.1	725469	726105	XP_040732804.1
NW_024468043.1	727832	728975	XP_040732805.1
NW_024468043.1	729553	731319	XP_040732806.1
NW_024468043.1	731980	735331	XP_040732807.1
NW_024468043.1	737109	738651	XP_040732808.1
NW_024468043.1	739489	740572	XP_040732809.1
NW_024468043.1	744287	745835	XP_040732810.1
NW_024468043.1	746476	747153	XP_040732811.1
NW_024468043.1	748460	750659	XP_040732812.1
NW_024468043.1	751686	753903	XP_040732813.1
NW_024468043.1	755910	757074	XP_040732814.1
NW_024468043.1	757229	758183	XP_040732815.1
NW_024468043.1	758869	760011	XP_040732816.1
NW_024468043.1	760740	761790	XP_040732817.1
NW_024468043.1	762064	763470	XP_040732818.1
NW_024468043.1	764599	764875	XP_040732819.1
NW_024468043.1	765865	766135	XP_040732820.1
NW_024468043.1	767736	769812	XP_040732821.1
NW_024468043.1	771789	774429	XP_040732822.1
NW_024468043.1	774563	775982	XP_040732823.1
NW_024468043.1	777654	777957	XP_040732824.1
NW_024468043.1	780428	781371	XP_040732825.1
NW_024468043.1	781874	782736	XP_040732826.1
NW_024468043.1	786024	786944	XP_040732827.1
NW_024468043.1	789037	790974	XP_040732828.1
NW_024468043.1	791637	792959	XP_040732829.1
NW_024468043.1	807781	811184	XP_040732830.1
NW_024468043.1	813177	816759	XP_040732831.1
NW_024468043.1	819331	821136	XP_040732832.1
NW_024468043.1	821458	825841	XP_040732833.1
NW_024468043.1	826971	833363	XP_040732834.1
NW_024468043.1	834596	835582	XP_040732835.1
NW_024468043.1	836589	837765	XP_040732836.1
NW_024468043.1	839480	840869	XP_040732837.1
NW_024468043.1	841068	841664	XP_040732838.1
NW_024468043.1	842050	842572	XP_040732839.1
NW_024468043.1	849141	850098	XP_040732840.1
NW_024468043.1	851030	855456	XP_040732841.1
NW_024468043.1	860057	860566	XP_040732842.1
NW_024468043.1	861385	863134	XP_040732843.1
NW_024468043.1	865956	867089	XP_040732844.1
NW_024468043.1	868486	869611	XP_040732845.1
NW_024468043.1	871965	873714	XP_040732846.1
NW_024468043.1	874536	876537	XP_040732847.1
NW_024468043.1	877820	879962	XP_040732848.1
NW_024468043.1	881035	881836	XP_040732849.1
NW_024468043.1	882251	883359	XP_040732850.1
NW_024468043.1	883427	885146	XP_040732851.1
NW_024468043.1	886194	887046	XP_040732852.1
NW_024468043.1	887662	888544	XP_040732853.1
NW_024468043.1	891218	893038	XP_040732854.1
NW_024468043.1	893733	895337	XP_040732855.1
NW_024468043.1	897217	898448	XP_040732856.1
NW_024468043.1	901355	902135	XP_040732857.1
NW_024468043.1	902775	903396	XP_040732858.1
NW_024468043.1	905368	905998	XP_040732859.1
NW_024468043.1	906749	907829	XP_040732860.1
NW_024468043.1	909392	913142	XP_040732861.1
NW_024468043.1	914390	916480	XP_040732862.1
NW_024468043.1	917902	919048	XP_040732863.1
NW_024468043.1	919289	921120	XP_040732864.1
NW_024468043.1	922515	925137	XP_040732865.1
NW_024468043.1	926058	927052	XP_040732866.1
NW_024468043.1	931141	932229	XP_040732867.1
NW_024468043.1	933192	934216	XP_040732868.1
NW_024468043.1	935423	937318	XP_040732869.1
NW_024468043.1	937595	938006	XP_040732870.1
NW_024468043.1	938448	939711	XP_040732871.1
NW_024468043.1	940664	941555	XP_040732872.1
NW_024468043.1	941794	942427	XP_040732873.1
NW_024468043.1	942883	948720	XP_040732874.1
NW_024468043.1	949141	951511	XP_040732875.1
NW_024468043.1	954389	956915	XP_040732876.1
NW_024468043.1	958144	958734	XP_040732877.1
NW_024468043.1	959050	959995	XP_040732878.1
NW_024468043.1	960150	962103	XP_040732879.1
NW_024468043.1	964016	966027	XP_040732880.1
NW_024468043.1	968591	972667	XP_040732881.1
NW_024468043.1	973293	976025	XP_040732882.1
NW_024468043.1	976520	976943	XP_040732883.1
NW_024468043.1	979066	982721	XP_040732884.1
NW_024468043.1	984424	985803	XP_040732885.1
NW_024468043.1	988807	991948	XP_040732886.1
NW_024468043.1	1004274	1005797	XP_040732887.1
NW_024468043.1	1006330	1007791	XP_040732888.1
NW_024468043.1	1009399	1010287	XP_040732889.1
NW_024468043.1	1011315	1013059	XP_040732890.1
NW_024468043.1	1013752	1014652	XP_040732891.1
NW_024468043.1	1015309	1016038	XP_040732892.1
NW_024468043.1	1017596	1017890	XP_040732893.1
NW_024468043.1	1019263	1020054	XP_040732894.1
NW_024468043.1	1023493	1024261	XP_040732895.1
NW_024468043.1	1024596	1029391	XP_040732896.1
NW_024468043.1	1029966	1031457	XP_040732897.1
NW_024468043.1	1033317	1034259	XP_040732898.1
NW_024468043.1	1035289	1036475	XP_040732899.1
NW_024468043.1	1036905	1039330	XP_040732900.1
NW_024468043.1	1040174	1041051	XP_040732901.1
NW_024468043.1	1043068	1043806	XP_040732902.1
NW_024468043.1	1045210	1046212	XP_040732903.1
NW_024468043.1	1046465	1048708	XP_040732904.1
NW_024468043.1	1050228	1052220	XP_040732905.1
NW_024468043.1	1052766	1054849	XP_040732906.1
NW_024468043.1	1055485	1057612	XP_040732907.1
NW_024468043.1	1058546	1063106	XP_040732908.1
NW_024468043.1	1063880	1064445	XP_040732909.1
NW_024468043.1	1064521	1064858	XP_040732910.1
NW_024468043.1	1068211	1075261	XP_040732911.1
NW_024468043.1	1075679	1081389	XP_040732912.1
NW_024468043.1	1083227	1084967	XP_040732913.1
NW_024468043.1	1086109	1092840	XP_040732914.1
NW_024468043.1	1093492	1096621	XP_040732915.1
NW_024468043.1	1098038	1098662	XP_040732916.1
NW_024468043.1	1099868	1101597	XP_040732917.1
NW_024468043.1	1103448	1104657	XP_040732918.1
NW_024468043.1	1105145	1110304	XP_040732919.1
NW_024468043.1	1110561	1112534	XP_040732920.1
NW_024468043.1	1112757	1114762	XP_040732921.1
NW_024468043.1	1115272	1116608	XP_040732922.1
NW_024468043.1	1118620	1120123	XP_040732923.1
NW_024468043.1	1121325	1123625	XP_040732924.1
NW_024468043.1	1124347	1125449	XP_040732925.1
NW_024468043.1	1126723	1127506	XP_040732926.1
NW_024468043.1	1128641	1130701	XP_040732927.1
NW_024468043.1	1130950	1136716	XP_040732928.1
NW_024468043.1	1137194	1140784	XP_040732929.1
NW_024468043.1	1142403	1143855	XP_040732930.1
NW_024468043.1	1145364	1150117	XP_040732931.1
NW_024468043.1	1151199	1152446	XP_040732932.1
NW_024468043.1	1152997	1154106	XP_040732933.1
NW_024468043.1	1155984	1156539	XP_040732934.1
NW_024468043.1	1157639	1158508	XP_040732935.1
NW_024468043.1	1160406	1162400	XP_040732936.1
NW_024468043.1	1163600	1167683	XP_040732937.1
NW_024468043.1	1171775	1172402	XP_040732938.1
NW_024468043.1	1175595	1176007	XP_040732939.1
NW_024468043.1	1177338	1178781	XP_040732940.1
NW_024468043.1	1183967	1186208	XP_040732941.1
NW_024468043.1	1187850	1188899	XP_040732942.1
NW_024468043.1	1188948	1191235	XP_040732943.1
NW_024468043.1	1191342	1193049	XP_040732944.1
NW_024468043.1	1193332	1196164	XP_040732945.1
NW_024468043.1	1197400	1198624	XP_040732946.1
NW_024468043.1	1199332	1200991	XP_040732947.1
NW_024468043.1	1204403	1206327	XP_040732948.1
NW_024468043.1	1208559	1210293	XP_040732949.1
NW_024468043.1	1211219	1212838	XP_040732950.1
NW_024468043.1	1213324	1214149	XP_040732951.1
NW_024468043.1	1215188	1218707	XP_040732952.1
NW_024468043.1	1220226	1221327	XP_040732953.1
NW_024468043.1	1221394	1222276	XP_040732954.1
NW_024468043.1	1222806	1224420	XP_040732955.1
NW_024468043.1	1224788	1226518	XP_040732956.1
NW_024468043.1	1228044	1230810	XP_040732957.1
NW_024468043.1	1232435	1233594	XP_040732958.1
NW_024468043.1	1234475	1235777	XP_040732959.1
NW_024468043.1	1236452	1238780	XP_040732960.1
NW_024468043.1	1241153	1242757	XP_040732961.1
NW_024468043.1	1243083	1243841	XP_040732962.1
NW_024468043.1	1245619	1249111	XP_040732963.1
NW_024468043.1	1249320	1250735	XP_040732964.1
NW_024468043.1	1252536	1253781	XP_040732965.1
NW_024468043.1	1255016	1258239	XP_040732966.1
NW_024468043.1	1258384	1258866	XP_040732967.1
NW_024468043.1	1259201	1259990	XP_040732968.1
NW_024468043.1	1260221	1261352	XP_040732969.1
NW_024468043.1	1261858	1263567	XP_040732970.1
NW_024468043.1	1264682	1267164	XP_040732971.1
NW_024468043.1	1267785	1269304	XP_040732972.1
NW_024468043.1	1274143	1274952	XP_040732973.1
NW_024468043.1	1275225	1276181	XP_040732974.1
NW_024468043.1	1276610	1278352	XP_040732975.1
NW_024468043.1	1278664	1284442	XP_040732976.1
NW_024468043.1	1285047	1287080	XP_040732977.1
NW_024468043.1	1288145	1288670	XP_040732978.1
NW_024468043.1	1289835	1290907	XP_040732979.1
NW_024468043.1	1292320	1293572	XP_040732980.1
NW_024468043.1	1295253	1296906	XP_040732981.1
NW_024468043.1	1298927	1299431	XP_040732982.1
NW_024468043.1	1300834	1301898	XP_040732983.1
NW_024468043.1	1311588	1313109	XP_040732984.1
NW_024468043.1	1314476	1315463	XP_040732985.1
NW_024468043.1	1318732	1320002	XP_040732986.1
NW_024468043.1	1324458	1325512	XP_040732987.1
NW_024468043.1	1326016	1329280	XP_040732988.1
NW_024468043.1	1330709	1332071	XP_040732989.1
NW_024468043.1	1332224	1333844	XP_040732990.1
NW_024468043.1	1337412	1339056	XP_040732991.1
NW_024468043.1	1339616	1342616	XP_040732992.1
NW_024468043.1	1343319	1345582	XP_040732993.1
NW_024468043.1	1346410	1348719	XP_040732994.1
NW_024468043.1	1349763	1353947	XP_040732995.1
NW_024468043.1	1354767	1358421	XP_040732996.1
NW_024468043.1	1358989	1359199	XP_040732997.1
NW_024468043.1	1359747	1360647	XP_040732998.1
NW_024468043.1	1361152	1362177	XP_040732999.1
NW_024468043.1	1363141	1365109	XP_040733000.1
NW_024468043.1	1365755	1368267	XP_040733001.1
NW_024468043.1	1369754	1371455	XP_040733002.1
NW_024468043.1	1373563	1375335	XP_040733003.1
NW_024468043.1	1375829	1378367	XP_040733004.1
NW_024468043.1	1379810	1381337	XP_040733005.1
NW_024468043.1	1385569	1388322	XP_040733006.1
NW_024468043.1	1392854	1394670	XP_040733007.1
NW_024468043.1	1394966	1396653	XP_040733008.1
NW_024468043.1	1398974	1400399	XP_040733009.1
NW_024468043.1	1400772	1402456	XP_040733010.1
NW_024468043.1	1403664	1405229	XP_040733011.1
NW_024468043.1	1405456	1407321	XP_040733012.1
NW_024468043.1	1409178	1412196	XP_040733013.1
NW_024468043.1	1413090	1413986	XP_040733014.1
NW_024468043.1	1414803	1416645	XP_040733015.1
NW_024468043.1	1419465	1421413	XP_040733016.1
NW_024468043.1	1435084	1439469	XP_040733017.1
NW_024468043.1	1440194	1440515	XP_040733018.1
NW_024468043.1	1441848	1443177	XP_040733019.1
NW_024468043.1	1446534	1447428	XP_040733020.1
NW_024468043.1	1447616	1448925	XP_040733021.1
NW_024468043.1	1449594	1451626	XP_040733022.1
NW_024468043.1	1451978	1454077	XP_040733023.1
NW_024468043.1	1454838	1457639	XP_040733024.1
NW_024468043.1	1458860	1460316	XP_040733025.1
NW_024468043.1	1461000	1462294	XP_040733026.1
NW_024468043.1	1462818	1466430	XP_040733027.1
NW_024468043.1	1466670	1467794	XP_040733028.1
NW_024468043.1	1469850	1474234	XP_040733029.1
NW_024468043.1	1481907	1484325	XP_040733030.1
NW_024468043.1	1485051	1486464	XP_040733031.1
NW_024468043.1	1486988	1487458	XP_040733032.1
NW_024468043.1	1487790	1488348	XP_040733033.1
NW_024468043.1	1489270	1490638	XP_040733034.1
NW_024468043.1	1492792	1494490	XP_040733035.1
NW_024468043.1	1495064	1495859	XP_040733036.1
NW_024468043.1	1496465	1497760	XP_040733037.1
NW_024468043.1	1498329	1499697	XP_040733038.1
NW_024468043.1	1499995	1501408	XP_040733039.1
NW_024468043.1	1504010	1505696	XP_040733040.1
NW_024468043.1	1507773	1508658	XP_040733041.1
NW_024468043.1	1508851	1510900	XP_040733042.1
NW_024468043.1	1511099	1512852	XP_040733043.1
NW_024468043.1	1513906	1515906	XP_040733044.1
NW_024468043.1	1516288	1517968	XP_040733045.1
NW_024468043.1	1518310	1519672	XP_040733046.1
NW_024468043.1	1520426	1524883	XP_040733047.1
NW_024468043.1	1525229	1525643	XP_040733048.1
NW_024468043.1	1526004	1526564	XP_040733049.1
NW_024468043.1	1527168	1529322	XP_040733050.1
NW_024468043.1	1531055	1532794	XP_040733051.1
NW_024468043.1	1533500	1537927	XP_040733052.1
NW_024468043.1	1538418	1539417	XP_040733053.1
NW_024468043.1	1539760	1540254	XP_040733054.1
NW_024468043.1	1540498	1541341	XP_040733055.1
NW_024468043.1	1542230	1544622	XP_040733056.1
NW_024468043.1	1545176	1545930	XP_040733057.1
NW_024468043.1	1547189	1549312	XP_040733058.1
NW_024468043.1	1549698	1551468	XP_040733059.1
NW_024468043.1	1551957	1553951	XP_040733060.1
NW_024468043.1	1555097	1560117	XP_040733061.1
NW_024468043.1	1561053	1562604	XP_040733062.1
NW_024468043.1	1563784	1568872	XP_040733063.1
NW_024468043.1	1569394	1570411	XP_040733064.1
NW_024468043.1	1570510	1571219	XP_040733065.1
NW_024468043.1	1579750	1580908	XP_040733066.1
NW_024468043.1	1581373	1585920	XP_040733067.1
NW_024468044.1	2754	4377	XP_040733068.1
NW_024468044.1	4750	5594	XP_040733069.1
NW_024468044.1	6149	8104	XP_040733070.1
NW_024468044.1	8285	12780	XP_040733071.1
NW_024468044.1	14073	15219	XP_040733072.1
NW_024468044.1	16198	17869	XP_040733073.1
NW_024468044.1	22025	22485	XP_040733074.1
NW_024468044.1	23442	25268	XP_040733075.1
NW_024468044.1	27865	31272	XP_040733076.1
NW_024468044.1	32269	34148	XP_040733077.1
NW_024468044.1	34263	35239	XP_040733078.1
NW_024468044.1	35733	36720	XP_040733079.1
NW_024468044.1	43557	48501	XP_040733080.1
NW_024468044.1	52719	54959	XP_040733081.1
NW_024468044.1	55592	56387	XP_040733082.1
NW_024468044.1	58029	58524	XP_040733083.1
NW_024468044.1	60891	62197	XP_040733084.1
NW_024468044.1	63600	64083	XP_040733085.1
NW_024468044.1	68889	70557	XP_040733086.1
NW_024468044.1	71139	72170	XP_040733087.1
NW_024468044.1	74327	75454	XP_040733088.1
NW_024468044.1	76921	77380	XP_040733089.1
NW_024468044.1	78977	79442	XP_040733090.1
NW_024468044.1	81080	82421	XP_040733091.1
NW_024468044.1	85201	86191	XP_040733092.1
NW_024468044.1	86493	87237	XP_040733093.1
NW_024468044.1	87822	88900	XP_040733094.1
NW_024468044.1	89126	91378	XP_040733095.1
NW_024468044.1	92763	94101	XP_040733096.1
NW_024468044.1	94274	95033	XP_040733097.1
NW_024468044.1	95339	96132	XP_040733098.1
NW_024468044.1	96371	96881	XP_040733099.1
NW_024468044.1	97358	99782	XP_040733100.1
NW_024468044.1	101121	104151	XP_040733101.1
NW_024468044.1	105941	107964	XP_040733102.1
NW_024468044.1	109244	111059	XP_040733103.1
NW_024468044.1	111844	114300	XP_040733104.1
NW_024468044.1	114352	115516	XP_040733105.1
NW_024468044.1	115875	119374	XP_040733106.1
NW_024468044.1	120308	122373	XP_040733107.1
NW_024468044.1	123837	124686	XP_040733108.1
NW_024468044.1	127608	128334	XP_040733109.1
NW_024468044.1	129171	129894	XP_040733110.1
NW_024468044.1	131571	139993	XP_040733111.1
NW_024468044.1	140514	142075	XP_040733112.1
NW_024468044.1	142625	144925	XP_040733113.1
NW_024468044.1	145591	148020	XP_040733114.1
NW_024468044.1	148427	149478	XP_040733115.1
NW_024468044.1	150323	152627	XP_040733116.1
NW_024468044.1	153528	154778	XP_040733117.1
NW_024468044.1	155315	155645	XP_040733118.1
NW_024468044.1	156436	157219	XP_040733119.1
NW_024468044.1	158108	159936	XP_040733120.1
NW_024468044.1	161866	162271	XP_040733121.1
NW_024468044.1	162866	164627	XP_040733122.1
NW_024468044.1	165388	167008	XP_040733123.1
NW_024468044.1	167174	167677	XP_040733124.1
NW_024468044.1	168275	170786	XP_040733125.1
NW_024468044.1	172072	175108	XP_040733126.1
NW_024468044.1	176071	176388	XP_040733127.1
NW_024468044.1	177127	177982	XP_040733128.1
NW_024468044.1	178367	179424	XP_040733129.1
NW_024468044.1	180186	182074	XP_040733130.1
NW_024468044.1	182904	184608	XP_040733131.1
NW_024468044.1	185955	190158	XP_040733132.1
NW_024468044.1	190636	191984	XP_040733133.1
NW_024468044.1	192252	193886	XP_040733134.1
NW_024468044.1	194312	197947	XP_040733135.1
NW_024468044.1	198394	200624	XP_040733136.1
NW_024468044.1	201256	202967	XP_040733137.1
NW_024468044.1	203116	204873	XP_040733138.1
NW_024468044.1	205496	206106	XP_040733139.1
NW_024468044.1	208111	209383	XP_040733140.1
NW_024468044.1	212240	214402	XP_040733141.1
NW_024468044.1	217368	218121	XP_040733142.1
NW_024468044.1	218901	220010	XP_040733143.1
NW_024468044.1	220281	221277	XP_040733144.1
NW_024468044.1	223375	225725	XP_040733145.1
NW_024468044.1	226371	226689	XP_040733146.1
NW_024468044.1	227154	233402	XP_040733147.1
NW_024468044.1	234074	235220	XP_040733148.1
NW_024468044.1	237322	238298	XP_040733149.1
NW_024468044.1	238813	240672	XP_040733150.1
NW_024468044.1	242124	244448	XP_040733151.1
NW_024468044.1	245730	248286	XP_040733152.1
NW_024468044.1	249062	260764	XP_040733153.1
NW_024468044.1	261185	262184	XP_040733154.1
NW_024468044.1	262642	264973	XP_040733155.1
NW_024468044.1	265493	268175	XP_040733156.1
NW_024468044.1	268863	270696	XP_040733157.1
NW_024468044.1	272214	276300	XP_040733158.1
NW_024468044.1	276461	279215	XP_040733159.1
NW_024468044.1	279629	281021	XP_040733160.1
NW_024468044.1	281643	282428	XP_040733161.1
NW_024468044.1	283723	284865	XP_040733162.1
NW_024468044.1	289392	291096	XP_040733163.1
NW_024468044.1	291885	297438	XP_040733164.1
NW_024468044.1	298675	300153	XP_040733165.1
NW_024468044.1	300547	304257	XP_040733166.1
NW_024468044.1	304853	306931	XP_040733167.1
NW_024468044.1	307472	310226	XP_040733168.1
NW_024468044.1	310816	312771	XP_040733169.1
NW_024468044.1	312932	314904	XP_040733170.1
NW_024468044.1	315517	316840	XP_040733171.1
NW_024468044.1	317180	320917	XP_040733172.1
NW_024468044.1	321515	323652	XP_040733173.1
NW_024468044.1	324684	326000	XP_040733174.1
NW_024468044.1	326118	327259	XP_040733175.1
NW_024468044.1	327740	329144	XP_040733176.1
NW_024468044.1	330190	331300	XP_040733177.1
NW_024468044.1	334189	335033	XP_040733178.1
NW_024468044.1	335925	337791	XP_040733179.1
NW_024468044.1	338445	339668	XP_040733180.1
NW_024468044.1	339744	340636	XP_040733181.1
NW_024468044.1	341050	342160	XP_040733182.1
NW_024468044.1	344058	345957	XP_040733183.1
NW_024468044.1	346458	347315	XP_040733184.1
NW_024468044.1	347676	349879	XP_040733185.1
NW_024468044.1	352500	353937	XP_040733186.1
NW_024468044.1	355415	357294	XP_040733187.1
NW_024468044.1	360392	363251	XP_040733188.1
NW_024468044.1	363979	364540	XP_040733189.1
NW_024468044.1	365238	366489	XP_040733190.1
NW_024468044.1	367114	367815	XP_040733191.1
NW_024468044.1	368101	369359	XP_040733192.1
NW_024468044.1	370055	371381	XP_040733193.1
NW_024468044.1	373607	378446	XP_040733194.1
NW_024468044.1	379260	380478	XP_040733195.1
NW_024468044.1	380756	382157	XP_040733196.1
NW_024468044.1	384074	388179	XP_040733197.1
NW_024468044.1	388877	392499	XP_040733198.1
NW_024468044.1	393257	394016	XP_040733199.1
NW_024468044.1	394934	396884	XP_040733200.1
NW_024468044.1	397436	399278	XP_040733201.1
NW_024468044.1	400276	401960	XP_040733202.1
NW_024468044.1	402571	403965	XP_040733203.1
NW_024468044.1	404417	405778	XP_040733204.1
NW_024468044.1	407203	409718	XP_040733205.1
NW_024468044.1	409919	411766	XP_040733206.1
NW_024468044.1	413337	415743	XP_040733207.1
NW_024468044.1	416312	417313	XP_040733208.1
NW_024468044.1	417656	418631	XP_040733209.1
NW_024468044.1	418675	419610	XP_040733210.1
NW_024468044.1	420553	422408	XP_040733211.1
NW_024468044.1	423099	427314	XP_040733212.1
NW_024468044.1	429309	431279	XP_040733213.1
NW_024468044.1	431851	436067	XP_040733214.1
NW_024468044.1	438052	439083	XP_040733215.1
NW_024468044.1	454261	456683	XP_040733216.1
NW_024468044.1	459201	461546	XP_040733217.1
NW_024468044.1	461777	464154	XP_040733218.1
NW_024468044.1	467013	467940	XP_040733219.1
NW_024468044.1	469475	471530	XP_040733220.1
NW_024468044.1	472253	473910	XP_040733221.1
NW_024468044.1	474221	474667	XP_040733222.1
NW_024468044.1	475112	476304	XP_040733223.1
NW_024468044.1	476800	477918	XP_040733224.1
NW_024468044.1	480429	482415	XP_040733225.1
NW_024468044.1	483436	484647	XP_040733226.1
NW_024468044.1	485008	486472	XP_040733227.1
NW_024468044.1	487802	489706	XP_040733228.1
NW_024468044.1	489947	491070	XP_040733229.1
NW_024468044.1	491719	492104	XP_040733230.1
NW_024468044.1	492510	492931	XP_040733231.1
NW_024468044.1	493597	494552	XP_040733232.1
NW_024468044.1	495134	495838	XP_040733233.1
NW_024468044.1	496657	498523	XP_040733234.1
NW_024468044.1	500935	503072	XP_040733235.1
NW_024468044.1	505045	506906	XP_040733236.1
NW_024468044.1	508832	510687	XP_040733237.1
NW_024468044.1	511765	513331	XP_040733238.1
NW_024468044.1	514031	518188	XP_040733239.1
NW_024468044.1	518934	519797	XP_040733240.1
NW_024468044.1	521322	523969	XP_040733241.1
NW_024468044.1	525180	528950	XP_040733242.1
NW_024468044.1	530306	530966	XP_040733243.1
NW_024468044.1	532230	535395	XP_040733244.1
NW_024468044.1	538035	538939	XP_040733245.1
NW_024468044.1	539363	541053	XP_040733246.1
NW_024468044.1	541673	545480	XP_040733247.1
NW_024468044.1	547351	550263	XP_040733248.1
NW_024468044.1	551381	557143	XP_040733249.1
NW_024468044.1	557268	558621	XP_040733250.1
NW_024468044.1	559528	561212	XP_040733251.1
NW_024468044.1	562419	568318	XP_040733252.1
NW_024468044.1	572011	574186	XP_040733253.1
NW_024468044.1	574666	576162	XP_040733254.1
NW_024468044.1	576641	579140	XP_040733255.1
NW_024468044.1	580685	580967	XP_040733256.1
NW_024468044.1	581511	582435	XP_040733257.1
NW_024468044.1	583831	584385	XP_040733258.1
NW_024468044.1	590702	594502	XP_040733259.1
NW_024468044.1	595304	602748	XP_040733260.1
NW_024468044.1	603553	604376	XP_040733261.1
NW_024468044.1	604518	605648	XP_040733262.1
NW_024468044.1	606178	608346	XP_040733263.1
NW_024468044.1	608954	611739	XP_040733264.1
NW_024468044.1	612284	613617	XP_040733265.1
NW_024468044.1	613774	614389	XP_040733266.1
NW_024468044.1	614984	615872	XP_040733267.1
NW_024468044.1	616059	617108	XP_040733268.1
NW_024468044.1	619613	620268	XP_040733269.1
NW_024468044.1	620690	621282	XP_040733270.1
NW_024468044.1	623525	625461	XP_040733271.1
NW_024468044.1	625547	627979	XP_040733272.1
NW_024468044.1	628677	631179	XP_040733273.1
NW_024468044.1	631748	634544	XP_040733274.1
NW_024468044.1	634868	636302	XP_040733275.1
NW_024468044.1	636818	638360	XP_040733276.1
NW_024468044.1	639792	641358	XP_040733277.1
NW_024468044.1	642617	643786	XP_040733278.1
NW_024468044.1	644434	645790	XP_040733279.1
NW_024468044.1	646438	647319	XP_040733280.1
NW_024468044.1	648234	652062	XP_040733281.1
NW_024468044.1	653821	655353	XP_040733282.1
NW_024468044.1	656063	657433	XP_040733283.1
NW_024468044.1	657748	658649	XP_040733284.1
NW_024468044.1	659106	660986	XP_040733285.1
NW_024468044.1	661354	662212	XP_040733286.1
NW_024468044.1	662284	663184	XP_040733287.1
NW_024468044.1	664607	665981	XP_040733288.1
NW_024468044.1	667678	669702	XP_040733289.1
NW_024468044.1	669933	671911	XP_040733290.1
NW_024468044.1	674235	676896	XP_040733291.1
NW_024468044.1	677306	678017	XP_040733292.1
NW_024468044.1	680406	681414	XP_040733293.1
NW_024468044.1	682457	683692	XP_040733294.1
NW_024468044.1	684933	686674	XP_040733295.1
NW_024468044.1	687574	688620	XP_040733296.1
NW_024468044.1	690843	692235	XP_040733297.1
NW_024468044.1	693589	695365	XP_040733298.1
NW_024468044.1	698226	700221	XP_040733299.1
NW_024468044.1	700602	701537	XP_040733300.1
NW_024468044.1	701701	704182	XP_040733301.1
NW_024468044.1	704513	705605	XP_040733302.1
NW_024468044.1	705900	707052	XP_040733303.1
NW_024468044.1	709951	710354	XP_040733304.1
NW_024468044.1	711847	712852	XP_040733305.1
NW_024468044.1	714211	715726	XP_040733306.1
NW_024468044.1	716388	717862	XP_040733307.1
NW_024468044.1	722848	726922	XP_040733308.1
NW_024468044.1	727837	729304	XP_040733309.1
NW_024468044.1	731030	732619	XP_040733310.1
NW_024468044.1	732800	733553	XP_040733311.1
NW_024468044.1	733964	734948	XP_040733312.1
NW_024468044.1	735358	737363	XP_040733313.1
NW_024468044.1	738581	740151	XP_040733314.1
NW_024468044.1	740641	744171	XP_040733315.1
NW_024468044.1	744535	749522	XP_040733316.1
NW_024468044.1	752184	753003	XP_040733317.1
NW_024468044.1	753604	755108	XP_040733318.1
NW_024468044.1	755900	758750	XP_040733319.1
NW_024468044.1	759253	760116	XP_040733320.1
NW_024468044.1	760921	762178	XP_040733321.1
NW_024468044.1	763131	770988	XP_040733322.1
NW_024468044.1	772925	774529	XP_040733323.1
NW_024468044.1	774922	777875	XP_040733324.1
NW_024468044.1	778773	782024	XP_040733325.1
NW_024468044.1	782568	783488	XP_040733326.1
NW_024468044.1	783891	787250	XP_040733327.1
NW_024468044.1	788177	788456	XP_040733328.1
NW_024468044.1	788671	790383	XP_040733329.1
NW_024468044.1	791496	795612	XP_040733330.1
NW_024468044.1	796186	797365	XP_040733331.1
NW_024468044.1	797851	799243	XP_040733332.1
NW_024468044.1	802166	803879	XP_040733333.1
NW_024468044.1	804519	804898	XP_040733334.1
NW_024468044.1	805258	806826	XP_040733335.1
NW_024468044.1	807245	807549	XP_040733336.1
NW_024468044.1	808007	809430	XP_040733337.1
NW_024468044.1	810657	811639	XP_040733338.1
NW_024468044.1	817662	818778	XP_040733339.1
NW_024468044.1	819613	821599	XP_040733340.1
NW_024468044.1	822053	824687	XP_040733341.1
NW_024468044.1	825293	826799	XP_040733342.1
NW_024468044.1	829265	830908	XP_040733343.1
NW_024468044.1	831712	832607	XP_040733344.1
NW_024468044.1	835168	836074	XP_040733345.1
NW_024468044.1	837716	839922	XP_040733346.1
NW_024468044.1	841086	843392	XP_040733347.1
NW_024468044.1	844009	845158	XP_040733348.1
NW_024468044.1	845333	847276	XP_040733349.1
NW_024468044.1	848184	852541	XP_040733350.1
NW_024468044.1	853554	854942	XP_040733351.1
NW_024468044.1	856336	858962	XP_040733352.1
NW_024468044.1	859174	862383	XP_040733353.1
NW_024468044.1	863390	864430	XP_040733354.1
NW_024468044.1	864932	867632	XP_040733355.1
NW_024468044.1	868950	869416	XP_040733356.1
NW_024468044.1	870161	871922	XP_040733357.1
NW_024468044.1	872627	873723	XP_040733358.1
NW_024468044.1	874082	876683	XP_040733359.1
NW_024468044.1	877068	882564	XP_040733360.1
NW_024468044.1	887573	889648	XP_040733361.1
NW_024468044.1	897905	900397	XP_040733362.1
NW_024468044.1	902255	904487	XP_040733363.1
NW_024468044.1	906854	910456	XP_040733364.1
NW_024468044.1	910797	911712	XP_040733365.1
NW_024468044.1	913599	914442	XP_040733366.1
NW_024468044.1	914859	916122	XP_040733367.1
NW_024468044.1	917402	921592	XP_040733368.1
NW_024468044.1	923917	924664	XP_040733369.1
NW_024468044.1	926017	928623	XP_040733370.1
NW_024468044.1	929948	931718	XP_040733371.1
NW_024468044.1	932343	934576	XP_040733372.1
NW_024468044.1	936736	938654	XP_040733373.1
NW_024468044.1	940359	941262	XP_040733374.1
NW_024468044.1	941544	943217	XP_040733375.1
NW_024468044.1	948871	950125	XP_040733376.1
NW_024468044.1	950813	953293	XP_040733377.1
NW_024468044.1	955304	956558	XP_040733378.1
NW_024468044.1	957052	962328	XP_040733379.1
NW_024468044.1	963001	964414	XP_040733380.1
NW_024468044.1	965188	967626	XP_040733381.1
NW_024468044.1	968116	969638	XP_040733382.1
NW_024468044.1	969977	971825	XP_040733383.1
NW_024468044.1	972303	973298	XP_040733384.1
NW_024468044.1	975770	976491	XP_040733385.1
NW_024468044.1	976692	977040	XP_040733386.1
NW_024468044.1	977497	978670	XP_040733387.1
NW_024468044.1	978720	981014	XP_040733388.1
NW_024468044.1	981356	982217	XP_040733389.1
NW_024468044.1	982422	982807	XP_040733390.1
NW_024468044.1	983787	985086	XP_040733391.1
NW_024468044.1	986290	987421	XP_040733392.1
NW_024468044.1	988133	989144	XP_040733393.1
NW_024468044.1	989470	990685	XP_040733394.1
NW_024468044.1	992375	995272	XP_040733395.1
NW_024468044.1	996857	999177	XP_040733396.1
NW_024468044.1	999479	1000289	XP_040733397.1
NW_024468044.1	1001133	1003848	XP_040733398.1
NW_024468044.1	1004534	1005784	XP_040733399.1
NW_024468044.1	1005920	1007721	XP_040733400.1
NW_024468044.1	1008804	1009851	XP_040733401.1
NW_024468044.1	1010590	1012492	XP_040733402.1
NW_024468044.1	1016221	1018195	XP_040733403.1
NW_024468044.1	1019226	1020009	XP_040733404.1
NW_024468044.1	1021179	1022804	XP_040733405.1
NW_024468044.1	1023200	1024203	XP_040733406.1
NW_024468044.1	1024621	1030713	XP_040733407.1
NW_024468044.1	1031967	1033056	XP_040733408.1
NW_024468044.1	1034272	1035248	XP_040733409.1
NW_024468044.1	1039009	1040255	XP_040733410.1
NW_024468044.1	1041603	1042922	XP_040733411.1
NW_024468044.1	1044087	1045287	XP_040733412.1
NW_024468044.1	1045722	1046973	XP_040733413.1
NW_024468044.1	1047412	1048034	XP_040733414.1
NW_024468044.1	1048413	1051793	XP_040733415.1
NW_024468044.1	1052333	1054261	XP_040733416.1
NW_024468044.1	1055350	1058954	XP_040733417.1
NW_024468044.1	1059587	1060280	XP_040733418.1
NW_024468044.1	1060657	1061842	XP_040733419.1
NW_024468044.1	1064006	1065539	XP_040733420.1
NW_024468044.1	1066267	1067262	XP_040733421.1
NW_024468044.1	1067689	1069431	XP_040733422.1
NW_024468044.1	1069479	1071032	XP_040733423.1
NW_024468044.1	1072015	1074932	XP_040733424.1
NW_024468044.1	1075624	1076764	XP_040733425.1
NW_024468044.1	1077457	1078778	XP_040733426.1
NW_024468044.1	1079802	1080802	XP_040733427.1
NW_024468044.1	1081378	1082626	XP_040733428.1
NW_024468044.1	1083018	1083620	XP_040733429.1
NW_024468044.1	1083901	1084974	XP_040733430.1
NW_024468044.1	1085254	1089747	XP_040733431.1
NW_024468044.1	1090149	1091531	XP_040733432.1
NW_024468044.1	1092679	1094761	XP_040733433.1
NW_024468044.1	1096733	1104403	XP_040733434.1
NW_024468044.1	1105526	1106636	XP_040733435.1
NW_024468044.1	1107142	1108279	XP_040733436.1
NW_024468044.1	1108667	1109901	XP_040733437.1
NW_024468044.1	1112075	1113904	XP_040733438.1
NW_024468044.1	1114020	1114972	XP_040733439.1
NW_024468044.1	1115627	1117738	XP_040733440.1
NW_024468044.1	1119299	1122673	XP_040733441.1
NW_024468044.1	1124608	1125349	XP_040733442.1
NW_024468044.1	1127890	1129541	XP_040733443.1
NW_024468044.1	1130080	1132299	XP_040733444.1
NW_024468044.1	1132845	1134606	XP_040733445.1
NW_024468044.1	1135066	1136437	XP_040733446.1
NW_024468044.1	1136867	1138058	XP_040733447.1
NW_024468044.1	1141918	1142512	XP_040733448.1
NW_024468044.1	1145123	1145906	XP_040733449.1
NW_024468044.1	1149911	1150619	XP_040733450.1
NW_024468044.1	1151928	1152648	XP_040733451.1
NW_024468044.1	1153012	1159035	XP_040733452.1
NW_024468044.1	1159653	1160526	XP_040733453.1
NW_024468044.1	1160861	1164436	XP_040733454.1
NW_024468044.1	1165049	1165953	XP_040733455.1
NW_024468044.1	1173425	1174064	XP_040733456.1
NW_024468044.1	1177487	1178921	XP_040733457.1
NW_024468044.1	1180193	1180861	XP_040733458.1
NW_024468044.1	1181629	1182783	XP_040733459.1
NW_024468044.1	1183031	1183712	XP_040733460.1
NW_024468044.1	1184479	1185541	XP_040733461.1
NW_024468044.1	1185965	1186847	XP_040733462.1
NW_024468044.1	1189550	1191381	XP_040733463.1
NW_024468044.1	1194474	1195413	XP_040733464.1
NW_024468044.1	1199402	1201269	XP_040733465.1
NW_024468044.1	1201997	1214322	XP_040733466.1
NW_024468044.1	1215079	1215558	XP_040733467.1
NW_024468044.1	1216303	1217973	XP_040733468.1
NW_024468044.1	1218494	1219545	XP_040733469.1
NW_024468044.1	1221571	1223378	XP_040733470.1
NW_024468044.1	1224159	1230706	XP_040733471.1
NW_024468044.1	1232716	1236819	XP_040733472.1
NW_024468044.1	1238341	1245278	XP_040733473.1
NW_024468044.1	1245728	1246742	XP_040733474.1
NW_024468044.1	1248350	1250505	XP_040733475.1
NW_024468044.1	1251827	1257788	XP_040733476.1
NW_024468044.1	1258608	1260276	XP_040733477.1
NW_024468044.1	1261318	1265431	XP_040733478.1
NW_024468044.1	1265630	1267451	XP_040733479.1
NW_024468044.1	1267536	1268373	XP_040733480.1
NW_024468044.1	1270870	1273402	XP_040733481.1
NW_024468044.1	1274499	1276017	XP_040733482.1
NW_024468044.1	1276479	1276966	XP_040733483.1
NW_024468044.1	1277031	1278122	XP_040733484.1
NW_024468044.1	1280124	1280787	XP_040733485.1
NW_024468044.1	1281421	1283350	XP_040733486.1
NW_024468044.1	1283658	1284481	XP_040733487.1
NW_024468044.1	1285220	1289523	XP_040733488.1
NW_024468044.1	1290185	1291475	XP_040733489.1
NW_024468044.1	1292084	1292893	XP_040733490.1
NW_024468044.1	1293800	1295228	XP_040733491.1
NW_024468044.1	1296021	1297032	XP_040733492.1
NW_024468044.1	1297454	1299129	XP_040733493.1
NW_024468044.1	1300332	1301190	XP_040733494.1
NW_024468044.1	1302037	1304268	XP_040733495.1
NW_024468044.1	1306458	1308851	XP_040733496.1
NW_024468044.1	1312552	1313812	XP_040733497.1
NW_024468044.1	1315446	1317310	XP_040733498.1
NW_024468044.1	1318588	1320344	XP_040733499.1
NW_024468044.1	1320853	1322332	XP_040733500.1
NW_024468044.1	1322834	1324499	XP_040733501.1
NW_024468044.1	1325165	1326221	XP_040733502.1
NW_024468044.1	1327150	1328594	XP_040733503.1
NW_024468044.1	1329382	1329880	XP_040733504.1
NW_024468044.1	1332293	1333562	XP_040733505.1
NW_024468044.1	1334704	1337383	XP_040733506.1
NW_024468044.1	1337700	1338313	XP_040733507.1
NW_024468044.1	1340147	1340993	XP_040733508.1
NW_024468044.1	1342799	1346513	XP_040733509.1
NW_024468044.1	1348256	1349817	XP_040733510.1
NW_024468044.1	1350322	1351978	XP_040733511.1
NW_024468044.1	1352390	1353542	XP_040733512.1
NW_024468044.1	1354782	1356352	XP_040733513.1
NW_024468044.1	1356548	1357694	XP_040733514.1
NW_024468044.1	1358635	1359310	XP_040733515.1
NW_024468044.1	1359708	1361907	XP_040733516.1
NW_024468044.1	1362003	1363535	XP_040733517.1
NW_024468044.1	1364035	1364821	XP_040733518.1
NW_024468044.1	1370110	1372243	XP_040733519.1
NW_024468044.1	1372413	1373217	XP_040733520.1
NW_024468044.1	1374188	1375687	XP_040733521.1
NW_024468044.1	1375854	1377141	XP_040733522.1
NW_024468044.1	1377831	1383536	XP_040733523.1
NW_024468044.1	1384119	1386111	XP_040733524.1
NW_024468044.1	1388116	1390246	XP_040733525.1
NW_024468044.1	1390691	1392322	XP_040733526.1
NW_024468044.1	1392508	1393624	XP_040733527.1
NW_024468044.1	1396598	1402995	XP_040733528.1
NW_024468044.1	1407928	1410328	XP_040733529.1
NW_024468044.1	1411236	1411935	XP_040733530.1
NW_024468044.1	1412304	1412814	XP_040733531.1
NW_024468044.1	1417233	1418315	XP_040733532.1
NW_024468044.1	1419780	1421882	XP_040733533.1
NW_024468044.1	1422720	1424308	XP_040733534.1
NW_024468044.1	1424546	1430681	XP_040733535.1
NW_024468044.1	1431508	1433535	XP_040733536.1
NW_024468044.1	1434941	1436587	XP_040733537.1
NW_024468044.1	1438625	1439960	XP_040733538.1
NW_024468044.1	1440197	1443023	XP_040733539.1
NW_024468044.1	1444042	1445167	XP_040733540.1
NW_024468044.1	1447468	1448977	XP_040733541.1
NW_024468044.1	1449887	1451732	XP_040733542.1
NW_024468044.1	1452099	1453066	XP_040733543.1
NW_024468044.1	1453840	1454686	XP_040733544.1
NW_024468044.1	1455350	1456991	XP_040733545.1
NW_024468044.1	1460173	1462530	XP_040733546.1
NW_024468044.1	1463110	1464028	XP_040733547.1
NW_024468044.1	1465478	1467488	XP_040733548.1
NW_024468044.1	1468549	1469810	XP_040733549.1
NW_024468044.1	1471093	1473640	XP_040733550.1
NW_024468044.1	1479231	1479884	XP_040733551.1
NW_024468044.1	1480227	1482160	XP_040733552.1
NW_024468044.1	1482779	1484313	XP_040733553.1
NW_024468044.1	1484913	1487131	XP_040733554.1
NW_024468044.1	1492536	1494460	XP_040733555.1
NW_024468044.1	1495689	1496154	XP_040733556.1
NW_024468044.1	1498440	1500166	XP_040733557.1
NW_024468044.1	1505753	1507568	XP_040733558.1
NW_024468044.1	1508254	1508716	XP_040733559.1
NW_024468045.1	4158	4908	XP_040733560.1
NW_024468045.1	5607	6915	XP_040733561.1
NW_024468045.1	12817	18000	XP_040733562.1
NW_024468045.1	18432	20324	XP_040733563.1
NW_024468045.1	26507	27351	XP_040733564.1
NW_024468045.1	28065	33088	XP_040733565.1
NW_024468045.1	34803	36829	XP_040733566.1
NW_024468045.1	36929	38066	XP_040733567.1
NW_024468045.1	38724	39231	XP_040733568.1
NW_024468045.1	40154	40613	XP_040733569.1
NW_024468045.1	44647	49720	XP_040733570.1
NW_024468045.1	50648	55283	XP_040733571.1
NW_024468045.1	55740	57141	XP_040733572.1
NW_024468045.1	57245	59993	XP_040733573.1
NW_024468045.1	61397	61924	XP_040733574.1
NW_024468045.1	62592	65801	XP_040733575.1
NW_024468045.1	65953	70991	XP_040733576.1
NW_024468045.1	75313	76477	XP_040733577.1
NW_024468045.1	77737	78717	XP_040733578.1
NW_024468045.1	79416	80764	XP_040733579.1
NW_024468045.1	83181	84630	XP_040733580.1
NW_024468045.1	85846	86826	XP_040733581.1
NW_024468045.1	91716	92777	XP_040733582.1
NW_024468045.1	92987	94647	XP_040733583.1
NW_024468045.1	96785	97169	XP_040733584.1
NW_024468045.1	99367	100428	XP_040733585.1
NW_024468045.1	101097	106135	XP_040733586.1
NW_024468045.1	106727	108627	XP_040733587.1
NW_024468045.1	109424	110775	XP_040733588.1
NW_024468045.1	113249	114923	XP_040733589.1
NW_024468045.1	115946	118700	XP_040733590.1
NW_024468045.1	119322	120453	XP_040733591.1
NW_024468045.1	120780	123235	XP_040733592.1
NW_024468045.1	124378	125353	XP_040733593.1
NW_024468045.1	125610	128095	XP_040733594.1
NW_024468045.1	131608	132635	XP_040733595.1
NW_024468045.1	133087	137539	XP_040733596.1
NW_024468045.1	137966	138555	XP_040733597.1
NW_024468045.1	138827	140907	XP_040733598.1
NW_024468045.1	142760	144191	XP_040733599.1
NW_024468045.1	145057	145954	XP_040733600.1
NW_024468045.1	146385	151160	XP_040733601.1
NW_024468045.1	153179	155610	XP_040733602.1
NW_024468045.1	156355	158677	XP_040733603.1
NW_024468045.1	162404	163441	XP_040733604.1
NW_024468045.1	164216	165488	XP_040733605.1
NW_024468045.1	166089	167355	XP_040733606.1
NW_024468045.1	168590	171956	XP_040733607.1
NW_024468045.1	174411	176676	XP_040733608.1
NW_024468045.1	177910	179761	XP_040733609.1
NW_024468045.1	180113	182417	XP_040733610.1
NW_024468045.1	183992	187538	XP_040733611.1
NW_024468045.1	188580	196045	XP_040733612.1
NW_024468045.1	197294	199285	XP_040733613.1
NW_024468045.1	201443	202984	XP_040733614.1
NW_024468045.1	204300	206436	XP_040733615.1
NW_024468045.1	207175	208250	XP_040733616.1
NW_024468045.1	208399	209681	XP_040733617.1
NW_024468045.1	211145	212134	XP_040733618.1
NW_024468045.1	212875	214891	XP_040733619.1
NW_024468045.1	218561	219440	XP_040733620.1
NW_024468045.1	222369	223505	XP_040733621.1
NW_024468045.1	228033	228787	XP_040733622.1
NW_024468045.1	229843	230890	XP_040733623.1
NW_024468045.1	231504	231936	XP_040733624.1
NW_024468045.1	232364	233858	XP_040733625.1
NW_024468045.1	238547	240131	XP_040733626.1
NW_024468045.1	240465	241008	XP_040733627.1
NW_024468045.1	241615	243123	XP_040733628.1
NW_024468045.1	243388	245017	XP_040733629.1
NW_024468045.1	245349	246656	XP_040733630.1
NW_024468045.1	247256	249159	XP_040733631.1
NW_024468045.1	249767	252779	XP_040733632.1
NW_024468045.1	253645	254686	XP_040733633.1
NW_024468045.1	255411	257347	XP_040733634.1
NW_024468045.1	260480	262255	XP_040733635.1
NW_024468045.1	262667	264427	XP_040733636.1
NW_024468045.1	264933	268737	XP_040733637.1
NW_024468045.1	269394	270428	XP_040733638.1
NW_024468045.1	270889	271966	XP_040733639.1
NW_024468045.1	272024	274191	XP_040733640.1
NW_024468045.1	275202	285551	XP_040733641.1
NW_024468045.1	286879	290331	XP_040733642.1
NW_024468045.1	292855	294017	XP_040733643.1
NW_024468045.1	294166	296464	XP_040733644.1
NW_024468045.1	301501	303980	XP_040733645.1
NW_024468045.1	306092	307566	XP_040733646.1
NW_024468045.1	308398	309336	XP_040733647.1
NW_024468045.1	309948	312117	XP_040733648.1
NW_024468045.1	317027	321461	XP_040733649.1
NW_024468045.1	322335	323850	XP_040733650.1
NW_024468045.1	326139	328231	XP_040733651.1
NW_024468045.1	329649	332721	XP_040733652.1
NW_024468045.1	333255	334932	XP_040733653.1
NW_024468045.1	335092	338704	XP_040733654.1
NW_024468045.1	339851	341803	XP_040733655.1
NW_024468045.1	342411	342925	XP_040733656.1
NW_024468045.1	343197	344877	XP_040733657.1
NW_024468045.1	345509	347204	XP_040733658.1
NW_024468045.1	347312	347927	XP_040733659.1
NW_024468045.1	348376	349527	XP_040733660.1
NW_024468045.1	350028	352526	XP_040733661.1
NW_024468045.1	352870	354899	XP_040733662.1
NW_024468045.1	355871	357387	XP_040733663.1
NW_024468045.1	360311	360769	XP_040733664.1
NW_024468045.1	361253	363915	XP_040733665.1
NW_024468045.1	366054	367454	XP_040733666.1
NW_024468045.1	368586	369160	XP_040733667.1
NW_024468045.1	369251	372398	XP_040733668.1
NW_024468045.1	372757	373868	XP_040733669.1
NW_024468045.1	376034	377133	XP_040733670.1
NW_024468045.1	377261	378314	XP_040733671.1
NW_024468045.1	378784	381475	XP_040733672.1
NW_024468045.1	382225	384405	XP_040733673.1
NW_024468045.1	385172	386610	XP_040733674.1
NW_024468045.1	387927	388751	XP_040733675.1
NW_024468045.1	389192	389927	XP_040733676.1
NW_024468045.1	390293	392027	XP_040733677.1
NW_024468045.1	393755	397703	XP_040733678.1
NW_024468045.1	399548	401011	XP_040733679.1
NW_024468045.1	401490	402199	XP_040733680.1
NW_024468045.1	402798	404132	XP_040733681.1
NW_024468045.1	404789	408201	XP_040733682.1
NW_024468045.1	409769	410200	XP_040733683.1
NW_024468045.1	411118	412908	XP_040733684.1
NW_024468045.1	413391	414044	XP_040733685.1
NW_024468045.1	414614	417477	XP_040733686.1
NW_024468045.1	423868	429210	XP_040733687.1
NW_024468045.1	433310	436527	XP_040733688.1
NW_024468045.1	436608	437587	XP_040733689.1
NW_024468045.1	438965	443817	XP_040733690.1
NW_024468045.1	446944	448053	XP_040733691.1
NW_024468045.1	449425	452690	XP_040733692.1
NW_024468045.1	452983	454496	XP_040733693.1
NW_024468045.1	454875	456381	XP_040733694.1
NW_024468045.1	456714	457906	XP_040733695.1
NW_024468045.1	458466	461247	XP_040733696.1
NW_024468045.1	461892	463125	XP_040733697.1
NW_024468045.1	464396	465437	XP_040733698.1
NW_024468045.1	465985	470331	XP_040733699.1
NW_024468045.1	471442	472198	XP_040733700.1
NW_024468045.1	473850	476527	XP_040733701.1
NW_024468045.1	476737	477575	XP_040733702.1
NW_024468045.1	478450	480070	XP_040733703.1
NW_024468045.1	480786	484690	XP_040733704.1
NW_024468045.1	494524	499790	XP_040733705.1
NW_024468045.1	503455	508802	XP_040733706.1
NW_024468045.1	509293	510928	XP_040733707.1
NW_024468045.1	511952	514161	XP_040733708.1
NW_024468045.1	515407	517157	XP_040733709.1
NW_024468045.1	521066	523129	XP_040733710.1
NW_024468045.1	523548	525250	XP_040733711.1
NW_024468045.1	525909	527164	XP_040733712.1
NW_024468045.1	527798	529692	XP_040733713.1
NW_024468045.1	530490	532293	XP_040733714.1
NW_024468045.1	538061	543128	XP_040733715.1
NW_024468045.1	543508	546053	XP_040733716.1
NW_024468045.1	547539	550184	XP_040733717.1
NW_024468045.1	550286	553141	XP_040733718.1
NW_024468045.1	554238	556706	XP_040733719.1
NW_024468045.1	557133	558581	XP_040733720.1
NW_024468045.1	561968	563824	XP_040733721.1
NW_024468045.1	565480	566560	XP_040733722.1
NW_024468045.1	569060	571039	XP_040733723.1
NW_024468045.1	571788	573228	XP_040733724.1
NW_024468045.1	574222	574753	XP_040733725.1
NW_024468045.1	576056	577350	XP_040733726.1
NW_024468045.1	579245	579850	XP_040733727.1
NW_024468045.1	580519	582286	XP_040733728.1
NW_024468045.1	588491	597573	XP_040733729.1
NW_024468045.1	598102	599463	XP_040733730.1
NW_024468045.1	600182	601601	XP_040733731.1
NW_024468045.1	602007	602373	XP_040733732.1
NW_024468045.1	603987	605337	XP_040733733.1
NW_024468045.1	606610	608020	XP_040733734.1
NW_024468045.1	609910	611517	XP_040733735.1
NW_024468045.1	612940	616445	XP_040733736.1
NW_024468045.1	617165	619539	XP_040733737.1
NW_024468045.1	620696	622292	XP_040733738.1
NW_024468045.1	622565	624047	XP_040733739.1
NW_024468045.1	625712	627257	XP_040733740.1
NW_024468045.1	629678	631009	XP_040733741.1
NW_024468045.1	631431	635502	XP_040733742.1
NW_024468045.1	636674	638667	XP_040733743.1
NW_024468045.1	639162	640578	XP_040733744.1
NW_024468045.1	641061	642273	XP_040733745.1
NW_024468045.1	642994	645342	XP_040733746.1
NW_024468045.1	645764	647237	XP_040733747.1
NW_024468045.1	647429	648155	XP_040733748.1
NW_024468045.1	649567	651736	XP_040733749.1
NW_024468045.1	653142	654022	XP_040733750.1
NW_024468045.1	654536	655125	XP_040733751.1
NW_024468045.1	655194	657478	XP_040733752.1
NW_024468045.1	657980	659240	XP_040733753.1
NW_024468045.1	659322	661886	XP_040733754.1
NW_024468045.1	662389	664160	XP_040733755.1
NW_024468045.1	664846	665911	XP_040733756.1
NW_024468045.1	666646	673546	XP_040733757.1
NW_024468045.1	675007	678062	XP_040733758.1
NW_024468045.1	679434	680466	XP_040733759.1
NW_024468045.1	681007	683431	XP_040733760.1
NW_024468045.1	683847	684102	XP_040733761.1
NW_024468045.1	684898	686842	XP_040733762.1
NW_024468045.1	688089	688323	XP_040733763.1
NW_024468045.1	688552	692509	XP_040733764.1
NW_024468045.1	692886	693582	XP_040733765.1
NW_024468045.1	694353	695198	XP_040733766.1
NW_024468045.1	695785	699097	XP_040733767.1
NW_024468045.1	699672	700797	XP_040733768.1
NW_024468045.1	701737	704659	XP_040733769.1
NW_024468045.1	707303	712275	XP_040733770.1
NW_024468045.1	717126	717895	XP_040733771.1
NW_024468045.1	721308	722321	XP_040733772.1
NW_024468045.1	722678	725510	XP_040733773.1
NW_024468045.1	725780	726776	XP_040733774.1
NW_024468045.1	728505	730467	XP_040733775.1
NW_024468045.1	731310	732078	XP_040733776.1
NW_024468045.1	741180	743099	XP_040733777.1
NW_024468045.1	743735	746189	XP_040733778.1
NW_024468045.1	746474	747172	XP_040733779.1
NW_024468045.1	748650	753938	XP_040733780.1
NW_024468045.1	756457	757511	XP_040733781.1
NW_024468045.1	761057	761927	XP_040733782.1
NW_024468045.1	762688	770924	XP_040733783.1
NW_024468045.1	771800	772955	XP_040733784.1
NW_024468045.1	773507	777126	XP_040733785.1
NW_024468045.1	777223	779134	XP_040733786.1
NW_024468045.1	779746	786618	XP_040733787.1
NW_024468045.1	788185	790797	XP_040733788.1
NW_024468045.1	791657	795743	XP_040733789.1
NW_024468045.1	799152	799986	XP_040733790.1
NW_024468045.1	801319	803845	XP_040733791.1
NW_024468045.1	806628	808834	XP_040733792.1
NW_024468045.1	811314	813207	XP_040733793.1
NW_024468045.1	813457	814272	XP_040733794.1
NW_024468045.1	814791	816917	XP_040733795.1
NW_024468045.1	817504	821385	XP_040733796.1
NW_024468045.1	821728	823125	XP_040733797.1
NW_024468045.1	823254	823704	XP_040733798.1
NW_024468045.1	824891	825979	XP_040733799.1
NW_024468045.1	833917	837637	XP_040733800.1
NW_024468045.1	838286	838676	XP_040733801.1
NW_024468045.1	843377	844702	XP_040733802.1
NW_024468045.1	846444	847825	XP_040733803.1
NW_024468045.1	847963	850581	XP_040733804.1
NW_024468045.1	851938	854954	XP_040733805.1
NW_024468045.1	855471	856247	XP_040733806.1
NW_024468045.1	860014	865307	XP_040733807.1
NW_024468045.1	866673	867027	XP_040733808.1
NW_024468045.1	867479	870070	XP_040733809.1
NW_024468045.1	870444	871424	XP_040733810.1
NW_024468045.1	872706	877250	XP_040733811.1
NW_024468045.1	878205	880070	XP_040733812.1
NW_024468045.1	884380	886030	XP_040733813.1
NW_024468045.1	890338	892029	XP_040733814.1
NW_024468045.1	892657	894099	XP_040733815.1
NW_024468045.1	894998	897243	XP_040733816.1
NW_024468045.1	899815	901345	XP_040733817.1
NW_024468045.1	902120	909535	XP_040733818.1
NW_024468045.1	911729	912441	XP_040733819.1
NW_024468045.1	912719	920345	XP_040733820.1
NW_024468045.1	922143	923064	XP_040733821.1
NW_024468045.1	923981	927302	XP_040733822.1
NW_024468045.1	927796	929569	XP_040733823.1
NW_024468045.1	930687	931917	XP_040733824.1
NW_024468045.1	932699	933842	XP_040733825.1
NW_024468045.1	934038	935391	XP_040733826.1
NW_024468045.1	937400	938925	XP_040733827.1
NW_024468045.1	939193	939914	XP_040733828.1
NW_024468045.1	939957	941651	XP_040733829.1
NW_024468045.1	942307	944306	XP_040733830.1
NW_024468045.1	947352	948567	XP_040733831.1
NW_024468045.1	950987	952174	XP_040733832.1
NW_024468045.1	953838	954437	XP_040733833.1
NW_024468045.1	954904	955961	XP_040733834.1
NW_024468045.1	956552	957323	XP_040733835.1
NW_024468045.1	960420	961592	XP_040733836.1
NW_024468045.1	962862	963426	XP_040733837.1
NW_024468045.1	965484	965930	XP_040733838.1
NW_024468045.1	967301	969086	XP_040733839.1
NW_024468045.1	970026	970393	XP_040733840.1
NW_024468045.1	973202	975363	XP_040733841.1
NW_024468045.1	976663	978937	XP_040733842.1
NW_024468045.1	980256	982571	XP_040733843.1
NW_024468045.1	983088	985106	XP_040733844.1
NW_024468045.1	985625	989576	XP_040733845.1
NW_024468045.1	990269	993106	XP_040733846.1
NW_024468045.1	995314	1002691	XP_040733847.1
NW_024468045.1	1003934	1005684	XP_040733848.1
NW_024468045.1	1006105	1006879	XP_040733849.1
NW_024468045.1	1009191	1009860	XP_040733850.1
NW_024468045.1	1011966	1017366	XP_040733851.1
NW_024468045.1	1021881	1024728	XP_040733852.1
NW_024468045.1	1026081	1027275	XP_040733853.1
NW_024468045.1	1027478	1029616	XP_040733854.1
NW_024468045.1	1030597	1031374	XP_040733855.1
NW_024468045.1	1034401	1037813	XP_040733856.1
NW_024468045.1	1038573	1039226	XP_040733857.1
NW_024468045.1	1040480	1042670	XP_040733858.1
NW_024468045.1	1043296	1044952	XP_040733859.1
NW_024468045.1	1045365	1045688	XP_040733860.1
NW_024468045.1	1046006	1047125	XP_040733861.1
NW_024468045.1	1047412	1049179	XP_040733862.1
NW_024468045.1	1049981	1056048	XP_040733863.1
NW_024468045.1	1056332	1057572	XP_040733864.1
NW_024468045.1	1059913	1060414	XP_040733865.1
NW_024468045.1	1061079	1066941	XP_040733866.1
NW_024468045.1	1067361	1068883	XP_040733867.1
NW_024468045.1	1070014	1070692	XP_040733868.1
NW_024468045.1	1072436	1074264	XP_040733869.1
NW_024468045.1	1074853	1075610	XP_040733870.1
NW_024468045.1	1076988	1077599	XP_040733871.1
NW_024468045.1	1083796	1084433	XP_040733872.1
NW_024468045.1	1087921	1089997	XP_040733873.1
NW_024468045.1	1090376	1091144	XP_040733874.1
NW_024468045.1	1092209	1093890	XP_040733875.1
NW_024468045.1	1095391	1097125	XP_040733876.1
NW_024468045.1	1098084	1098880	XP_040733877.1
NW_024468045.1	1100019	1101432	XP_040733878.1
NW_024468045.1	1101936	1103016	XP_040733879.1
NW_024468045.1	1105932	1108445	XP_040733880.1
NW_024468045.1	1111507	1113344	XP_040733881.1
NW_024468045.1	1114583	1115325	XP_040733882.1
NW_024468045.1	1117310	1118848	XP_040733883.1
NW_024468045.1	1119086	1120842	XP_040733884.1
NW_024468045.1	1122081	1127599	XP_040733885.1
NW_024468045.1	1133951	1134329	XP_040733886.1
NW_024468045.1	1136256	1137249	XP_040733887.1
NW_024468045.1	1138128	1139096	XP_040733888.1
NW_024468045.1	1140068	1142093	XP_040733889.1
NW_024468045.1	1142181	1143092	XP_040733890.1
NW_024468045.1	1144632	1146875	XP_040733891.1
NW_024468045.1	1148257	1149443	XP_040733892.1
NW_024468045.1	1149875	1151580	XP_040733893.1
NW_024468045.1	1152152	1153326	XP_040733894.1
NW_024468045.1	1153732	1155355	XP_040733895.1
NW_024468045.1	1155948	1157691	XP_040733896.1
NW_024468045.1	1158318	1159615	XP_040733897.1
NW_024468045.1	1159743	1161665	XP_040733898.1
NW_024468045.1	1162063	1163390	XP_040733899.1
NW_024468045.1	1165086	1165854	XP_040733900.1
NW_024468045.1	1166448	1167202	XP_040733901.1
NW_024468045.1	1167759	1172510	XP_040733902.1
NW_024468045.1	1172945	1174737	XP_040733903.1
NW_024468045.1	1177009	1178461	XP_040733904.1
NW_024468045.1	1179180	1183024	XP_040733905.1
NW_024468045.1	1183786	1185418	XP_040733906.1
NW_024468045.1	1185744	1187098	XP_040733907.1
NW_024468045.1	1187511	1190897	XP_040733908.1
NW_024468045.1	1191254	1191852	XP_040733909.1
NW_024468045.1	1192145	1193276	XP_040733910.1
NW_024468045.1	1194134	1197503	XP_040733911.1
NW_024468045.1	1198410	1199096	XP_040733912.1
NW_024468045.1	1199301	1200414	XP_040733913.1
NW_024468045.1	1202205	1202982	XP_040733914.1
NW_024468045.1	1203627	1204344	XP_040733915.1
NW_024468045.1	1204765	1208124	XP_040733916.1
NW_024468045.1	1209530	1209922	XP_040733917.1
NW_024468045.1	1210223	1212696	XP_040733918.1
NW_024468045.1	1213208	1220694	XP_040733919.1
NW_024468045.1	1223580	1224483	XP_040733920.1
NW_024468045.1	1225142	1234987	XP_040733921.1
NW_024468045.1	1236396	1239214	XP_040733922.1
NW_024468045.1	1244082	1244802	XP_040733923.1
NW_024468045.1	1245249	1246857	XP_040733924.1
NW_024468045.1	1246886	1247714	XP_040733925.1
NW_024468045.1	1248596	1252580	XP_040733926.1
NW_024468045.1	1252983	1254189	XP_040733927.1
NW_024468045.1	1254420	1255218	XP_040733928.1
NW_024468045.1	1255586	1257215	XP_040733929.1
NW_024468045.1	1259380	1265016	XP_040733930.1
NW_024468045.1	1265209	1266692	XP_040733931.1
NW_024468045.1	1268069	1269995	XP_040733932.1
NW_024468045.1	1270224	1271195	XP_040733933.1
NW_024468045.1	1271959	1274452	XP_040733934.1
NW_024468045.1	1276432	1280153	XP_040733935.1
NW_024468045.1	1280532	1283029	XP_040733936.1
NW_024468045.1	1283752	1284790	XP_040733937.1
NW_024468045.1	1285107	1285851	XP_040733938.1
NW_024468045.1	1288588	1290757	XP_040733939.1
NW_024468045.1	1295486	1296694	XP_040733940.1
NW_024468045.1	1297292	1298079	XP_040733941.1
NW_024468045.1	1298652	1300032	XP_040733942.1
NW_024468045.1	1301703	1302591	XP_040733943.1
NW_024468045.1	1302721	1304259	XP_040733944.1
NW_024468045.1	1304781	1306227	XP_040733945.1
NW_024468045.1	1311316	1312279	XP_040733946.1
NW_024468045.1	1318655	1319873	XP_040733947.1
NW_024468045.1	1320272	1321355	XP_040733948.1
NW_024468045.1	1322855	1323698	XP_040733949.1
NW_024468045.1	1323852	1325570	XP_040733950.1
NW_024468045.1	1329867	1330744	XP_040733951.1
NW_024468045.1	1332667	1334154	XP_040733952.1
NW_024468045.1	1334960	1337023	XP_040733953.1
NW_024468045.1	1337376	1341021	XP_040733954.1
NW_024468045.1	1341866	1343420	XP_040733955.1
NW_024468045.1	1345318	1347066	XP_040733956.1
NW_024468045.1	1353843	1354550	XP_040733957.1
NW_024468045.1	1356188	1357940	XP_040733958.1
NW_024468045.1	1358818	1360384	XP_040733959.1
NW_024468045.1	1364970	1365789	XP_040733960.1
NW_024468045.1	1369250	1371158	XP_040733961.1
NW_024468045.1	1371696	1373136	XP_040733962.1
NW_024468045.1	1374993	1375839	XP_040733963.1
NW_024468045.1	1381269	1384656	XP_040733964.1
NW_024468045.1	1385491	1386727	XP_040733965.1
NW_024468045.1	1387756	1389630	XP_040733966.1
NW_024468045.1	1391367	1395517	XP_040733967.1
NW_024468045.1	1395799	1402544	XP_040733968.1
NW_024468045.1	1405026	1406620	XP_040733969.1
NW_024468045.1	1408725	1409810	XP_040733970.1
NW_024468045.1	1411186	1412290	XP_040733971.1
NW_024468045.1	1413964	1415019	XP_040733972.1
NW_024468045.1	1419398	1420528	XP_040733973.1
NW_024468045.1	1421922	1423481	XP_040733974.1
NW_024468045.1	1425489	1427314	XP_040733975.1
NW_024468045.1	1428847	1429285	XP_040733976.1
NW_024468045.1	1429464	1431270	XP_040733977.1
NW_024468045.1	1431826	1436630	XP_040733978.1
NW_024468045.1	1437527	1442902	XP_040733979.1
NW_024468045.1	1445597	1446901	XP_040733980.1
NW_024468045.1	1447319	1449757	XP_040733981.1
NW_024468045.1	1450984	1451701	XP_040733982.1
NW_024468045.1	1455699	1459981	XP_040733983.1
NW_024468045.1	1460773	1461199	XP_040733984.1
NW_024468045.1	1463187	1469632	XP_040733985.1
NW_024468045.1	1471051	1472113	XP_040733986.1
NW_024468045.1	1473168	1474497	XP_040733987.1
NW_024468045.1	1475608	1477331	XP_040733988.1
NW_024468045.1	1478117	1479575	XP_040733989.1
NW_024468046.1	544	967	XP_040733990.1
NW_024468046.1	1305	2800	XP_040733991.1
NW_024468046.1	3525	9733	XP_040733992.1
NW_024468046.1	10076	12176	XP_040733993.1
NW_024468046.1	12424	16847	XP_040733994.1
NW_024468046.1	17588	19195	XP_040733995.1
NW_024468046.1	20250	22221	XP_040733996.1
NW_024468046.1	23025	24818	XP_040733997.1
NW_024468046.1	25258	29549	XP_040733998.1
NW_024468046.1	32861	34028	XP_040733999.1
NW_024468046.1	34282	39616	XP_040734000.1
NW_024468046.1	40339	47858	XP_040734001.1
NW_024468046.1	48218	49357	XP_040734002.1
NW_024468046.1	51828	55456	XP_040734003.1
NW_024468046.1	55653	57790	XP_040734004.1
NW_024468046.1	59173	60673	XP_040734005.1
NW_024468046.1	61140	61902	XP_040734006.1
NW_024468046.1	62737	64053	XP_040734007.1
NW_024468046.1	65110	68882	XP_040734008.1
NW_024468046.1	69185	71516	XP_040734009.1
NW_024468046.1	73848	75274	XP_040734010.1
NW_024468046.1	75459	76919	XP_040734011.1
NW_024468046.1	77196	77919	XP_040734012.1
NW_024468046.1	79826	82290	XP_040734013.1
NW_024468046.1	83158	83956	XP_040734014.1
NW_024468046.1	85042	87211	XP_040734015.1
NW_024468046.1	88034	89562	XP_040734016.1
NW_024468046.1	92438	94619	XP_040734017.1
NW_024468046.1	95054	95749	XP_040734018.1
NW_024468046.1	95851	96998	XP_040734019.1
NW_024468046.1	97275	98471	XP_040734020.1
NW_024468046.1	98737	99609	XP_040734021.1
NW_024468046.1	100380	102131	XP_040734022.1
NW_024468046.1	103749	108967	XP_040734023.1
NW_024468046.1	110804	112016	XP_040734024.1
NW_024468046.1	112349	113446	XP_040734025.1
NW_024468046.1	114148	114736	XP_040734026.1
NW_024468046.1	115129	117492	XP_040734027.1
NW_024468046.1	117758	119506	XP_040734028.1
NW_024468046.1	120248	122414	XP_040734029.1
NW_024468046.1	122959	124042	XP_040734030.1
NW_024468046.1	124858	126177	XP_040734031.1
NW_024468046.1	131255	132773	XP_040734032.1
NW_024468046.1	133133	134128	XP_040734033.1
NW_024468046.1	135182	136116	XP_040734034.1
NW_024468046.1	136624	138478	XP_040734035.1
NW_024468046.1	138817	140626	XP_040734036.1
NW_024468046.1	140842	142649	XP_040734037.1
NW_024468046.1	143587	148497	XP_040734038.1
NW_024468046.1	149015	150145	XP_040734039.1
NW_024468046.1	151291	155993	XP_040734040.1
NW_024468046.1	156583	158202	XP_040734041.1
NW_024468046.1	158955	160044	XP_040734042.1
NW_024468046.1	160623	161535	XP_040734043.1
NW_024468046.1	162162	163723	XP_040734044.1
NW_024468046.1	164040	165159	XP_040734045.1
NW_024468046.1	165470	166187	XP_040734046.1
NW_024468046.1	166340	167285	XP_040734047.1
NW_024468046.1	167488	168208	XP_040734048.1
NW_024468046.1	168758	172020	XP_040734049.1
NW_024468046.1	173246	175398	XP_040734050.1
NW_024468046.1	175911	178324	XP_040734051.1
NW_024468046.1	179040	180018	XP_040734052.1
NW_024468046.1	180552	181577	XP_040734053.1
NW_024468046.1	182728	184725	XP_040734054.1
NW_024468046.1	185243	186784	XP_040734055.1
NW_024468046.1	187072	190256	XP_040734056.1
NW_024468046.1	190384	191185	XP_040734057.1
NW_024468046.1	191686	197136	XP_040734058.1
NW_024468046.1	199760	205533	XP_040734059.1
NW_024468046.1	206487	209743	XP_040734060.1
NW_024468046.1	211681	214186	XP_040734061.1
NW_024468046.1	214708	215666	XP_040734062.1
NW_024468046.1	215947	220017	XP_040734063.1
NW_024468046.1	220416	221493	XP_040734064.1
NW_024468046.1	222696	224152	XP_040734065.1
NW_024468046.1	225368	235201	XP_040734066.1
NW_024468046.1	236518	239406	XP_040734067.1
NW_024468046.1	240141	242517	XP_040734068.1
NW_024468046.1	243136	243869	XP_040734069.1
NW_024468046.1	246599	247926	XP_040734070.1
NW_024468046.1	248396	254635	XP_040734071.1
NW_024468046.1	255052	256049	XP_040734072.1
NW_024468046.1	257024	259697	XP_040734073.1
NW_024468046.1	260116	262240	XP_040734074.1
NW_024468046.1	263491	267104	XP_040734075.1
NW_024468046.1	268397	270573	XP_040734076.1
NW_024468046.1	271654	273429	XP_040734077.1
NW_024468046.1	274251	282262	XP_040734078.1
NW_024468046.1	282641	284175	XP_040734079.1
NW_024468046.1	284413	285636	XP_040734080.1
NW_024468046.1	286120	287596	XP_040734081.1
NW_024468046.1	287975	288700	XP_040734082.1
NW_024468046.1	290297	291494	XP_040734083.1
NW_024468046.1	292723	292972	XP_040734084.1
NW_024468046.1	293312	294107	XP_040734085.1
NW_024468046.1	298737	299652	XP_040734086.1
NW_024468046.1	299783	302109	XP_040734087.1
NW_024468046.1	302518	303741	XP_040734088.1
NW_024468046.1	304885	306792	XP_040734089.1
NW_024468046.1	307147	308766	XP_040734090.1
NW_024468046.1	309334	310987	XP_040734091.1
NW_024468046.1	313925	315946	XP_040734092.1
NW_024468046.1	318318	319121	XP_040734093.1
NW_024468046.1	320360	321566	XP_040734094.1
NW_024468046.1	329495	330822	XP_040734095.1
NW_024468046.1	331893	333466	XP_040734096.1
NW_024468046.1	335968	337456	XP_040734097.1
NW_024468046.1	339872	341879	XP_040734098.1
NW_024468046.1	342158	344272	XP_040734099.1
NW_024468046.1	345278	346259	XP_040734100.1
NW_024468046.1	347348	348486	XP_040734101.1
NW_024468046.1	348813	350520	XP_040734102.1
NW_024468046.1	353017	354247	XP_040734103.1
NW_024468046.1	355178	355793	XP_040734104.1
NW_024468046.1	356799	357873	XP_040734105.1
NW_024468046.1	358594	359815	XP_040734106.1
NW_024468046.1	360745	361732	XP_040734107.1
NW_024468046.1	362266	363659	XP_040734108.1
NW_024468046.1	364200	367699	XP_040734109.1
NW_024468046.1	369541	371525	XP_040734110.1
NW_024468046.1	372931	374404	XP_040734111.1
NW_024468046.1	375244	384095	XP_040734112.1
NW_024468046.1	385264	387044	XP_040734113.1
NW_024468046.1	389114	390256	XP_040734114.1
NW_024468046.1	390462	391389	XP_040734115.1
NW_024468046.1	391998	393042	XP_040734116.1
NW_024468046.1	393567	395669	XP_040734117.1
NW_024468046.1	396115	397520	XP_040734118.1
NW_024468046.1	397850	399650	XP_040734119.1
NW_024468046.1	400106	401171	XP_040734120.1
NW_024468046.1	401851	402427	XP_040734121.1
NW_024468046.1	403158	405067	XP_040734122.1
NW_024468046.1	406379	406733	XP_040734123.1
NW_024468046.1	407041	408990	XP_040734124.1
NW_024468046.1	410121	411302	XP_040734125.1
NW_024468046.1	411621	412888	XP_040734126.1
NW_024468046.1	412963	413293	XP_040734127.1
NW_024468046.1	413563	416330	XP_040734128.1
NW_024468046.1	416376	417850	XP_040734129.1
NW_024468046.1	418553	419719	XP_040734130.1
NW_024468046.1	420989	424160	XP_040734131.1
NW_024468046.1	424701	428178	XP_040734132.1
NW_024468046.1	431774	432572	XP_040734133.1
NW_024468046.1	435776	442097	XP_040734134.1
NW_024468046.1	442632	444774	XP_040734135.1
NW_024468046.1	444979	445724	XP_040734136.1
NW_024468046.1	446193	447231	XP_040734137.1
NW_024468046.1	447660	448515	XP_040734138.1
NW_024468046.1	449699	450693	XP_040734139.1
NW_024468046.1	450791	454861	XP_040734140.1
NW_024468046.1	455678	456689	XP_040734141.1
NW_024468046.1	457835	459224	XP_040734142.1
NW_024468046.1	459912	461212	XP_040734143.1
NW_024468046.1	462112	465451	XP_040734144.1
NW_024468046.1	468744	471511	XP_040734145.1
NW_024468046.1	472064	472673	XP_040734146.1
NW_024468046.1	473675	476069	XP_040734147.1
NW_024468046.1	476740	478160	XP_040734148.1
NW_024468046.1	481740	484995	XP_040734149.1
NW_024468046.1	485514	487111	XP_040734150.1
NW_024468046.1	488303	491784	XP_040734151.1
NW_024468046.1	492208	494984	XP_040734152.1
NW_024468046.1	495619	499303	XP_040734153.1
NW_024468046.1	505541	507161	XP_040734154.1
NW_024468046.1	507791	508974	XP_040734155.1
NW_024468046.1	510031	512095	XP_040734156.1
NW_024468046.1	512243	513932	XP_040734157.1
NW_024468046.1	516194	518072	XP_040734158.1
NW_024468046.1	518711	520124	XP_040734159.1
NW_024468046.1	520702	521343	XP_040734160.1
NW_024468046.1	522286	526398	XP_040734161.1
NW_024468046.1	529375	531697	XP_040734162.1
NW_024468046.1	533915	537731	XP_040734163.1
NW_024468046.1	538803	541033	XP_040734164.1
NW_024468046.1	542101	545501	XP_040734165.1
NW_024468046.1	545743	547669	XP_040734166.1
NW_024468046.1	549847	551791	XP_040734167.1
NW_024468046.1	552524	554281	XP_040734168.1
NW_024468046.1	554813	555999	XP_040734169.1
NW_024468046.1	556476	558227	XP_040734170.1
NW_024468046.1	559359	560265	XP_040734171.1
NW_024468046.1	561022	563948	XP_040734172.1
NW_024468046.1	564674	566372	XP_040734173.1
NW_024468046.1	566631	567817	XP_040734174.1
NW_024468046.1	568254	570273	XP_040734175.1
NW_024468046.1	570908	573724	XP_040734176.1
NW_024468046.1	574093	576604	XP_040734177.1
NW_024468046.1	577007	579233	XP_040734178.1
NW_024468046.1	579636	581563	XP_040734179.1
NW_024468046.1	582239	582979	XP_040734180.1
NW_024468046.1	584532	586131	XP_040734181.1
NW_024468046.1	588042	589902	XP_040734182.1
NW_024468046.1	590371	591454	XP_040734183.1
NW_024468046.1	591690	593174	XP_040734184.1
NW_024468046.1	593651	594451	XP_040734185.1
NW_024468046.1	595163	596500	XP_040734186.1
NW_024468046.1	596819	597344	XP_040734187.1
NW_024468046.1	597761	601122	XP_040734188.1
NW_024468046.1	601490	602047	XP_040734189.1
NW_024468046.1	602474	606034	XP_040734190.1
NW_024468046.1	606783	607545	XP_040734191.1
NW_024468046.1	608015	610024	XP_040734192.1
NW_024468046.1	612563	614361	XP_040734193.1
NW_024468046.1	615733	617874	XP_040734194.1
NW_024468046.1	619652	620574	XP_040734195.1
NW_024468046.1	621534	622521	XP_040734196.1
NW_024468046.1	622756	624592	XP_040734197.1
NW_024468046.1	627364	628446	XP_040734198.1
NW_024468046.1	629139	630334	XP_040734199.1
NW_024468046.1	630882	639291	XP_040734200.1
NW_024468046.1	639359	640007	XP_040734201.1
NW_024468046.1	640385	642386	XP_040734202.1
NW_024468046.1	642690	643403	XP_040734203.1
NW_024468046.1	643620	645536	XP_040734204.1
NW_024468046.1	646100	648224	XP_040734205.1
NW_024468046.1	648704	650393	XP_040734206.1
NW_024468046.1	650944	651525	XP_040734207.1
NW_024468046.1	651734	653864	XP_040734208.1
NW_024468046.1	654159	655263	XP_040734209.1
NW_024468046.1	656421	658091	XP_040734210.1
NW_024468046.1	658986	661385	XP_040734211.1
NW_024468046.1	662202	662733	XP_040734212.1
NW_024468046.1	666442	667429	XP_040734213.1
NW_024468046.1	667832	669426	XP_040734214.1
NW_024468046.1	670215	672089	XP_040734215.1
NW_024468046.1	673064	674151	XP_040734216.1
NW_024468046.1	674280	677240	XP_040734217.1
NW_024468046.1	677462	678779	XP_040734218.1
NW_024468046.1	678946	679528	XP_040734219.1
NW_024468046.1	680138	680920	XP_040734220.1
NW_024468046.1	681143	682424	XP_040734221.1
NW_024468046.1	683198	683825	XP_040734222.1
NW_024468046.1	685245	690656	XP_040734223.1
NW_024468046.1	692009	693136	XP_040734224.1
NW_024468046.1	693628	694279	XP_040734225.1
NW_024468046.1	695143	696115	XP_040734226.1
NW_024468046.1	703638	705430	XP_040734227.1
NW_024468046.1	706742	707520	XP_040734228.1
NW_024468046.1	707700	709303	XP_040734229.1
NW_024468046.1	710222	710727	XP_040734230.1
NW_024468046.1	712473	721071	XP_040734231.1
NW_024468046.1	722224	725745	XP_040734232.1
NW_024468046.1	729100	729627	XP_040734233.1
NW_024468046.1	731139	734699	XP_040734234.1
NW_024468046.1	735808	738323	XP_040734235.1
NW_024468046.1	739019	741904	XP_040734236.1
NW_024468046.1	742587	744511	XP_040734237.1
NW_024468046.1	746649	749470	XP_040734238.1
NW_024468046.1	750004	755250	XP_040734239.1
NW_024468046.1	755750	764765	XP_040734240.1
NW_024468046.1	765390	767075	XP_040734241.1
NW_024468046.1	767556	769376	XP_040734242.1
NW_024468046.1	769661	771819	XP_040734243.1
NW_024468046.1	772642	773140	XP_040734244.1
NW_024468046.1	774195	775982	XP_040734245.1
NW_024468046.1	777466	778003	XP_040734246.1
NW_024468046.1	778479	779930	XP_040734247.1
NW_024468046.1	780831	781861	XP_040734248.1
NW_024468046.1	782133	783744	XP_040734249.1
NW_024468046.1	784154	787233	XP_040734250.1
NW_024468046.1	788715	790341	XP_040734251.1
NW_024468046.1	792270	795051	XP_040734252.1
NW_024468046.1	797377	798185	XP_040734253.1
NW_024468046.1	801546	802494	XP_040734254.1
NW_024468046.1	803964	805133	XP_040734255.1
NW_024468046.1	805755	811830	XP_040734256.1
NW_024468046.1	812537	814172	XP_040734257.1
NW_024468046.1	814281	814708	XP_040734258.1
NW_024468046.1	817164	817854	XP_040734259.1
NW_024468046.1	818305	819970	XP_040734260.1
NW_024468046.1	821073	824864	XP_040734261.1
NW_024468046.1	826460	826761	XP_040734262.1
NW_024468046.1	827495	828333	XP_040734263.1
NW_024468046.1	828792	829650	XP_040734264.1
NW_024468046.1	830294	832703	XP_040734265.1
NW_024468046.1	832750	834083	XP_040734266.1
NW_024468046.1	834342	835820	XP_040734267.1
NW_024468046.1	836514	837900	XP_040734268.1
NW_024468046.1	838079	843119	XP_040734269.1
NW_024468046.1	844213	845077	XP_040734270.1
NW_024468046.1	845226	845901	XP_040734271.1
NW_024468046.1	846400	847422	XP_040734272.1
NW_024468046.1	847771	848274	XP_040734273.1
NW_024468046.1	848584	849822	XP_040734274.1
NW_024468046.1	849842	850055	XP_040734275.1
NW_024468046.1	850592	851483	XP_040734276.1
NW_024468046.1	852319	853124	XP_040734277.1
NW_024468046.1	853669	854733	XP_040734278.1
NW_024468046.1	856119	859060	XP_040734279.1
NW_024468046.1	860506	861415	XP_040734280.1
NW_024468046.1	861868	863475	XP_040734281.1
NW_024468046.1	864625	866527	XP_040734282.1
NW_024468046.1	869304	870580	XP_040734283.1
NW_024468046.1	874308	875962	XP_040734284.1
NW_024468046.1	877129	878029	XP_040734285.1
NW_024468046.1	878650	881573	XP_040734286.1
NW_024468046.1	881802	882853	XP_040734287.1
NW_024468046.1	883865	884820	XP_040734288.1
NW_024468046.1	886967	887997	XP_040734289.1
NW_024468046.1	888616	889220	XP_040734290.1
NW_024468046.1	890262	891264	XP_040734291.1
NW_024468046.1	892958	894711	XP_040734292.1
NW_024468046.1	898048	900570	XP_040734293.1
NW_024468046.1	902146	903983	XP_040734294.1
NW_024468046.1	905257	905932	XP_040734295.1
NW_024468046.1	906801	907656	XP_040734296.1
NW_024468046.1	908364	909409	XP_040734297.1
NW_024468046.1	910321	911358	XP_040734298.1
NW_024468046.1	912221	915203	XP_040734299.1
NW_024468046.1	915526	916855	XP_040734300.1
NW_024468046.1	917206	918783	XP_040734301.1
NW_024468046.1	920047	920809	XP_040734302.1
NW_024468046.1	921347	922235	XP_040734303.1
NW_024468046.1	922825	924770	XP_040734304.1
NW_024468046.1	925513	927078	XP_040734305.1
NW_024468046.1	927326	929333	XP_040734306.1
NW_024468046.1	929401	930473	XP_040734307.1
NW_024468046.1	930887	932609	XP_040734308.1
NW_024468046.1	933415	938436	XP_040734309.1
NW_024468046.1	939668	940646	XP_040734310.1
NW_024468046.1	941664	943077	XP_040734311.1
NW_024468046.1	943323	944366	XP_040734312.1
NW_024468046.1	945030	945425	XP_040734313.1
NW_024468046.1	947121	949426	XP_040734314.1
NW_024468046.1	949520	950027	XP_040734315.1
NW_024468046.1	950885	952739	XP_040734316.1
NW_024468046.1	952900	953277	XP_040734317.1
NW_024468046.1	954602	957020	XP_040734318.1
NW_024468046.1	958762	959599	XP_040734319.1
NW_024468046.1	960852	961899	XP_040734320.1
NW_024468046.1	962628	963785	XP_040734321.1
NW_024468046.1	964084	965637	XP_040734322.1
NW_024468046.1	966779	969425	XP_040734323.1
NW_024468046.1	972409	973495	XP_040734324.1
NW_024468046.1	974305	975094	XP_040734325.1
NW_024468046.1	976158	977677	XP_040734326.1
NW_024468046.1	978502	980325	XP_040734327.1
NW_024468046.1	980643	982782	XP_040734328.1
NW_024468046.1	984791	986204	XP_040734329.1
NW_024468046.1	986276	987492	XP_040734330.1
NW_024468046.1	988998	990115	XP_040734331.1
NW_024468046.1	990242	991997	XP_040734332.1
NW_024468046.1	993272	994742	XP_040734333.1
NW_024468046.1	996149	997108	XP_040734334.1
NW_024468046.1	997622	1000292	XP_040734335.1
NW_024468046.1	1000661	1002066	XP_040734336.1
NW_024468046.1	1003805	1005509	XP_040734337.1
NW_024468046.1	1005609	1006659	XP_040734338.1
NW_024468046.1	1007580	1009576	XP_040734339.1
NW_024468046.1	1010377	1010977	XP_040734340.1
NW_024468046.1	1012620	1013725	XP_040734341.1
NW_024468046.1	1015332	1016635	XP_040734342.1
NW_024468046.1	1018291	1019899	XP_040734343.1
NW_024468046.1	1020482	1020933	XP_040734344.1
NW_024468046.1	1022294	1023614	XP_040734345.1
NW_024468046.1	1024672	1025770	XP_040734346.1
NW_024468046.1	1026821	1030539	XP_040734347.1
NW_024468046.1	1030912	1032269	XP_040734348.1
NW_024468046.1	1033785	1035901	XP_040734349.1
NW_024468046.1	1036802	1037272	XP_040734350.1
NW_024468046.1	1037688	1038996	XP_040734351.1
NW_024468046.1	1039447	1041112	XP_040734352.1
NW_024468046.1	1041426	1042918	XP_040734353.1
NW_024468046.1	1044154	1045460	XP_040734354.1
NW_024468046.1	1048316	1050503	XP_040734355.1
NW_024468046.1	1054858	1055863	XP_040734356.1
NW_024468046.1	1056464	1058152	XP_040734357.1
NW_024468046.1	1058588	1060832	XP_040734358.1
NW_024468046.1	1061225	1062804	XP_040734359.1
NW_024468046.1	1062939	1064496	XP_040734360.1
NW_024468046.1	1064864	1066748	XP_040734361.1
NW_024468046.1	1067481	1070171	XP_040734362.1
NW_024468046.1	1071261	1072718	XP_040734363.1
NW_024468046.1	1072951	1073926	XP_040734364.1
NW_024468046.1	1075434	1076753	XP_040734365.1
NW_024468046.1	1077547	1078851	XP_040734366.1
NW_024468046.1	1079641	1080449	XP_040734367.1
NW_024468046.1	1080600	1084276	XP_040734368.1
NW_024468046.1	1085511	1086913	XP_040734369.1
NW_024468046.1	1087396	1088442	XP_040734370.1
NW_024468046.1	1088888	1091031	XP_040734371.1
NW_024468046.1	1091205	1092444	XP_040734372.1
NW_024468046.1	1099754	1102103	XP_040734373.1
NW_024468046.1	1106754	1109842	XP_040734374.1
NW_024468046.1	1111079	1117296	XP_040734375.1
NW_024468046.1	1117657	1119461	XP_040734376.1
NW_024468046.1	1121021	1125042	XP_040734377.1
NW_024468046.1	1125933	1127469	XP_040734378.1
NW_024468046.1	1128861	1130272	XP_040734379.1
NW_024468046.1	1133258	1135007	XP_040734380.1
NW_024468046.1	1135582	1137323	XP_040734381.1
NW_024468046.1	1138757	1139721	XP_040734382.1
NW_024468046.1	1140631	1142307	XP_040734383.1
NW_024468046.1	1145546	1148779	XP_040734384.1
NW_024468046.1	1150244	1150960	XP_040734385.1
NW_024468046.1	1151096	1154204	XP_040734386.1
NW_024468046.1	1156064	1157444	XP_040734387.1
NW_024468046.1	1157588	1160305	XP_040734388.1
NW_024468046.1	1161409	1162099	XP_040734389.1
NW_024468046.1	1162519	1163830	XP_040734390.1
NW_024468046.1	1164498	1165419	XP_040734391.1
NW_024468046.1	1167618	1168590	XP_040734392.1
NW_024468046.1	1169454	1170979	XP_040734393.1
NW_024468046.1	1171595	1173005	XP_040734394.1
NW_024468046.1	1173440	1175648	XP_040734395.1
NW_024468046.1	1177023	1179366	XP_040734396.1
NW_024468046.1	1180209	1181478	XP_040734397.1
NW_024468046.1	1182262	1184639	XP_040734398.1
NW_024468046.1	1186650	1188526	XP_040734399.1
NW_024468046.1	1189431	1190924	XP_040734400.1
NW_024468046.1	1191367	1192434	XP_040734401.1
NW_024468046.1	1193925	1194954	XP_040734402.1
NW_024468046.1	1197288	1198381	XP_040734403.1
NW_024468046.1	1200823	1204870	XP_040734404.1
NW_024468046.1	1205427	1206439	XP_040734405.1
NW_024468046.1	1207703	1208849	XP_040734406.1
NW_024468046.1	1209145	1211045	XP_040734407.1
NW_024468046.1	1211234	1212267	XP_040734408.1
NW_024468046.1	1212864	1214481	XP_040734409.1
NW_024468046.1	1214747	1217961	XP_040734410.1
NW_024468046.1	1218428	1219690	XP_040734411.1
NW_024468046.1	1220475	1222295	XP_040734412.1
NW_024468046.1	1222701	1224046	XP_040734413.1
NW_024468046.1	1224871	1228523	XP_040734414.1
NW_024468046.1	1229350	1231847	XP_040734415.1
NW_024468046.1	1232396	1234099	XP_040734416.1
NW_024468046.1	1236068	1237534	XP_040734417.1
NW_024468046.1	1237697	1239174	XP_040734418.1
NW_024468046.1	1240069	1241023	XP_040734419.1
NW_024468046.1	1241410	1242155	XP_040734420.1
NW_024468046.1	1242444	1243983	XP_040734421.1
NW_024468046.1	1244438	1247001	XP_040734422.1
NW_024468046.1	1247499	1250297	XP_040734423.1
NW_024468046.1	1250794	1253586	XP_040734424.1
NW_024468046.1	1255944	1257687	XP_040734425.1
NW_024468046.1	1259895	1262115	XP_040734426.1
NW_024468046.1	1262258	1265417	XP_040734427.1
NW_024468046.1	1268919	1270380	XP_040734428.1
NW_024468046.1	1274505	1277509	XP_040734429.1
NW_024468046.1	1278141	1279776	XP_040734430.1
NW_024468046.1	1279990	1281369	XP_040734431.1
NW_024468046.1	1281966	1284173	XP_040734432.1
NW_024468046.1	1284255	1284739	XP_040734433.1
NW_024468046.1	1285215	1286733	XP_040734434.1
NW_024468046.1	1288100	1291779	XP_040734435.1
NW_024468046.1	1292494	1296029	XP_040734436.1
NW_024468046.1	1296561	1297502	XP_040734437.1
NW_024468046.1	1297729	1298914	XP_040734438.1
NW_024468046.1	1299295	1302010	XP_040734439.1
NW_024468046.1	1302665	1307723	XP_040734440.1
NW_024468046.1	1308966	1313714	XP_040734441.1
NW_024468046.1	1314059	1316077	XP_040734442.1
NW_024468046.1	1316724	1320093	XP_040734443.1
NW_024468046.1	1320974	1321769	XP_040734444.1
NW_024468046.1	1321891	1323407	XP_040734445.1
NW_024468046.1	1323916	1327286	XP_040734446.1
NW_024468046.1	1329288	1331534	XP_040734447.1
NW_024468046.1	1332119	1334517	XP_040734448.1
NW_024468046.1	1335351	1338326	XP_040734449.1
NW_024468046.1	1338757	1340175	XP_040734450.1
NW_024468046.1	1340516	1341370	XP_040734451.1
NW_024468046.1	1341702	1344574	XP_040734452.1
NW_024468046.1	1344980	1346056	XP_040734453.1
NW_024468046.1	1346293	1347407	XP_040734454.1
NW_024468046.1	1348383	1356470	XP_040734455.1
NW_024468046.1	1358575	1359420	XP_040734456.1
NW_024468046.1	1359480	1362073	XP_040734457.1
NW_024468046.1	1365093	1366026	XP_040734458.1
NW_024468046.1	1366074	1367088	XP_040734459.1
NW_024468046.1	1367452	1369347	XP_040734460.1
NW_024468046.1	1370255	1386152	XP_040734461.1
NW_024468046.1	1387803	1389190	XP_040734462.1
NW_024468046.1	1390020	1390545	XP_040734463.1
NW_024468046.1	1390968	1391906	XP_040734464.1
NW_024468046.1	1392619	1394014	XP_040734465.1
NW_024468046.1	1395058	1396982	XP_040734466.1
NW_024468046.1	1402018	1403011	XP_040734467.1
NW_024468046.1	1405973	1413826	XP_040734468.1
NW_024468046.1	1415588	1418571	XP_040734469.1
NW_024468046.1	1419566	1420644	XP_040734470.1
NW_024468046.1	1422889	1426962	XP_040734471.1
NW_024468046.1	1427117	1427769	XP_040734472.1
NW_024468046.1	1428124	1430284	XP_040734473.1
NW_024468046.1	1430561	1432892	XP_040734474.1
NW_024468046.1	1434023	1436124	XP_040734475.1
NW_024468046.1	1436375	1437998	XP_040734476.1
NW_024468046.1	1438321	1442272	XP_040734477.1
NW_024468047.1	359	1465	XP_040734478.1
NW_024468047.1	1814	5213	XP_040734479.1
NW_024468047.1	6858	9009	XP_040734480.1
NW_024468047.1	9489	9966	XP_040734481.1
NW_024468047.1	12564	13824	XP_040734482.1
NW_024468047.1	15933	17209	XP_040734483.1
NW_024468047.1	20004	22070	XP_040734484.1
NW_024468047.1	22787	24342	XP_040734485.1
NW_024468047.1	24967	27211	XP_040734486.1
NW_024468047.1	27782	29423	XP_040734487.1
NW_024468047.1	31058	32264	XP_040734488.1
NW_024468047.1	32796	34138	XP_040734489.1
NW_024468047.1	35568	41612	XP_040734490.1
NW_024468047.1	45249	46238	XP_040734491.1
NW_024468047.1	49018	52649	XP_040734492.1
NW_024468047.1	52818	55180	XP_040734493.1
NW_024468047.1	56342	58362	XP_040734494.1
NW_024468047.1	58703	60712	XP_040734495.1
NW_024468047.1	61521	62577	XP_040734496.1
NW_024468047.1	63887	67020	XP_040734497.1
NW_024468047.1	67491	68626	XP_040734498.1
NW_024468047.1	70769	72544	XP_040734499.1
NW_024468047.1	72603	73440	XP_040734500.1
NW_024468047.1	75204	78155	XP_040734501.1
NW_024468047.1	78449	79454	XP_040734502.1
NW_024468047.1	79629	80310	XP_040734503.1
NW_024468047.1	80990	83033	XP_040734504.1
NW_024468047.1	83305	84199	XP_040734505.1
NW_024468047.1	86217	87213	XP_040734506.1
NW_024468047.1	89848	92022	XP_040734507.1
NW_024468047.1	93851	94823	XP_040734508.1
NW_024468047.1	95107	95983	XP_040734509.1
NW_024468047.1	99569	101055	XP_040734510.1
NW_024468047.1	102768	104995	XP_040734511.1
NW_024468047.1	106283	107218	XP_040734512.1
NW_024468047.1	108313	109954	XP_040734513.1
NW_024468047.1	110900	111953	XP_040734514.1
NW_024468047.1	112029	113258	XP_040734515.1
NW_024468047.1	113936	115406	XP_040734516.1
NW_024468047.1	116196	118207	XP_040734517.1
NW_024468047.1	119074	120217	XP_040734518.1
NW_024468047.1	120679	121199	XP_040734519.1
NW_024468047.1	121854	124632	XP_040734520.1
NW_024468047.1	124767	126694	XP_040734521.1
NW_024468047.1	127235	127956	XP_040734522.1
NW_024468047.1	128234	132510	XP_040734523.1
NW_024468047.1	132702	134540	XP_040734524.1
NW_024468047.1	135685	136512	XP_040734525.1
NW_024468047.1	138381	139948	XP_040734526.1
NW_024468047.1	140220	141223	XP_040734527.1
NW_024468047.1	143044	144272	XP_040734528.1
NW_024468047.1	148636	151515	XP_040734529.1
NW_024468047.1	153315	156782	XP_040734530.1
NW_024468047.1	157168	158943	XP_040734531.1
NW_024468047.1	159773	162873	XP_040734532.1
NW_024468047.1	163416	165224	XP_040734533.1
NW_024468047.1	167868	169111	XP_040734534.1
NW_024468047.1	175522	176377	XP_040734535.1
NW_024468047.1	176492	178020	XP_040734536.1
NW_024468047.1	179960	182263	XP_040734537.1
NW_024468047.1	183320	184866	XP_040734538.1
NW_024468047.1	185243	185633	XP_040734539.1
NW_024468047.1	187621	188926	XP_040734540.1
NW_024468047.1	190403	192243	XP_040734541.1
NW_024468047.1	193921	195156	XP_040734542.1
NW_024468047.1	195308	205117	XP_040734543.1
NW_024468047.1	205785	208230	XP_040734544.1
NW_024468047.1	208719	210090	XP_040734545.1
NW_024468047.1	210262	211971	XP_040734546.1
NW_024468047.1	214319	215513	XP_040734547.1
NW_024468047.1	215546	218584	XP_040734548.1
NW_024468047.1	220147	221357	XP_040734549.1
NW_024468047.1	222436	223300	XP_040734550.1
NW_024468047.1	224686	228457	XP_040734551.1
NW_024468047.1	230145	231572	XP_040734552.1
NW_024468047.1	232204	234405	XP_040734553.1
NW_024468047.1	234672	235479	XP_040734554.1
NW_024468047.1	235740	236377	XP_040734555.1
NW_024468047.1	236990	239808	XP_040734556.1
NW_024468047.1	242383	245670	XP_040734557.1
NW_024468047.1	246171	248856	XP_040734558.1
NW_024468047.1	249021	249620	XP_040734559.1
NW_024468047.1	250038	254319	XP_040734560.1
NW_024468047.1	257910	261020	XP_040734561.1
NW_024468047.1	261725	262427	XP_040734562.1
NW_024468047.1	262747	268026	XP_040734563.1
NW_024468047.1	269314	269803	XP_040734564.1
NW_024468047.1	271420	272207	XP_040734565.1
NW_024468047.1	273629	274277	XP_040734566.1
NW_024468047.1	274328	277361	XP_040734567.1
NW_024468047.1	277494	278486	XP_040734568.1
NW_024468047.1	279169	281338	XP_040734569.1
NW_024468047.1	282442	284837	XP_040734570.1
NW_024468047.1	287113	288121	XP_040734571.1
NW_024468047.1	292743	293208	XP_040734572.1
NW_024468047.1	296662	305411	XP_040734573.1
NW_024468047.1	306321	308049	XP_040734574.1
NW_024468047.1	310393	316046	XP_040734575.1
NW_024468047.1	316474	317441	XP_040734576.1
NW_024468047.1	320441	320969	XP_040734577.1
NW_024468047.1	321131	323009	XP_040734578.1
NW_024468047.1	323438	325042	XP_040734579.1
NW_024468047.1	325527	326613	XP_040734580.1
NW_024468047.1	326958	330224	XP_040734581.1
NW_024468047.1	331701	332786	XP_040734582.1
NW_024468047.1	333155	333643	XP_040734583.1
NW_024468047.1	333749	335060	XP_040734584.1
NW_024468047.1	335496	338930	XP_040734585.1
NW_024468047.1	340150	341329	XP_040734586.1
NW_024468047.1	341650	345302	XP_040734587.1
NW_024468047.1	345368	347653	XP_040734588.1
NW_024468047.1	348617	353147	XP_040734589.1
NW_024468047.1	353191	355056	XP_040734590.1
NW_024468047.1	357408	359326	XP_040734591.1
NW_024468047.1	360505	361777	XP_040734592.1
NW_024468047.1	365617	367363	XP_040734593.1
NW_024468047.1	367896	370671	XP_040734594.1
NW_024468047.1	371072	371846	XP_040734595.1
NW_024468047.1	376966	378908	XP_040734596.1
NW_024468047.1	379171	380705	XP_040734597.1
NW_024468047.1	381660	383781	XP_040734598.1
NW_024468047.1	384183	386046	XP_040734599.1
NW_024468047.1	387091	392408	XP_040734600.1
NW_024468047.1	395139	396742	XP_040734601.1
NW_024468047.1	399697	401326	XP_040734602.1
NW_024468047.1	403004	404484	XP_040734603.1
NW_024468047.1	406147	407191	XP_040734604.1
NW_024468047.1	407758	410638	XP_040734605.1
NW_024468047.1	410974	411925	XP_040734606.1
NW_024468047.1	412039	413635	XP_040734607.1
NW_024468047.1	414114	416562	XP_040734608.1
NW_024468047.1	417121	418856	XP_040734609.1
NW_024468047.1	419233	421882	XP_040734610.1
NW_024468047.1	425781	432442	XP_040734611.1
NW_024468047.1	432925	436183	XP_040734612.1
NW_024468047.1	439395	440711	XP_040734613.1
NW_024468047.1	441398	442508	XP_040734614.1
NW_024468047.1	442823	450236	XP_040734615.1
NW_024468047.1	452710	453495	XP_040734616.1
NW_024468047.1	454293	456225	XP_040734617.1
NW_024468047.1	457015	459715	XP_040734618.1
NW_024468047.1	460833	462291	XP_040734619.1
NW_024468047.1	464036	464685	XP_040734620.1
NW_024468047.1	472936	474119	XP_040734621.1
NW_024468047.1	474389	475103	XP_040734622.1
NW_024468047.1	477378	479864	XP_040734623.1
NW_024468047.1	480745	482144	XP_040734624.1
NW_024468047.1	482391	483362	XP_040734625.1
NW_024468047.1	483906	484758	XP_040734626.1
NW_024468047.1	485921	487507	XP_040734627.1
NW_024468047.1	488178	489991	XP_040734628.1
NW_024468047.1	490641	492550	XP_040734629.1
NW_024468047.1	492990	500198	XP_040734630.1
NW_024468047.1	500938	501502	XP_040734631.1
NW_024468047.1	502109	506258	XP_040734632.1
NW_024468047.1	506976	508477	XP_040734633.1
NW_024468047.1	509410	511519	XP_040734634.1
NW_024468047.1	522573	524730	XP_040734635.1
NW_024468047.1	525476	526051	XP_040734636.1
NW_024468047.1	526287	528072	XP_040734637.1
NW_024468047.1	528488	529343	XP_040734638.1
NW_024468047.1	530346	532268	XP_040734639.1
NW_024468047.1	532962	536827	XP_040734640.1
NW_024468047.1	537413	538062	XP_040734641.1
NW_024468047.1	538398	539356	XP_040734642.1
NW_024468047.1	539835	541787	XP_040734643.1
NW_024468047.1	542023	548963	XP_040734644.1
NW_024468047.1	549447	550122	XP_040734645.1
NW_024468047.1	551566	552058	XP_040734646.1
NW_024468047.1	553339	554608	XP_040734647.1
NW_024468047.1	554979	555893	XP_040734648.1
NW_024468047.1	556707	557190	XP_040734649.1
NW_024468047.1	559083	559875	XP_040734650.1
NW_024468047.1	559956	561442	XP_040734651.1
NW_024468047.1	568773	570466	XP_040734652.1
NW_024468047.1	573149	573620	XP_040734653.1
NW_024468047.1	574740	575860	XP_040734654.1
NW_024468047.1	576307	577351	XP_040734655.1
NW_024468047.1	578339	580061	XP_040734656.1
NW_024468047.1	581347	583116	XP_040734657.1
NW_024468047.1	583547	585116	XP_040734658.1
NW_024468047.1	585260	586709	XP_040734659.1
NW_024468047.1	588167	589007	XP_040734660.1
NW_024468047.1	589905	590636	XP_040734661.1
NW_024468047.1	591223	592558	XP_040734662.1
NW_024468047.1	593075	597098	XP_040734663.1
NW_024468047.1	605109	606782	XP_040734664.1
NW_024468047.1	612267	613998	XP_040734665.1
NW_024468047.1	615280	616489	XP_040734666.1
NW_024468047.1	617183	618940	XP_040734667.1
NW_024468047.1	619953	620746	XP_040734668.1
NW_024468047.1	621952	623718	XP_040734669.1
NW_024468047.1	624105	626499	XP_040734670.1
NW_024468047.1	626993	627826	XP_040734671.1
NW_024468047.1	628328	631261	XP_040734672.1
NW_024468047.1	634352	635519	XP_040734673.1
NW_024468047.1	636581	638687	XP_040734674.1
NW_024468047.1	643628	645993	XP_040734675.1
NW_024468047.1	647187	648859	XP_040734676.1
NW_024468047.1	649337	650663	XP_040734677.1
NW_024468047.1	650683	652378	XP_040734678.1
NW_024468047.1	652686	654707	XP_040734679.1
NW_024468047.1	655225	659838	XP_040734680.1
NW_024468047.1	660273	662220	XP_040734681.1
NW_024468047.1	662650	664333	XP_040734682.1
NW_024468047.1	665429	669349	XP_040734683.1
NW_024468047.1	670380	672786	XP_040734684.1
NW_024468047.1	679949	681394	XP_040734685.1
NW_024468047.1	682688	686306	XP_040734686.1
NW_024468047.1	686602	689025	XP_040734687.1
NW_024468047.1	695164	695912	XP_040734688.1
NW_024468047.1	696727	699333	XP_040734689.1
NW_024468047.1	700046	702145	XP_040734690.1
NW_024468047.1	702440	704054	XP_040734691.1
NW_024468047.1	704537	705830	XP_040734692.1
NW_024468047.1	706247	708081	XP_040734693.1
NW_024468047.1	710138	714165	XP_040734694.1
NW_024468047.1	714970	719082	XP_040734695.1
NW_024468047.1	720083	724098	XP_040734696.1
NW_024468047.1	724563	727412	XP_040734697.1
NW_024468047.1	729824	730619	XP_040734698.1
NW_024468047.1	731215	733648	XP_040734699.1
NW_024468047.1	734123	734937	XP_040734700.1
NW_024468047.1	735457	736494	XP_040734701.1
NW_024468047.1	737267	738935	XP_040734702.1
NW_024468047.1	741150	741536	XP_040734703.1
NW_024468047.1	741634	743295	XP_040734704.1
NW_024468047.1	744394	745339	XP_040734705.1
NW_024468047.1	747654	748479	XP_040734706.1
NW_024468047.1	748854	750832	XP_040734707.1
NW_024468047.1	751311	751943	XP_040734708.1
NW_024468047.1	752247	753646	XP_040734709.1
NW_024468047.1	754420	755293	XP_040734710.1
NW_024468047.1	755746	757126	XP_040734711.1
NW_024468047.1	757634	758325	XP_040734712.1
NW_024468047.1	758730	759412	XP_040734713.1
NW_024468047.1	759737	760761	XP_040734714.1
NW_024468047.1	762071	766127	XP_040734715.1
NW_024468047.1	766728	768618	XP_040734716.1
NW_024468047.1	769658	771248	XP_040734717.1
NW_024468047.1	774342	775866	XP_040734718.1
NW_024468047.1	777902	780082	XP_040734719.1
NW_024468047.1	785904	786525	XP_040734720.1
NW_024468047.1	786631	788096	XP_040734721.1
NW_024468047.1	790167	792085	XP_040734722.1
NW_024468047.1	792970	793988	XP_040734723.1
NW_024468047.1	799078	800761	XP_040734724.1
NW_024468047.1	800884	803267	XP_040734725.1
NW_024468047.1	804159	804826	XP_040734726.1
NW_024468047.1	805022	806788	XP_040734727.1
NW_024468047.1	807660	811179	XP_040734728.1
NW_024468047.1	811972	812893	XP_040734729.1
NW_024468047.1	813441	814052	XP_040734730.1
NW_024468047.1	814441	815749	XP_040734731.1
NW_024468047.1	815996	817234	XP_040734732.1
NW_024468047.1	818096	827652	XP_040734733.1
NW_024468047.1	827866	828994	XP_040734734.1
NW_024468047.1	830064	831236	XP_040734735.1
NW_024468047.1	834259	835429	XP_040734736.1
NW_024468047.1	836290	837399	XP_040734737.1
NW_024468047.1	838402	839392	XP_040734738.1
NW_024468047.1	839592	841776	XP_040734739.1
NW_024468047.1	842867	846434	XP_040734740.1
NW_024468047.1	852473	853673	XP_040734741.1
NW_024468047.1	854432	856488	XP_040734742.1
NW_024468047.1	856852	857734	XP_040734743.1
NW_024468047.1	859170	861073	XP_040734744.1
NW_024468047.1	862911	864180	XP_040734745.1
NW_024468047.1	864718	865854	XP_040734746.1
NW_024468047.1	875886	876659	XP_040734747.1
NW_024468047.1	878038	878968	XP_040734748.1
NW_024468047.1	881637	883140	XP_040734749.1
NW_024468047.1	883422	885369	XP_040734750.1
NW_024468047.1	886466	887410	XP_040734751.1
NW_024468047.1	887804	888593	XP_040734752.1
NW_024468047.1	888890	889763	XP_040734753.1
NW_024468047.1	890763	892605	XP_040734754.1
NW_024468047.1	892845	896372	XP_040734755.1
NW_024468047.1	899608	900949	XP_040734756.1
NW_024468047.1	901474	903346	XP_040734757.1
NW_024468047.1	904526	905756	XP_040734758.1
NW_024468047.1	906991	907731	XP_040734759.1
NW_024468047.1	907973	908883	XP_040734760.1
NW_024468047.1	909244	912468	XP_040734761.1
NW_024468047.1	914093	916960	XP_040734762.1
NW_024468047.1	917739	919547	XP_040734763.1
NW_024468047.1	920219	925092	XP_040734764.1
NW_024468047.1	926007	926468	XP_040734765.1
NW_024468047.1	926618	927790	XP_040734766.1
NW_024468047.1	928643	930545	XP_040734767.1
NW_024468047.1	931016	932143	XP_040734768.1
NW_024468047.1	932397	932720	XP_040734769.1
NW_024468047.1	933497	935110	XP_040734770.1
NW_024468047.1	938523	942615	XP_040734771.1
NW_024468047.1	943176	945216	XP_040734772.1
NW_024468047.1	946047	947013	XP_040734773.1
NW_024468047.1	947856	948942	XP_040734774.1
NW_024468047.1	952965	959286	XP_040734775.1
NW_024468047.1	962283	964558	XP_040734776.1
NW_024468047.1	965034	966954	XP_040734777.1
NW_024468047.1	967745	968993	XP_040734778.1
NW_024468047.1	969113	971048	XP_040734779.1
NW_024468047.1	971911	973705	XP_040734780.1
NW_024468047.1	975711	976629	XP_040734781.1
NW_024468047.1	978428	981216	XP_040734782.1
NW_024468047.1	982287	984051	XP_040734783.1
NW_024468047.1	984481	988103	XP_040734784.1
NW_024468047.1	988990	991051	XP_040734785.1
NW_024468047.1	992429	997599	XP_040734786.1
NW_024468047.1	999294	1001688	XP_040734787.1
NW_024468047.1	1002065	1006604	XP_040734788.1
NW_024468047.1	1009116	1011351	XP_040734789.1
NW_024468047.1	1012851	1014379	XP_040734790.1
NW_024468047.1	1014532	1015465	XP_040734791.1
NW_024468047.1	1016106	1017849	XP_040734792.1
NW_024468047.1	1018390	1019577	XP_040734793.1
NW_024468047.1	1020174	1022354	XP_040734794.1
NW_024468047.1	1022868	1023851	XP_040734795.1
NW_024468047.1	1024706	1025342	XP_040734796.1
NW_024468047.1	1026767	1028797	XP_040734797.1
NW_024468047.1	1029999	1031650	XP_040734798.1
NW_024468047.1	1032167	1033918	XP_040734799.1
NW_024468047.1	1035755	1037883	XP_040734800.1
NW_024468047.1	1038311	1042110	XP_040734801.1
NW_024468047.1	1042890	1043622	XP_040734802.1
NW_024468047.1	1044728	1045595	XP_040734803.1
NW_024468047.1	1045879	1047082	XP_040734804.1
NW_024468047.1	1047251	1048376	XP_040734805.1
NW_024468047.1	1049741	1051055	XP_040734806.1
NW_024468047.1	1052394	1053381	XP_040734807.1
NW_024468047.1	1053785	1054319	XP_040734808.1
NW_024468047.1	1055149	1057732	XP_040734809.1
NW_024468047.1	1058397	1060020	XP_040734810.1
NW_024468047.1	1061196	1061625	XP_040734811.1
NW_024468047.1	1062637	1069809	XP_040734812.1
NW_024468047.1	1070847	1072889	XP_040734813.1
NW_024468047.1	1074734	1078727	XP_040734814.1
NW_024468047.1	1079659	1080712	XP_040734815.1
NW_024468047.1	1081147	1082010	XP_040734816.1
NW_024468047.1	1082578	1083091	XP_040734817.1
NW_024468047.1	1085293	1086537	XP_040734818.1
NW_024468047.1	1087514	1094333	XP_040734819.1
NW_024468047.1	1094733	1100586	XP_040734820.1
NW_024468047.1	1106048	1108482	XP_040734821.1
NW_024468047.1	1109582	1113224	XP_040734822.1
NW_024468047.1	1113544	1114820	XP_040734823.1
NW_024468047.1	1115103	1116345	XP_040734824.1
NW_024468047.1	1116588	1117230	XP_040734825.1
NW_024468047.1	1119784	1121473	XP_040734826.1
NW_024468047.1	1122046	1123508	XP_040734827.1
NW_024468047.1	1123894	1124947	XP_040734828.1
NW_024468047.1	1125080	1125982	XP_040734829.1
NW_024468047.1	1126458	1127240	XP_040734830.1
NW_024468047.1	1127748	1128566	XP_040734831.1
NW_024468047.1	1128749	1129754	XP_040734832.1
NW_024468047.1	1130135	1132290	XP_040734833.1
NW_024468047.1	1133322	1137237	XP_040734834.1
NW_024468047.1	1137748	1138524	XP_040734835.1
NW_024468047.1	1139012	1139923	XP_040734836.1
NW_024468047.1	1140374	1141776	XP_040734837.1
NW_024468047.1	1142455	1143352	XP_040734838.1
NW_024468047.1	1144028	1145188	XP_040734839.1
NW_024468047.1	1145360	1149008	XP_040734840.1
NW_024468047.1	1151649	1152860	XP_040734841.1
NW_024468047.1	1153447	1153928	XP_040734842.1
NW_024468047.1	1154261	1155455	XP_040734843.1
NW_024468047.1	1157101	1160723	XP_040734844.1
NW_024468048.1	6972	8523	XP_040734845.1
NW_024468048.1	15140	18371	XP_040734846.1
NW_024468048.1	24253	29083	XP_040734847.1
NW_024468048.1	30175	33086	XP_040734848.1
NW_024468048.1	33616	39841	XP_040734849.1
NW_024468048.1	40598	42323	XP_040734850.1
NW_024468048.1	45799	47490	XP_040734851.1
NW_024468048.1	48205	49759	XP_040734852.1
NW_024468048.1	52502	56195	XP_040734853.1
NW_024468048.1	59793	61328	XP_040734854.1
NW_024468048.1	61388	63012	XP_040734855.1
NW_024468048.1	63814	65474	XP_040734856.1
NW_024468048.1	67511	68966	XP_040734857.1
NW_024468048.1	69999	71238	XP_040734858.1
NW_024468048.1	72035	75068	XP_040734859.1
NW_024468048.1	75131	78962	XP_040734860.1
NW_024468048.1	79478	80589	XP_040734861.1
NW_024468048.1	81389	83475	XP_040734862.1
NW_024468048.1	84842	86936	XP_040734863.1
NW_024468048.1	87885	89544	XP_040734864.1
NW_024468048.1	89871	91754	XP_040734865.1
NW_024468048.1	93781	100038	XP_040734866.1
NW_024468048.1	109309	111028	XP_040734867.1
NW_024468048.1	112382	114864	XP_040734868.1
NW_024468048.1	115844	117454	XP_040734869.1
NW_024468048.1	125647	127325	XP_040734870.1
NW_024468048.1	128618	130512	XP_040734871.1
NW_024468048.1	131563	132790	XP_040734872.1
NW_024468048.1	132975	133923	XP_040734873.1
NW_024468048.1	134368	137671	XP_040734874.1
NW_024468048.1	137823	139104	XP_040734875.1
NW_024468048.1	142094	143027	XP_040734876.1
NW_024468048.1	145349	146240	XP_040734877.1
NW_024468048.1	147149	148891	XP_040734878.1
NW_024468048.1	149621	151242	XP_040734879.1
NW_024468048.1	153324	154008	XP_040734880.1
NW_024468048.1	157100	158851	XP_040734881.1
NW_024468048.1	159917	163932	XP_040734882.1
NW_024468048.1	165899	167364	XP_040734883.1
NW_024468048.1	168055	171071	XP_040734884.1
NW_024468048.1	172607	173449	XP_040734885.1
NW_024468048.1	173576	174928	XP_040734886.1
NW_024468048.1	175508	176163	XP_040734887.1
NW_024468048.1	176776	177715	XP_040734888.1
NW_024468048.1	178329	179635	XP_040734889.1
NW_024468048.1	181420	182825	XP_040734890.1
NW_024468048.1	190047	191449	XP_040734891.1
NW_024468048.1	193856	195515	XP_040734892.1
NW_024468048.1	197388	200532	XP_040734893.1
NW_024468048.1	200837	201817	XP_040734894.1
NW_024468048.1	203572	204480	XP_040734895.1
NW_024468048.1	204886	208416	XP_040734896.1
NW_024468048.1	215856	217108	XP_040734897.1
NW_024468048.1	217435	218389	XP_040734898.1
NW_024468048.1	221655	222902	XP_040734899.1
NW_024468048.1	223107	223875	XP_040734900.1
NW_024468048.1	228670	230376	XP_040734901.1
NW_024468048.1	237344	239226	XP_040734902.1
NW_024468048.1	240902	245080	XP_040734903.1
NW_024468048.1	245329	246526	XP_040734904.1
NW_024468048.1	248058	251242	XP_040734905.1
NW_024468048.1	252244	253071	XP_040734906.1
NW_024468048.1	254282	257571	XP_040734907.1
NW_024468048.1	262067	263390	XP_040734908.1
NW_024468048.1	263835	265547	XP_040734909.1
NW_024468048.1	265695	266827	XP_040734910.1
NW_024468048.1	267601	271994	XP_040734911.1
NW_024468048.1	274090	278686	XP_040734912.1
NW_024468048.1	279991	280819	XP_040734913.1
NW_024468048.1	282117	284238	XP_040734914.1
NW_024468048.1	285702	287286	XP_040734915.1
NW_024468048.1	288582	289344	XP_040734916.1
NW_024468048.1	291039	291687	XP_040734917.1
NW_024468048.1	291769	293005	XP_040734918.1
NW_024468048.1	293333	295308	XP_040734919.1
NW_024468048.1	296487	297157	XP_040734920.1
NW_024468048.1	297981	298670	XP_040734921.1
NW_024468048.1	299893	300703	XP_040734922.1
NW_024468048.1	301035	302148	XP_040734923.1
NW_024468048.1	302524	303719	XP_040734924.1
NW_024468048.1	305274	307247	XP_040734925.1
NW_024468048.1	307492	308759	XP_040734926.1
NW_024468048.1	309276	311793	XP_040734927.1
NW_024468048.1	312307	313195	XP_040734928.1
NW_024468048.1	315566	316572	XP_040734929.1
NW_024468048.1	317407	318193	XP_040734930.1
NW_024468048.1	319634	320021	XP_040734931.1
NW_024468048.1	323897	325614	XP_040734932.1
NW_024468048.1	331681	333756	XP_040734933.1
NW_024468048.1	334688	336168	XP_040734934.1
NW_024468048.1	339875	342580	XP_040734935.1
NW_024468048.1	342975	343339	XP_040734936.1
NW_024468048.1	344247	345731	XP_040734937.1
NW_024468048.1	346417	348294	XP_040734938.1
NW_024468048.1	348794	350924	XP_040734939.1
NW_024468048.1	353660	355601	XP_040734940.1
NW_024468048.1	356039	357841	XP_040734941.1
NW_024468048.1	358969	360109	XP_040734942.1
NW_024468048.1	360621	362388	XP_040734943.1
NW_024468048.1	363758	364562	XP_040734944.1
NW_024468048.1	365630	366529	XP_040734945.1
NW_024468048.1	369265	370756	XP_040734946.1
NW_024468048.1	371442	372426	XP_040734947.1
NW_024468048.1	372857	373512	XP_040734948.1
NW_024468048.1	374026	375547	XP_040734949.1
NW_024468048.1	376719	378107	XP_040734950.1
NW_024468048.1	378812	379729	XP_040734951.1
NW_024468048.1	379988	381070	XP_040734952.1
NW_024468048.1	382076	382922	XP_040734953.1
NW_024468048.1	383963	386301	XP_040734954.1
NW_024468048.1	386415	387399	XP_040734955.1
NW_024468048.1	388619	389588	XP_040734956.1
NW_024468048.1	391385	392006	XP_040734957.1
NW_024468048.1	392154	394077	XP_040734958.1
NW_024468048.1	396800	399596	XP_040734959.1
NW_024468048.1	399877	401271	XP_040734960.1
NW_024468048.1	402852	404070	XP_040734961.1
NW_024468048.1	405172	406139	XP_040734962.1
NW_024468048.1	406370	408561	XP_040734963.1
NW_024468048.1	410022	411609	XP_040734964.1
NW_024468048.1	412453	413513	XP_040734965.1
NW_024468048.1	414033	414926	XP_040734966.1
NW_024468048.1	416416	422378	XP_040734967.1
NW_024468048.1	422596	424193	XP_040734968.1
NW_024468048.1	424815	429214	XP_040734969.1
NW_024468048.1	429418	431889	XP_040734970.1
NW_024468048.1	432960	434779	XP_040734971.1
NW_024468048.1	441092	441786	XP_040734972.1
NW_024468048.1	442222	443092	XP_040734973.1
NW_024468048.1	443571	444147	XP_040734974.1
NW_024468048.1	445960	447233	XP_040734975.1
NW_024468048.1	449176	450917	XP_040734976.1
NW_024468048.1	452196	453283	XP_040734977.1
NW_024468048.1	453772	454495	XP_040734978.1
NW_024468048.1	454950	456911	XP_040734979.1
NW_024468048.1	462584	463712	XP_040734980.1
NW_024468048.1	466812	469933	XP_040734981.1
NW_024468048.1	471215	471619	XP_040734982.1
NW_024468048.1	473957	476514	XP_040734983.1
NW_024468048.1	477515	480293	XP_040734984.1
NW_024468048.1	480649	481696	XP_040734985.1
NW_024468048.1	482320	483769	XP_040734986.1
NW_024468048.1	484008	484938	XP_040734987.1
NW_024468048.1	485489	487125	XP_040734988.1
NW_024468048.1	487623	489883	XP_040734989.1
NW_024468048.1	492021	493158	XP_040734990.1
NW_024468048.1	503100	503702	XP_040734991.1
NW_024468048.1	503968	504675	XP_040734992.1
NW_024468048.1	504910	507357	XP_040734993.1
NW_024468048.1	507475	508051	XP_040734994.1
NW_024468048.1	509498	509856	XP_040734995.1
NW_024468048.1	510381	513024	XP_040734996.1
NW_024468048.1	514369	515165	XP_040734997.1
NW_024468048.1	516166	517527	XP_040734998.1
NW_024468048.1	518313	519608	XP_040734999.1
NW_024468048.1	521637	522438	XP_040735000.1
NW_024468048.1	522866	524162	XP_040735001.1
NW_024468048.1	525001	525730	XP_040735002.1
NW_024468048.1	526066	527598	XP_040735003.1
NW_024468048.1	528070	528604	XP_040735004.1
NW_024468048.1	529973	531413	XP_040735005.1
NW_024468048.1	532081	534055	XP_040735006.1
NW_024468048.1	535541	537659	XP_040735007.1
NW_024468048.1	543270	546117	XP_040735008.1
NW_024468048.1	546698	547988	XP_040735009.1
NW_024468048.1	548279	549653	XP_040735010.1
NW_024468048.1	550028	551048	XP_040735011.1
NW_024468048.1	551789	553676	XP_040735012.1
NW_024468048.1	555532	558062	XP_040735013.1
NW_024468048.1	558793	559608	XP_040735014.1
NW_024468048.1	560042	561325	XP_040735015.1
NW_024468048.1	562644	563835	XP_040735016.1
NW_024468048.1	565206	566814	XP_040735017.1
NW_024468048.1	567647	568113	XP_040735018.1
NW_024468048.1	568383	569322	XP_040735019.1
NW_024468048.1	569722	571606	XP_040735020.1
NW_024468048.1	572046	573646	XP_040735021.1
NW_024468048.1	575169	577467	XP_040735022.1
NW_024468048.1	578330	578831	XP_040735023.1
NW_024468048.1	580013	580802	XP_040735024.1
NW_024468048.1	581280	582192	XP_040735025.1
NW_024468048.1	585339	586290	XP_040735026.1
NW_024468048.1	588287	589709	XP_040735027.1
NW_024468048.1	589978	592444	XP_040735028.1
NW_024468048.1	594086	597263	XP_040735029.1
NW_024468048.1	597560	599766	XP_040735030.1
NW_024468048.1	600939	601359	XP_040735031.1
NW_024468048.1	602618	603956	XP_040735032.1
NW_024468048.1	605252	607147	XP_040735033.1
NW_024468048.1	610502	614853	XP_040735034.1
NW_024468048.1	616044	618142	XP_040735035.1
NW_024468048.1	618935	620552	XP_040735036.1
NW_024468048.1	621540	622321	XP_040735037.1
NW_024468048.1	629494	631940	XP_040735038.1
NW_024468048.1	632492	634600	XP_040735039.1
NW_024468048.1	635227	636774	XP_040735040.1
NW_024468048.1	637812	639254	XP_040735041.1
NW_024468048.1	639378	640593	XP_040735042.1
NW_024468048.1	640896	643777	XP_040735043.1
NW_024468048.1	644128	645262	XP_040735044.1
NW_024468048.1	646543	649683	XP_040735045.1
NW_024468048.1	651243	654494	XP_040735046.1
NW_024468048.1	654852	657146	XP_040735047.1
NW_024468048.1	657724	658359	XP_040735048.1
NW_024468048.1	658701	660486	XP_040735049.1
NW_024468048.1	660762	662908	XP_040735050.1
NW_024468048.1	664556	670366	XP_040735051.1
NW_024468048.1	671303	676659	XP_040735052.1
NW_024468048.1	676912	681950	XP_040735053.1
NW_024468048.1	682638	685729	XP_040735054.1
NW_024468048.1	686200	687844	XP_040735055.1
NW_024468048.1	688103	690489	XP_040735056.1
NW_024468048.1	690689	691682	XP_040735057.1
NW_024468048.1	692522	694725	XP_040735058.1
NW_024468048.1	699962	706552	XP_040735059.1
NW_024468048.1	707167	707863	XP_040735060.1
NW_024468048.1	708361	712853	XP_040735061.1
NW_024468048.1	713714	714965	XP_040735062.1
NW_024468048.1	716887	719786	XP_040735063.1
NW_024468048.1	720053	721258	XP_040735064.1
NW_024468048.1	721932	723924	XP_040735065.1
NW_024468048.1	724056	725594	XP_040735066.1
NW_024468048.1	726327	727885	XP_040735067.1
NW_024468048.1	727932	732352	XP_040735068.1
NW_024468048.1	733567	734611	XP_040735069.1
NW_024468048.1	736368	737400	XP_040735070.1
NW_024468048.1	739589	742932	XP_040735071.1
NW_024468048.1	744748	746047	XP_040735072.1
NW_024468048.1	746575	748572	XP_040735073.1
NW_024468048.1	748664	751080	XP_040735074.1
NW_024468048.1	751987	752569	XP_040735075.1
NW_024468048.1	755161	756982	XP_040735076.1
NW_024468048.1	758643	763675	XP_040735077.1
NW_024468048.1	765801	768342	XP_040735078.1
NW_024468048.1	768700	769296	XP_040735079.1
NW_024468048.1	770354	772046	XP_040735080.1
NW_024468048.1	772815	777938	XP_040735081.1
NW_024468048.1	778048	779581	XP_040735082.1
NW_024468048.1	780050	782296	XP_040735083.1
NW_024468048.1	782977	784511	XP_040735084.1
NW_024468048.1	785058	785974	XP_040735085.1
NW_024468048.1	786440	787760	XP_040735086.1
NW_024468048.1	788434	789496	XP_040735087.1
NW_024468048.1	790352	791198	XP_040735088.1
NW_024468048.1	791539	792636	XP_040735089.1
NW_024468048.1	793697	795584	XP_040735090.1
NW_024468048.1	797225	799201	XP_040735091.1
NW_024468048.1	802601	803633	XP_040735092.1
NW_024468048.1	814359	816188	XP_040735093.1
NW_024468048.1	818798	820825	XP_040735094.1
NW_024468048.1	821187	823083	XP_040735095.1
NW_024468048.1	830261	831240	XP_040735096.1
NW_024468048.1	831868	833332	XP_040735097.1
NW_024468048.1	834958	835387	XP_040735098.1
NW_024468048.1	835630	837066	XP_040735099.1
NW_024468048.1	841874	843982	XP_040735100.1
NW_024468048.1	844906	846889	XP_040735101.1
NW_024468048.1	847717	849828	XP_040735102.1
NW_024468048.1	850168	852502	XP_040735103.1
NW_024468048.1	852904	857830	XP_040735104.1
NW_024468048.1	859059	859827	XP_040735105.1
NW_024468048.1	861793	862453	XP_040735106.1
NW_024468048.1	863888	865719	XP_040735107.1
NW_024468048.1	866128	867423	XP_040735108.1
NW_024468048.1	873574	875468	XP_040735109.1
NW_024468048.1	875906	878624	XP_040735110.1
NW_024468048.1	881987	883043	XP_040735111.1
NW_024468048.1	886189	888282	XP_040735112.1
NW_024468048.1	889013	890371	XP_040735113.1
NW_024468048.1	890517	892393	XP_040735114.1
NW_024468048.1	897578	899345	XP_040735115.1
NW_024468048.1	899895	900696	XP_040735116.1
NW_024468048.1	901087	901682	XP_040735117.1
NW_024468048.1	902277	903684	XP_040735118.1
NW_024468048.1	903856	904691	XP_040735119.1
NW_024468048.1	904950	906330	XP_040735120.1
NW_024468048.1	906478	908126	XP_040735121.1
NW_024468048.1	910284	912105	XP_040735122.1
NW_024468048.1	912825	914760	XP_040735123.1
NW_024468048.1	915580	916994	XP_040735124.1
NW_024468048.1	918786	921509	XP_040735125.1
NW_024468048.1	922674	924937	XP_040735126.1
NW_024468048.1	925572	927289	XP_040735127.1
NW_024468048.1	928248	933755	XP_040735128.1
NW_024468048.1	934225	935940	XP_040735129.1
NW_024468048.1	936402	938833	XP_040735130.1
NW_024468048.1	940270	942013	XP_040735131.1
NW_024468048.1	942675	944447	XP_040735132.1
NW_024468048.1	946041	952584	XP_040735133.1
NW_024468048.1	954485	955348	XP_040735134.1
NW_024468048.1	955895	956959	XP_040735135.1
NW_024468048.1	957028	958007	XP_040735136.1
NW_024468048.1	958317	960138	XP_040735137.1
NW_024468048.1	964013	964811	XP_040735138.1
NW_024468048.1	964971	966357	XP_040735139.1
NW_024468048.1	966778	967303	XP_040735140.1
NW_024468048.1	967651	968347	XP_040735141.1
NW_024468048.1	968788	970681	XP_040735142.1
NW_024468048.1	979496	982784	XP_040735143.1
NW_024468048.1	983342	984725	XP_040735144.1
NW_024468048.1	985144	986773	XP_040735145.1
NW_024468048.1	987258	988707	XP_040735146.1
NW_024468048.1	989518	991818	XP_040735147.1
NW_024468048.1	992178	993661	XP_040735148.1
NW_024468048.1	994666	997603	XP_040735149.1
NW_024468048.1	997952	1001348	XP_040735150.1
NW_024468048.1	1002996	1004909	XP_040735151.1
NW_024468048.1	1006058	1007351	XP_040735152.1
NW_024468048.1	1009923	1014413	XP_040735153.1
NW_024468048.1	1015110	1017459	XP_040735154.1
NW_024468048.1	1019144	1021279	XP_040735155.1
NW_024468048.1	1022371	1022849	XP_040735156.1
NW_024468048.1	1023415	1026052	XP_040735157.1
NW_024468048.1	1026395	1027622	XP_040735158.1
NW_024468048.1	1028259	1029626	XP_040735159.1
NW_024468048.1	1030063	1030857	XP_040735160.1
NW_024468048.1	1031473	1032072	XP_040735161.1
NW_024468048.1	1033292	1034141	XP_040735162.1
NW_024468048.1	1034656	1034881	XP_040735163.1
NW_024468048.1	1034932	1037600	XP_040735164.1
NW_024468048.1	1037954	1038191	XP_040735165.1
NW_024468048.1	1038822	1040075	XP_040735166.1
NW_024468048.1	1042742	1044025	XP_040735167.1
NW_024468048.1	1050054	1050988	XP_040735168.1
NW_024468048.1	1051429	1052373	XP_040735169.1
NW_024468048.1	1052615	1053556	XP_040735170.1
NW_024468048.1	1053803	1054223	XP_040735171.1
NW_024468048.1	1055751	1056586	XP_040735172.1
NW_024468048.1	1056781	1058316	XP_040735173.1
NW_024468048.1	1060134	1062269	XP_040735174.1
NW_024468048.1	1062607	1063339	XP_040735175.1
NW_024468048.1	1063414	1064633	XP_040735176.1
NW_024468048.1	1065464	1066471	XP_040735177.1
NW_024468048.1	1066824	1068135	XP_040735178.1
NW_024468048.1	1068533	1070636	XP_040735179.1
NW_024468048.1	1070935	1072024	XP_040735180.1
NW_024468048.1	1072157	1073553	XP_040735181.1
NW_024468048.1	1074127	1074916	XP_040735182.1
NW_024468048.1	1075486	1077496	XP_040735183.1
NW_024468048.1	1077984	1079574	XP_040735184.1
NW_024468048.1	1080711	1081556	XP_040735185.1
NW_024468048.1	1082019	1084180	XP_040735186.1
NW_024468048.1	1084873	1085860	XP_040735187.1
NW_024468048.1	1086451	1088996	XP_040735188.1
NW_024468048.1	1089371	1090703	XP_040735189.1
NW_024468048.1	1091771	1094795	XP_040735190.1
NW_024468048.1	1099194	1100023	XP_040735191.1
NW_024468048.1	1101137	1103411	XP_040735192.1
NW_024468048.1	1103852	1104089	XP_040735193.1
NW_024468048.1	1104544	1106288	XP_040735194.1
NW_024468048.1	1107111	1108248	XP_040735195.1
NW_024468049.1	2660	5496	XP_040735196.1
NW_024468049.1	5927	6925	XP_040735197.1
NW_024468049.1	7438	8977	XP_040735198.1
NW_024468049.1	9747	10674	XP_040735199.1
NW_024468049.1	11151	12483	XP_040735200.1
NW_024468049.1	13253	17291	XP_040735201.1
NW_024468049.1	18085	19309	XP_040735202.1
NW_024468049.1	21409	22396	XP_040735203.1
NW_024468049.1	27912	29020	XP_040735204.1
NW_024468049.1	41044	42159	XP_040735205.1
NW_024468049.1	44190	46011	XP_040735206.1
NW_024468049.1	46745	48620	XP_040735207.1
NW_024468049.1	49549	51750	XP_040735208.1
NW_024468049.1	55667	58415	XP_040735209.1
NW_024468049.1	60414	61108	XP_040735210.1
NW_024468049.1	63152	65053	XP_040735211.1
NW_024468049.1	66585	69731	XP_040735212.1
NW_024468049.1	70192	71713	XP_040735213.1
NW_024468049.1	94469	98681	XP_040735214.1
NW_024468049.1	101099	102208	XP_040735215.1
NW_024468049.1	106142	107201	XP_040735216.1
NW_024468049.1	109864	114582	XP_040735217.1
NW_024468049.1	116175	116550	XP_040735218.1
NW_024468049.1	118025	119723	XP_040735219.1
NW_024468049.1	120072	125790	XP_040735220.1
NW_024468049.1	126873	127866	XP_040735221.1
NW_024468049.1	130500	130953	XP_040735222.1
NW_024468049.1	131470	134006	XP_040735223.1
NW_024468049.1	134326	136425	XP_040735224.1
NW_024468049.1	136478	137528	XP_040735225.1
NW_024468049.1	138385	139426	XP_040735226.1
NW_024468049.1	140431	142811	XP_040735227.1
NW_024468049.1	143435	145381	XP_040735228.1
NW_024468049.1	146456	151305	XP_040735229.1
NW_024468049.1	154213	154501	XP_040735230.1
NW_024468049.1	159021	164403	XP_040735231.1
NW_024468049.1	166386	167592	XP_040735232.1
NW_024468049.1	169264	170961	XP_040735233.1
NW_024468049.1	171926	172385	XP_040735234.1
NW_024468049.1	173967	175943	XP_040735235.1
NW_024468049.1	177797	181542	XP_040735236.1
NW_024468049.1	182345	182895	XP_040735237.1
NW_024468049.1	183044	183425	XP_040735238.1
NW_024468049.1	184385	185027	XP_040735239.1
NW_024468049.1	185651	186356	XP_040735240.1
NW_024468049.1	187667	188482	XP_040735241.1
NW_024468049.1	188868	192349	XP_040735242.1
NW_024468049.1	192995	194594	XP_040735243.1
NW_024468049.1	197185	202815	XP_040735244.1
NW_024468049.1	202963	204422	XP_040735245.1
NW_024468049.1	204904	208048	XP_040735246.1
NW_024468049.1	208208	212336	XP_040735247.1
NW_024468049.1	213184	215462	XP_040735248.1
NW_024468049.1	216200	217910	XP_040735249.1
NW_024468049.1	218149	219548	XP_040735250.1
NW_024468049.1	219770	221434	XP_040735251.1
NW_024468049.1	222115	223852	XP_040735252.1
NW_024468049.1	223999	225521	XP_040735253.1
NW_024468049.1	225873	227910	XP_040735254.1
NW_024468049.1	228204	229986	XP_040735255.1
NW_024468049.1	230356	231350	XP_040735256.1
NW_024468049.1	231869	233124	XP_040735257.1
NW_024468049.1	234017	240961	XP_040735258.1
NW_024468049.1	241547	243045	XP_040735259.1
NW_024468049.1	243750	246207	XP_040735260.1
NW_024468049.1	248376	249862	XP_040735261.1
NW_024468049.1	250342	251242	XP_040735262.1
NW_024468049.1	252422	254916	XP_040735263.1
NW_024468049.1	255455	260008	XP_040735264.1
NW_024468049.1	260632	261245	XP_040735265.1
NW_024468049.1	261786	263375	XP_040735266.1
NW_024468049.1	264145	267766	XP_040735267.1
NW_024468049.1	268786	269287	XP_040735268.1
NW_024468049.1	271319	273376	XP_040735269.1
NW_024468049.1	274555	276208	XP_040735270.1
NW_024468049.1	276401	278570	XP_040735271.1
NW_024468049.1	281592	284084	XP_040735272.1
NW_024468049.1	284742	285836	XP_040735273.1
NW_024468049.1	286469	291035	XP_040735274.1
NW_024468049.1	296306	297938	XP_040735275.1
NW_024468049.1	303157	305741	XP_040735276.1
NW_024468049.1	307037	308552	XP_040735277.1
NW_024468049.1	308642	309294	XP_040735278.1
NW_024468049.1	310175	310550	XP_040735279.1
NW_024468049.1	311318	312968	XP_040735280.1
NW_024468049.1	314192	316336	XP_040735281.1
NW_024468049.1	319024	319423	XP_040735282.1
NW_024468049.1	320220	322394	XP_040735283.1
NW_024468049.1	323275	327445	XP_040735284.1
NW_024468049.1	327925	328654	XP_040735285.1
NW_024468049.1	328958	329854	XP_040735286.1
NW_024468049.1	330503	332115	XP_040735287.1
NW_024468049.1	332922	334679	XP_040735288.1
NW_024468049.1	335593	337511	XP_040735289.1
NW_024468049.1	338552	342325	XP_040735290.1
NW_024468049.1	343132	344182	XP_040735291.1
NW_024468049.1	344571	345648	XP_040735292.1
NW_024468049.1	345835	351394	XP_040735293.1
NW_024468049.1	352546	353714	XP_040735294.1
NW_024468049.1	354371	354936	XP_040735295.1
NW_024468049.1	356678	360240	XP_040735296.1
NW_024468049.1	360723	362215	XP_040735297.1
NW_024468049.1	362428	365746	XP_040735298.1
NW_024468049.1	366911	367952	XP_040735299.1
NW_024468049.1	368563	371806	XP_040735300.1
NW_024468049.1	373081	374396	XP_040735301.1
NW_024468049.1	376205	377733	XP_040735302.1
NW_024468049.1	382789	385443	XP_040735303.1
NW_024468049.1	386130	387674	XP_040735304.1
NW_024468049.1	388064	390878	XP_040735305.1
NW_024468049.1	391555	395342	XP_040735306.1
NW_024468049.1	395737	397797	XP_040735307.1
NW_024468049.1	397934	398972	XP_040735308.1
NW_024468049.1	400701	405302	XP_040735309.1
NW_024468049.1	407146	408143	XP_040735310.1
NW_024468049.1	409996	411301	XP_040735311.1
NW_024468049.1	414568	415328	XP_040735312.1
NW_024468049.1	415878	417443	XP_040735313.1
NW_024468049.1	420587	421370	XP_040735314.1
NW_024468049.1	421859	424552	XP_040735315.1
NW_024468049.1	425106	425730	XP_040735316.1
NW_024468049.1	426296	427787	XP_040735317.1
NW_024468049.1	430166	430424	XP_040735318.1
NW_024468049.1	435230	436744	XP_040735319.1
NW_024468049.1	436885	439150	XP_040735320.1
NW_024468049.1	439885	441762	XP_040735321.1
NW_024468049.1	443943	445344	XP_040735322.1
NW_024468049.1	446333	449867	XP_040735323.1
NW_024468049.1	450609	451775	XP_040735324.1
NW_024468049.1	452281	453512	XP_040735325.1
NW_024468049.1	454301	459701	XP_040735326.1
NW_024468049.1	460633	462910	XP_040735327.1
NW_024468049.1	463726	465736	XP_040735328.1
NW_024468049.1	466173	467730	XP_040735329.1
NW_024468049.1	468146	468470	XP_040735330.1
NW_024468049.1	468963	470500	XP_040735331.1
NW_024468049.1	470903	471893	XP_040735332.1
NW_024468049.1	472769	473743	XP_040735333.1
NW_024468049.1	473783	474962	XP_040735334.1
NW_024468049.1	475490	477664	XP_040735335.1
NW_024468049.1	478289	478928	XP_040735336.1
NW_024468049.1	479489	480510	XP_040735337.1
NW_024468049.1	481276	482776	XP_040735338.1
NW_024468049.1	483628	484270	XP_040735339.1
NW_024468049.1	484711	485978	XP_040735340.1
NW_024468049.1	486566	487631	XP_040735341.1
NW_024468049.1	488297	490279	XP_040735342.1
NW_024468049.1	490661	492231	XP_040735343.1
NW_024468049.1	493111	495943	XP_040735344.1
NW_024468049.1	496308	498084	XP_040735345.1
NW_024468049.1	498785	501170	XP_040735346.1
NW_024468049.1	501635	502431	XP_040735347.1
NW_024468049.1	504709	507555	XP_040735348.1
NW_024468049.1	508006	511931	XP_040735349.1
NW_024468049.1	512999	514838	XP_040735350.1
NW_024468049.1	515447	517561	XP_040735351.1
NW_024468049.1	518918	520220	XP_040735352.1
NW_024468049.1	520740	522165	XP_040735353.1
NW_024468049.1	522317	525095	XP_040735354.1
NW_024468049.1	525528	527385	XP_040735355.1
NW_024468049.1	527579	529637	XP_040735356.1
NW_024468049.1	530940	535620	XP_040735357.1
NW_024468049.1	536175	537927	XP_040735358.1
NW_024468049.1	540073	542849	XP_040735359.1
NW_024468049.1	545857	547326	XP_040735360.1
NW_024468049.1	551966	553543	XP_040735361.1
NW_024468049.1	553920	556855	XP_040735362.1
NW_024468049.1	558918	565927	XP_040735363.1
NW_024468049.1	566812	568406	XP_040735364.1
NW_024468049.1	568848	569719	XP_040735365.1
NW_024468049.1	570248	570770	XP_040735366.1
NW_024468049.1	570935	572044	XP_040735367.1
NW_024468049.1	572799	574500	XP_040735368.1
NW_024468049.1	576986	580538	XP_040735369.1
NW_024468049.1	581149	582484	XP_040735370.1
NW_024468049.1	582742	584683	XP_040735371.1
NW_024468049.1	584978	585916	XP_040735372.1
NW_024468049.1	586299	588428	XP_040735373.1
NW_024468049.1	590791	598717	XP_040735374.1
NW_024468049.1	599578	604038	XP_040735375.1
NW_024468049.1	604920	606470	XP_040735376.1
NW_024468049.1	608776	610361	XP_040735377.1
NW_024468049.1	611344	612174	XP_040735378.1
NW_024468049.1	613200	617292	XP_040735379.1
NW_024468049.1	618835	621079	XP_040735380.1
NW_024468049.1	621790	628002	XP_040735381.1
NW_024468049.1	628475	630968	XP_040735382.1
NW_024468049.1	631615	633373	XP_040735383.1
NW_024468049.1	635944	637142	XP_040735384.1
NW_024468049.1	637512	640297	XP_040735385.1
NW_024468049.1	641858	644696	XP_040735386.1
NW_024468049.1	646493	649355	XP_040735387.1
NW_024468049.1	650430	653916	XP_040735388.1
NW_024468049.1	654233	654882	XP_040735389.1
NW_024468049.1	655324	657399	XP_040735390.1
NW_024468049.1	659014	659747	XP_040735391.1
NW_024468049.1	660745	662492	XP_040735392.1
NW_024468049.1	664187	664794	XP_040735393.1
NW_024468049.1	675433	676012	XP_040735394.1
NW_024468049.1	679945	681005	XP_040735395.1
NW_024468049.1	681752	682997	XP_040735396.1
NW_024468049.1	683340	684615	XP_040735397.1
NW_024468049.1	685794	687246	XP_040735398.1
NW_024468049.1	687445	691897	XP_040735399.1
NW_024468049.1	692937	695717	XP_040735400.1
NW_024468049.1	696481	697951	XP_040735401.1
NW_024468049.1	699368	700529	XP_040735402.1
NW_024468049.1	701278	704149	XP_040735403.1
NW_024468049.1	705735	707538	XP_040735404.1
NW_024468049.1	708833	709778	XP_040735405.1
NW_024468049.1	710106	710592	XP_040735406.1
NW_024468049.1	711308	711662	XP_040735407.1
NW_024468049.1	713025	715889	XP_040735408.1
NW_024468049.1	716408	719357	XP_040735409.1
NW_024468049.1	720943	722730	XP_040735410.1
NW_024468049.1	723272	726086	XP_040735411.1
NW_024468049.1	726208	728531	XP_040735412.1
NW_024468049.1	729001	729812	XP_040735413.1
NW_024468049.1	730688	731528	XP_040735414.1
NW_024468049.1	732536	733671	XP_040735415.1
NW_024468049.1	734494	739214	XP_040735416.1
NW_024468049.1	739719	740871	XP_040735417.1
NW_024468049.1	741484	745682	XP_040735418.1
NW_024468049.1	746636	749494	XP_040735419.1
NW_024468049.1	749868	751005	XP_040735420.1
NW_024468049.1	751123	754011	XP_040735421.1
NW_024468049.1	755066	757948	XP_040735422.1
NW_024468049.1	758640	759844	XP_040735423.1
NW_024468049.1	760045	761873	XP_040735424.1
NW_024468049.1	764632	766131	XP_040735425.1
NW_024468049.1	766536	767044	XP_040735426.1
NW_024468049.1	767406	769342	XP_040735427.1
NW_024468049.1	771636	773290	XP_040735428.1
NW_024468049.1	773725	775069	XP_040735429.1
NW_024468049.1	775118	777251	XP_040735430.1
NW_024468049.1	777799	778734	XP_040735431.1
NW_024468049.1	779423	780421	XP_040735432.1
NW_024468049.1	780864	782890	XP_040735433.1
NW_024468049.1	783038	784088	XP_040735434.1
NW_024468049.1	788710	793722	XP_040735435.1
NW_024468049.1	794309	795527	XP_040735436.1
NW_024468049.1	795876	796796	XP_040735437.1
NW_024468049.1	796905	798187	XP_040735438.1
NW_024468049.1	798542	799590	XP_040735439.1
NW_024468049.1	800629	801439	XP_040735440.1
NW_024468049.1	801708	804163	XP_040735441.1
NW_024468049.1	806468	807119	XP_040735442.1
NW_024468049.1	808084	810257	XP_040735443.1
NW_024468049.1	810712	812649	XP_040735444.1
NW_024468049.1	813106	813748	XP_040735445.1
NW_024468049.1	814061	817235	XP_040735446.1
NW_024468049.1	818225	820610	XP_040735447.1
NW_024468049.1	820874	824235	XP_040735448.1
NW_024468049.1	826746	828402	XP_040735449.1
NW_024468049.1	829229	829541	XP_040735450.1
NW_024468049.1	831660	833633	XP_040735451.1
NW_024468049.1	833819	838659	XP_040735452.1
NW_024468049.1	839336	840773	XP_040735453.1
NW_024468049.1	842948	845205	XP_040735454.1
NW_024468049.1	845609	847085	XP_040735455.1
NW_024468049.1	847193	848708	XP_040735456.1
NW_024468049.1	849339	850500	XP_040735457.1
NW_024468049.1	852581	853781	XP_040735458.1
NW_024468049.1	857933	858704	XP_040735459.1
NW_024468049.1	860497	861354	XP_040735460.1
NW_024468049.1	862837	864146	XP_040735461.1
NW_024468049.1	864581	865721	XP_040735462.1
NW_024468049.1	866410	873985	XP_040735463.1
NW_024468049.1	875490	876732	XP_040735464.1
NW_024468049.1	885242	886043	XP_040735465.1
NW_024468049.1	886843	887975	XP_040735466.1
NW_024468049.1	889116	890135	XP_040735467.1
NW_024468049.1	890598	891318	XP_040735468.1
NW_024468049.1	891479	894101	XP_040735469.1
NW_024468049.1	895438	896839	XP_040735470.1
NW_024468049.1	897139	897620	XP_040735471.1
NW_024468049.1	898678	906278	XP_040735472.1
NW_024468049.1	909902	910284	XP_040735473.1
NW_024468049.1	911530	912539	XP_040735474.1
NW_024468049.1	912647	913556	XP_040735475.1
NW_024468049.1	914512	919759	XP_040735476.1
NW_024468049.1	919902	921620	XP_040735477.1
NW_024468049.1	922413	925831	XP_040735478.1
NW_024468049.1	928100	933578	XP_040735479.1
NW_024468049.1	936012	936810	XP_040735480.1
NW_024468050.1	537	1653	XP_040735481.1
NW_024468050.1	2641	5776	XP_040735482.1
NW_024468050.1	7848	9568	XP_040735483.1
NW_024468050.1	9969	17890	XP_040735484.1
NW_024468050.1	18127	18730	XP_040735485.1
NW_024468050.1	19178	21821	XP_040735486.1
NW_024468050.1	22109	23039	XP_040735487.1
NW_024468050.1	24182	25973	XP_040735488.1
NW_024468050.1	34841	36273	XP_040735489.1
NW_024468050.1	38767	39312	XP_040735490.1
NW_024468050.1	40042	46521	XP_040735491.1
NW_024468050.1	47316	48680	XP_040735492.1
NW_024468050.1	51230	61818	XP_040735493.1
NW_024468050.1	62107	65242	XP_040735494.1
NW_024468050.1	65422	66544	XP_040735495.1
NW_024468050.1	67269	68223	XP_040735496.1
NW_024468050.1	72541	74623	XP_040735497.1
NW_024468050.1	76185	80017	XP_040735498.1
NW_024468050.1	80454	82329	XP_040735499.1
NW_024468050.1	82881	84650	XP_040735500.1
NW_024468050.1	85805	87970	XP_040735501.1
NW_024468050.1	88533	89389	XP_040735502.1
NW_024468050.1	90500	92431	XP_040735503.1
NW_024468050.1	94015	95122	XP_040735504.1
NW_024468050.1	95296	96187	XP_040735505.1
NW_024468050.1	98237	99233	XP_040735506.1
NW_024468050.1	100109	105250	XP_040735507.1
NW_024468050.1	106033	107286	XP_040735508.1
NW_024468050.1	107809	109536	XP_040735509.1
NW_024468050.1	109850	110945	XP_040735510.1
NW_024468050.1	111618	112747	XP_040735511.1
NW_024468050.1	113135	114269	XP_040735512.1
NW_024468050.1	115918	117464	XP_040735513.1
NW_024468050.1	117735	118397	XP_040735514.1
NW_024468050.1	119605	120859	XP_040735515.1
NW_024468050.1	121242	122254	XP_040735516.1
NW_024468050.1	122435	125217	XP_040735517.1
NW_024468050.1	127361	129911	XP_040735518.1
NW_024468050.1	130742	134377	XP_040735519.1
NW_024468050.1	134825	136247	XP_040735520.1
NW_024468050.1	137864	138835	XP_040735521.1
NW_024468050.1	139623	140875	XP_040735522.1
NW_024468050.1	141528	142522	XP_040735523.1
NW_024468050.1	144518	148377	XP_040735524.1
NW_024468050.1	153655	155178	XP_040735525.1
NW_024468050.1	156143	157487	XP_040735526.1
NW_024468050.1	158311	160938	XP_040735527.1
NW_024468050.1	161456	162615	XP_040735528.1
NW_024468050.1	162994	163393	XP_040735529.1
NW_024468050.1	163845	165076	XP_040735530.1
NW_024468050.1	165629	167631	XP_040735531.1
NW_024468050.1	167972	169237	XP_040735532.1
NW_024468050.1	169806	173546	XP_040735533.1
NW_024468050.1	175012	175924	XP_040735534.1
NW_024468050.1	176886	177587	XP_040735535.1
NW_024468050.1	177977	179492	XP_040735536.1
NW_024468050.1	180985	182182	XP_040735537.1
NW_024468050.1	182223	183942	XP_040735538.1
NW_024468050.1	184176	186174	XP_040735539.1
NW_024468050.1	186978	188829	XP_040735540.1
NW_024468050.1	188877	190615	XP_040735541.1
NW_024468050.1	191018	192226	XP_040735542.1
NW_024468050.1	192613	196622	XP_040735543.1
NW_024468050.1	197233	199468	XP_040735544.1
NW_024468050.1	199911	200389	XP_040735545.1
NW_024468050.1	201189	203257	XP_040735546.1
NW_024468050.1	203797	204760	XP_040735547.1
NW_024468050.1	211441	212729	XP_040735548.1
NW_024468050.1	213128	217440	XP_040735549.1
NW_024468050.1	218548	219400	XP_040735550.1
NW_024468050.1	220479	223454	XP_040735551.1
NW_024468050.1	223785	225405	XP_040735552.1
NW_024468050.1	230265	231585	XP_040735553.1
NW_024468050.1	233370	234642	XP_040735554.1
NW_024468050.1	234939	236840	XP_040735555.1
NW_024468050.1	238844	239492	XP_040735556.1
NW_024468050.1	240175	241403	XP_040735557.1
NW_024468050.1	244575	250794	XP_040735558.1
NW_024468050.1	251884	254136	XP_040735559.1
NW_024468050.1	254812	263011	XP_040735560.1
NW_024468050.1	265127	266131	XP_040735561.1
NW_024468050.1	266987	267764	XP_040735562.1
NW_024468050.1	268241	269697	XP_040735563.1
NW_024468050.1	270661	271529	XP_040735564.1
NW_024468050.1	271892	273699	XP_040735565.1
NW_024468050.1	275198	276286	XP_040735566.1
NW_024468050.1	276789	278208	XP_040735567.1
NW_024468050.1	279580	286639	XP_040735568.1
NW_024468050.1	288886	294538	XP_040735569.1
NW_024468050.1	295051	298735	XP_040735570.1
NW_024468050.1	299928	302133	XP_040735571.1
NW_024468050.1	302553	304330	XP_040735572.1
NW_024468050.1	304872	306144	XP_040735573.1
NW_024468050.1	306523	315103	XP_040735574.1
NW_024468050.1	316139	317184	XP_040735575.1
NW_024468050.1	318474	319233	XP_040735576.1
NW_024468050.1	319541	320175	XP_040735577.1
NW_024468050.1	321046	325206	XP_040735578.1
NW_024468050.1	326142	327961	XP_040735579.1
NW_024468050.1	328421	330927	XP_040735580.1
NW_024468050.1	331268	332674	XP_040735581.1
NW_024468050.1	333304	334113	XP_040735582.1
NW_024468050.1	334732	337620	XP_040735583.1
NW_024468050.1	337720	338533	XP_040735584.1
NW_024468050.1	338757	339837	XP_040735585.1
NW_024468050.1	341558	342399	XP_040735586.1
NW_024468050.1	343026	346691	XP_040735587.1
NW_024468050.1	349064	351198	XP_040735588.1
NW_024468050.1	353130	354451	XP_040735589.1
NW_024468050.1	354627	356427	XP_040735590.1
NW_024468050.1	359700	362205	XP_040735591.1
NW_024468050.1	365555	367392	XP_040735592.1
NW_024468050.1	368218	369088	XP_040735593.1
NW_024468050.1	375742	380957	XP_040735594.1
NW_024468050.1	383592	384410	XP_040735595.1
NW_024468050.1	385649	387678	XP_040735596.1
NW_024468050.1	388582	391579	XP_040735597.1
NW_024468050.1	394211	395570	XP_040735598.1
NW_024468050.1	396360	399748	XP_040735599.1
NW_024468050.1	400352	401627	XP_040735600.1
NW_024468050.1	401951	404184	XP_040735601.1
NW_024468050.1	404650	406516	XP_040735602.1
NW_024468050.1	406894	409638	XP_040735603.1
NW_024468050.1	410383	413985	XP_040735604.1
NW_024468050.1	414306	415551	XP_040735605.1
NW_024468050.1	417025	418926	XP_040735606.1
NW_024468050.1	419112	419957	XP_040735607.1
NW_024468050.1	420343	422109	XP_040735608.1
NW_024468050.1	423115	423856	XP_040735609.1
NW_024468050.1	424706	425726	XP_040735610.1
NW_024468050.1	427618	430448	XP_040735611.1
NW_024468050.1	430632	431280	XP_040735612.1
NW_024468050.1	432119	434132	XP_040735613.1
NW_024468050.1	434416	440457	XP_040735614.1
NW_024468050.1	441138	443274	XP_040735615.1
NW_024468050.1	443335	445170	XP_040735616.1
NW_024468050.1	445641	447240	XP_040735617.1
NW_024468050.1	448115	449168	XP_040735618.1
NW_024468050.1	452606	453789	XP_040735619.1
NW_024468050.1	454295	456154	XP_040735620.1
NW_024468050.1	457524	461890	XP_040735621.1
NW_024468050.1	462443	463726	XP_040735622.1
NW_024468050.1	463865	464873	XP_040735623.1
NW_024468050.1	465669	467384	XP_040735624.1
NW_024468050.1	467619	469020	XP_040735625.1
NW_024468050.1	469331	469960	XP_040735626.1
NW_024468050.1	470192	471474	XP_040735627.1
NW_024468050.1	472925	474716	XP_040735628.1
NW_024468050.1	476922	478169	XP_040735629.1
NW_024468050.1	482691	489732	XP_040735630.1
NW_024468050.1	490248	494275	XP_040735631.1
NW_024468050.1	494932	499754	XP_040735632.1
NW_024468050.1	501566	505493	XP_040735633.1
NW_024468050.1	506023	506611	XP_040735634.1
NW_024468050.1	507467	510000	XP_040735635.1
NW_024468050.1	510747	511671	XP_040735636.1
NW_024468050.1	512946	514242	XP_040735637.1
NW_024468050.1	514504	515524	XP_040735638.1
NW_024468050.1	515920	516813	XP_040735639.1
NW_024468050.1	517312	519284	XP_040735640.1
NW_024468050.1	520142	520714	XP_040735641.1
NW_024468050.1	520930	521650	XP_040735642.1
NW_024468050.1	522074	522884	XP_040735643.1
NW_024468050.1	523332	526203	XP_040735644.1
NW_024468050.1	526456	528871	XP_040735645.1
NW_024468050.1	533544	534597	XP_040735646.1
NW_024468050.1	536502	537470	XP_040735647.1
NW_024468050.1	539309	541229	XP_040735648.1
NW_024468050.1	541996	546352	XP_040735649.1
NW_024468050.1	546892	548801	XP_040735650.1
NW_024468050.1	549535	551006	XP_040735651.1
NW_024468050.1	551545	561379	XP_040735652.1
NW_024468050.1	562122	563167	XP_040735653.1
NW_024468050.1	563262	565526	XP_040735654.1
NW_024468050.1	565840	566191	XP_040735655.1
NW_024468050.1	566524	568427	XP_040735656.1
NW_024468050.1	569010	571637	XP_040735657.1
NW_024468050.1	571866	572753	XP_040735658.1
NW_024468050.1	573216	576047	XP_040735659.1
NW_024468050.1	576284	577238	XP_040735660.1
NW_024468050.1	579392	580743	XP_040735661.1
NW_024468050.1	581219	583532	XP_040735662.1
NW_024468050.1	586947	589126	XP_040735663.1
NW_024468050.1	590292	592656	XP_040735664.1
NW_024468050.1	593020	594837	XP_040735665.1
NW_024468050.1	595752	596968	XP_040735666.1
NW_024468050.1	597720	599338	XP_040735667.1
NW_024468050.1	599720	601789	XP_040735668.1
NW_024468050.1	603752	604703	XP_040735669.1
NW_024468050.1	605215	606980	XP_040735670.1
NW_024468050.1	610327	611890	XP_040735671.1
NW_024468050.1	612960	613776	XP_040735672.1
NW_024468050.1	614417	614891	XP_040735673.1
NW_024468050.1	615023	616045	XP_040735674.1
NW_024468050.1	616502	617810	XP_040735675.1
NW_024468050.1	619155	620986	XP_040735676.1
NW_024468050.1	621513	623446	XP_040735677.1
NW_024468050.1	624386	625429	XP_040735678.1
NW_024468050.1	625922	626401	XP_040735679.1
NW_024468050.1	626921	627724	XP_040735680.1
NW_024468050.1	628125	629097	XP_040735681.1
NW_024468050.1	634664	635684	XP_040735682.1
NW_024468050.1	637651	640367	XP_040735683.1
NW_024468050.1	641549	659730	XP_040735684.1
NW_024468050.1	660791	663582	XP_040735685.1
NW_024468050.1	664332	667137	XP_040735686.1
NW_024468050.1	670177	671494	XP_040735687.1
NW_024468050.1	679101	682798	XP_040735688.1
NW_024468050.1	692521	693907	XP_040735689.1
NW_024468050.1	695189	696534	XP_040735690.1
NW_024468050.1	697447	698570	XP_040735691.1
NW_024468050.1	698852	707145	XP_040735692.1
NW_024468050.1	707460	712274	XP_040735693.1
NW_024468050.1	722671	724669	XP_040735694.1
NW_024468050.1	725583	726399	XP_040735695.1
NW_024468050.1	726798	729477	XP_040735696.1
NW_024468050.1	731042	732991	XP_040735697.1
NW_024468050.1	736334	739739	XP_040735698.1
NW_024468050.1	740539	743615	XP_040735699.1
NW_024468050.1	744928	749386	XP_040735700.1
NW_024468050.1	750554	752482	XP_040735701.1
NW_024468050.1	754896	757831	XP_040735702.1
NW_024468050.1	758404	760262	XP_040735703.1
NW_024468050.1	760388	760937	XP_040735704.1
NW_024468050.1	768791	769603	XP_040735705.1
NW_024468050.1	771732	773999	XP_040735706.1
NW_024468050.1	774781	778425	XP_040735707.1
NW_024468050.1	778804	780064	XP_040735708.1
NW_024468050.1	780315	782394	XP_040735709.1
NW_024468050.1	783570	785689	XP_040735710.1
NW_024468050.1	786061	788052	XP_040735711.1
NW_024468050.1	788493	789637	XP_040735712.1
NW_024468050.1	789865	791240	XP_040735713.1
NW_024468050.1	791887	793584	XP_040735714.1
NW_024468050.1	793693	795848	XP_040735715.1
NW_024468050.1	797399	798586	XP_040735716.1
NW_024468050.1	799875	802034	XP_040735717.1
NW_024468050.1	802853	803399	XP_040735718.1
NW_024468050.1	803968	805125	XP_040735719.1
NW_024468050.1	810239	814172	XP_040735720.1
NW_024468050.1	814716	815497	XP_040735721.1
NW_024468050.1	815662	816769	XP_040735722.1
NW_024468050.1	817913	818256	XP_040735723.1
NW_024468050.1	818756	822303	XP_040735724.1
NW_024468050.1	823426	826771	XP_040735725.1
NW_024468050.1	830005	845763	XP_040735726.1
NW_024468050.1	847122	848621	XP_040735727.1
NW_024468050.1	850297	852805	XP_040735728.1
NW_024468050.1	853482	854280	XP_040735729.1
NW_024468050.1	855154	856486	XP_040735730.1
NW_024468050.1	858555	860272	XP_040735731.1
NW_024468050.1	860735	862477	XP_040735732.1
NW_024468050.1	862927	863951	XP_040735733.1
NW_024468050.1	864328	865306	XP_040735734.1
NW_024468050.1	865553	867074	XP_040735735.1
NW_024468050.1	867311	868102	XP_040735736.1
NW_024468050.1	868396	869661	XP_040735737.1
NW_024468050.1	870055	872328	XP_040735738.1
NW_024468050.1	872454	874789	XP_040735739.1
NW_024468050.1	875084	876604	XP_040735740.1
NW_024468050.1	876860	878276	XP_040735741.1
NW_024468050.1	878690	881683	XP_040735742.1
NW_024468050.1	883664	887940	XP_040735743.1
NW_024468050.1	888294	888840	XP_040735744.1
NW_024468050.1	889086	892075	XP_040735745.1
NW_024468050.1	893499	896237	XP_040735746.1
NW_024468050.1	897755	899960	XP_040735747.1
NW_024468050.1	900491	901623	XP_040735748.1
NW_024468050.1	902483	903810	XP_040735749.1
NW_024468050.1	904291	905087	XP_040735750.1
NW_024468050.1	905376	906800	XP_040735751.1
NW_024468050.1	907419	909147	XP_040735752.1
NW_024468050.1	909794	911859	XP_040735753.1
NW_024468050.1	913218	914352	XP_040735754.1
NW_024468050.1	915127	918014	XP_040735755.1
NW_024468050.1	919177	920944	XP_040735756.1
NW_024468051.1	643	3933	XP_040735757.1
NW_024468051.1	4670	5881	XP_040735758.1
NW_024468051.1	6807	8384	XP_040735759.1
NW_024468051.1	8662	9833	XP_040735760.1
NW_024468051.1	12517	23576	XP_040735761.1
NW_024468051.1	24740	26226	XP_040735762.1
NW_024468051.1	28078	29245	XP_040735763.1
NW_024468051.1	29298	35430	XP_040735764.1
NW_024468051.1	36156	37235	XP_040735765.1
NW_024468051.1	39788	40384	XP_040735766.1
NW_024468051.1	40738	42043	XP_040735767.1
NW_024468051.1	42544	45425	XP_040735768.1
NW_024468051.1	45809	46381	XP_040735769.1
NW_024468051.1	46688	49396	XP_040735770.1
NW_024468051.1	50221	51456	XP_040735771.1
NW_024468051.1	56184	58685	XP_040735772.1
NW_024468051.1	59626	61594	XP_040735773.1
NW_024468051.1	63066	64409	XP_040735774.1
NW_024468051.1	65119	66307	XP_040735775.1
NW_024468051.1	69690	73076	XP_040735776.1
NW_024468051.1	73907	75417	XP_040735777.1
NW_024468051.1	76241	78654	XP_040735778.1
NW_024468051.1	79141	81009	XP_040735779.1
NW_024468051.1	81900	82332	XP_040735780.1
NW_024468051.1	86970	88486	XP_040735781.1
NW_024468051.1	88888	91483	XP_040735782.1
NW_024468051.1	92883	93471	XP_040735783.1
NW_024468051.1	94292	95873	XP_040735784.1
NW_024468051.1	96196	97195	XP_040735785.1
NW_024468051.1	100151	102760	XP_040735786.1
NW_024468051.1	103299	103612	XP_040735787.1
NW_024468051.1	104240	106751	XP_040735788.1
NW_024468051.1	107406	108162	XP_040735789.1
NW_024468051.1	110417	110942	XP_040735790.1
NW_024468051.1	112469	112967	XP_040735791.1
NW_024468051.1	113437	115112	XP_040735792.1
NW_024468051.1	115691	116356	XP_040735793.1
NW_024468051.1	117561	118233	XP_040735794.1
NW_024468051.1	121125	121926	XP_040735795.1
NW_024468051.1	123360	123900	XP_040735796.1
NW_024468051.1	124537	126439	XP_040735797.1
NW_024468051.1	130294	131672	XP_040735798.1
NW_024468051.1	132074	135602	XP_040735799.1
NW_024468051.1	136446	136925	XP_040735800.1
NW_024468051.1	137147	138605	XP_040735801.1
NW_024468051.1	140387	141939	XP_040735802.1
NW_024468051.1	145770	147573	XP_040735803.1
NW_024468051.1	148379	154003	XP_040735804.1
NW_024468051.1	154489	155933	XP_040735805.1
NW_024468051.1	156329	157640	XP_040735806.1
NW_024468051.1	158307	161760	XP_040735807.1
NW_024468051.1	162372	164028	XP_040735808.1
NW_024468051.1	164785	166823	XP_040735809.1
NW_024468051.1	172821	173863	XP_040735810.1
NW_024468051.1	174690	175288	XP_040735811.1
NW_024468051.1	175661	177028	XP_040735812.1
NW_024468051.1	177169	178117	XP_040735813.1
NW_024468051.1	178914	179822	XP_040735814.1
NW_024468051.1	180383	182313	XP_040735815.1
NW_024468051.1	184586	188011	XP_040735816.1
NW_024468051.1	188465	189095	XP_040735817.1
NW_024468051.1	189709	191721	XP_040735818.1
NW_024468051.1	192985	196705	XP_040735819.1
NW_024468051.1	199024	199951	XP_040735820.1
NW_024468051.1	200547	201972	XP_040735821.1
NW_024468051.1	209159	209917	XP_040735822.1
NW_024468051.1	215220	216196	XP_040735823.1
NW_024468051.1	224421	225478	XP_040735824.1
NW_024468051.1	225858	229128	XP_040735825.1
NW_024468051.1	229977	230884	XP_040735826.1
NW_024468051.1	237253	239087	XP_040735827.1
NW_024468051.1	239533	250194	XP_040735828.1
NW_024468051.1	250714	251362	XP_040735829.1
NW_024468051.1	252021	256359	XP_040735830.1
NW_024468051.1	256822	258496	XP_040735831.1
NW_024468051.1	258667	262742	XP_040735832.1
NW_024468051.1	268293	272863	XP_040735833.1
NW_024468051.1	272912	273839	XP_040735834.1
NW_024468051.1	274496	277186	XP_040735835.1
NW_024468051.1	277725	279584	XP_040735836.1
NW_024468051.1	279673	281949	XP_040735837.1
NW_024468051.1	282180	285180	XP_040735838.1
NW_024468051.1	285347	286292	XP_040735839.1
NW_024468051.1	288453	289696	XP_040735840.1
NW_024468051.1	290003	291364	XP_040735841.1
NW_024468051.1	292592	294005	XP_040735842.1
NW_024468051.1	295940	297402	XP_040735843.1
NW_024468051.1	298483	305395	XP_040735844.1
NW_024468051.1	306068	306601	XP_040735845.1
NW_024468051.1	306851	307535	XP_040735846.1
NW_024468051.1	309992	316038	XP_040735847.1
NW_024468051.1	316275	318143	XP_040735848.1
NW_024468051.1	318610	320624	XP_040735849.1
NW_024468051.1	329471	329964	XP_040735850.1
NW_024468051.1	332503	333489	XP_040735851.1
NW_024468051.1	335276	335795	XP_040735852.1
NW_024468051.1	336037	337810	XP_040735853.1
NW_024468051.1	338715	340750	XP_040735854.1
NW_024468051.1	341126	341817	XP_040735855.1
NW_024468051.1	342355	344781	XP_040735856.1
NW_024468051.1	345226	346111	XP_040735857.1
NW_024468051.1	346435	349654	XP_040735858.1
NW_024468051.1	351952	355094	XP_040735859.1
NW_024468051.1	355684	356753	XP_040735860.1
NW_024468051.1	357985	359734	XP_040735861.1
NW_024468051.1	360169	366426	XP_040735862.1
NW_024468051.1	366945	368303	XP_040735863.1
NW_024468051.1	370931	373668	XP_040735864.1
NW_024468051.1	374869	376512	XP_040735865.1
NW_024468051.1	376706	377014	XP_040735866.1
NW_024468051.1	378027	379121	XP_040735867.1
NW_024468051.1	380301	381585	XP_040735868.1
NW_024468051.1	381754	382055	XP_040735869.1
NW_024468051.1	385624	386765	XP_040735870.1
NW_024468051.1	387201	391118	XP_040735871.1
NW_024468051.1	392352	395091	XP_040735872.1
NW_024468051.1	399253	401370	XP_040735873.1
NW_024468051.1	402777	403492	XP_040735874.1
NW_024468051.1	406933	408010	XP_040735875.1
NW_024468051.1	408694	409129	XP_040735876.1
NW_024468051.1	409268	410822	XP_040735877.1
NW_024468051.1	411047	412869	XP_040735878.1
NW_024468051.1	413196	414352	XP_040735879.1
NW_024468051.1	422988	425355	XP_040735880.1
NW_024468051.1	431034	435421	XP_040735881.1
NW_024468051.1	437910	442553	XP_040735882.1
NW_024468051.1	444779	446287	XP_040735883.1
NW_024468051.1	447168	459472	XP_040735884.1
NW_024468051.1	460550	462992	XP_040735885.1
NW_024468051.1	463060	466957	XP_040735886.1
NW_024468051.1	467770	469757	XP_040735887.1
NW_024468051.1	471657	472973	XP_040735888.1
NW_024468051.1	473420	475216	XP_040735889.1
NW_024468051.1	475560	477928	XP_040735890.1
NW_024468051.1	479367	481538	XP_040735891.1
NW_024468051.1	484030	486799	XP_040735892.1
NW_024468051.1	488496	491483	XP_040735893.1
NW_024468051.1	495047	498911	XP_040735894.1
NW_024468051.1	499799	502759	XP_040735895.1
NW_024468051.1	504663	506961	XP_040735896.1
NW_024468051.1	507980	509906	XP_040735897.1
NW_024468051.1	516804	517383	XP_040735898.1
NW_024468051.1	517954	518479	XP_040735899.1
NW_024468051.1	518908	520253	XP_040735900.1
NW_024468051.1	520692	523411	XP_040735901.1
NW_024468051.1	523783	524735	XP_040735902.1
NW_024468051.1	525296	527141	XP_040735903.1
NW_024468051.1	527355	528300	XP_040735904.1
NW_024468051.1	528939	529920	XP_040735905.1
NW_024468051.1	531344	532528	XP_040735906.1
NW_024468051.1	532834	536434	XP_040735907.1
NW_024468051.1	536944	538150	XP_040735908.1
NW_024468051.1	539070	541667	XP_040735909.1
NW_024468051.1	543747	544269	XP_040735910.1
NW_024468051.1	544910	547287	XP_040735911.1
NW_024468051.1	547705	548550	XP_040735912.1
NW_024468051.1	548691	552783	XP_040735913.1
NW_024468051.1	553765	555241	XP_040735914.1
NW_024468051.1	555752	556613	XP_040735915.1
NW_024468051.1	556918	559059	XP_040735916.1
NW_024468051.1	559761	561594	XP_040735917.1
NW_024468051.1	562568	564449	XP_040735918.1
NW_024468051.1	564687	565922	XP_040735919.1
NW_024468051.1	566914	569993	XP_040735920.1
NW_024468051.1	572670	573676	XP_040735921.1
NW_024468051.1	577353	578641	XP_040735922.1
NW_024468051.1	579519	583052	XP_040735923.1
NW_024468051.1	584356	584973	XP_040735924.1
NW_024468051.1	585447	587180	XP_040735925.1
NW_024468051.1	588256	589791	XP_040735926.1
NW_024468051.1	590396	591486	XP_040735927.1
NW_024468051.1	592623	594160	XP_040735928.1
NW_024468051.1	594749	600092	XP_040735929.1
NW_024468051.1	600545	602164	XP_040735930.1
NW_024468051.1	603754	605466	XP_040735931.1
NW_024468051.1	606979	607384	XP_040735932.1
NW_024468051.1	607830	609550	XP_040735933.1
NW_024468051.1	610030	610505	XP_040735934.1
NW_024468051.1	610876	615536	XP_040735935.1
NW_024468051.1	617762	621560	XP_040735936.1
NW_024468051.1	622491	623571	XP_040735937.1
NW_024468051.1	624468	625530	XP_040735938.1
NW_024468051.1	626628	627664	XP_040735939.1
NW_024468051.1	630077	631237	XP_040735940.1
NW_024468051.1	631643	633183	XP_040735941.1
NW_024468051.1	635149	636334	XP_040735942.1
NW_024468051.1	636715	637882	XP_040735943.1
NW_024468051.1	644217	645108	XP_040735944.1
NW_024468051.1	646508	647418	XP_040735945.1
NW_024468051.1	650234	651665	XP_040735946.1
NW_024468051.1	655085	656160	XP_040735947.1
NW_024468051.1	662148	663861	XP_040735948.1
NW_024468051.1	664486	667110	XP_040735949.1
NW_024468051.1	668630	671147	XP_040735950.1
NW_024468051.1	672253	673294	XP_040735951.1
NW_024468051.1	673583	674271	XP_040735952.1
NW_024468051.1	675734	677575	XP_040735953.1
NW_024468051.1	680908	681944	XP_040735954.1
NW_024468051.1	683202	685213	XP_040735955.1
NW_024468051.1	685779	689901	XP_040735956.1
NW_024468051.1	691377	693393	XP_040735957.1
NW_024468051.1	694094	695473	XP_040735958.1
NW_024468051.1	697485	699827	XP_040735959.1
NW_024468051.1	703392	703965	XP_040735960.1
NW_024468051.1	705739	707385	XP_040735961.1
NW_024468051.1	707703	709685	XP_040735962.1
NW_024468051.1	710195	713580	XP_040735963.1
NW_024468051.1	713592	715853	XP_040735964.1
NW_024468051.1	716564	717778	XP_040735965.1
NW_024468051.1	718459	720295	XP_040735966.1
NW_024468051.1	723195	724537	XP_040735967.1
NW_024468051.1	725587	729249	XP_040735968.1
NW_024468051.1	729689	731870	XP_040735969.1
NW_024468051.1	735875	737786	XP_040735970.1
NW_024468051.1	739303	740443	XP_040735971.1
NW_024468051.1	741363	743358	XP_040735972.1
NW_024468051.1	744780	745540	XP_040735973.1
NW_024468051.1	745786	747304	XP_040735974.1
NW_024468051.1	747399	750090	XP_040735975.1
NW_024468051.1	751019	752576	XP_040735976.1
NW_024468051.1	752938	754057	XP_040735977.1
NW_024468051.1	754216	754999	XP_040735978.1
NW_024468051.1	755814	757828	XP_040735979.1
NW_024468051.1	758681	760372	XP_040735980.1
NW_024468051.1	760562	761414	XP_040735981.1
NW_024468051.1	761782	763387	XP_040735982.1
NW_024468051.1	764781	765954	XP_040735983.1
NW_024468051.1	766390	768427	XP_040735984.1
NW_024468051.1	768890	770546	XP_040735985.1
NW_024468051.1	772425	774915	XP_040735986.1
NW_024468051.1	775554	778855	XP_040735987.1
NW_024468051.1	780834	782314	XP_040735988.1
NW_024468051.1	784625	786325	XP_040735989.1
NW_024468051.1	787327	788419	XP_040735990.1
NW_024468051.1	789394	791251	XP_040735991.1
NW_024468051.1	792093	795715	XP_040735992.1
NW_024468051.1	796333	797806	XP_040735993.1
NW_024468051.1	798144	799442	XP_040735994.1
NW_024468051.1	810062	811474	XP_040735995.1
NW_024468051.1	811954	812950	XP_040735996.1
NW_024468051.1	815762	819074	XP_040735997.1
NW_024468051.1	819622	820828	XP_040735998.1
NW_024468051.1	824152	827286	XP_040735999.1
NW_024468051.1	828046	830364	XP_040736000.1
NW_024468051.1	830876	831536	XP_040736001.1
NW_024468051.1	832089	833772	XP_040736002.1
NW_024468051.1	835331	836756	XP_040736003.1
NW_024468051.1	837169	839708	XP_040736004.1
NW_024468051.1	840326	841636	XP_040736005.1
NW_024468051.1	844031	844655	XP_040736006.1
NW_024468051.1	852188	854653	XP_040736007.1
NW_024468051.1	857895	858847	XP_040736008.1
NW_024468051.1	862048	868464	XP_040736009.1
NW_024468051.1	868761	869699	XP_040736010.1
NW_024468051.1	870558	872139	XP_040736011.1
NW_024468051.1	872295	872949	XP_040736012.1
NW_024468051.1	873751	874565	XP_040736013.1
NW_024468051.1	875582	879211	XP_040736014.1
NW_024468051.1	879484	880140	XP_040736015.1
NW_024468051.1	883931	884504	XP_040736016.1
NW_024468051.1	885808	886192	XP_040736017.1
NW_024468051.1	886687	887606	XP_040736018.1
NW_024468051.1	887968	891017	XP_040736019.1
NW_024468051.1	894711	895428	XP_040736020.1
NW_024468051.1	899561	900864	XP_040736021.1
NW_024468051.1	902951	904829	XP_040736022.1
NW_024468051.1	908336	910200	XP_040736023.1
NW_024468051.1	914046	914736	XP_040736024.1
NW_024468051.1	915366	916857	XP_040736025.1
NW_024468051.1	917242	919533	XP_040736026.1
NW_024468051.1	921464	922634	XP_040736027.1
NW_024468051.1	925483	927407	XP_040736028.1
NW_024468051.1	938170	943925	XP_040736029.1
NW_024468051.1	944614	945220	XP_040736030.1
NW_024468051.1	946158	946575	XP_040736031.1
NW_024468051.1	946730	947450	XP_040736032.1
NW_024468051.1	952350	954221	XP_040736033.1
NW_024468051.1	956760	960240	XP_040736034.1
NW_024468051.1	962364	963639	XP_040736035.1
NW_024468051.1	965608	966090	XP_040736036.1
NW_024468051.1	969426	973409	XP_040736037.1
NW_024468051.1	975963	976914	XP_040736038.1
NW_024468051.1	984287	988369	XP_040736039.1
NW_024468051.1	991106	994454	XP_040736040.1
NW_024468051.1	997417	998212	XP_040736041.1
NW_024468051.1	1012469	1015922	XP_040736042.1
NW_024468051.1	1017573	1023040	XP_040736043.1
NW_024468052.1	412	1306	XP_040736044.1
NW_024468052.1	2781	4092	XP_040736045.1
NW_024468052.1	8324	12169	XP_040736046.1
NW_024468052.1	12744	13956	XP_040736047.1
NW_024468052.1	14174	14579	XP_040736048.1
NW_024468052.1	15274	17987	XP_040736049.1
NW_024468052.1	20402	22314	XP_040736050.1
NW_024468052.1	23593	26045	XP_040736051.1
NW_024468052.1	35315	36570	XP_040736052.1
NW_024468052.1	37011	38235	XP_040736053.1
NW_024468052.1	39589	42315	XP_040736054.1
NW_024468052.1	43020	44906	XP_040736055.1
NW_024468052.1	48124	49768	XP_040736056.1
NW_024468052.1	50114	55601	XP_040736057.1
NW_024468052.1	60029	61625	XP_040736058.1
NW_024468052.1	62200	63542	XP_040736059.1
NW_024468052.1	63984	65262	XP_040736060.1
NW_024468052.1	65743	67028	XP_040736061.1
NW_024468052.1	67394	68363	XP_040736062.1
NW_024468052.1	71027	72367	XP_040736063.1
NW_024468052.1	72745	76790	XP_040736064.1
NW_024468052.1	79520	83787	XP_040736065.1
NW_024468052.1	83879	84950	XP_040736066.1
NW_024468052.1	85436	91845	XP_040736067.1
NW_024468052.1	92363	93875	XP_040736068.1
NW_024468052.1	94412	97296	XP_040736069.1
NW_024468052.1	97536	98671	XP_040736070.1
NW_024468052.1	99015	101193	XP_040736071.1
NW_024468052.1	103396	105224	XP_040736072.1
NW_024468052.1	105814	107310	XP_040736073.1
NW_024468052.1	108586	109483	XP_040736074.1
NW_024468052.1	110439	111165	XP_040736075.1
NW_024468052.1	111643	112636	XP_040736076.1
NW_024468052.1	113409	115417	XP_040736077.1
NW_024468052.1	116122	122719	XP_040736078.1
NW_024468052.1	125829	129465	XP_040736079.1
NW_024468052.1	129888	131430	XP_040736080.1
NW_024468052.1	131955	137408	XP_040736081.1
NW_024468052.1	139105	140330	XP_040736082.1
NW_024468052.1	140354	141128	XP_040736083.1
NW_024468052.1	141424	143018	XP_040736084.1
NW_024468052.1	143113	145306	XP_040736085.1
NW_024468052.1	147454	148342	XP_040736086.1
NW_024468052.1	148952	151935	XP_040736087.1
NW_024468052.1	152491	153478	XP_040736088.1
NW_024468052.1	153791	154881	XP_040736089.1
NW_024468052.1	155472	157317	XP_040736090.1
NW_024468052.1	157596	159666	XP_040736091.1
NW_024468052.1	160079	162441	XP_040736092.1
NW_024468052.1	163127	164516	XP_040736093.1
NW_024468052.1	164637	165611	XP_040736094.1
NW_024468052.1	166206	177731	XP_040736095.1
NW_024468052.1	178367	179935	XP_040736096.1
NW_024468052.1	180525	181558	XP_040736097.1
NW_024468052.1	182380	184038	XP_040736098.1
NW_024468052.1	184736	185246	XP_040736099.1
NW_024468052.1	185537	196423	XP_040736100.1
NW_024468052.1	198426	200813	XP_040736101.1
NW_024468052.1	201360	201776	XP_040736102.1
NW_024468052.1	202111	202972	XP_040736103.1
NW_024468052.1	203627	205109	XP_040736104.1
NW_024468052.1	206248	210252	XP_040736105.1
NW_024468052.1	210537	212063	XP_040736106.1
NW_024468052.1	213381	215284	XP_040736107.1
NW_024468052.1	215628	216650	XP_040736108.1
NW_024468052.1	217692	218758	XP_040736109.1
NW_024468052.1	218959	219913	XP_040736110.1
NW_024468052.1	221544	222725	XP_040736111.1
NW_024468052.1	223276	224590	XP_040736112.1
NW_024468052.1	229349	231154	XP_040736113.1
NW_024468052.1	233130	237988	XP_040736114.1
NW_024468052.1	240729	242339	XP_040736115.1
NW_024468052.1	244906	245656	XP_040736116.1
NW_024468052.1	247800	250445	XP_040736117.1
NW_024468052.1	251297	254746	XP_040736118.1
NW_024468052.1	254778	256296	XP_040736119.1
NW_024468052.1	256626	257680	XP_040736120.1
NW_024468052.1	258166	259963	XP_040736121.1
NW_024468052.1	260098	261829	XP_040736122.1
NW_024468052.1	264345	264953	XP_040736123.1
NW_024468052.1	265381	267871	XP_040736124.1
NW_024468052.1	268193	269770	XP_040736125.1
NW_024468052.1	270890	272640	XP_040736126.1
NW_024468052.1	273280	275280	XP_040736127.1
NW_024468052.1	275313	277315	XP_040736128.1
NW_024468052.1	277986	278931	XP_040736129.1
NW_024468052.1	279676	281240	XP_040736130.1
NW_024468052.1	281377	284917	XP_040736131.1
NW_024468052.1	285755	286259	XP_040736132.1
NW_024468052.1	288027	289371	XP_040736133.1
NW_024468052.1	290262	291432	XP_040736134.1
NW_024468052.1	294778	298297	XP_040736135.1
NW_024468052.1	299080	300496	XP_040736136.1
NW_024468052.1	300618	301823	XP_040736137.1
NW_024468052.1	302238	304607	XP_040736138.1
NW_024468052.1	304983	305887	XP_040736139.1
NW_024468052.1	306045	306986	XP_040736140.1
NW_024468052.1	307945	308833	XP_040736141.1
NW_024468052.1	309080	310214	XP_040736142.1
NW_024468052.1	310646	311922	XP_040736143.1
NW_024468052.1	312533	312982	XP_040736144.1
NW_024468052.1	313405	315020	XP_040736145.1
NW_024468052.1	315630	318112	XP_040736146.1
NW_024468052.1	319552	320436	XP_040736147.1
NW_024468052.1	321158	321968	XP_040736148.1
NW_024468052.1	323833	324943	XP_040736149.1
NW_024468052.1	325332	326689	XP_040736150.1
NW_024468052.1	327349	328808	XP_040736151.1
NW_024468052.1	330525	332073	XP_040736152.1
NW_024468052.1	332677	334057	XP_040736153.1
NW_024468052.1	334974	336286	XP_040736154.1
NW_024468052.1	336801	338123	XP_040736155.1
NW_024468052.1	338863	339559	XP_040736156.1
NW_024468052.1	342129	343532	XP_040736157.1
NW_024468052.1	343946	344955	XP_040736158.1
NW_024468052.1	347520	358840	XP_040736159.1
NW_024468052.1	359428	360598	XP_040736160.1
NW_024468052.1	362010	363227	XP_040736161.1
NW_024468052.1	364498	365923	XP_040736162.1
NW_024468052.1	367239	367987	XP_040736163.1
NW_024468052.1	370431	373704	XP_040736164.1
NW_024468052.1	374397	375603	XP_040736165.1
NW_024468052.1	377460	379228	XP_040736166.1
NW_024468052.1	380051	388361	XP_040736167.1
NW_024468052.1	388863	389931	XP_040736168.1
NW_024468052.1	390747	392019	XP_040736169.1
NW_024468052.1	392263	393385	XP_040736170.1
NW_024468052.1	394568	395558	XP_040736171.1
NW_024468052.1	395765	396413	XP_040736172.1
NW_024468052.1	397012	398691	XP_040736173.1
NW_024468052.1	403869	406848	XP_040736174.1
NW_024468052.1	408023	410402	XP_040736175.1
NW_024468052.1	410807	413063	XP_040736176.1
NW_024468052.1	417018	418389	XP_040736177.1
NW_024468052.1	419504	422576	XP_040736178.1
NW_024468052.1	422932	424988	XP_040736179.1
NW_024468052.1	425212	426889	XP_040736180.1
NW_024468052.1	427120	428020	XP_040736181.1
NW_024468052.1	428228	428918	XP_040736182.1
NW_024468052.1	429254	430853	XP_040736183.1
NW_024468052.1	431229	432389	XP_040736184.1
NW_024468052.1	433788	434293	XP_040736185.1
NW_024468052.1	436484	440399	XP_040736186.1
NW_024468052.1	440779	441646	XP_040736187.1
NW_024468052.1	442326	443089	XP_040736188.1
NW_024468052.1	443337	445152	XP_040736189.1
NW_024468052.1	445601	447236	XP_040736190.1
NW_024468052.1	447715	450745	XP_040736191.1
NW_024468052.1	452591	453417	XP_040736192.1
NW_024468052.1	453863	455800	XP_040736193.1
NW_024468052.1	456040	457169	XP_040736194.1
NW_024468052.1	457497	458232	XP_040736195.1
NW_024468052.1	458803	467076	XP_040736196.1
NW_024468052.1	467990	468751	XP_040736197.1
NW_024468052.1	471944	472855	XP_040736198.1
NW_024468052.1	473689	475356	XP_040736199.1
NW_024468052.1	476752	477514	XP_040736200.1
NW_024468052.1	478077	479883	XP_040736201.1
NW_024468052.1	480675	481759	XP_040736202.1
NW_024468052.1	482602	484255	XP_040736203.1
NW_024468052.1	487256	490061	XP_040736204.1
NW_024468052.1	490256	491660	XP_040736205.1
NW_024468052.1	492075	494589	XP_040736206.1
NW_024468052.1	495040	496540	XP_040736207.1
NW_024468052.1	496815	497947	XP_040736208.1
NW_024468052.1	498430	499785	XP_040736209.1
NW_024468052.1	500781	503151	XP_040736210.1
NW_024468052.1	504025	505841	XP_040736211.1
NW_024468052.1	506130	507729	XP_040736212.1
NW_024468052.1	508056	508878	XP_040736213.1
NW_024468052.1	509163	514896	XP_040736214.1
NW_024468052.1	515842	516232	XP_040736215.1
NW_024468052.1	516596	517979	XP_040736216.1
NW_024468052.1	519082	520559	XP_040736217.1
NW_024468052.1	521609	523139	XP_040736218.1
NW_024468052.1	523561	524923	XP_040736219.1
NW_024468052.1	526050	527228	XP_040736220.1
NW_024468052.1	527640	528678	XP_040736221.1
NW_024468052.1	529033	531166	XP_040736222.1
NW_024468052.1	531370	533120	XP_040736223.1
NW_024468052.1	533890	537126	XP_040736224.1
NW_024468052.1	539582	543989	XP_040736225.1
NW_024468052.1	544432	545146	XP_040736226.1
NW_024468052.1	545421	547471	XP_040736227.1
NW_024468052.1	548739	553274	XP_040736228.1
NW_024468052.1	555894	557038	XP_040736229.1
NW_024468052.1	559055	561466	XP_040736230.1
NW_024468052.1	563622	564567	XP_040736231.1
NW_024468052.1	564956	566543	XP_040736232.1
NW_024468052.1	568954	570105	XP_040736233.1
NW_024468052.1	570386	570896	XP_040736234.1
NW_024468052.1	572109	573051	XP_040736235.1
NW_024468052.1	573113	577495	XP_040736236.1
NW_024468052.1	580050	580645	XP_040736237.1
NW_024468052.1	583786	587088	XP_040736238.1
NW_024468052.1	587300	588997	XP_040736239.1
NW_024468052.1	589484	591557	XP_040736240.1
NW_024468052.1	592536	593455	XP_040736241.1
NW_024468052.1	593510	595236	XP_040736242.1
NW_024468052.1	596661	597473	XP_040736243.1
NW_024468052.1	599624	600430	XP_040736244.1
NW_024468052.1	601074	602009	XP_040736245.1
NW_024468052.1	602127	602752	XP_040736246.1
NW_024468052.1	603349	605446	XP_040736247.1
NW_024468052.1	608329	611186	XP_040736248.1
NW_024468052.1	615258	616572	XP_040736249.1
NW_024468052.1	617574	618661	XP_040736250.1
NW_024468052.1	619029	620211	XP_040736251.1
NW_024468052.1	621048	621990	XP_040736252.1
NW_024468052.1	622912	623994	XP_040736253.1
NW_024468052.1	624409	625009	XP_040736254.1
NW_024468052.1	625436	627129	XP_040736255.1
NW_024468052.1	627562	629049	XP_040736256.1
NW_024468052.1	629738	631415	XP_040736257.1
NW_024468052.1	631515	632093	XP_040736258.1
NW_024468052.1	632905	633930	XP_040736259.1
NW_024468052.1	634147	637400	XP_040736260.1
NW_024468052.1	637969	640425	XP_040736261.1
NW_024468052.1	641015	644926	XP_040736262.1
NW_024468052.1	646184	648566	XP_040736263.1
NW_024468052.1	649190	650070	XP_040736264.1
NW_024468052.1	652060	656409	XP_040736265.1
NW_024468052.1	658271	662863	XP_040736266.1
NW_024468052.1	663731	668637	XP_040736267.1
NW_024468052.1	669574	674545	XP_040736268.1
NW_024468052.1	684921	689519	XP_040736269.1
NW_024468052.1	690016	691095	XP_040736270.1
NW_024468052.1	691481	693482	XP_040736271.1
NW_024468052.1	693981	696189	XP_040736272.1
NW_024468052.1	698276	699239	XP_040736273.1
NW_024468052.1	700029	700867	XP_040736274.1
NW_024468052.1	701707	703752	XP_040736275.1
NW_024468052.1	704104	705482	XP_040736276.1
NW_024468052.1	706110	711250	XP_040736277.1
NW_024468052.1	711875	713151	XP_040736278.1
NW_024468052.1	715498	717604	XP_040736279.1
NW_024468052.1	723950	724805	XP_040736280.1
NW_024468052.1	725821	727269	XP_040736281.1
NW_024468052.1	727695	733668	XP_040736282.1
NW_024468052.1	737773	738738	XP_040736283.1
NW_024468052.1	739312	741355	XP_040736284.1
NW_024468052.1	741990	742768	XP_040736285.1
NW_024468052.1	743349	745453	XP_040736286.1
NW_024468052.1	746107	750758	XP_040736287.1
NW_024468052.1	751479	753757	XP_040736288.1
NW_024468052.1	754313	756319	XP_040736289.1
NW_024468052.1	756615	758568	XP_040736290.1
NW_024468052.1	759451	760492	XP_040736291.1
NW_024468052.1	761008	761935	XP_040736292.1
NW_024468052.1	762302	765016	XP_040736293.1
NW_024468052.1	765664	766642	XP_040736294.1
NW_024468052.1	768463	771681	XP_040736295.1
NW_024468052.1	774891	775731	XP_040736296.1
NW_024468052.1	776786	779644	XP_040736297.1
NW_024468052.1	781332	782523	XP_040736298.1
NW_024468052.1	782633	784052	XP_040736299.1
NW_024468052.1	784342	785700	XP_040736300.1
NW_024468052.1	786614	787961	XP_040736301.1
NW_024468052.1	788582	789963	XP_040736302.1
NW_024468052.1	791388	792474	XP_040736303.1
NW_024468052.1	793128	798937	XP_040736304.1
NW_024468052.1	801415	803461	XP_040736305.1
NW_024468052.1	804180	807262	XP_040736306.1
NW_024468053.1	6041	7028	XP_040736307.1
NW_024468053.1	7695	10320	XP_040736308.1
NW_024468053.1	10793	14475	XP_040736309.1
NW_024468053.1	14699	16329	XP_040736310.1
NW_024468053.1	16513	18211	XP_040736311.1
NW_024468053.1	18838	19981	XP_040736312.1
NW_024468053.1	20209	23393	XP_040736313.1
NW_024468053.1	23444	25875	XP_040736314.1
NW_024468053.1	26299	30051	XP_040736315.1
NW_024468053.1	30918	32994	XP_040736316.1
NW_024468053.1	33732	36048	XP_040736317.1
NW_024468053.1	36381	37734	XP_040736318.1
NW_024468053.1	38187	40458	XP_040736319.1
NW_024468053.1	40917	43127	XP_040736320.1
NW_024468053.1	44847	45976	XP_040736321.1
NW_024468053.1	46077	47895	XP_040736322.1
NW_024468053.1	48154	50861	XP_040736323.1
NW_024468053.1	52187	53533	XP_040736324.1
NW_024468053.1	53912	55657	XP_040736325.1
NW_024468053.1	56563	58302	XP_040736326.1
NW_024468053.1	59527	62848	XP_040736327.1
NW_024468053.1	63190	66139	XP_040736328.1
NW_024468053.1	66578	72260	XP_040736329.1
NW_024468053.1	72990	78343	XP_040736330.1
NW_024468053.1	78737	80705	XP_040736331.1
NW_024468053.1	81020	81769	XP_040736332.1
NW_024468053.1	82258	84509	XP_040736333.1
NW_024468053.1	85068	88433	XP_040736334.1
NW_024468053.1	93040	93949	XP_040736335.1
NW_024468053.1	95258	96980	XP_040736336.1
NW_024468053.1	97259	98216	XP_040736337.1
NW_024468053.1	98744	100233	XP_040736338.1
NW_024468053.1	101304	103783	XP_040736339.1
NW_024468053.1	104079	105471	XP_040736340.1
NW_024468053.1	106555	111054	XP_040736341.1
NW_024468053.1	112022	112809	XP_040736342.1
NW_024468053.1	113569	114660	XP_040736343.1
NW_024468053.1	115124	117172	XP_040736344.1
NW_024468053.1	117325	119313	XP_040736345.1
NW_024468053.1	120979	122260	XP_040736346.1
NW_024468053.1	123051	123885	XP_040736347.1
NW_024468053.1	127227	128444	XP_040736348.1
NW_024468053.1	128866	130502	XP_040736349.1
NW_024468053.1	132127	133933	XP_040736350.1
NW_024468053.1	134269	135169	XP_040736351.1
NW_024468053.1	135226	136106	XP_040736352.1
NW_024468053.1	136432	138150	XP_040736353.1
NW_024468053.1	139240	140486	XP_040736354.1
NW_024468053.1	141441	143914	XP_040736355.1
NW_024468053.1	146089	147956	XP_040736356.1
NW_024468053.1	148502	154251	XP_040736357.1
NW_024468053.1	155187	156983	XP_040736358.1
NW_024468053.1	158133	158975	XP_040736359.1
NW_024468053.1	159796	161924	XP_040736360.1
NW_024468053.1	162093	162878	XP_040736361.1
NW_024468053.1	163594	165701	XP_040736362.1
NW_024468053.1	165847	170658	XP_040736363.1
NW_024468053.1	170983	172590	XP_040736364.1
NW_024468053.1	178429	181181	XP_040736365.1
NW_024468053.1	182124	185382	XP_040736366.1
NW_024468053.1	186447	190109	XP_040736367.1
NW_024468053.1	191279	192208	XP_040736368.1
NW_024468053.1	192521	193633	XP_040736369.1
NW_024468053.1	194171	195404	XP_040736370.1
NW_024468053.1	195909	202561	XP_040736371.1
NW_024468053.1	202877	204550	XP_040736372.1
NW_024468053.1	204918	205977	XP_040736373.1
NW_024468053.1	207856	209453	XP_040736374.1
NW_024468053.1	209965	211249	XP_040736375.1
NW_024468053.1	211384	213473	XP_040736376.1
NW_024468053.1	216003	221900	XP_040736377.1
NW_024468053.1	223902	225358	XP_040736378.1
NW_024468053.1	225508	226823	XP_040736379.1
NW_024468053.1	229144	231032	XP_040736380.1
NW_024468053.1	231936	232733	XP_040736381.1
NW_024468053.1	237047	238028	XP_040736382.1
NW_024468053.1	239320	241520	XP_040736383.1
NW_024468053.1	245353	247000	XP_040736384.1
NW_024468053.1	247586	248192	XP_040736385.1
NW_024468053.1	248623	250369	XP_040736386.1
NW_024468053.1	251254	253457	XP_040736387.1
NW_024468053.1	255260	256424	XP_040736388.1
NW_024468053.1	257543	259361	XP_040736389.1
NW_024468053.1	260227	260725	XP_040736390.1
NW_024468053.1	261235	262183	XP_040736391.1
NW_024468053.1	262294	264379	XP_040736392.1
NW_024468053.1	265636	266154	XP_040736393.1
NW_024468053.1	267272	268465	XP_040736394.1
NW_024468053.1	269183	270752	XP_040736395.1
NW_024468053.1	271354	274933	XP_040736396.1
NW_024468053.1	275200	276032	XP_040736397.1
NW_024468053.1	276536	277400	XP_040736398.1
NW_024468053.1	277626	278751	XP_040736399.1
NW_024468053.1	279111	280488	XP_040736400.1
NW_024468053.1	283221	284591	XP_040736401.1
NW_024468053.1	286241	287506	XP_040736402.1
NW_024468053.1	288407	289721	XP_040736403.1
NW_024468053.1	293295	295843	XP_040736404.1
NW_024468053.1	298115	299931	XP_040736405.1
NW_024468053.1	301461	304508	XP_040736406.1
NW_024468053.1	305312	307850	XP_040736407.1
NW_024468053.1	308902	310606	XP_040736408.1
NW_024468053.1	310897	313078	XP_040736409.1
NW_024468053.1	314808	319000	XP_040736410.1
NW_024468053.1	320087	323562	XP_040736411.1
NW_024468053.1	325744	328557	XP_040736412.1
NW_024468053.1	331457	332778	XP_040736413.1
NW_024468053.1	333372	335054	XP_040736414.1
NW_024468053.1	335411	337912	XP_040736415.1
NW_024468053.1	338580	339134	XP_040736416.1
NW_024468053.1	339354	340125	XP_040736417.1
NW_024468053.1	342990	345658	XP_040736418.1
NW_024468053.1	346385	349193	XP_040736419.1
NW_024468053.1	355381	356383	XP_040736420.1
NW_024468053.1	358865	359475	XP_040736421.1
NW_024468053.1	359852	362720	XP_040736422.1
NW_024468053.1	362830	364117	XP_040736423.1
NW_024468053.1	365842	367654	XP_040736424.1
NW_024468053.1	368308	371064	XP_040736425.1
NW_024468053.1	371963	373826	XP_040736426.1
NW_024468053.1	374384	375309	XP_040736427.1
NW_024468053.1	377191	379262	XP_040736428.1
NW_024468053.1	380741	383632	XP_040736429.1
NW_024468053.1	386935	391556	XP_040736430.1
NW_024468053.1	392361	394370	XP_040736431.1
NW_024468053.1	394936	395622	XP_040736432.1
NW_024468053.1	396294	399692	XP_040736433.1
NW_024468053.1	399954	404878	XP_040736434.1
NW_024468053.1	405213	406342	XP_040736435.1
NW_024468053.1	406457	408282	XP_040736436.1
NW_024468053.1	408720	410431	XP_040736437.1
NW_024468053.1	410542	412649	XP_040736438.1
NW_024468053.1	413645	415130	XP_040736439.1
NW_024468053.1	415358	416133	XP_040736440.1
NW_024468053.1	418725	420417	XP_040736441.1
NW_024468053.1	422203	422551	XP_040736442.1
NW_024468053.1	423133	423566	XP_040736443.1
NW_024468053.1	424119	426847	XP_040736444.1
NW_024468053.1	427553	432234	XP_040736445.1
NW_024468053.1	433113	434039	XP_040736446.1
NW_024468053.1	434298	436808	XP_040736447.1
NW_024468053.1	442767	444033	XP_040736448.1
NW_024468053.1	444506	446906	XP_040736449.1
NW_024468053.1	447162	448047	XP_040736450.1
NW_024468053.1	448839	449972	XP_040736451.1
NW_024468053.1	450234	451021	XP_040736452.1
NW_024468053.1	451782	455291	XP_040736453.1
NW_024468053.1	455742	458676	XP_040736454.1
NW_024468053.1	459225	460823	XP_040736455.1
NW_024468053.1	461200	464760	XP_040736456.1
NW_024468053.1	465157	468274	XP_040736457.1
NW_024468053.1	468945	472704	XP_040736458.1
NW_024468053.1	477354	479794	XP_040736459.1
NW_024468053.1	480038	481334	XP_040736460.1
NW_024468053.1	481521	484611	XP_040736461.1
NW_024468053.1	485248	491744	XP_040736462.1
NW_024468053.1	492076	493032	XP_040736463.1
NW_024468053.1	493335	493884	XP_040736464.1
NW_024468053.1	494325	495746	XP_040736465.1
NW_024468053.1	496266	498615	XP_040736466.1
NW_024468053.1	499269	500617	XP_040736467.1
NW_024468053.1	500949	501732	XP_040736468.1
NW_024468053.1	502015	502513	XP_040736469.1
NW_024468053.1	507716	508638	XP_040736470.1
NW_024468053.1	508985	510765	XP_040736471.1
NW_024468053.1	510930	511695	XP_040736472.1
NW_024468053.1	512358	515145	XP_040736473.1
NW_024468053.1	515579	516582	XP_040736474.1
NW_024468053.1	517139	519026	XP_040736475.1
NW_024468053.1	519094	519570	XP_040736476.1
NW_024468053.1	520080	521324	XP_040736477.1
NW_024468053.1	522637	523990	XP_040736478.1
NW_024468053.1	524664	525726	XP_040736479.1
NW_024468053.1	525866	526742	XP_040736480.1
NW_024468053.1	527555	529031	XP_040736481.1
NW_024468053.1	529792	531874	XP_040736482.1
NW_024468053.1	532022	533894	XP_040736483.1
NW_024468053.1	534813	536463	XP_040736484.1
NW_024468053.1	538464	539129	XP_040736485.1
NW_024468053.1	539735	540684	XP_040736486.1
NW_024468053.1	541156	541840	XP_040736487.1
NW_024468053.1	542303	543315	XP_040736488.1
NW_024468053.1	543496	544475	XP_040736489.1
NW_024468053.1	549087	549975	XP_040736490.1
NW_024468053.1	551397	552207	XP_040736491.1
NW_024468053.1	557268	559782	XP_040736492.1
NW_024468053.1	562833	563766	XP_040736493.1
NW_024468053.1	564046	565700	XP_040736494.1
NW_024468053.1	567051	569107	XP_040736495.1
NW_024468053.1	569844	571856	XP_040736496.1
NW_024468053.1	572619	573473	XP_040736497.1
NW_024468053.1	574020	575051	XP_040736498.1
NW_024468053.1	575584	578758	XP_040736499.1
NW_024468053.1	580322	581249	XP_040736500.1
NW_024468053.1	583488	587757	XP_040736501.1
NW_024468053.1	588392	591336	XP_040736502.1
NW_024468053.1	592309	593296	XP_040736503.1
NW_024468053.1	594000	596003	XP_040736504.1
NW_024468053.1	598828	602291	XP_040736505.1
NW_024468053.1	603242	605629	XP_040736506.1
NW_024468053.1	608843	609470	XP_040736507.1
NW_024468053.1	612902	613892	XP_040736508.1
NW_024468053.1	614457	617410	XP_040736509.1
NW_024468053.1	617797	619471	XP_040736510.1
NW_024468053.1	619663	624410	XP_040736511.1
NW_024468053.1	625041	627349	XP_040736512.1
NW_024468053.1	628416	631472	XP_040736513.1
NW_024468053.1	633694	638669	XP_040736514.1
NW_024468053.1	639490	640229	XP_040736515.1
NW_024468053.1	642566	643328	XP_040736516.1
NW_024468053.1	644061	645094	XP_040736517.1
NW_024468053.1	647693	649760	XP_040736518.1
NW_024468053.1	650503	652770	XP_040736519.1
NW_024468053.1	655212	658684	XP_040736520.1
NW_024468053.1	659849	660378	XP_040736521.1
NW_024468053.1	660768	666480	XP_040736522.1
NW_024468053.1	670856	671597	XP_040736523.1
NW_024468053.1	672465	678250	XP_040736524.1
NW_024468053.1	679374	680666	XP_040736525.1
NW_024468053.1	682778	685503	XP_040736526.1
NW_024468053.1	686425	697029	XP_040736527.1
NW_024468053.1	697825	700008	XP_040736528.1
NW_024468053.1	700184	700811	XP_040736529.1
NW_024468053.1	702178	703438	XP_040736530.1
NW_024468053.1	706526	706982	XP_040736531.1
NW_024468053.1	707302	708217	XP_040736532.1
NW_024468053.1	708743	710344	XP_040736533.1
NW_024468053.1	710594	712409	XP_040736534.1
NW_024468053.1	713925	717981	XP_040736535.1
NW_024468053.1	719131	719751	XP_040736536.1
NW_024468053.1	720431	723598	XP_040736537.1
NW_024468053.1	724101	725437	XP_040736538.1
NW_024468053.1	729035	730105	XP_040736539.1
NW_024468053.1	730559	731460	XP_040736540.1
NW_024468053.1	731620	733274	XP_040736541.1
NW_024468053.1	734432	736485	XP_040736542.1
NW_024468053.1	740105	740540	XP_040736543.1
NW_024468053.1	741406	747518	XP_040736544.1
NW_024468053.1	748236	752763	XP_040736545.1
NW_024468053.1	753577	757160	XP_040736546.1
NW_024468053.1	757908	759937	XP_040736547.1
NW_024468053.1	760167	762958	XP_040736548.1
NW_024468053.1	764163	765024	XP_040736549.1
NW_024468053.1	765856	773933	XP_040736550.1
NW_024468053.1	776791	778316	XP_040736551.1
NW_024468053.1	779837	781342	XP_040736552.1
NW_024468053.1	782314	783888	XP_040736553.1
NW_024468053.1	786889	788624	XP_040736554.1
NW_024468053.1	789037	789850	XP_040736555.1
NW_024468053.1	791422	793747	XP_040736556.1
NW_024468053.1	794696	795886	XP_040736557.1
NW_024468053.1	797352	799943	XP_040736558.1
NW_024468054.1	2560	6708	XP_040736559.1
NW_024468054.1	10221	15753	XP_040736560.1
NW_024468054.1	16218	17521	XP_040736561.1
NW_024468054.1	17567	18532	XP_040736562.1
NW_024468054.1	19198	20238	XP_040736563.1
NW_024468054.1	20616	23321	XP_040736564.1
NW_024468054.1	24961	27450	XP_040736565.1
NW_024468054.1	27737	28395	XP_040736566.1
NW_024468054.1	29030	30963	XP_040736567.1
NW_024468054.1	31008	33555	XP_040736568.1
NW_024468054.1	34622	35067	XP_040736569.1
NW_024468054.1	35716	37599	XP_040736570.1
NW_024468054.1	38267	39384	XP_040736571.1
NW_024468054.1	40139	41569	XP_040736572.1
NW_024468054.1	41853	51402	XP_040736573.1
NW_024468054.1	51558	52671	XP_040736574.1
NW_024468054.1	54027	55188	XP_040736575.1
NW_024468054.1	55442	55880	XP_040736576.1
NW_024468054.1	56396	57163	XP_040736577.1
NW_024468054.1	58209	59575	XP_040736578.1
NW_024468054.1	60371	60770	XP_040736579.1
NW_024468054.1	61165	64089	XP_040736580.1
NW_024468054.1	65497	67014	XP_040736581.1
NW_024468054.1	73753	74921	XP_040736582.1
NW_024468054.1	75629	77748	XP_040736583.1
NW_024468054.1	77886	78345	XP_040736584.1
NW_024468054.1	78573	81050	XP_040736585.1
NW_024468054.1	81354	82239	XP_040736586.1
NW_024468054.1	82968	84461	XP_040736587.1
NW_024468054.1	84584	86137	XP_040736588.1
NW_024468054.1	86538	87748	XP_040736589.1
NW_024468054.1	88119	93823	XP_040736590.1
NW_024468054.1	94331	95547	XP_040736591.1
NW_024468054.1	95949	97834	XP_040736592.1
NW_024468054.1	98195	101949	XP_040736593.1
NW_024468054.1	104278	105429	XP_040736594.1
NW_024468054.1	105827	106437	XP_040736595.1
NW_024468054.1	107961	113458	XP_040736596.1
NW_024468054.1	114617	116913	XP_040736597.1
NW_024468054.1	118817	119561	XP_040736598.1
NW_024468054.1	120022	121099	XP_040736599.1
NW_024468054.1	122224	123688	XP_040736600.1
NW_024468054.1	124502	125656	XP_040736601.1
NW_024468054.1	126381	127305	XP_040736602.1
NW_024468054.1	128087	130795	XP_040736603.1
NW_024468054.1	130928	131689	XP_040736604.1
NW_024468054.1	132759	133870	XP_040736605.1
NW_024468054.1	137584	139141	XP_040736606.1
NW_024468054.1	144584	146333	XP_040736607.1
NW_024468054.1	147667	149098	XP_040736608.1
NW_024468054.1	159831	161710	XP_040736609.1
NW_024468054.1	162273	164101	XP_040736610.1
NW_024468054.1	164580	166289	XP_040736611.1
NW_024468054.1	166342	167507	XP_040736612.1
NW_024468054.1	167774	169878	XP_040736613.1
NW_024468054.1	170392	171074	XP_040736614.1
NW_024468054.1	171668	176326	XP_040736615.1
NW_024468054.1	180524	182869	XP_040736616.1
NW_024468054.1	183103	184674	XP_040736617.1
NW_024468054.1	185491	186202	XP_040736618.1
NW_024468054.1	186520	188119	XP_040736619.1
NW_024468054.1	188554	191046	XP_040736620.1
NW_024468054.1	192668	194993	XP_040736621.1
NW_024468054.1	195363	196903	XP_040736622.1
NW_024468054.1	198100	199242	XP_040736623.1
NW_024468054.1	199647	201278	XP_040736624.1
NW_024468054.1	201585	203566	XP_040736625.1
NW_024468054.1	204098	204963	XP_040736626.1
NW_024468054.1	206314	207550	XP_040736627.1
NW_024468054.1	208085	210885	XP_040736628.1
NW_024468054.1	210974	211934	XP_040736629.1
NW_024468054.1	217551	218421	XP_040736630.1
NW_024468054.1	222294	223965	XP_040736631.1
NW_024468054.1	224641	225659	XP_040736632.1
NW_024468054.1	226076	227590	XP_040736633.1
NW_024468054.1	228053	230231	XP_040736634.1
NW_024468054.1	230702	231770	XP_040736635.1
NW_024468054.1	232455	233863	XP_040736636.1
NW_024468054.1	237777	238598	XP_040736637.1
NW_024468054.1	240205	240848	XP_040736638.1
NW_024468054.1	241244	241952	XP_040736639.1
NW_024468054.1	242354	243057	XP_040736640.1
NW_024468054.1	243293	244974	XP_040736641.1
NW_024468054.1	246230	247439	XP_040736642.1
NW_024468054.1	247973	251774	XP_040736643.1
NW_024468054.1	252335	253011	XP_040736644.1
NW_024468054.1	254058	255078	XP_040736645.1
NW_024468054.1	255503	256335	XP_040736646.1
NW_024468054.1	257193	259681	XP_040736647.1
NW_024468054.1	260270	261772	XP_040736648.1
NW_024468054.1	262114	263770	XP_040736649.1
NW_024468054.1	267106	268309	XP_040736650.1
NW_024468054.1	269309	270091	XP_040736651.1
NW_024468054.1	270470	271264	XP_040736652.1
NW_024468054.1	271832	272382	XP_040736653.1
NW_024468054.1	275102	279248	XP_040736654.1
NW_024468054.1	280286	283326	XP_040736655.1
NW_024468054.1	284656	287238	XP_040736656.1
NW_024468054.1	287900	289647	XP_040736657.1
NW_024468054.1	291432	292148	XP_040736658.1
NW_024468054.1	292790	293510	XP_040736659.1
NW_024468054.1	294184	295124	XP_040736660.1
NW_024468054.1	295343	296151	XP_040736661.1
NW_024468054.1	296969	298003	XP_040736662.1
NW_024468054.1	298425	300924	XP_040736663.1
NW_024468054.1	301584	302881	XP_040736664.1
NW_024468054.1	304465	305956	XP_040736665.1
NW_024468054.1	307201	309076	XP_040736666.1
NW_024468054.1	309344	310148	XP_040736667.1
NW_024468054.1	311909	313798	XP_040736668.1
NW_024468054.1	314072	315058	XP_040736669.1
NW_024468054.1	315485	316596	XP_040736670.1
NW_024468054.1	317029	317704	XP_040736671.1
NW_024468054.1	318130	320543	XP_040736672.1
NW_024468054.1	321580	322547	XP_040736673.1
NW_024468054.1	322952	323908	XP_040736674.1
NW_024468054.1	324998	326172	XP_040736675.1
NW_024468054.1	331457	333517	XP_040736676.1
NW_024468054.1	334836	337809	XP_040736677.1
NW_024468054.1	339371	340283	XP_040736678.1
NW_024468054.1	342421	344052	XP_040736679.1
NW_024468054.1	346179	347164	XP_040736680.1
NW_024468054.1	347728	349440	XP_040736681.1
NW_024468054.1	349757	351389	XP_040736682.1
NW_024468054.1	351956	353398	XP_040736683.1
NW_024468054.1	353931	354663	XP_040736684.1
NW_024468054.1	355381	359239	XP_040736685.1
NW_024468054.1	359602	360278	XP_040736686.1
NW_024468054.1	360637	361723	XP_040736687.1
NW_024468054.1	362513	363965	XP_040736688.1
NW_024468054.1	364722	367270	XP_040736689.1
NW_024468054.1	367557	368948	XP_040736690.1
NW_024468054.1	370469	372161	XP_040736691.1
NW_024468054.1	372324	372870	XP_040736692.1
NW_024468054.1	373399	374249	XP_040736693.1
NW_024468054.1	374610	375555	XP_040736694.1
NW_024468054.1	375644	377121	XP_040736695.1
NW_024468054.1	377898	378774	XP_040736696.1
NW_024468054.1	379054	379825	XP_040736697.1
NW_024468054.1	379936	384315	XP_040736698.1
NW_024468054.1	384697	387072	XP_040736699.1
NW_024468054.1	387496	389641	XP_040736700.1
NW_024468054.1	389759	390843	XP_040736701.1
NW_024468054.1	391265	395493	XP_040736702.1
NW_024468054.1	398448	399065	XP_040736703.1
NW_024468054.1	399311	400520	XP_040736704.1
NW_024468054.1	400863	403617	XP_040736705.1
NW_024468054.1	403861	404791	XP_040736706.1
NW_024468054.1	405329	406419	XP_040736707.1
NW_024468054.1	406632	408078	XP_040736708.1
NW_024468054.1	408628	410420	XP_040736709.1
NW_024468054.1	410992	415363	XP_040736710.1
NW_024468054.1	415728	417036	XP_040736711.1
NW_024468054.1	417304	418960	XP_040736712.1
NW_024468054.1	419561	421944	XP_040736713.1
NW_024468054.1	422253	423048	XP_040736714.1
NW_024468054.1	423612	425276	XP_040736715.1
NW_024468054.1	426403	433016	XP_040736716.1
NW_024468054.1	433187	434573	XP_040736717.1
NW_024468054.1	437075	438248	XP_040736718.1
NW_024468054.1	438451	441878	XP_040736719.1
NW_024468054.1	444224	445711	XP_040736720.1
NW_024468054.1	445906	448949	XP_040736721.1
NW_024468054.1	449988	451161	XP_040736722.1
NW_024468054.1	451610	452147	XP_040736723.1
NW_024468054.1	452657	454446	XP_040736724.1
NW_024468054.1	455380	456295	XP_040736725.1
NW_024468054.1	459142	461518	XP_040736726.1
NW_024468054.1	461647	463124	XP_040736727.1
NW_024468054.1	464062	465025	XP_040736728.1
NW_024468054.1	465815	466269	XP_040736729.1
NW_024468054.1	467236	468156	XP_040736730.1
NW_024468054.1	471121	471850	XP_040736731.1
NW_024468054.1	478794	479489	XP_040736732.1
NW_024468054.1	480160	481237	XP_040736733.1
NW_024468054.1	481982	483097	XP_040736734.1
NW_024468054.1	483144	484275	XP_040736735.1
NW_024468054.1	487446	489486	XP_040736736.1
NW_024468054.1	489952	491806	XP_040736737.1
NW_024468054.1	494103	495198	XP_040736738.1
NW_024468054.1	495806	497792	XP_040736739.1
NW_024468054.1	498574	502183	XP_040736740.1
NW_024468054.1	506173	508671	XP_040736741.1
NW_024468054.1	510790	518056	XP_040736742.1
NW_024468054.1	520572	522112	XP_040736743.1
NW_024468054.1	522735	523347	XP_040736744.1
NW_024468054.1	524952	526814	XP_040736745.1
NW_024468054.1	530054	530964	XP_040736746.1
NW_024468054.1	533241	536575	XP_040736747.1
NW_024468054.1	538322	539551	XP_040736748.1
NW_024468054.1	541658	542405	XP_040736749.1
NW_024468054.1	542751	543270	XP_040736750.1
NW_024468054.1	543381	544768	XP_040736751.1
NW_024468054.1	545011	545642	XP_040736752.1
NW_024468054.1	545798	546274	XP_040736753.1
NW_024468054.1	547450	548183	XP_040736754.1
NW_024468054.1	550548	552399	XP_040736755.1
NW_024468054.1	553216	555349	XP_040736756.1
NW_024468054.1	555565	556003	XP_040736757.1
NW_024468054.1	558422	559912	XP_040736758.1
NW_024468054.1	560571	561418	XP_040736759.1
NW_024468054.1	561682	567235	XP_040736760.1
NW_024468054.1	569087	571062	XP_040736761.1
NW_024468054.1	572175	573011	XP_040736762.1
NW_024468054.1	574237	576005	XP_040736763.1
NW_024468054.1	577048	578368	XP_040736764.1
NW_024468054.1	578692	579823	XP_040736765.1
NW_024468054.1	580930	582338	XP_040736766.1
NW_024468054.1	583578	584837	XP_040736767.1
NW_024468054.1	586008	587363	XP_040736768.1
NW_024468054.1	587581	589345	XP_040736769.1
NW_024468054.1	600225	602484	XP_040736770.1
NW_024468054.1	603079	604558	XP_040736771.1
NW_024468054.1	604935	606907	XP_040736772.1
NW_024468054.1	607411	610177	XP_040736773.1
NW_024468054.1	610419	611856	XP_040736774.1
NW_024468054.1	612314	614272	XP_040736775.1
NW_024468054.1	614634	615330	XP_040736776.1
NW_024468054.1	615433	616858	XP_040736777.1
NW_024468054.1	618995	620978	XP_040736778.1
NW_024468054.1	621181	622795	XP_040736779.1
NW_024468054.1	623080	623491	XP_040736780.1
NW_024468054.1	626438	626802	XP_040736781.1
NW_024468054.1	631454	631898	XP_040736782.1
NW_024468054.1	632887	633797	XP_040736783.1
NW_024468054.1	633949	634635	XP_040736784.1
NW_024468054.1	635021	636237	XP_040736785.1
NW_024468054.1	636819	639365	XP_040736786.1
NW_024468054.1	640658	645121	XP_040736787.1
NW_024468054.1	645688	647479	XP_040736788.1
NW_024468054.1	651805	653185	XP_040736789.1
NW_024468054.1	653627	655298	XP_040736790.1
NW_024468054.1	656849	659022	XP_040736791.1
NW_024468054.1	660503	662114	XP_040736792.1
NW_024468054.1	662232	665329	XP_040736793.1
NW_024468054.1	666281	667994	XP_040736794.1
NW_024468054.1	668455	672861	XP_040736795.1
NW_024468054.1	675385	677711	XP_040736796.1
NW_024468054.1	678175	679415	XP_040736797.1
NW_024468054.1	680317	682082	XP_040736798.1
NW_024468054.1	682545	683730	XP_040736799.1
NW_024468054.1	684327	685820	XP_040736800.1
NW_024468054.1	688998	690690	XP_040736801.1
NW_024468054.1	693218	694064	XP_040736802.1
NW_024468054.1	694971	696012	XP_040736803.1
NW_024468054.1	697308	698609	XP_040736804.1
NW_024468054.1	701998	702826	XP_040736805.1
NW_024468054.1	704462	706250	XP_040736806.1
NW_024468054.1	706964	710827	XP_040736807.1
NW_024468054.1	718063	722135	XP_040736808.1
NW_024468054.1	722719	723586	XP_040736809.1
NW_024468054.1	724073	725035	XP_040736810.1
NW_024468054.1	725832	727686	XP_040736811.1
NW_024468054.1	729041	730794	XP_040736812.1
NW_024468054.1	730965	731742	XP_040736813.1
NW_024468054.1	732466	733813	XP_040736814.1
NW_024468054.1	734566	736036	XP_040736815.1
NW_024468054.1	738199	738583	XP_040736816.1
NW_024468054.1	739294	739843	XP_040736817.1
NW_024468054.1	740634	744064	XP_040736818.1
NW_024468054.1	744327	745338	XP_040736819.1
NW_024468054.1	746576	747521	XP_040736820.1
NW_024468054.1	748851	750373	XP_040736821.1
NW_024468054.1	751038	752144	XP_040736822.1
NW_024468054.1	752293	753143	XP_040736823.1
NW_024468054.1	753634	756091	XP_040736824.1
NW_024468054.1	758709	760011	XP_040736825.1
NW_024468054.1	760289	762005	XP_040736826.1
NW_024468054.1	765180	765999	XP_040736827.1
NW_024468054.1	766296	767452	XP_040736828.1
NW_024468054.1	767566	768376	XP_040736829.1
NW_024468054.1	768981	769494	XP_040736830.1
NW_024468054.1	769634	770633	XP_040736831.1
NW_024468054.1	771179	772081	XP_040736832.1
NW_024468054.1	773082	774626	XP_040736833.1
NW_024468054.1	775908	777228	XP_040736834.1
NW_024468054.1	777894	780531	XP_040736835.1
NW_024468054.1	781848	784006	XP_040736836.1
NW_024468054.1	784370	787100	XP_040736837.1
NW_024468055.1	5233	6838	XP_040736838.1
NW_024468055.1	7438	8865	XP_040736839.1
NW_024468055.1	9050	10917	XP_040736840.1
NW_024468055.1	11395	12451	XP_040736841.1
NW_024468055.1	15941	18038	XP_040736842.1
NW_024468055.1	18272	20006	XP_040736843.1
NW_024468055.1	20820	25031	XP_040736844.1
NW_024468055.1	25310	31137	XP_040736845.1
NW_024468055.1	31310	32928	XP_040736846.1
NW_024468055.1	35071	37321	XP_040736847.1
NW_024468055.1	38098	39646	XP_040736848.1
NW_024468055.1	40544	42715	XP_040736849.1
NW_024468055.1	49396	51273	XP_040736850.1
NW_024468055.1	51946	53804	XP_040736851.1
NW_024468055.1	55064	56438	XP_040736852.1
NW_024468055.1	60376	61368	XP_040736853.1
NW_024468055.1	62365	64071	XP_040736854.1
NW_024468055.1	64665	66381	XP_040736855.1
NW_024468055.1	67363	68086	XP_040736856.1
NW_024468055.1	69970	71581	XP_040736857.1
NW_024468055.1	73373	74991	XP_040736858.1
NW_024468055.1	76601	77162	XP_040736859.1
NW_024468055.1	77882	79257	XP_040736860.1
NW_024468055.1	81013	81927	XP_040736861.1
NW_024468055.1	85027	85597	XP_040736862.1
NW_024468055.1	86271	86841	XP_040736863.1
NW_024468055.1	91547	94147	XP_040736864.1
NW_024468055.1	94955	96687	XP_040736865.1
NW_024468055.1	97602	98532	XP_040736866.1
NW_024468055.1	98716	101675	XP_040736867.1
NW_024468055.1	102724	104521	XP_040736868.1
NW_024468055.1	105633	107456	XP_040736869.1
NW_024468055.1	107690	108856	XP_040736870.1
NW_024468055.1	112001	112328	XP_040736871.1
NW_024468055.1	113415	115260	XP_040736872.1
NW_024468055.1	116072	116961	XP_040736873.1
NW_024468055.1	120844	121717	XP_040736874.1
NW_024468055.1	122751	124203	XP_040736875.1
NW_024468055.1	124583	126197	XP_040736876.1
NW_024468055.1	127223	128235	XP_040736877.1
NW_024468055.1	129328	131226	XP_040736878.1
NW_024468055.1	131437	133111	XP_040736879.1
NW_024468055.1	134766	135762	XP_040736880.1
NW_024468055.1	136664	137102	XP_040736881.1
NW_024468055.1	137393	139094	XP_040736882.1
NW_024468055.1	140259	143079	XP_040736883.1
NW_024468055.1	145921	146643	XP_040736884.1
NW_024468055.1	147142	149072	XP_040736885.1
NW_024468055.1	150403	150791	XP_040736886.1
NW_024468055.1	151910	152589	XP_040736887.1
NW_024468055.1	152741	153812	XP_040736888.1
NW_024468055.1	161413	162105	XP_040736889.1
NW_024468055.1	165002	165640	XP_040736890.1
NW_024468055.1	166670	171351	XP_040736891.1
NW_024468055.1	179818	181177	XP_040736892.1
NW_024468055.1	181550	183553	XP_040736893.1
NW_024468055.1	184184	185500	XP_040736894.1
NW_024468055.1	189766	198854	XP_040736895.1
NW_024468055.1	201102	202186	XP_040736896.1
NW_024468055.1	204984	206349	XP_040736897.1
NW_024468055.1	207735	209145	XP_040736898.1
NW_024468055.1	213491	215377	XP_040736899.1
NW_024468055.1	217431	218022	XP_040736900.1
NW_024468055.1	218272	220033	XP_040736901.1
NW_024468055.1	220744	222257	XP_040736902.1
NW_024468055.1	222593	224809	XP_040736903.1
NW_024468055.1	227453	228876	XP_040736904.1
NW_024468055.1	229394	230216	XP_040736905.1
NW_024468055.1	230819	232528	XP_040736906.1
NW_024468055.1	232903	235417	XP_040736907.1
NW_024468055.1	236403	237435	XP_040736908.1
NW_024468055.1	239530	242273	XP_040736909.1
NW_024468055.1	243681	245055	XP_040736910.1
NW_024468055.1	245135	246299	XP_040736911.1
NW_024468055.1	249885	251634	XP_040736912.1
NW_024468055.1	252383	253158	XP_040736913.1
NW_024468055.1	253883	257963	XP_040736914.1
NW_024468055.1	258776	260331	XP_040736915.1
NW_024468055.1	261421	262271	XP_040736916.1
NW_024468055.1	263124	266322	XP_040736917.1
NW_024468055.1	270075	271082	XP_040736918.1
NW_024468055.1	272526	274212	XP_040736919.1
NW_024468055.1	274577	275897	XP_040736920.1
NW_024468055.1	277248	278570	XP_040736921.1
NW_024468055.1	279539	280236	XP_040736922.1
NW_024468055.1	283088	284003	XP_040736923.1
NW_024468055.1	287333	287795	XP_040736924.1
NW_024468055.1	291387	293046	XP_040736925.1
NW_024468055.1	294283	295949	XP_040736926.1
NW_024468055.1	300098	300530	XP_040736927.1
NW_024468055.1	304442	306236	XP_040736928.1
NW_024468055.1	309787	311081	XP_040736929.1
NW_024468055.1	311620	312694	XP_040736930.1
NW_024468055.1	313515	314677	XP_040736931.1
NW_024468055.1	324898	325468	XP_040736932.1
NW_024468055.1	326576	327137	XP_040736933.1
NW_024468055.1	327358	328320	XP_040736934.1
NW_024468055.1	329413	331111	XP_040736935.1
NW_024468055.1	334298	335702	XP_040736936.1
NW_024468055.1	336551	338111	XP_040736937.1
NW_024468055.1	338394	340341	XP_040736938.1
NW_024468055.1	341403	342507	XP_040736939.1
NW_024468055.1	342539	343627	XP_040736940.1
NW_024468055.1	344390	346011	XP_040736941.1
NW_024468055.1	346226	347735	XP_040736942.1
NW_024468055.1	351275	352519	XP_040736943.1
NW_024468055.1	353638	354162	XP_040736944.1
NW_024468055.1	358422	360353	XP_040736945.1
NW_024468055.1	361098	361878	XP_040736946.1
NW_024468055.1	362871	364113	XP_040736947.1
NW_024468055.1	364728	366073	XP_040736948.1
NW_024468055.1	369043	371662	XP_040736949.1
NW_024468055.1	372477	373215	XP_040736950.1
NW_024468055.1	375293	376740	XP_040736951.1
NW_024468055.1	378932	380796	XP_040736952.1
NW_024468055.1	380947	383234	XP_040736953.1
NW_024468055.1	385992	387092	XP_040736954.1
NW_024468055.1	387395	388288	XP_040736955.1
NW_024468055.1	390539	392973	XP_040736956.1
NW_024468055.1	394389	395366	XP_040736957.1
NW_024468055.1	395897	396910	XP_040736958.1
NW_024468055.1	398215	400053	XP_040736959.1
NW_024468055.1	400949	402736	XP_040736960.1
NW_024468055.1	403664	408854	XP_040736961.1
NW_024468055.1	409134	410488	XP_040736962.1
NW_024468055.1	413361	414765	XP_040736963.1
NW_024468055.1	417643	418528	XP_040736964.1
NW_024468055.1	420112	421085	XP_040736965.1
NW_024468055.1	421325	422231	XP_040736966.1
NW_024468055.1	423501	425281	XP_040736967.1
NW_024468055.1	426817	427337	XP_040736968.1
NW_024468055.1	428414	430580	XP_040736969.1
NW_024468055.1	431131	433774	XP_040736970.1
NW_024468055.1	434014	436201	XP_040736971.1
NW_024468055.1	437203	444544	XP_040736972.1
NW_024468055.1	444787	446516	XP_040736973.1
NW_024468055.1	446898	448213	XP_040736974.1
NW_024468055.1	449263	450337	XP_040736975.1
NW_024468055.1	451198	454579	XP_040736976.1
NW_024468055.1	456115	458229	XP_040736977.1
NW_024468055.1	460234	472774	XP_040736978.1
NW_024468055.1	475331	475958	XP_040736979.1
NW_024468055.1	476662	480355	XP_040736980.1
NW_024468055.1	480651	481285	XP_040736981.1
NW_024468055.1	483176	483888	XP_040736982.1
NW_024468055.1	484304	485379	XP_040736983.1
NW_024468055.1	488161	488721	XP_040736984.1
NW_024468055.1	490234	490823	XP_040736985.1
NW_024468055.1	491393	495739	XP_040736986.1
NW_024468055.1	496184	498482	XP_040736987.1
NW_024468055.1	498982	500067	XP_040736988.1
NW_024468055.1	500611	502229	XP_040736989.1
NW_024468055.1	504949	505936	XP_040736990.1
NW_024468055.1	507027	508619	XP_040736991.1
NW_024468055.1	508761	509964	XP_040736992.1
NW_024468055.1	510866	512551	XP_040736993.1
NW_024468055.1	512949	517629	XP_040736994.1
NW_024468055.1	518909	520886	XP_040736995.1
NW_024468055.1	521407	522484	XP_040736996.1
NW_024468055.1	522899	523565	XP_040736997.1
NW_024468055.1	523824	525005	XP_040736998.1
NW_024468055.1	525342	531432	XP_040736999.1
NW_024468055.1	531790	533866	XP_040737000.1
NW_024468055.1	536244	536925	XP_040737001.1
NW_024468055.1	537547	541193	XP_040737002.1
NW_024468055.1	541442	542990	XP_040737003.1
NW_024468055.1	543622	545015	XP_040737004.1
NW_024468055.1	548346	549343	XP_040737005.1
NW_024468055.1	551546	552681	XP_040737006.1
NW_024468055.1	553602	554181	XP_040737007.1
NW_024468055.1	554389	557733	XP_040737008.1
NW_024468055.1	559399	560706	XP_040737009.1
NW_024468055.1	561912	565449	XP_040737010.1
NW_024468055.1	565850	567708	XP_040737011.1
NW_024468055.1	568149	569614	XP_040737012.1
NW_024468055.1	570334	576038	XP_040737013.1
NW_024468055.1	578136	579755	XP_040737014.1
NW_024468055.1	580127	581009	XP_040737015.1
NW_024468055.1	582127	584865	XP_040737016.1
NW_024468055.1	585989	587178	XP_040737017.1
NW_024468055.1	587908	589100	XP_040737018.1
NW_024468055.1	589324	589802	XP_040737019.1
NW_024468055.1	590214	591662	XP_040737020.1
NW_024468055.1	591769	592909	XP_040737021.1
NW_024468055.1	595110	597588	XP_040737022.1
NW_024468055.1	598746	601097	XP_040737023.1
NW_024468055.1	601881	603461	XP_040737024.1
NW_024468055.1	604938	606671	XP_040737025.1
NW_024468055.1	606724	607598	XP_040737026.1
NW_024468055.1	608955	617100	XP_040737027.1
NW_024468055.1	619819	624840	XP_040737028.1
NW_024468055.1	626410	627944	XP_040737029.1
NW_024468055.1	631787	633641	XP_040737030.1
NW_024468055.1	633781	634703	XP_040737031.1
NW_024468055.1	636137	637388	XP_040737032.1
NW_024468055.1	639192	640268	XP_040737033.1
NW_024468055.1	641208	642066	XP_040737034.1
NW_024468055.1	642848	644712	XP_040737035.1
NW_024468055.1	645331	648609	XP_040737036.1
NW_024468055.1	651149	652765	XP_040737037.1
NW_024468055.1	653988	655938	XP_040737038.1
NW_024468055.1	656190	657751	XP_040737039.1
NW_024468055.1	658105	660280	XP_040737040.1
NW_024468055.1	660522	661128	XP_040737041.1
NW_024468055.1	661641	663390	XP_040737042.1
NW_024468055.1	664592	665690	XP_040737043.1
NW_024468055.1	666359	670417	XP_040737044.1
NW_024468055.1	671198	673272	XP_040737045.1
NW_024468055.1	673824	675052	XP_040737046.1
NW_024468055.1	675728	679723	XP_040737047.1
NW_024468055.1	679971	682937	XP_040737048.1
NW_024468055.1	683010	683965	XP_040737049.1
NW_024468055.1	684435	687662	XP_040737050.1
NW_024468055.1	689162	690645	XP_040737051.1
NW_024468055.1	690778	691972	XP_040737052.1
NW_024468055.1	692190	693559	XP_040737053.1
NW_024468055.1	693957	694907	XP_040737054.1
NW_024468055.1	695797	696385	XP_040737055.1
NW_024468055.1	697529	699402	XP_040737056.1
NW_024468055.1	700959	702599	XP_040737057.1
NW_024468055.1	703440	705601	XP_040737058.1
NW_024468055.1	705923	706922	XP_040737059.1
NW_024468055.1	707410	709174	XP_040737060.1
NW_024468055.1	709888	711373	XP_040737061.1
NW_024468055.1	711832	712540	XP_040737062.1
NW_024468055.1	712772	714066	XP_040737063.1
NW_024468055.1	715327	716955	XP_040737064.1
NW_024468055.1	719706	721656	XP_040737065.1
NW_024468055.1	721807	723460	XP_040737066.1
NW_024468055.1	723764	725003	XP_040737067.1
NW_024468055.1	725075	726954	XP_040737068.1
NW_024468055.1	727840	729090	XP_040737069.1
NW_024468055.1	729364	730135	XP_040737070.1
NW_024468055.1	730939	731957	XP_040737071.1
NW_024468055.1	732301	734449	XP_040737072.1
NW_024468055.1	737348	743038	XP_040737073.1
NW_024468055.1	744771	751095	XP_040737074.1
NW_024468055.1	751608	755277	XP_040737075.1
NW_024468055.1	756161	759112	XP_040737076.1
NW_024468055.1	759361	762562	XP_040737077.1
NW_024468055.1	763325	767464	XP_040737078.1
NW_024468055.1	768437	771731	XP_040737079.1
NW_024468055.1	771878	773722	XP_040737080.1
NW_024468055.1	774131	774882	XP_040737081.1
NW_024468056.1	4424	5564	XP_040737082.1
NW_024468056.1	6034	7945	XP_040737083.1
NW_024468056.1	8195	9314	XP_040737084.1
NW_024468056.1	10384	11544	XP_040737085.1
NW_024468056.1	11969	12992	XP_040737086.1
NW_024468056.1	15345	16202	XP_040737087.1
NW_024468056.1	16651	24699	XP_040737088.1
NW_024468056.1	25224	25977	XP_040737089.1
NW_024468056.1	26386	27826	XP_040737090.1
NW_024468056.1	29132	30165	XP_040737091.1
NW_024468056.1	30637	31451	XP_040737092.1
NW_024468056.1	31854	33243	XP_040737093.1
NW_024468056.1	34271	42393	XP_040737094.1
NW_024468056.1	43397	44090	XP_040737095.1
NW_024468056.1	45100	46863	XP_040737096.1
NW_024468056.1	48992	49802	XP_040737097.1
NW_024468056.1	51108	52003	XP_040737098.1
NW_024468056.1	52370	53759	XP_040737099.1
NW_024468056.1	56252	57563	XP_040737100.1
NW_024468056.1	58602	60530	XP_040737101.1
NW_024468056.1	60973	62450	XP_040737102.1
NW_024468056.1	64200	65199	XP_040737103.1
NW_024468056.1	65445	67089	XP_040737104.1
NW_024468056.1	71766	72933	XP_040737105.1
NW_024468056.1	74100	75629	XP_040737106.1
NW_024468056.1	76185	77859	XP_040737107.1
NW_024468056.1	78345	79998	XP_040737108.1
NW_024468056.1	80073	81597	XP_040737109.1
NW_024468056.1	81825	83450	XP_040737110.1
NW_024468056.1	83832	84553	XP_040737111.1
NW_024468056.1	85810	86626	XP_040737112.1
NW_024468056.1	88003	89985	XP_040737113.1
NW_024468056.1	90291	91975	XP_040737114.1
NW_024468056.1	93563	95250	XP_040737115.1
NW_024468056.1	95684	100046	XP_040737116.1
NW_024468056.1	102423	104109	XP_040737117.1
NW_024468056.1	104600	106104	XP_040737118.1
NW_024468056.1	106532	107384	XP_040737119.1
NW_024468056.1	107601	108845	XP_040737120.1
NW_024468056.1	111869	114821	XP_040737121.1
NW_024468056.1	115434	116118	XP_040737122.1
NW_024468056.1	118635	119760	XP_040737123.1
NW_024468056.1	123246	124275	XP_040737124.1
NW_024468056.1	125683	127346	XP_040737125.1
NW_024468056.1	127756	129713	XP_040737126.1
NW_024468056.1	130960	131677	XP_040737127.1
NW_024468056.1	132241	134477	XP_040737128.1
NW_024468056.1	134912	141624	XP_040737129.1
NW_024468056.1	142005	145295	XP_040737130.1
NW_024468056.1	145430	146492	XP_040737131.1
NW_024468056.1	148330	153438	XP_040737132.1
NW_024468056.1	153846	155594	XP_040737133.1
NW_024468056.1	156857	158504	XP_040737134.1
NW_024468056.1	160583	161358	XP_040737135.1
NW_024468056.1	172722	173276	XP_040737136.1
NW_024468056.1	176353	176920	XP_040737137.1
NW_024468056.1	181563	182167	XP_040737138.1
NW_024468056.1	184278	185219	XP_040737139.1
NW_024468056.1	186646	187850	XP_040737140.1
NW_024468056.1	188949	190418	XP_040737141.1
NW_024468056.1	190641	191604	XP_040737142.1
NW_024468056.1	192106	193279	XP_040737143.1
NW_024468056.1	194234	197879	XP_040737144.1
NW_024468056.1	199926	201456	XP_040737145.1
NW_024468056.1	202460	207842	XP_040737146.1
NW_024468056.1	208204	209973	XP_040737147.1
NW_024468056.1	211248	213305	XP_040737148.1
NW_024468056.1	214261	216064	XP_040737149.1
NW_024468056.1	217738	219152	XP_040737150.1
NW_024468056.1	220118	224194	XP_040737151.1
NW_024468056.1	224938	225505	XP_040737152.1
NW_024468056.1	225778	227044	XP_040737153.1
NW_024468056.1	227236	229328	XP_040737154.1
NW_024468056.1	248759	250809	XP_040737155.1
NW_024468056.1	251150	252050	XP_040737156.1
NW_024468056.1	252280	253618	XP_040737157.1
NW_024468056.1	254234	255612	XP_040737158.1
NW_024468056.1	256619	258749	XP_040737159.1
NW_024468056.1	259163	259806	XP_040737160.1
NW_024468056.1	260524	261739	XP_040737161.1
NW_024468056.1	262115	262965	XP_040737162.1
NW_024468056.1	264419	265804	XP_040737163.1
NW_024468056.1	266076	268303	XP_040737164.1
NW_024468056.1	268972	269950	XP_040737165.1
NW_024468056.1	272237	273053	XP_040737166.1
NW_024468056.1	274187	274946	XP_040737167.1
NW_024468056.1	277257	281864	XP_040737168.1
NW_024468056.1	282213	282759	XP_040737169.1
NW_024468056.1	284966	285332	XP_040737170.1
NW_024468056.1	286744	287983	XP_040737171.1
NW_024468056.1	288808	289940	XP_040737172.1
NW_024468056.1	290989	293423	XP_040737173.1
NW_024468056.1	294072	297272	XP_040737174.1
NW_024468056.1	297737	299557	XP_040737175.1
NW_024468056.1	302426	303996	XP_040737176.1
NW_024468056.1	304145	304754	XP_040737177.1
NW_024468056.1	306109	307285	XP_040737178.1
NW_024468056.1	307587	309443	XP_040737179.1
NW_024468056.1	310676	312343	XP_040737180.1
NW_024468056.1	312508	313922	XP_040737181.1
NW_024468056.1	318304	319682	XP_040737182.1
NW_024468056.1	323505	327748	XP_040737183.1
NW_024468056.1	330206	332587	XP_040737184.1
NW_024468056.1	333591	334715	XP_040737185.1
NW_024468056.1	335414	336209	XP_040737186.1
NW_024468056.1	336697	338346	XP_040737187.1
NW_024468056.1	339099	341084	XP_040737188.1
NW_024468056.1	342245	343731	XP_040737189.1
NW_024468056.1	345886	348943	XP_040737190.1
NW_024468056.1	349642	350928	XP_040737191.1
NW_024468056.1	351041	352681	XP_040737192.1
NW_024468056.1	354383	358488	XP_040737193.1
NW_024468056.1	359459	360680	XP_040737194.1
NW_024468056.1	361948	364046	XP_040737195.1
NW_024468056.1	366810	367790	XP_040737196.1
NW_024468056.1	368292	371647	XP_040737197.1
NW_024468056.1	373919	374834	XP_040737198.1
NW_024468056.1	375081	377507	XP_040737199.1
NW_024468056.1	378136	382004	XP_040737200.1
NW_024468056.1	382310	386529	XP_040737201.1
NW_024468056.1	386784	388958	XP_040737202.1
NW_024468056.1	389317	389736	XP_040737203.1
NW_024468056.1	390231	390979	XP_040737204.1
NW_024468056.1	391279	393778	XP_040737205.1
NW_024468056.1	394323	397003	XP_040737206.1
NW_024468056.1	397705	398122	XP_040737207.1
NW_024468056.1	398857	401081	XP_040737208.1
NW_024468056.1	402772	404444	XP_040737209.1
NW_024468056.1	404960	405992	XP_040737210.1
NW_024468056.1	406529	408332	XP_040737211.1
NW_024468056.1	410615	411385	XP_040737212.1
NW_024468056.1	412847	414686	XP_040737213.1
NW_024468056.1	415193	418189	XP_040737214.1
NW_024468056.1	418603	419871	XP_040737215.1
NW_024468056.1	419996	420642	XP_040737216.1
NW_024468056.1	422139	425923	XP_040737217.1
NW_024468056.1	427652	432894	XP_040737218.1
NW_024468056.1	434062	434386	XP_040737219.1
NW_024468056.1	439886	464113	XP_040737220.1
NW_024468056.1	464385	465758	XP_040737221.1
NW_024468056.1	468382	471895	XP_040737222.1
NW_024468056.1	472349	474137	XP_040737223.1
NW_024468056.1	474655	479528	XP_040737224.1
NW_024468056.1	480684	481142	XP_040737225.1
NW_024468056.1	483580	485558	XP_040737226.1
NW_024468056.1	485874	487203	XP_040737227.1
NW_024468056.1	488583	489955	XP_040737228.1
NW_024468056.1	490456	491466	XP_040737229.1
NW_024468056.1	492147	492538	XP_040737230.1
NW_024468056.1	493034	493861	XP_040737231.1
NW_024468056.1	494132	495791	XP_040737232.1
NW_024468056.1	496392	496922	XP_040737233.1
NW_024468056.1	497092	498658	XP_040737234.1
NW_024468056.1	498793	502444	XP_040737235.1
NW_024468056.1	503257	504874	XP_040737236.1
NW_024468056.1	506218	507253	XP_040737237.1
NW_024468056.1	507620	508819	XP_040737238.1
NW_024468056.1	509178	510774	XP_040737239.1
NW_024468056.1	514908	516498	XP_040737240.1
NW_024468056.1	520604	522532	XP_040737241.1
NW_024468056.1	522759	525565	XP_040737242.1
NW_024468056.1	525757	527048	XP_040737243.1
NW_024468056.1	527159	529578	XP_040737244.1
NW_024468056.1	529811	532409	XP_040737245.1
NW_024468056.1	532639	533562	XP_040737246.1
NW_024468056.1	534043	539069	XP_040737247.1
NW_024468056.1	540755	545303	XP_040737248.1
NW_024468056.1	546197	548034	XP_040737249.1
NW_024468056.1	548158	549756	XP_040737250.1
NW_024468056.1	550127	551093	XP_040737251.1
NW_024468056.1	551191	552031	XP_040737252.1
NW_024468056.1	553213	556119	XP_040737253.1
NW_024468056.1	557969	558686	XP_040737254.1
NW_024468056.1	558861	561996	XP_040737255.1
NW_024468056.1	562775	564166	XP_040737256.1
NW_024468056.1	564442	565900	XP_040737257.1
NW_024468056.1	566749	568496	XP_040737258.1
NW_024468056.1	569112	574044	XP_040737259.1
NW_024468056.1	578856	583726	XP_040737260.1
NW_024468056.1	584525	584931	XP_040737261.1
NW_024468056.1	586197	587629	XP_040737262.1
NW_024468056.1	588027	589385	XP_040737263.1
NW_024468056.1	590035	591359	XP_040737264.1
NW_024468056.1	592450	593217	XP_040737265.1
NW_024468056.1	593406	596587	XP_040737266.1
NW_024468056.1	596887	597516	XP_040737267.1
NW_024468056.1	597887	598747	XP_040737268.1
NW_024468056.1	600009	600660	XP_040737269.1
NW_024468056.1	600734	601791	XP_040737270.1
NW_024468056.1	603171	604407	XP_040737271.1
NW_024468056.1	604808	606731	XP_040737272.1
NW_024468056.1	607206	609382	XP_040737273.1
NW_024468057.1	100	1066	XP_040737274.1
NW_024468057.1	1999	3079	XP_040737275.1
NW_024468057.1	3292	4934	XP_040737276.1
NW_024468057.1	5493	6639	XP_040737277.1
NW_024468057.1	7356	9720	XP_040737278.1
NW_024468057.1	10291	12691	XP_040737279.1
NW_024468057.1	14088	14900	XP_040737280.1
NW_024468057.1	15317	16583	XP_040737281.1
NW_024468057.1	17047	18162	XP_040737282.1
NW_024468057.1	19373	20325	XP_040737283.1
NW_024468057.1	20655	22280	XP_040737284.1
NW_024468057.1	22578	23778	XP_040737285.1
NW_024468057.1	24251	25841	XP_040737286.1
NW_024468057.1	26178	26753	XP_040737287.1
NW_024468057.1	27155	28120	XP_040737288.1
NW_024468057.1	28779	29853	XP_040737289.1
NW_024468057.1	29931	31276	XP_040737290.1
NW_024468057.1	32039	32912	XP_040737291.1
NW_024468057.1	33353	35045	XP_040737292.1
NW_024468057.1	35606	36707	XP_040737293.1
NW_024468057.1	36803	39176	XP_040737294.1
NW_024468057.1	39784	40372	XP_040737295.1
NW_024468057.1	40598	41186	XP_040737296.1
NW_024468057.1	42394	44474	XP_040737297.1
NW_024468057.1	48418	49156	XP_040737298.1
NW_024468057.1	50864	52784	XP_040737299.1
NW_024468057.1	53506	56584	XP_040737300.1
NW_024468057.1	57121	57823	XP_040737301.1
NW_024468057.1	62575	64350	XP_040737302.1
NW_024468057.1	64989	65768	XP_040737303.1
NW_024468057.1	66365	67448	XP_040737304.1
NW_024468057.1	68250	70080	XP_040737305.1
NW_024468057.1	70874	72865	XP_040737306.1
NW_024468057.1	74247	79267	XP_040737307.1
NW_024468057.1	82500	84147	XP_040737308.1
NW_024468057.1	86780	89955	XP_040737309.1
NW_024468057.1	90568	91486	XP_040737310.1
NW_024468057.1	94674	96852	XP_040737311.1
NW_024468057.1	98204	99970	XP_040737312.1
NW_024468057.1	100072	100417	XP_040737313.1
NW_024468057.1	101221	102997	XP_040737314.1
NW_024468057.1	103340	104385	XP_040737315.1
NW_024468057.1	104779	106760	XP_040737316.1
NW_024468057.1	108278	110494	XP_040737317.1
NW_024468057.1	120159	120943	XP_040737318.1
NW_024468057.1	126553	127198	XP_040737319.1
NW_024468057.1	129551	130547	XP_040737320.1
NW_024468057.1	131125	132450	XP_040737321.1
NW_024468057.1	132984	135058	XP_040737322.1
NW_024468057.1	135824	137615	XP_040737323.1
NW_024468057.1	137810	138803	XP_040737324.1
NW_024468057.1	139465	141058	XP_040737325.1
NW_024468057.1	141768	142698	XP_040737326.1
NW_024468057.1	143431	144955	XP_040737327.1
NW_024468057.1	146623	147611	XP_040737328.1
NW_024468057.1	148946	150431	XP_040737329.1
NW_024468057.1	150745	152020	XP_040737330.1
NW_024468057.1	154096	156082	XP_040737331.1
NW_024468057.1	157751	159497	XP_040737332.1
NW_024468057.1	161103	161931	XP_040737333.1
NW_024468057.1	166946	172141	XP_040737334.1
NW_024468057.1	172635	174367	XP_040737335.1
NW_024468057.1	174847	175945	XP_040737336.1
NW_024468057.1	177185	178326	XP_040737337.1
NW_024468057.1	178628	179717	XP_040737338.1
NW_024468057.1	180226	181856	XP_040737339.1
NW_024468057.1	181942	182785	XP_040737340.1
NW_024468057.1	183436	183898	XP_040737341.1
NW_024468057.1	185023	185436	XP_040737342.1
NW_024468057.1	185917	187485	XP_040737343.1
NW_024468057.1	188006	189191	XP_040737344.1
NW_024468057.1	190221	191001	XP_040737345.1
NW_024468057.1	191258	192167	XP_040737346.1
NW_024468057.1	192715	193684	XP_040737347.1
NW_024468057.1	194516	195419	XP_040737348.1
NW_024468057.1	195541	196729	XP_040737349.1
NW_024468057.1	197747	204766	XP_040737350.1
NW_024468057.1	205938	206748	XP_040737351.1
NW_024468057.1	207303	210338	XP_040737352.1
NW_024468057.1	210974	214783	XP_040737353.1
NW_024468057.1	218292	219251	XP_040737354.1
NW_024468057.1	219800	220895	XP_040737355.1
NW_024468057.1	223544	225157	XP_040737356.1
NW_024468057.1	225803	226480	XP_040737357.1
NW_024468057.1	226935	227710	XP_040737358.1
NW_024468057.1	228606	230783	XP_040737359.1
NW_024468057.1	231034	233204	XP_040737360.1
NW_024468057.1	234006	239093	XP_040737361.1
NW_024468057.1	239492	240869	XP_040737362.1
NW_024468057.1	241321	241747	XP_040737363.1
NW_024468057.1	242702	243342	XP_040737364.1
NW_024468057.1	243821	244591	XP_040737365.1
NW_024468057.1	245329	249532	XP_040737366.1
NW_024468057.1	250440	254017	XP_040737367.1
NW_024468057.1	254894	256820	XP_040737368.1
NW_024468057.1	257413	258572	XP_040737369.1
NW_024468057.1	258852	259927	XP_040737370.1
NW_024468057.1	261312	262669	XP_040737371.1
NW_024468057.1	264829	266451	XP_040737372.1
NW_024468057.1	272973	277107	XP_040737373.1
NW_024468057.1	277806	278361	XP_040737374.1
NW_024468057.1	280814	281971	XP_040737375.1
NW_024468057.1	282747	284433	XP_040737376.1
NW_024468057.1	285229	287299	XP_040737377.1
NW_024468057.1	287729	288287	XP_040737378.1
NW_024468057.1	290251	291083	XP_040737379.1
NW_024468057.1	293490	294654	XP_040737380.1
NW_024468057.1	299738	300881	XP_040737381.1
NW_024468057.1	301486	302630	XP_040737382.1
NW_024468057.1	304560	310170	XP_040737383.1
NW_024468057.1	310615	312594	XP_040737384.1
NW_024468057.1	313631	314210	XP_040737385.1
NW_024468057.1	314930	316384	XP_040737386.1
NW_024468057.1	317021	321060	XP_040737387.1
NW_024468057.1	321385	322192	XP_040737388.1
NW_024468057.1	325985	327945	XP_040737389.1
NW_024468057.1	328244	330444	XP_040737390.1
NW_024468057.1	332664	333935	XP_040737391.1
NW_024468057.1	334933	336844	XP_040737392.1
NW_024468057.1	337871	346131	XP_040737393.1
NW_024468057.1	349699	350729	XP_040737394.1
NW_024468057.1	352282	352749	XP_040737395.1
NW_024468057.1	357767	358715	XP_040737396.1
NW_024468057.1	360402	360807	XP_040737397.1
NW_024468057.1	361741	363008	XP_040737398.1
NW_024468057.1	363718	364466	XP_040737399.1
NW_024468057.1	364770	365648	XP_040737400.1
NW_024468057.1	365895	366916	XP_040737401.1
NW_024468057.1	367287	368567	XP_040737402.1
NW_024468057.1	369647	370837	XP_040737403.1
NW_024468057.1	372424	374196	XP_040737404.1
NW_024468057.1	374676	375852	XP_040737405.1
NW_024468057.1	376189	378454	XP_040737406.1
NW_024468057.1	378969	380626	XP_040737407.1
NW_024468057.1	381439	382275	XP_040737408.1
NW_024468057.1	384149	384875	XP_040737409.1
NW_024468057.1	385273	386149	XP_040737410.1
NW_024468057.1	386366	387563	XP_040737411.1
NW_024468057.1	387839	388643	XP_040737412.1
NW_024468057.1	390273	397386	XP_040737413.1
NW_024468057.1	397688	398726	XP_040737414.1
NW_024468057.1	400412	401544	XP_040737415.1
NW_024468057.1	402539	403779	XP_040737416.1
NW_024468057.1	404153	404746	XP_040737417.1
NW_024468057.1	407057	407986	XP_040737418.1
NW_024468057.1	408186	410826	XP_040737419.1
NW_024468057.1	412101	413786	XP_040737420.1
NW_024468057.1	415857	417819	XP_040737421.1
NW_024468057.1	419687	421978	XP_040737422.1
NW_024468057.1	425497	429529	XP_040737423.1
NW_024468057.1	430599	431733	XP_040737424.1
NW_024468057.1	432439	433315	XP_040737425.1
NW_024468057.1	433437	434398	XP_040737426.1
NW_024468057.1	434759	435717	XP_040737427.1
NW_024468057.1	438052	440054	XP_040737428.1
NW_024468057.1	441278	442937	XP_040737429.1
NW_024468057.1	446814	447474	XP_040737430.1
NW_024468057.1	448771	450484	XP_040737431.1
NW_024468057.1	451889	453053	XP_040737432.1
NW_024468057.1	453723	456358	XP_040737433.1
NW_024468057.1	456468	458023	XP_040737434.1
NW_024468057.1	458424	459858	XP_040737435.1
NW_024468057.1	460410	462000	XP_040737436.1
NW_024468057.1	463234	464881	XP_040737437.1
NW_024468057.1	465282	467510	XP_040737438.1
NW_024468057.1	467963	469423	XP_040737439.1
NW_024468057.1	469643	470204	XP_040737440.1
NW_024468057.1	470526	477540	XP_040737441.1
NW_024468057.1	479189	480965	XP_040737442.1
NW_024468057.1	483720	484521	XP_040737443.1
NW_024468057.1	485410	487391	XP_040737444.1
NW_024468057.1	487700	495847	XP_040737445.1
NW_024468057.1	497363	498384	XP_040737446.1
NW_024468057.1	498688	500423	XP_040737447.1
NW_024468057.1	502337	504081	XP_040737448.1
NW_024468057.1	505472	507347	XP_040737449.1
NW_024468057.1	507900	510257	XP_040737450.1
NW_024468057.1	511001	512000	XP_040737451.1
NW_024468057.1	512387	514566	XP_040737452.1
NW_024468057.1	515940	517539	XP_040737453.1
NW_024468057.1	518212	519019	XP_040737454.1
NW_024468057.1	519177	522218	XP_040737455.1
NW_024468057.1	524290	526798	XP_040737456.1
NW_024468057.1	527241	530105	XP_040737457.1
NW_024468057.1	535823	537085	XP_040737458.1
NW_024468057.1	537306	538840	XP_040737459.1
NW_024468057.1	540440	542612	XP_040737460.1
NW_024468057.1	542976	544801	XP_040737461.1
NW_024468057.1	545527	546015	XP_040737462.1
NW_024468057.1	546322	548000	XP_040737463.1
NW_024468057.1	548178	548817	XP_040737464.1
NW_024468057.1	549619	551118	XP_040737465.1
NW_024468057.1	551687	552983	XP_040737466.1
NW_024468057.1	553811	558021	XP_040737467.1
NW_024468057.1	559711	561061	XP_040737468.1
NW_024468057.1	566041	566962	XP_040737469.1
NW_024468057.1	568078	572614	XP_040737470.1
NW_024468057.1	575122	577030	XP_040737471.1
NW_024468057.1	577592	585327	XP_040737472.1
NW_024468057.1	585983	587129	XP_040737473.1
NW_024468057.1	587968	589772	XP_040737474.1
NW_024468057.1	591687	592893	XP_040737475.1
NW_024468057.1	593688	595081	XP_040737476.1
NW_024468057.1	595662	596879	XP_040737477.1
NW_024468057.1	603142	603943	XP_040737478.1
NW_024468058.1	2992	4059	XP_040737479.1
NW_024468058.1	4570	6477	XP_040737480.1
NW_024468058.1	6792	8441	XP_040737481.1
NW_024468058.1	8513	10159	XP_040737482.1
NW_024468058.1	11053	12539	XP_040737483.1
NW_024468058.1	12910	13449	XP_040737484.1
NW_024468058.1	14119	14723	XP_040737485.1
NW_024468058.1	15159	15729	XP_040737486.1
NW_024468058.1	16237	18094	XP_040737487.1
NW_024468058.1	18324	19283	XP_040737488.1
NW_024468058.1	19560	21014	XP_040737489.1
NW_024468058.1	21538	25458	XP_040737490.1
NW_024468058.1	25644	28971	XP_040737491.1
NW_024468058.1	29565	31573	XP_040737492.1
NW_024468058.1	32404	33013	XP_040737493.1
NW_024468058.1	33622	35284	XP_040737494.1
NW_024468058.1	35658	39773	XP_040737495.1
NW_024468058.1	40606	42271	XP_040737496.1
NW_024468058.1	43313	44696	XP_040737497.1
NW_024468058.1	44771	46075	XP_040737498.1
NW_024468058.1	46582	48210	XP_040737499.1
NW_024468058.1	48302	49093	XP_040737500.1
NW_024468058.1	49521	51151	XP_040737501.1
NW_024468058.1	51706	55532	XP_040737502.1
NW_024468058.1	56190	59569	XP_040737503.1
NW_024468058.1	60427	63482	XP_040737504.1
NW_024468058.1	63958	65919	XP_040737505.1
NW_024468058.1	66884	70885	XP_040737506.1
NW_024468058.1	71907	74840	XP_040737507.1
NW_024468058.1	74905	76045	XP_040737508.1
NW_024468058.1	76503	81936	XP_040737509.1
NW_024468058.1	82523	85598	XP_040737510.1
NW_024468058.1	90097	96006	XP_040737511.1
NW_024468058.1	96234	97366	XP_040737512.1
NW_024468058.1	97816	98506	XP_040737513.1
NW_024468058.1	99007	100168	XP_040737514.1
NW_024468058.1	100316	101567	XP_040737515.1
NW_024468058.1	103296	103830	XP_040737516.1
NW_024468058.1	104348	104888	XP_040737517.1
NW_024468058.1	105907	106786	XP_040737518.1
NW_024468058.1	107508	108264	XP_040737519.1
NW_024468058.1	108304	108895	XP_040737520.1
NW_024468058.1	110251	113244	XP_040737521.1
NW_024468058.1	114987	115939	XP_040737522.1
NW_024468058.1	116530	120423	XP_040737523.1
NW_024468058.1	121164	122934	XP_040737524.1
NW_024468058.1	123637	124509	XP_040737525.1
NW_024468058.1	128209	129025	XP_040737526.1
NW_024468058.1	129706	131311	XP_040737527.1
NW_024468058.1	131506	134310	XP_040737528.1
NW_024468058.1	137027	139152	XP_040737529.1
NW_024468058.1	139902	141057	XP_040737530.1
NW_024468058.1	141388	142629	XP_040737531.1
NW_024468058.1	144398	148761	XP_040737532.1
NW_024468058.1	151523	151991	XP_040737533.1
NW_024468058.1	152604	153447	XP_040737534.1
NW_024468058.1	154433	156431	XP_040737535.1
NW_024468058.1	157432	158171	XP_040737536.1
NW_024468058.1	160268	162675	XP_040737537.1
NW_024468058.1	163581	164775	XP_040737538.1
NW_024468058.1	167336	167684	XP_040737539.1
NW_024468058.1	167985	169189	XP_040737540.1
NW_024468058.1	170092	172169	XP_040737541.1
NW_024468058.1	172448	172917	XP_040737542.1
NW_024468058.1	175836	177463	XP_040737543.1
NW_024468058.1	180170	182990	XP_040737544.1
NW_024468058.1	184124	185083	XP_040737545.1
NW_024468058.1	185928	186816	XP_040737546.1
NW_024468058.1	187122	187711	XP_040737547.1
NW_024468058.1	189627	191351	XP_040737548.1
NW_024468058.1	192363	193794	XP_040737549.1
NW_024468058.1	194340	197082	XP_040737550.1
NW_024468058.1	197327	199247	XP_040737551.1
NW_024468058.1	200112	201965	XP_040737552.1
NW_024468058.1	202596	204921	XP_040737553.1
NW_024468058.1	206012	208332	XP_040737554.1
NW_024468058.1	209274	210278	XP_040737555.1
NW_024468058.1	210970	212015	XP_040737556.1
NW_024468058.1	213092	220153	XP_040737557.1
NW_024468058.1	220978	227852	XP_040737558.1
NW_024468058.1	233928	235400	XP_040737559.1
NW_024468058.1	241118	242937	XP_040737560.1
NW_024468058.1	243863	246723	XP_040737561.1
NW_024468058.1	247675	248815	XP_040737562.1
NW_024468058.1	250290	251396	XP_040737563.1
NW_024468058.1	255701	256940	XP_040737564.1
NW_024468058.1	257470	258583	XP_040737565.1
NW_024468058.1	258936	259767	XP_040737566.1
NW_024468058.1	261366	262183	XP_040737567.1
NW_024468058.1	265407	266865	XP_040737568.1
NW_024468058.1	269117	271517	XP_040737569.1
NW_024468058.1	273768	274820	XP_040737570.1
NW_024468058.1	276641	277767	XP_040737571.1
NW_024468058.1	279819	281055	XP_040737572.1
NW_024468058.1	287575	289051	XP_040737573.1
NW_024468058.1	289318	289634	XP_040737574.1
NW_024468058.1	290135	291894	XP_040737575.1
NW_024468058.1	294205	296243	XP_040737576.1
NW_024468058.1	297032	302332	XP_040737577.1
NW_024468058.1	302870	305288	XP_040737578.1
NW_024468058.1	305428	306706	XP_040737579.1
NW_024468058.1	308056	309444	XP_040737580.1
NW_024468058.1	310546	311026	XP_040737581.1
NW_024468058.1	311440	312262	XP_040737582.1
NW_024468058.1	313298	314837	XP_040737583.1
NW_024468058.1	315099	319569	XP_040737584.1
NW_024468058.1	320793	322622	XP_040737585.1
NW_024468058.1	323014	324097	XP_040737586.1
NW_024468058.1	325149	325675	XP_040737587.1
NW_024468058.1	326035	328813	XP_040737588.1
NW_024468058.1	330942	332719	XP_040737589.1
NW_024468058.1	333882	335621	XP_040737590.1
NW_024468058.1	336655	337993	XP_040737591.1
NW_024468058.1	339827	345022	XP_040737592.1
NW_024468058.1	346082	352354	XP_040737593.1
NW_024468058.1	353167	354280	XP_040737594.1
NW_024468058.1	354387	355984	XP_040737595.1
NW_024468058.1	356679	359728	XP_040737596.1
NW_024468058.1	361705	363094	XP_040737597.1
NW_024468058.1	365017	365683	XP_040737598.1
NW_024468058.1	372692	373781	XP_040737599.1
NW_024468058.1	374227	383436	XP_040737600.1
NW_024468058.1	386277	387661	XP_040737601.1
NW_024468058.1	388216	394438	XP_040737602.1
NW_024468058.1	394825	396891	XP_040737603.1
NW_024468058.1	397551	399186	XP_040737604.1
NW_024468058.1	402116	405842	XP_040737605.1
NW_024468058.1	406581	407952	XP_040737606.1
NW_024468058.1	409412	410611	XP_040737607.1
NW_024468058.1	411204	417883	XP_040737608.1
NW_024468058.1	418028	419390	XP_040737609.1
NW_024468058.1	420422	423166	XP_040737610.1
NW_024468058.1	425335	426533	XP_040737611.1
NW_024468058.1	428476	429904	XP_040737612.1
NW_024468058.1	430396	432926	XP_040737613.1
NW_024468058.1	433131	434165	XP_040737614.1
NW_024468058.1	434869	435769	XP_040737615.1
NW_024468058.1	438171	438699	XP_040737616.1
NW_024468058.1	439468	441280	XP_040737617.1
NW_024468058.1	442349	443960	XP_040737618.1
NW_024468058.1	444714	447747	XP_040737619.1
NW_024468058.1	449806	451776	XP_040737620.1
NW_024468058.1	454635	456012	XP_040737621.1
NW_024468058.1	457476	459509	XP_040737622.1
NW_024468058.1	460124	460969	XP_040737623.1
NW_024468058.1	461647	463574	XP_040737624.1
NW_024468058.1	463945	470261	XP_040737625.1
NW_024468058.1	471128	472233	XP_040737626.1
NW_024468058.1	472743	474370	XP_040737627.1
NW_024468058.1	474776	476155	XP_040737628.1
NW_024468058.1	480019	481004	XP_040737629.1
NW_024468058.1	482061	485524	XP_040737630.1
NW_024468058.1	485960	487602	XP_040737631.1
NW_024468058.1	488307	489073	XP_040737632.1
NW_024468058.1	489919	490713	XP_040737633.1
NW_024468058.1	494243	496435	XP_040737634.1
NW_024468058.1	497169	497899	XP_040737635.1
NW_024468058.1	498989	500429	XP_040737636.1
NW_024468058.1	501333	503495	XP_040737637.1
NW_024468058.1	505004	505376	XP_040737638.1
NW_024468058.1	507996	509424	XP_040737639.1
NW_024468058.1	510005	511028	XP_040737640.1
NW_024468058.1	511450	514020	XP_040737641.1
NW_024468058.1	518351	520988	XP_040737642.1
NW_024468058.1	521611	522739	XP_040737643.1
NW_024468058.1	523928	525371	XP_040737644.1
NW_024468058.1	526300	529750	XP_040737645.1
NW_024468058.1	533122	534557	XP_040737646.1
NW_024468058.1	539573	539984	XP_040737647.1
NW_024468058.1	540614	541559	XP_040737648.1
NW_024468058.1	542689	544180	XP_040737649.1
NW_024468058.1	546882	554220	XP_040737650.1
NW_024468058.1	556893	557888	XP_040737651.1
NW_024468058.1	558922	559594	XP_040737652.1
NW_024468058.1	560993	564935	XP_040737653.1
NW_024468058.1	565410	566689	XP_040737654.1
NW_024468058.1	567792	568887	XP_040737655.1
NW_024468058.1	569323	572834	XP_040737656.1
NW_024468058.1	574648	576161	XP_040737657.1
NW_024468058.1	578470	583310	XP_040737658.1
NW_024468058.1	585816	586644	XP_040737659.1
NW_024468058.1	587475	588164	XP_040737660.1
NW_024468059.1	130	2864	XP_040737661.1
NW_024468059.1	8068	8971	XP_040737662.1
NW_024468059.1	13383	14454	XP_040737663.1
NW_024468059.1	15686	22131	XP_040737664.1
NW_024468059.1	23018	24623	XP_040737665.1
NW_024468059.1	25234	27074	XP_040737666.1
NW_024468059.1	27246	29102	XP_040737667.1
NW_024468059.1	29560	30597	XP_040737668.1
NW_024468059.1	33758	35391	XP_040737669.1
NW_024468059.1	37132	44947	XP_040737670.1
NW_024468059.1	45734	47696	XP_040737671.1
NW_024468059.1	47965	50379	XP_040737672.1
NW_024468059.1	51283	52969	XP_040737673.1
NW_024468059.1	53317	54928	XP_040737674.1
NW_024468059.1	55945	57552	XP_040737675.1
NW_024468059.1	58543	59689	XP_040737676.1
NW_024468059.1	59974	61187	XP_040737677.1
NW_024468059.1	62960	64125	XP_040737678.1
NW_024468059.1	64787	66680	XP_040737679.1
NW_024468059.1	68056	68491	XP_040737680.1
NW_024468059.1	72125	73998	XP_040737681.1
NW_024468059.1	75671	77282	XP_040737682.1
NW_024468059.1	79806	80902	XP_040737683.1
NW_024468059.1	82471	82915	XP_040737684.1
NW_024468059.1	85360	86290	XP_040737685.1
NW_024468059.1	93111	94015	XP_040737686.1
NW_024468059.1	94296	94783	XP_040737687.1
NW_024468059.1	95889	96168	XP_040737688.1
NW_024468059.1	99494	101410	XP_040737689.1
NW_024468059.1	102211	103424	XP_040737690.1
NW_024468059.1	106698	107721	XP_040737691.1
NW_024468059.1	108043	108694	XP_040737692.1
NW_024468059.1	110694	111552	XP_040737693.1
NW_024468059.1	113112	114140	XP_040737694.1
NW_024468059.1	115434	116820	XP_040737695.1
NW_024468059.1	117104	117944	XP_040737696.1
NW_024468059.1	118269	119850	XP_040737697.1
NW_024468059.1	121320	122733	XP_040737698.1
NW_024468059.1	123897	125289	XP_040737699.1
NW_024468059.1	125688	128369	XP_040737700.1
NW_024468059.1	129631	130837	XP_040737701.1
NW_024468059.1	133538	134123	XP_040737702.1
NW_024468059.1	135832	136974	XP_040737703.1
NW_024468059.1	138238	139396	XP_040737704.1
NW_024468059.1	140998	141993	XP_040737705.1
NW_024468059.1	142448	143111	XP_040737706.1
NW_024468059.1	143418	144945	XP_040737707.1
NW_024468059.1	146307	147288	XP_040737708.1
NW_024468059.1	149510	150955	XP_040737709.1
NW_024468059.1	151498	152957	XP_040737710.1
NW_024468059.1	153074	155031	XP_040737711.1
NW_024468059.1	155434	157209	XP_040737712.1
NW_024468059.1	159083	160061	XP_040737713.1
NW_024468059.1	161615	163013	XP_040737714.1
NW_024468059.1	163671	164381	XP_040737715.1
NW_024468059.1	166342	166866	XP_040737716.1
NW_024468059.1	169536	171130	XP_040737717.1
NW_024468059.1	172272	172821	XP_040737718.1
NW_024468059.1	176579	177638	XP_040737719.1
NW_024468059.1	178416	180587	XP_040737720.1
NW_024468059.1	182243	183527	XP_040737721.1
NW_024468059.1	184689	186390	XP_040737722.1
NW_024468059.1	186534	187866	XP_040737723.1
NW_024468059.1	188685	189665	XP_040737724.1
NW_024468059.1	190291	195208	XP_040737725.1
NW_024468059.1	195999	197847	XP_040737726.1
NW_024468059.1	198394	199414	XP_040737727.1
NW_024468059.1	201060	202092	XP_040737728.1
NW_024468059.1	202528	203512	XP_040737729.1
NW_024468059.1	203907	205625	XP_040737730.1
NW_024468059.1	206033	207977	XP_040737731.1
NW_024468059.1	210579	211750	XP_040737732.1
NW_024468059.1	212612	213559	XP_040737733.1
NW_024468059.1	215144	216661	XP_040737734.1
NW_024468059.1	217028	219078	XP_040737735.1
NW_024468059.1	219409	221010	XP_040737736.1
NW_024468059.1	223239	225640	XP_040737737.1
NW_024468059.1	227950	228526	XP_040737738.1
NW_024468059.1	228928	231507	XP_040737739.1
NW_024468059.1	235112	236526	XP_040737740.1
NW_024468059.1	237283	238390	XP_040737741.1
NW_024468059.1	240180	242097	XP_040737742.1
NW_024468059.1	243226	245948	XP_040737743.1
NW_024468059.1	246756	247422	XP_040737744.1
NW_024468059.1	248573	249419	XP_040737745.1
NW_024468059.1	251063	252257	XP_040737746.1
NW_024468059.1	253170	253868	XP_040737747.1
NW_024468059.1	254345	256123	XP_040737748.1
NW_024468059.1	256987	258840	XP_040737749.1
NW_024468059.1	259084	259864	XP_040737750.1
NW_024468059.1	261269	262510	XP_040737751.1
NW_024468059.1	263522	267659	XP_040737752.1
NW_024468059.1	268079	268652	XP_040737753.1
NW_024468059.1	269734	270075	XP_040737754.1
NW_024468059.1	270651	271559	XP_040737755.1
NW_024468059.1	271849	274552	XP_040737756.1
NW_024468059.1	275699	276938	XP_040737757.1
NW_024468059.1	277187	278397	XP_040737758.1
NW_024468059.1	280007	280790	XP_040737759.1
NW_024468059.1	281390	283748	XP_040737760.1
NW_024468059.1	289837	290925	XP_040737761.1
NW_024468059.1	294008	297018	XP_040737762.1
NW_024468059.1	297995	298678	XP_040737763.1
NW_024468059.1	300372	301480	XP_040737764.1
NW_024468059.1	309399	311127	XP_040737765.1
NW_024468059.1	312537	314141	XP_040737766.1
NW_024468059.1	315174	319278	XP_040737767.1
NW_024468059.1	319621	321563	XP_040737768.1
NW_024468059.1	326327	327545	XP_040737769.1
NW_024468059.1	328622	329774	XP_040737770.1
NW_024468059.1	331208	332799	XP_040737771.1
NW_024468059.1	334520	337184	XP_040737772.1
NW_024468059.1	338292	338625	XP_040737773.1
NW_024468059.1	338727	339642	XP_040737774.1
NW_024468059.1	340282	341146	XP_040737775.1
NW_024468059.1	342463	346001	XP_040737776.1
NW_024468059.1	347605	348553	XP_040737777.1
NW_024468059.1	348717	350098	XP_040737778.1
NW_024468059.1	352118	355479	XP_040737779.1
NW_024468059.1	356690	357212	XP_040737780.1
NW_024468059.1	357985	358453	XP_040737781.1
NW_024468059.1	358669	359927	XP_040737782.1
NW_024468059.1	361144	361615	XP_040737783.1
NW_024468059.1	363551	365489	XP_040737784.1
NW_024468059.1	366588	368244	XP_040737785.1
NW_024468059.1	369422	369994	XP_040737786.1
NW_024468059.1	370864	371922	XP_040737787.1
NW_024468059.1	372691	377063	XP_040737788.1
NW_024468059.1	379477	387222	XP_040737789.1
NW_024468059.1	392487	393381	XP_040737790.1
NW_024468059.1	393889	395989	XP_040737791.1
NW_024468059.1	397272	398942	XP_040737792.1
NW_024468059.1	400430	402474	XP_040737793.1
NW_024468059.1	402804	403694	XP_040737794.1
NW_024468059.1	403876	404690	XP_040737795.1
NW_024468059.1	406780	407872	XP_040737796.1
NW_024468059.1	409301	413367	XP_040737797.1
NW_024468059.1	414516	416809	XP_040737798.1
NW_024468059.1	417008	418410	XP_040737799.1
NW_024468059.1	421235	422168	XP_040737800.1
NW_024468059.1	422783	424867	XP_040737801.1
NW_024468059.1	426561	428517	XP_040737802.1
NW_024468059.1	428906	435160	XP_040737803.1
NW_024468059.1	436041	439249	XP_040737804.1
NW_024468059.1	440048	441689	XP_040737805.1
NW_024468059.1	442583	448621	XP_040737806.1
NW_024468059.1	449479	450286	XP_040737807.1
NW_024468059.1	451148	454070	XP_040737808.1
NW_024468059.1	454619	457912	XP_040737809.1
NW_024468059.1	461056	463189	XP_040737810.1
NW_024468059.1	463866	465341	XP_040737811.1
NW_024468059.1	465627	466995	XP_040737812.1
NW_024468059.1	467606	468161	XP_040737813.1
NW_024468059.1	468589	480264	XP_040737814.1
NW_024468059.1	480687	482480	XP_040737815.1
NW_024468059.1	483800	484359	XP_040737816.1
NW_024468059.1	484978	486890	XP_040737817.1
NW_024468059.1	487512	488025	XP_040737818.1
NW_024468059.1	494833	497029	XP_040737819.1
NW_024468059.1	497824	498723	XP_040737820.1
NW_024468059.1	498913	499312	XP_040737821.1
NW_024468059.1	500209	501519	XP_040737822.1
NW_024468059.1	501999	504221	XP_040737823.1
NW_024468059.1	505173	507746	XP_040737824.1
NW_024468059.1	508755	510556	XP_040737825.1
NW_024468059.1	512199	513114	XP_040737826.1
NW_024468059.1	521012	521579	XP_040737827.1
NW_024468059.1	524059	524484	XP_040737828.1
NW_024468059.1	527482	528934	XP_040737829.1
NW_024468059.1	530433	531432	XP_040737830.1
NW_024468059.1	531792	534352	XP_040737831.1
NW_024468059.1	536593	538285	XP_040737832.1
NW_024468059.1	539464	541181	XP_040737833.1
NW_024468059.1	541397	546938	XP_040737834.1
NW_024468059.1	548239	549370	XP_040737835.1
NW_024468059.1	551169	552272	XP_040737836.1
NW_024468059.1	554189	555893	XP_040737837.1
NW_024468059.1	556471	558031	XP_040737838.1
NW_024468059.1	559463	560197	XP_040737839.1
NW_024468059.1	561257	562148	XP_040737840.1
NW_024468059.1	564140	564996	XP_040737841.1
NW_024468059.1	565633	566812	XP_040737842.1
NW_024468059.1	567542	572128	XP_040737843.1
NW_024468059.1	573765	575831	XP_040737844.1
NW_024468059.1	576319	577838	XP_040737845.1
NW_024468060.1	1165	1721	XP_040737846.1
NW_024468060.1	3943	12621	XP_040737847.1
NW_024468060.1	15157	15674	XP_040737848.1
NW_024468060.1	18317	19160	XP_040737849.1
NW_024468060.1	21248	22601	XP_040737850.1
NW_024468060.1	22994	24017	XP_040737851.1
NW_024468060.1	26969	28290	XP_040737852.1
NW_024468060.1	28561	29535	XP_040737853.1
NW_024468060.1	32275	33260	XP_040737854.1
NW_024468060.1	33726	35749	XP_040737855.1
NW_024468060.1	36584	39359	XP_040737856.1
NW_024468060.1	39922	40624	XP_040737857.1
NW_024468060.1	41370	42696	XP_040737858.1
NW_024468060.1	47353	48810	XP_040737859.1
NW_024468060.1	54196	55264	XP_040737860.1
NW_024468060.1	55421	57279	XP_040737861.1
NW_024468060.1	57589	59781	XP_040737862.1
NW_024468060.1	61049	65085	XP_040737863.1
NW_024468060.1	65917	66987	XP_040737864.1
NW_024468060.1	68093	69203	XP_040737865.1
NW_024468060.1	69972	71319	XP_040737866.1
NW_024468060.1	73300	75331	XP_040737867.1
NW_024468060.1	79658	81545	XP_040737868.1
NW_024468060.1	81616	84963	XP_040737869.1
NW_024468060.1	86969	87800	XP_040737870.1
NW_024468060.1	94645	95367	XP_040737871.1
NW_024468060.1	100062	101652	XP_040737872.1
NW_024468060.1	102358	103810	XP_040737873.1
NW_024468060.1	104391	106826	XP_040737874.1
NW_024468060.1	118275	120008	XP_040737875.1
NW_024468060.1	120266	121769	XP_040737876.1
NW_024468060.1	124654	126016	XP_040737877.1
NW_024468060.1	126298	129381	XP_040737878.1
NW_024468060.1	130337	131670	XP_040737879.1
NW_024468060.1	131877	133277	XP_040737880.1
NW_024468060.1	133436	135766	XP_040737881.1
NW_024468060.1	136461	137848	XP_040737882.1
NW_024468060.1	138105	140381	XP_040737883.1
NW_024468060.1	140516	141901	XP_040737884.1
NW_024468060.1	142669	144506	XP_040737885.1
NW_024468060.1	148311	150389	XP_040737886.1
NW_024468060.1	151292	153035	XP_040737887.1
NW_024468060.1	154117	155770	XP_040737888.1
NW_024468060.1	156347	156812	XP_040737889.1
NW_024468060.1	157015	158896	XP_040737890.1
NW_024468060.1	159446	161434	XP_040737891.1
NW_024468060.1	161788	163708	XP_040737892.1
NW_024468060.1	165193	166084	XP_040737893.1
NW_024468060.1	166482	167736	XP_040737894.1
NW_024468060.1	168902	170999	XP_040737895.1
NW_024468060.1	171712	174042	XP_040737896.1
NW_024468060.1	174629	176610	XP_040737897.1
NW_024468060.1	177352	178322	XP_040737898.1
NW_024468060.1	179940	182271	XP_040737899.1
NW_024468060.1	185704	187231	XP_040737900.1
NW_024468060.1	188763	190370	XP_040737901.1
NW_024468060.1	191341	193709	XP_040737902.1
NW_024468060.1	194245	197058	XP_040737903.1
NW_024468060.1	198274	199276	XP_040737904.1
NW_024468060.1	199848	201367	XP_040737905.1
NW_024468060.1	201755	202925	XP_040737906.1
NW_024468060.1	206377	207166	XP_040737907.1
NW_024468060.1	207785	209117	XP_040737908.1
NW_024468060.1	212876	214504	XP_040737909.1
NW_024468060.1	215220	216669	XP_040737910.1
NW_024468060.1	219546	220089	XP_040737911.1
NW_024468060.1	221348	224035	XP_040737912.1
NW_024468060.1	226583	228014	XP_040737913.1
NW_024468060.1	234726	236523	XP_040737914.1
NW_024468060.1	236913	237615	XP_040737915.1
NW_024468060.1	238539	240085	XP_040737916.1
NW_024468060.1	240511	243314	XP_040737917.1
NW_024468060.1	243906	245985	XP_040737918.1
NW_024468060.1	249598	253901	XP_040737919.1
NW_024468060.1	257264	258824	XP_040737920.1
NW_024468060.1	259548	260715	XP_040737921.1
NW_024468060.1	263830	264918	XP_040737922.1
NW_024468060.1	265878	266169	XP_040737923.1
NW_024468060.1	266446	266917	XP_040737924.1
NW_024468060.1	267059	272309	XP_040737925.1
NW_024468060.1	272480	274587	XP_040737926.1
NW_024468060.1	275121	275697	XP_040737927.1
NW_024468060.1	275969	278209	XP_040737928.1
NW_024468060.1	279190	281279	XP_040737929.1
NW_024468060.1	283308	284304	XP_040737930.1
NW_024468060.1	284896	289665	XP_040737931.1
NW_024468060.1	289724	290770	XP_040737932.1
NW_024468060.1	291653	293170	XP_040737933.1
NW_024468060.1	293964	294736	XP_040737934.1
NW_024468060.1	295570	297178	XP_040737935.1
NW_024468060.1	298762	300139	XP_040737936.1
NW_024468060.1	301312	303506	XP_040737937.1
NW_024468060.1	304385	306125	XP_040737938.1
NW_024468060.1	307045	308090	XP_040737939.1
NW_024468060.1	308775	310576	XP_040737940.1
NW_024468060.1	312270	315878	XP_040737941.1
NW_024468060.1	316501	317752	XP_040737942.1
NW_024468060.1	323660	325356	XP_040737943.1
NW_024468060.1	327592	328581	XP_040737944.1
NW_024468060.1	329745	331227	XP_040737945.1
NW_024468060.1	331934	333887	XP_040737946.1
NW_024468060.1	334285	335942	XP_040737947.1
NW_024468060.1	337776	338996	XP_040737948.1
NW_024468060.1	340516	341296	XP_040737949.1
NW_024468060.1	341978	346482	XP_040737950.1
NW_024468060.1	347262	347865	XP_040737951.1
NW_024468060.1	351014	352155	XP_040737952.1
NW_024468060.1	352670	356016	XP_040737953.1
NW_024468060.1	357101	358034	XP_040737954.1
NW_024468060.1	359058	359476	XP_040737955.1
NW_024468060.1	360133	361710	XP_040737956.1
NW_024468060.1	366486	367451	XP_040737957.1
NW_024468060.1	368256	369560	XP_040737958.1
NW_024468060.1	371534	373196	XP_040737959.1
NW_024468060.1	378263	380510	XP_040737960.1
NW_024468060.1	381618	382230	XP_040737961.1
NW_024468060.1	383435	383747	XP_040737962.1
NW_024468060.1	387634	388486	XP_040737963.1
NW_024468060.1	392391	397167	XP_040737964.1
NW_024468060.1	400860	402334	XP_040737965.1
NW_024468060.1	402562	405061	XP_040737966.1
NW_024468060.1	407710	410757	XP_040737967.1
NW_024468060.1	416412	418000	XP_040737968.1
NW_024468060.1	418828	421519	XP_040737969.1
NW_024468060.1	422093	427603	XP_040737970.1
NW_024468060.1	428443	431725	XP_040737971.1
NW_024468060.1	433452	434733	XP_040737972.1
NW_024468060.1	449076	451663	XP_040737973.1
NW_024468060.1	458149	458448	XP_040737974.1
NW_024468060.1	459836	461222	XP_040737975.1
NW_024468060.1	463926	465375	XP_040737976.1
NW_024468060.1	467971	469714	XP_040737977.1
NW_024468060.1	473792	475274	XP_040737978.1
NW_024468060.1	476272	477760	XP_040737979.1
NW_024468060.1	483617	484682	XP_040737980.1
NW_024468060.1	486566	487425	XP_040737981.1
NW_024468060.1	488303	491769	XP_040737982.1
NW_024468060.1	493275	496801	XP_040737983.1
NW_024468060.1	498291	499137	XP_040737984.1
NW_024468060.1	500824	501762	XP_040737985.1
NW_024468060.1	503886	506886	XP_040737986.1
NW_024468060.1	508867	510584	XP_040737987.1
NW_024468060.1	511574	513707	XP_040737988.1
NW_024468060.1	515620	516776	XP_040737989.1
NW_024468060.1	522698	524457	XP_040737990.1
NW_024468060.1	526960	529871	XP_040737991.1
NW_024468060.1	532275	533712	XP_040737992.1
NW_024468060.1	533893	539633	XP_040737993.1
NW_024468060.1	539686	539971	XP_040737994.1
NW_024468060.1	540320	546281	XP_040737995.1
NW_024468061.1	7283	9357	XP_040737996.1
NW_024468061.1	11835	13663	XP_040737997.1
NW_024468061.1	14652	18676	XP_040737998.1
NW_024468061.1	19651	21623	XP_040737999.1
NW_024468061.1	22915	30838	XP_040738000.1
NW_024468061.1	30929	31920	XP_040738001.1
NW_024468061.1	32957	34085	XP_040738002.1
NW_024468061.1	34576	35026	XP_040738003.1
NW_024468061.1	35660	37100	XP_040738004.1
NW_024468061.1	39899	41251	XP_040738005.1
NW_024468061.1	42272	44498	XP_040738006.1
NW_024468061.1	48303	50425	XP_040738007.1
NW_024468061.1	50855	54201	XP_040738008.1
NW_024468061.1	57724	67307	XP_040738009.1
NW_024468061.1	68094	69352	XP_040738010.1
NW_024468061.1	70111	71694	XP_040738011.1
NW_024468061.1	73070	74007	XP_040738012.1
NW_024468061.1	74214	74988	XP_040738013.1
NW_024468061.1	85941	87355	XP_040738014.1
NW_024468061.1	88137	89582	XP_040738015.1
NW_024468061.1	94971	96884	XP_040738016.1
NW_024468061.1	99359	102760	XP_040738017.1
NW_024468061.1	102845	103697	XP_040738018.1
NW_024468061.1	104283	105346	XP_040738019.1
NW_024468061.1	106057	107231	XP_040738020.1
NW_024468061.1	107656	108690	XP_040738021.1
NW_024468061.1	109483	113676	XP_040738022.1
NW_024468061.1	114460	115768	XP_040738023.1
NW_024468061.1	116330	117670	XP_040738024.1
NW_024468061.1	120973	121957	XP_040738025.1
NW_024468061.1	122188	123710	XP_040738026.1
NW_024468061.1	124664	126011	XP_040738027.1
NW_024468061.1	133290	133726	XP_040738028.1
NW_024468061.1	134967	136293	XP_040738029.1
NW_024468061.1	136658	137943	XP_040738030.1
NW_024468061.1	139151	139712	XP_040738031.1
NW_024468061.1	141804	142650	XP_040738032.1
NW_024468061.1	144226	144625	XP_040738033.1
NW_024468061.1	145962	146936	XP_040738034.1
NW_024468061.1	147631	150990	XP_040738035.1
NW_024468061.1	156422	158447	XP_040738036.1
NW_024468061.1	159182	160141	XP_040738037.1
NW_024468061.1	163421	164361	XP_040738038.1
NW_024468061.1	170152	170851	XP_040738039.1
NW_024468061.1	171396	173033	XP_040738040.1
NW_024468061.1	173729	174881	XP_040738041.1
NW_024468061.1	179579	180551	XP_040738042.1
NW_024468061.1	181133	182745	XP_040738043.1
NW_024468061.1	185959	187651	XP_040738044.1
NW_024468061.1	188388	188904	XP_040738045.1
NW_024468061.1	189364	195730	XP_040738046.1
NW_024468061.1	196234	197248	XP_040738047.1
NW_024468061.1	197437	198727	XP_040738048.1
NW_024468061.1	199572	203176	XP_040738049.1
NW_024468061.1	204491	205470	XP_040738050.1
NW_024468061.1	206128	207238	XP_040738051.1
NW_024468061.1	211110	213288	XP_040738052.1
NW_024468061.1	214272	215365	XP_040738053.1
NW_024468061.1	215670	217404	XP_040738054.1
NW_024468061.1	218857	219238	XP_040738055.1
NW_024468061.1	222230	224203	XP_040738056.1
NW_024468061.1	225107	226255	XP_040738057.1
NW_024468061.1	229132	229944	XP_040738058.1
NW_024468061.1	232916	234082	XP_040738059.1
NW_024468061.1	234563	234968	XP_040738060.1
NW_024468061.1	235087	236008	XP_040738061.1
NW_024468061.1	237082	239002	XP_040738062.1
NW_024468061.1	239178	240885	XP_040738063.1
NW_024468061.1	242027	246357	XP_040738064.1
NW_024468061.1	246535	248445	XP_040738065.1
NW_024468061.1	248892	249967	XP_040738066.1
NW_024468061.1	250486	251641	XP_040738067.1
NW_024468061.1	252543	253603	XP_040738068.1
NW_024468061.1	253687	255188	XP_040738069.1
NW_024468061.1	255543	257764	XP_040738070.1
NW_024468061.1	258890	259808	XP_040738071.1
NW_024468061.1	260095	261851	XP_040738072.1
NW_024468061.1	264091	267580	XP_040738073.1
NW_024468061.1	268923	269885	XP_040738074.1
NW_024468061.1	273444	278541	XP_040738075.1
NW_024468061.1	279472	280491	XP_040738076.1
NW_024468061.1	281313	283872	XP_040738077.1
NW_024468061.1	284686	285760	XP_040738078.1
NW_024468061.1	285916	287230	XP_040738079.1
NW_024468061.1	290752	291580	XP_040738080.1
NW_024468061.1	292131	293788	XP_040738081.1
NW_024468061.1	294698	295717	XP_040738082.1
NW_024468061.1	296384	297609	XP_040738083.1
NW_024468061.1	297846	298653	XP_040738084.1
NW_024468061.1	299585	301268	XP_040738085.1
NW_024468061.1	301384	303633	XP_040738086.1
NW_024468061.1	304743	306336	XP_040738087.1
NW_024468061.1	306565	307900	XP_040738088.1
NW_024468061.1	308942	309878	XP_040738089.1
NW_024468061.1	310372	313508	XP_040738090.1
NW_024468061.1	315620	318181	XP_040738091.1
NW_024468061.1	318436	320936	XP_040738092.1
NW_024468061.1	321738	322899	XP_040738093.1
NW_024468061.1	325315	326720	XP_040738094.1
NW_024468061.1	327589	328586	XP_040738095.1
NW_024468061.1	328828	330693	XP_040738096.1
NW_024468061.1	335332	336529	XP_040738097.1
NW_024468061.1	337266	338538	XP_040738098.1
NW_024468061.1	340124	342009	XP_040738099.1
NW_024468061.1	342386	343452	XP_040738100.1
NW_024468061.1	345102	346335	XP_040738101.1
NW_024468061.1	347300	348471	XP_040738102.1
NW_024468061.1	348858	349588	XP_040738103.1
NW_024468061.1	350376	351834	XP_040738104.1
NW_024468061.1	353644	356884	XP_040738105.1
NW_024468061.1	358375	359760	XP_040738106.1
NW_024468061.1	361097	363208	XP_040738107.1
NW_024468061.1	364343	365090	XP_040738108.1
NW_024468061.1	365924	366967	XP_040738109.1
NW_024468061.1	368098	369346	XP_040738110.1
NW_024468061.1	370900	372060	XP_040738111.1
NW_024468061.1	373721	374512	XP_040738112.1
NW_024468061.1	374988	376668	XP_040738113.1
NW_024468061.1	380108	381254	XP_040738114.1
NW_024468061.1	382448	383236	XP_040738115.1
NW_024468061.1	384380	386447	XP_040738116.1
NW_024468061.1	386771	387131	XP_040738117.1
NW_024468061.1	387938	389113	XP_040738118.1
NW_024468061.1	394334	395332	XP_040738119.1
NW_024468061.1	396273	396549	XP_040738120.1
NW_024468061.1	396785	401108	XP_040738121.1
NW_024468061.1	402074	403657	XP_040738122.1
NW_024468061.1	404568	405870	XP_040738123.1
NW_024468061.1	406312	408378	XP_040738124.1
NW_024468061.1	408516	411250	XP_040738125.1
NW_024468061.1	412349	420947	XP_040738126.1
NW_024468061.1	422564	423863	XP_040738127.1
NW_024468061.1	425717	427612	XP_040738128.1
NW_024468061.1	427776	430398	XP_040738129.1
NW_024468061.1	431190	433701	XP_040738130.1
NW_024468061.1	435154	436382	XP_040738131.1
NW_024468061.1	436873	439673	XP_040738132.1
NW_024468061.1	442926	445601	XP_040738133.1
NW_024468061.1	448232	449445	XP_040738134.1
NW_024468061.1	450371	454929	XP_040738135.1
NW_024468061.1	455504	456857	XP_040738136.1
NW_024468061.1	457790	458493	XP_040738137.1
NW_024468061.1	458755	459761	XP_040738138.1
NW_024468061.1	460433	460885	XP_040738139.1
NW_024468061.1	461230	462707	XP_040738140.1
NW_024468061.1	462765	463523	XP_040738141.1
NW_024468061.1	466284	468027	XP_040738142.1
NW_024468061.1	469608	470801	XP_040738143.1
NW_024468061.1	470865	472935	XP_040738144.1
NW_024468061.1	475417	477786	XP_040738145.1
NW_024468061.1	478232	480977	XP_040738146.1
NW_024468061.1	482215	485795	XP_040738147.1
NW_024468061.1	486083	490241	XP_040738148.1
NW_024468061.1	491473	492419	XP_040738149.1
NW_024468061.1	493109	495641	XP_040738150.1
NW_024468061.1	496396	497591	XP_040738151.1
NW_024468061.1	499862	503015	XP_040738152.1
NW_024468061.1	503470	506795	XP_040738153.1
NW_024468061.1	507240	509448	XP_040738154.1
NW_024468062.1	5455	7327	XP_040738155.1
NW_024468062.1	8896	11719	XP_040738156.1
NW_024468062.1	12534	13195	XP_040738157.1
NW_024468062.1	13652	15173	XP_040738158.1
NW_024468062.1	15553	17599	XP_040738159.1
NW_024468062.1	18955	20467	XP_040738160.1
NW_024468062.1	20788	22879	XP_040738161.1
NW_024468062.1	23264	24796	XP_040738162.1
NW_024468062.1	24961	26673	XP_040738163.1
NW_024468062.1	26903	27697	XP_040738164.1
NW_024468062.1	27886	31589	XP_040738165.1
NW_024468062.1	31924	34311	XP_040738166.1
NW_024468062.1	34464	36096	XP_040738167.1
NW_024468062.1	36945	39917	XP_040738168.1
NW_024468062.1	40624	41353	XP_040738169.1
NW_024468062.1	42067	43465	XP_040738170.1
NW_024468062.1	43971	45565	XP_040738171.1
NW_024468062.1	46104	47586	XP_040738172.1
NW_024468062.1	47780	52863	XP_040738173.1
NW_024468062.1	53483	55091	XP_040738174.1
NW_024468062.1	55600	59506	XP_040738175.1
NW_024468062.1	60024	60521	XP_040738176.1
NW_024468062.1	60858	64924	XP_040738177.1
NW_024468062.1	69006	70709	XP_040738178.1
NW_024468062.1	70939	71551	XP_040738179.1
NW_024468062.1	71994	74226	XP_040738180.1
NW_024468062.1	76423	78060	XP_040738181.1
NW_024468062.1	78529	84000	XP_040738182.1
NW_024468062.1	84947	87890	XP_040738183.1
NW_024468062.1	88605	90044	XP_040738184.1
NW_024468062.1	90412	91666	XP_040738185.1
NW_024468062.1	92987	93902	XP_040738186.1
NW_024468062.1	95184	97029	XP_040738187.1
NW_024468062.1	102952	105079	XP_040738188.1
NW_024468062.1	105288	107233	XP_040738189.1
NW_024468062.1	107637	112220	XP_040738190.1
NW_024468062.1	113832	114681	XP_040738191.1
NW_024468062.1	116095	117610	XP_040738192.1
NW_024468062.1	117929	119661	XP_040738193.1
NW_024468062.1	120684	121314	XP_040738194.1
NW_024468062.1	121973	122830	XP_040738195.1
NW_024468062.1	123701	125719	XP_040738196.1
NW_024468062.1	128318	129285	XP_040738197.1
NW_024468062.1	129966	131138	XP_040738198.1
NW_024468062.1	132382	133219	XP_040738199.1
NW_024468062.1	133741	135921	XP_040738200.1
NW_024468062.1	137960	144141	XP_040738201.1
NW_024468062.1	144598	149576	XP_040738202.1
NW_024468062.1	150238	152657	XP_040738203.1
NW_024468062.1	157914	160987	XP_040738204.1
NW_024468062.1	161496	163265	XP_040738205.1
NW_024468062.1	163678	165042	XP_040738206.1
NW_024468062.1	165697	168439	XP_040738207.1
NW_024468062.1	169311	171405	XP_040738208.1
NW_024468062.1	172071	173420	XP_040738209.1
NW_024468062.1	173963	175713	XP_040738210.1
NW_024468062.1	177165	181365	XP_040738211.1
NW_024468062.1	182853	183606	XP_040738212.1
NW_024468062.1	184480	185081	XP_040738213.1
NW_024468062.1	186173	187938	XP_040738214.1
NW_024468062.1	188137	190280	XP_040738215.1
NW_024468062.1	191191	192775	XP_040738216.1
NW_024468062.1	195093	197539	XP_040738217.1
NW_024468062.1	197838	200845	XP_040738218.1
NW_024468062.1	201893	202769	XP_040738219.1
NW_024468062.1	203031	204463	XP_040738220.1
NW_024468062.1	205042	208752	XP_040738221.1
NW_024468062.1	210495	212385	XP_040738222.1
NW_024468062.1	213249	214580	XP_040738223.1
NW_024468062.1	214987	216645	XP_040738224.1
NW_024468062.1	217206	220418	XP_040738225.1
NW_024468062.1	220918	221515	XP_040738226.1
NW_024468062.1	222067	222774	XP_040738227.1
NW_024468062.1	223410	225964	XP_040738228.1
NW_024468062.1	227164	228384	XP_040738229.1
NW_024468062.1	236027	238930	XP_040738230.1
NW_024468062.1	240285	246274	XP_040738231.1
NW_024468062.1	247254	248377	XP_040738232.1
NW_024468062.1	248604	249402	XP_040738233.1
NW_024468062.1	251070	252400	XP_040738234.1
NW_024468062.1	253296	253863	XP_040738235.1
NW_024468062.1	255458	256496	XP_040738236.1
NW_024468062.1	256940	258562	XP_040738237.1
NW_024468062.1	258851	259666	XP_040738238.1
NW_024468062.1	260007	261216	XP_040738239.1
NW_024468062.1	261825	264796	XP_040738240.1
NW_024468062.1	266418	267411	XP_040738241.1
NW_024468062.1	268722	269789	XP_040738242.1
NW_024468062.1	270500	272879	XP_040738243.1
NW_024468062.1	272924	274415	XP_040738244.1
NW_024468062.1	274822	275707	XP_040738245.1
NW_024468062.1	276913	278983	XP_040738246.1
NW_024468062.1	282934	284584	XP_040738247.1
NW_024468062.1	285589	287528	XP_040738248.1
NW_024468062.1	288030	294169	XP_040738249.1
NW_024468062.1	294753	295459	XP_040738250.1
NW_024468062.1	297767	298991	XP_040738251.1
NW_024468062.1	300610	302409	XP_040738252.1
NW_024468062.1	304811	306422	XP_040738253.1
NW_024468062.1	306737	308443	XP_040738254.1
NW_024468062.1	314851	319525	XP_040738255.1
NW_024468062.1	320260	321552	XP_040738256.1
NW_024468062.1	321940	322999	XP_040738257.1
NW_024468062.1	323156	324986	XP_040738258.1
NW_024468062.1	328435	329458	XP_040738259.1
NW_024468062.1	329912	332334	XP_040738260.1
NW_024468062.1	333256	335357	XP_040738261.1
NW_024468062.1	336175	339894	XP_040738262.1
NW_024468062.1	342184	342846	XP_040738263.1
NW_024468062.1	343260	344379	XP_040738264.1
NW_024468062.1	344684	345706	XP_040738265.1
NW_024468062.1	346196	347144	XP_040738266.1
NW_024468062.1	347926	351523	XP_040738267.1
NW_024468062.1	355211	356261	XP_040738268.1
NW_024468062.1	358693	359620	XP_040738269.1
NW_024468062.1	359918	362905	XP_040738270.1
NW_024468062.1	363816	364296	XP_040738271.1
NW_024468062.1	365227	367056	XP_040738272.1
NW_024468062.1	375432	377704	XP_040738273.1
NW_024468062.1	378106	382487	XP_040738274.1
NW_024468062.1	382737	383784	XP_040738275.1
NW_024468062.1	384107	385671	XP_040738276.1
NW_024468062.1	385781	386762	XP_040738277.1
NW_024468062.1	387140	390817	XP_040738278.1
NW_024468062.1	391187	392272	XP_040738279.1
NW_024468062.1	392491	394060	XP_040738280.1
NW_024468062.1	395122	396250	XP_040738281.1
NW_024468062.1	396366	398499	XP_040738282.1
NW_024468062.1	402357	403875	XP_040738283.1
NW_024468062.1	404402	405425	XP_040738284.1
NW_024468062.1	406861	407797	XP_040738285.1
NW_024468062.1	408068	408899	XP_040738286.1
NW_024468062.1	409084	411233	XP_040738287.1
NW_024468062.1	412352	412757	XP_040738288.1
NW_024468062.1	413123	413970	XP_040738289.1
NW_024468062.1	414949	418353	XP_040738290.1
NW_024468062.1	418864	420650	XP_040738291.1
NW_024468062.1	421270	422768	XP_040738292.1
NW_024468062.1	422882	426234	XP_040738293.1
NW_024468062.1	426619	427576	XP_040738294.1
NW_024468062.1	427951	429411	XP_040738295.1
NW_024468062.1	429576	432819	XP_040738296.1
NW_024468062.1	433018	433474	XP_040738297.1
NW_024468062.1	434319	436604	XP_040738298.1
NW_024468062.1	436690	440246	XP_040738299.1
NW_024468062.1	440959	442336	XP_040738300.1
NW_024468062.1	445465	447685	XP_040738301.1
NW_024468062.1	448009	448749	XP_040738302.1
NW_024468062.1	448981	449909	XP_040738303.1
NW_024468062.1	451423	453634	XP_040738304.1
NW_024468062.1	454110	456591	XP_040738305.1
NW_024468062.1	458264	459981	XP_040738306.1
NW_024468062.1	460308	461377	XP_040738307.1
NW_024468062.1	461536	465636	XP_040738308.1
NW_024468062.1	467788	469075	XP_040738309.1
NW_024468062.1	469999	473560	XP_040738310.1
NW_024468062.1	473992	477279	XP_040738311.1
NW_024468062.1	477779	478248	XP_040738312.1
NW_024468062.1	479314	481903	XP_040738313.1
NW_024468062.1	482351	484432	XP_040738314.1
NW_024468062.1	484549	485213	XP_040738315.1
NW_024468062.1	486004	487982	XP_040738316.1
NW_024468062.1	488329	489431	XP_040738317.1
NW_024468062.1	489684	490502	XP_040738318.1
NW_024468062.1	491931	502172	XP_040738319.1
NW_024468062.1	502647	504926	XP_040738320.1
NW_024468062.1	505639	506382	XP_040738321.1
NW_024468062.1	507097	509212	XP_040738322.1
NW_024468063.1	3613	4765	XP_040738323.1
NW_024468063.1	5257	6548	XP_040738324.1
NW_024468063.1	6647	7892	XP_040738325.1
NW_024468063.1	10298	12809	XP_040738326.1
NW_024468063.1	13145	13706	XP_040738327.1
NW_024468063.1	14638	15075	XP_040738328.1
NW_024468063.1	15123	16708	XP_040738329.1
NW_024468063.1	17169	21918	XP_040738330.1
NW_024468063.1	23294	24733	XP_040738331.1
NW_024468063.1	25940	27621	XP_040738332.1
NW_024468063.1	28564	30139	XP_040738333.1
NW_024468063.1	30598	31770	XP_040738334.1
NW_024468063.1	31815	33762	XP_040738335.1
NW_024468063.1	36962	38194	XP_040738336.1
NW_024468063.1	44660	45748	XP_040738337.1
NW_024468063.1	46834	47819	XP_040738338.1
NW_024468063.1	48447	49467	XP_040738339.1
NW_024468063.1	52570	60833	XP_040738340.1
NW_024468063.1	61959	63676	XP_040738341.1
NW_024468063.1	64435	65225	XP_040738342.1
NW_024468063.1	66192	67218	XP_040738343.1
NW_024468063.1	67893	69035	XP_040738344.1
NW_024468063.1	70465	71812	XP_040738345.1
NW_024468063.1	72359	74489	XP_040738346.1
NW_024468063.1	77485	79843	XP_040738347.1
NW_024468063.1	80584	82266	XP_040738348.1
NW_024468063.1	83072	85451	XP_040738349.1
NW_024468063.1	85782	86697	XP_040738350.1
NW_024468063.1	88827	91836	XP_040738351.1
NW_024468063.1	93712	101451	XP_040738352.1
NW_024468063.1	102116	107644	XP_040738353.1
NW_024468063.1	109118	110386	XP_040738354.1
NW_024468063.1	111291	112959	XP_040738355.1
NW_024468063.1	113505	115998	XP_040738356.1
NW_024468063.1	116475	118112	XP_040738357.1
NW_024468063.1	118669	120473	XP_040738358.1
NW_024468063.1	127687	128785	XP_040738359.1
NW_024468063.1	130914	132618	XP_040738360.1
NW_024468063.1	133635	134766	XP_040738361.1
NW_024468063.1	135769	137273	XP_040738362.1
NW_024468063.1	138519	140587	XP_040738363.1
NW_024468063.1	143102	144104	XP_040738364.1
NW_024468063.1	145868	146922	XP_040738365.1
NW_024468063.1	149419	150714	XP_040738366.1
NW_024468063.1	150809	152819	XP_040738367.1
NW_024468063.1	155555	157272	XP_040738368.1
NW_024468063.1	158310	158599	XP_040738369.1
NW_024468063.1	160282	161487	XP_040738370.1
NW_024468063.1	161654	162680	XP_040738371.1
NW_024468063.1	163717	169808	XP_040738372.1
NW_024468063.1	170977	172322	XP_040738373.1
NW_024468063.1	174455	175163	XP_040738374.1
NW_024468063.1	185350	187682	XP_040738375.1
NW_024468063.1	189197	191080	XP_040738376.1
NW_024468063.1	191684	193373	XP_040738377.1
NW_024468063.1	195347	196685	XP_040738378.1
NW_024468063.1	197107	198352	XP_040738379.1
NW_024468063.1	198877	199966	XP_040738380.1
NW_024468063.1	200005	201532	XP_040738381.1
NW_024468063.1	203874	204971	XP_040738382.1
NW_024468063.1	205229	205583	XP_040738383.1
NW_024468063.1	206832	208618	XP_040738384.1
NW_024468063.1	213194	214332	XP_040738385.1
NW_024468063.1	216898	218363	XP_040738386.1
NW_024468063.1	219333	220763	XP_040738387.1
NW_024468063.1	223367	225106	XP_040738388.1
NW_024468063.1	230091	231352	XP_040738389.1
NW_024468063.1	231776	236295	XP_040738390.1
NW_024468063.1	236759	238855	XP_040738391.1
NW_024468063.1	241754	242441	XP_040738392.1
NW_024468063.1	242870	243856	XP_040738393.1
NW_024468063.1	246065	246329	XP_040738394.1
NW_024468063.1	248447	249869	XP_040738395.1
NW_024468063.1	250537	252229	XP_040738396.1
NW_024468063.1	252342	253937	XP_040738397.1
NW_024468063.1	254332	256203	XP_040738398.1
NW_024468063.1	256729	258326	XP_040738399.1
NW_024468063.1	259037	260015	XP_040738400.1
NW_024468063.1	260288	261302	XP_040738401.1
NW_024468063.1	261349	262203	XP_040738402.1
NW_024468063.1	263043	264740	XP_040738403.1
NW_024468063.1	265315	267252	XP_040738404.1
NW_024468063.1	268110	269682	XP_040738405.1
NW_024468063.1	270064	272029	XP_040738406.1
NW_024468063.1	272818	274580	XP_040738407.1
NW_024468063.1	276037	277164	XP_040738408.1
NW_024468063.1	278392	279508	XP_040738409.1
NW_024468063.1	280794	282384	XP_040738410.1
NW_024468063.1	282870	284595	XP_040738411.1
NW_024468063.1	285485	286683	XP_040738412.1
NW_024468063.1	287057	287797	XP_040738413.1
NW_024468063.1	288418	293110	XP_040738414.1
NW_024468063.1	295595	296119	XP_040738415.1
NW_024468063.1	297896	299399	XP_040738416.1
NW_024468063.1	303108	304091	XP_040738417.1
NW_024468063.1	304284	305456	XP_040738418.1
NW_024468063.1	309662	310570	XP_040738419.1
NW_024468063.1	312418	312922	XP_040738420.1
NW_024468063.1	313182	314477	XP_040738421.1
NW_024468063.1	316803	317928	XP_040738422.1
NW_024468063.1	319137	320147	XP_040738423.1
NW_024468063.1	320718	323718	XP_040738424.1
NW_024468063.1	325393	325892	XP_040738425.1
NW_024468063.1	328242	330024	XP_040738426.1
NW_024468063.1	330159	331842	XP_040738427.1
NW_024468063.1	332207	333139	XP_040738428.1
NW_024468063.1	333929	335842	XP_040738429.1
NW_024468063.1	336295	342572	XP_040738430.1
NW_024468063.1	343251	345091	XP_040738431.1
NW_024468063.1	347663	348714	XP_040738432.1
NW_024468063.1	352631	354342	XP_040738433.1
NW_024468063.1	355585	358722	XP_040738434.1
NW_024468063.1	358905	362351	XP_040738435.1
NW_024468063.1	362804	364640	XP_040738436.1
NW_024468063.1	367444	368397	XP_040738437.1
NW_024468063.1	368917	372931	XP_040738438.1
NW_024468063.1	373955	375352	XP_040738439.1
NW_024468063.1	375972	376869	XP_040738440.1
NW_024468063.1	377276	377687	XP_040738441.1
NW_024468063.1	380612	382086	XP_040738442.1
NW_024468063.1	382345	387094	XP_040738443.1
NW_024468063.1	388704	390872	XP_040738444.1
NW_024468063.1	398077	399160	XP_040738445.1
NW_024468063.1	399432	400524	XP_040738446.1
NW_024468063.1	400561	402223	XP_040738447.1
NW_024468063.1	402884	404490	XP_040738448.1
NW_024468063.1	409409	414597	XP_040738449.1
NW_024468063.1	415578	417582	XP_040738450.1
NW_024468063.1	419652	421496	XP_040738451.1
NW_024468063.1	422835	424198	XP_040738452.1
NW_024468064.1	2004	4247	XP_040738453.1
NW_024468064.1	12023	15700	XP_040738454.1
NW_024468064.1	16893	18765	XP_040738455.1
NW_024468064.1	19578	23199	XP_040738456.1
NW_024468064.1	23714	25804	XP_040738457.1
NW_024468064.1	27941	30856	XP_040738458.1
NW_024468064.1	31871	32600	XP_040738459.1
NW_024468064.1	33137	37730	XP_040738460.1
NW_024468064.1	38189	40739	XP_040738461.1
NW_024468064.1	41927	44696	XP_040738462.1
NW_024468064.1	45964	47460	XP_040738463.1
NW_024468064.1	48204	48834	XP_040738464.1
NW_024468064.1	49651	51108	XP_040738465.1
NW_024468064.1	51768	52504	XP_040738466.1
NW_024468064.1	53809	54583	XP_040738467.1
NW_024468064.1	54655	55582	XP_040738468.1
NW_024468064.1	56276	59216	XP_040738469.1
NW_024468064.1	60448	61599	XP_040738470.1
NW_024468064.1	61693	62687	XP_040738471.1
NW_024468064.1	63979	65340	XP_040738472.1
NW_024468064.1	68610	72330	XP_040738473.1
NW_024468064.1	73264	74949	XP_040738474.1
NW_024468064.1	76966	78165	XP_040738475.1
NW_024468064.1	79235	80428	XP_040738476.1
NW_024468064.1	80636	82666	XP_040738477.1
NW_024468064.1	83329	84955	XP_040738478.1
NW_024468064.1	86218	88442	XP_040738479.1
NW_024468064.1	88836	91682	XP_040738480.1
NW_024468064.1	92539	93955	XP_040738481.1
NW_024468064.1	94547	95548	XP_040738482.1
NW_024468064.1	96973	98755	XP_040738483.1
NW_024468064.1	99715	104237	XP_040738484.1
NW_024468064.1	104751	105809	XP_040738485.1
NW_024468064.1	106380	109301	XP_040738486.1
NW_024468064.1	109919	115913	XP_040738487.1
NW_024468064.1	116426	119302	XP_040738488.1
NW_024468064.1	119597	120737	XP_040738489.1
NW_024468064.1	121254	122706	XP_040738490.1
NW_024468064.1	123212	124169	XP_040738491.1
NW_024468064.1	124880	125924	XP_040738492.1
NW_024468064.1	126149	126844	XP_040738493.1
NW_024468064.1	127202	127728	XP_040738494.1
NW_024468064.1	128409	129793	XP_040738495.1
NW_024468064.1	130388	132119	XP_040738496.1
NW_024468064.1	132681	134900	XP_040738497.1
NW_024468064.1	137611	139400	XP_040738498.1
NW_024468064.1	141000	143590	XP_040738499.1
NW_024468064.1	144112	147937	XP_040738500.1
NW_024468064.1	150105	151503	XP_040738501.1
NW_024468064.1	152161	153875	XP_040738502.1
NW_024468064.1	155604	157263	XP_040738503.1
NW_024468064.1	161817	163452	XP_040738504.1
NW_024468064.1	163663	164395	XP_040738505.1
NW_024468064.1	164886	165808	XP_040738506.1
NW_024468064.1	166209	167418	XP_040738507.1
NW_024468064.1	168698	174608	XP_040738508.1
NW_024468064.1	175268	176313	XP_040738509.1
NW_024468064.1	176600	178443	XP_040738510.1
NW_024468064.1	182521	184687	XP_040738511.1
NW_024468064.1	185976	188319	XP_040738512.1
NW_024468064.1	188949	190064	XP_040738513.1
NW_024468064.1	191520	192161	XP_040738514.1
NW_024468064.1	192810	193258	XP_040738515.1
NW_024468064.1	193985	194695	XP_040738516.1
NW_024468064.1	195886	196649	XP_040738517.1
NW_024468064.1	197247	199380	XP_040738518.1
NW_024468064.1	200393	204281	XP_040738519.1
NW_024468064.1	205336	205923	XP_040738520.1
NW_024468064.1	206445	208323	XP_040738521.1
NW_024468064.1	208788	209960	XP_040738522.1
NW_024468064.1	210632	211760	XP_040738523.1
NW_024468064.1	212198	214685	XP_040738524.1
NW_024468064.1	214791	218144	XP_040738525.1
NW_024468064.1	219898	221953	XP_040738526.1
NW_024468064.1	222992	225045	XP_040738527.1
NW_024468064.1	225825	226683	XP_040738528.1
NW_024468064.1	227019	228508	XP_040738529.1
NW_024468064.1	229996	231970	XP_040738530.1
NW_024468064.1	232500	234270	XP_040738531.1
NW_024468064.1	235453	237633	XP_040738532.1
NW_024468064.1	241827	250635	XP_040738533.1
NW_024468064.1	251642	256721	XP_040738534.1
NW_024468064.1	257454	258564	XP_040738535.1
NW_024468064.1	258957	259908	XP_040738536.1
NW_024468064.1	260783	262264	XP_040738537.1
NW_024468064.1	264290	265461	XP_040738538.1
NW_024468064.1	266940	269497	XP_040738539.1
NW_024468064.1	269628	272250	XP_040738540.1
NW_024468064.1	273831	276250	XP_040738541.1
NW_024468064.1	276556	278246	XP_040738542.1
NW_024468064.1	279979	284246	XP_040738543.1
NW_024468064.1	285914	287613	XP_040738544.1
NW_024468064.1	287989	289487	XP_040738545.1
NW_024468064.1	289663	291863	XP_040738546.1
NW_024468064.1	293682	295159	XP_040738547.1
NW_024468064.1	304686	306411	XP_040738548.1
NW_024468064.1	306959	308432	XP_040738549.1
NW_024468064.1	311379	320795	XP_040738550.1
NW_024468064.1	323863	324923	XP_040738551.1
NW_024468064.1	325530	327733	XP_040738552.1
NW_024468064.1	327856	329659	XP_040738553.1
NW_024468064.1	330412	331336	XP_040738554.1
NW_024468064.1	332149	332899	XP_040738555.1
NW_024468064.1	334996	337134	XP_040738556.1
NW_024468064.1	337352	345339	XP_040738557.1
NW_024468065.1	963	2721	XP_040738558.1
NW_024468065.1	3547	5474	XP_040738559.1
NW_024468065.1	5935	9703	XP_040738560.1
NW_024468065.1	10330	13327	XP_040738561.1
NW_024468065.1	13569	17609	XP_040738562.1
NW_024468065.1	18255	19689	XP_040738563.1
NW_024468065.1	21614	21977	XP_040738564.1
NW_024468065.1	22893	24349	XP_040738565.1
NW_024468065.1	25829	28664	XP_040738566.1
NW_024468065.1	29256	31350	XP_040738567.1
NW_024468065.1	32969	33667	XP_040738568.1
NW_024468065.1	34669	36921	XP_040738569.1
NW_024468065.1	40836	41849	XP_040738570.1
NW_024468065.1	42817	44942	XP_040738571.1
NW_024468065.1	46017	47747	XP_040738572.1
NW_024468065.1	48136	51769	XP_040738573.1
NW_024468065.1	52346	58304	XP_040738574.1
NW_024468065.1	58703	59891	XP_040738575.1
NW_024468065.1	60921	63334	XP_040738576.1
NW_024468065.1	64343	68120	XP_040738577.1
NW_024468065.1	68908	69451	XP_040738578.1
NW_024468065.1	70923	73886	XP_040738579.1
NW_024468065.1	74989	77850	XP_040738580.1
NW_024468065.1	79026	85697	XP_040738581.1
NW_024468065.1	86258	86984	XP_040738582.1
NW_024468065.1	88232	88756	XP_040738583.1
NW_024468065.1	89625	90366	XP_040738584.1
NW_024468065.1	91063	91719	XP_040738585.1
NW_024468065.1	92236	93154	XP_040738586.1
NW_024468065.1	93470	99848	XP_040738587.1
NW_024468065.1	101061	105587	XP_040738588.1
NW_024468065.1	106315	107617	XP_040738589.1
NW_024468065.1	107906	109745	XP_040738590.1
NW_024468065.1	110611	111796	XP_040738591.1
NW_024468065.1	112200	113118	XP_040738592.1
NW_024468065.1	113357	113812	XP_040738593.1
NW_024468065.1	114825	116310	XP_040738594.1
NW_024468065.1	117360	118188	XP_040738595.1
NW_024468065.1	119322	120699	XP_040738596.1
NW_024468065.1	120914	122429	XP_040738597.1
NW_024468065.1	123090	124572	XP_040738598.1
NW_024468065.1	125923	129600	XP_040738599.1
NW_024468065.1	129806	130622	XP_040738600.1
NW_024468065.1	131768	133067	XP_040738601.1
NW_024468065.1	133930	134302	XP_040738602.1
NW_024468065.1	136468	137256	XP_040738603.1
NW_024468065.1	139976	140751	XP_040738604.1
NW_024468065.1	141727	142981	XP_040738605.1
NW_024468065.1	143382	143796	XP_040738606.1
NW_024468065.1	144388	148322	XP_040738607.1
NW_024468065.1	148787	149890	XP_040738608.1
NW_024468065.1	153728	156409	XP_040738609.1
NW_024468065.1	157213	159441	XP_040738610.1
NW_024468065.1	160510	164329	XP_040738611.1
NW_024468065.1	165457	166755	XP_040738612.1
NW_024468065.1	167847	169252	XP_040738613.1
NW_024468065.1	170414	171847	XP_040738614.1
NW_024468065.1	172248	173230	XP_040738615.1
NW_024468065.1	173324	177371	XP_040738616.1
NW_024468065.1	179199	181199	XP_040738617.1
NW_024468065.1	185293	188887	XP_040738618.1
NW_024468065.1	189073	191177	XP_040738619.1
NW_024468065.1	192525	194358	XP_040738620.1
NW_024468065.1	194512	197428	XP_040738621.1
NW_024468065.1	198037	199474	XP_040738622.1
NW_024468065.1	200667	201816	XP_040738623.1
NW_024468065.1	202691	203322	XP_040738624.1
NW_024468065.1	204071	205704	XP_040738625.1
NW_024468065.1	206484	207503	XP_040738626.1
NW_024468065.1	208780	210193	XP_040738627.1
NW_024468065.1	210686	213329	XP_040738628.1
NW_024468065.1	213581	214008	XP_040738629.1
NW_024468065.1	214640	217906	XP_040738630.1
NW_024468065.1	217974	219648	XP_040738631.1
NW_024468065.1	221775	222336	XP_040738632.1
NW_024468065.1	222760	225211	XP_040738633.1
NW_024468065.1	227051	228866	XP_040738634.1
NW_024468065.1	229901	231333	XP_040738635.1
NW_024468065.1	231542	232241	XP_040738636.1
NW_024468065.1	232562	233650	XP_040738637.1
NW_024468065.1	234687	237273	XP_040738638.1
NW_024468065.1	238305	240638	XP_040738639.1
NW_024468065.1	241428	244897	XP_040738640.1
NW_024468065.1	244962	247052	XP_040738641.1
NW_024468065.1	248268	248827	XP_040738642.1
NW_024468065.1	252519	253863	XP_040738643.1
NW_024468065.1	254574	256062	XP_040738644.1
NW_024468065.1	256829	258098	XP_040738645.1
NW_024468065.1	258425	260278	XP_040738646.1
NW_024468065.1	260829	261434	XP_040738647.1
NW_024468065.1	262248	265267	XP_040738648.1
NW_024468065.1	266691	267801	XP_040738649.1
NW_024468065.1	268232	269585	XP_040738650.1
NW_024468065.1	270335	272380	XP_040738651.1
NW_024468065.1	272722	273935	XP_040738652.1
NW_024468065.1	274322	276210	XP_040738653.1
NW_024468065.1	278805	280090	XP_040738654.1
NW_024468065.1	282256	284056	XP_040738655.1
NW_024468065.1	284923	287985	XP_040738656.1
NW_024468065.1	288359	289927	XP_040738657.1
NW_024468065.1	290742	291531	XP_040738658.1
NW_024468065.1	291674	293400	XP_040738659.1
NW_024468065.1	293798	294800	XP_040738660.1
NW_024468065.1	295882	296968	XP_040738661.1
NW_024468065.1	297167	297968	XP_040738662.1
NW_024468065.1	298715	299456	XP_040738663.1
NW_024468065.1	301073	302642	XP_040738664.1
NW_024468065.1	305009	307023	XP_040738665.1
NW_024468065.1	307387	308251	XP_040738666.1
NW_024468065.1	309028	310029	XP_040738667.1
NW_024468066.1	3416	5174	XP_040738668.1
NW_024468066.1	5484	6450	XP_040738669.1
NW_024468066.1	9676	10612	XP_040738670.1
NW_024468066.1	11037	12918	XP_040738671.1
NW_024468066.1	14526	16480	XP_040738672.1
NW_024468066.1	18749	20891	XP_040738673.1
NW_024468066.1	21769	23904	XP_040738674.1
NW_024468066.1	24602	27155	XP_040738675.1
NW_024468066.1	33141	34037	XP_040738676.1
NW_024468066.1	34824	37467	XP_040738677.1
NW_024468066.1	37649	39098	XP_040738678.1
NW_024468066.1	40346	41015	XP_040738679.1
NW_024468066.1	43353	44046	XP_040738680.1
NW_024468066.1	46326	47619	XP_040738681.1
NW_024468066.1	47792	49805	XP_040738682.1
NW_024468066.1	51056	52005	XP_040738683.1
NW_024468066.1	55137	56756	XP_040738684.1
NW_024468066.1	57833	58535	XP_040738685.1
NW_024468066.1	60443	61949	XP_040738686.1
NW_024468066.1	66223	67234	XP_040738687.1
NW_024468066.1	68991	69604	XP_040738688.1
NW_024468066.1	70151	70710	XP_040738689.1
NW_024468066.1	74503	74841	XP_040738690.1
NW_024468066.1	83583	83932	XP_040738691.1
NW_024468066.1	89823	90798	XP_040738692.1
NW_024468066.1	91229	92339	XP_040738693.1
NW_024468066.1	92447	93812	XP_040738694.1
NW_024468066.1	94661	96200	XP_040738695.1
NW_024468066.1	96941	97847	XP_040738696.1
NW_024468066.1	97896	98895	XP_040738697.1
NW_024468066.1	99096	100431	XP_040738698.1
NW_024468066.1	101197	102118	XP_040738699.1
NW_024468066.1	105534	109257	XP_040738700.1
NW_024468066.1	113935	115061	XP_040738701.1
NW_024468066.1	115799	120059	XP_040738702.1
NW_024468066.1	121286	121859	XP_040738703.1
NW_024468066.1	123305	126468	XP_040738704.1
NW_024468066.1	127010	131438	XP_040738705.1
NW_024468066.1	132085	133672	XP_040738706.1
NW_024468066.1	134444	135221	XP_040738707.1
NW_024468066.1	139335	140562	XP_040738708.1
NW_024468066.1	141615	142702	XP_040738709.1
NW_024468066.1	143848	145775	XP_040738710.1
NW_024468066.1	145958	147686	XP_040738711.1
NW_024468066.1	151543	153612	XP_040738712.1
NW_024468066.1	154218	154898	XP_040738713.1
NW_024468066.1	155274	156843	XP_040738714.1
NW_024468066.1	157185	159048	XP_040738715.1
NW_024468066.1	159871	167996	XP_040738716.1
NW_024468066.1	169824	173590	XP_040738717.1
NW_024468066.1	173673	174873	XP_040738718.1
NW_024468066.1	175587	181425	XP_040738719.1
NW_024468066.1	182138	183800	XP_040738720.1
NW_024468066.1	185005	189367	XP_040738721.1
NW_024468066.1	189680	190544	XP_040738722.1
NW_024468066.1	190720	191681	XP_040738723.1
NW_024468066.1	191990	193538	XP_040738724.1
NW_024468066.1	194131	194853	XP_040738725.1
NW_024468066.1	195376	197011	XP_040738726.1
NW_024468066.1	197630	198670	XP_040738727.1
NW_024468066.1	199393	201185	XP_040738728.1
NW_024468066.1	201824	203444	XP_040738729.1
NW_024468066.1	204086	205597	XP_040738730.1
NW_024468066.1	206150	208282	XP_040738731.1
NW_024468066.1	208982	210723	XP_040738732.1
NW_024468066.1	211374	213569	XP_040738733.1
NW_024468066.1	216372	217623	XP_040738734.1
NW_024468067.1	11120	12792	XP_040738735.1
NW_024468067.1	13645	17592	XP_040738736.1
NW_024468067.1	17870	19796	XP_040738737.1
NW_024468067.1	22027	22884	XP_040738738.1
NW_024468067.1	26784	28032	XP_040738739.1
NW_024468067.1	32901	34518	XP_040738740.1
NW_024468067.1	35227	37191	XP_040738741.1
NW_024468067.1	39551	41164	XP_040738742.1
NW_024468067.1	43523	44069	XP_040738743.1
NW_024468067.1	44687	46052	XP_040738744.1
NW_024468067.1	48425	49294	XP_040738745.1
NW_024468067.1	49612	51325	XP_040738746.1
NW_024468067.1	51871	53760	XP_040738747.1
NW_024468067.1	55280	56537	XP_040738748.1
NW_024468067.1	62098	62663	XP_040738749.1
NW_024468067.1	64160	66050	XP_040738750.1
NW_024468067.1	69223	70000	XP_040738751.1
NW_024468067.1	70534	73509	XP_040738752.1
NW_024468067.1	74405	75593	XP_040738753.1
NW_024468067.1	80788	82994	XP_040738754.1
NW_024468067.1	86367	87420	XP_040738755.1
NW_024468067.1	88090	89817	XP_040738756.1
NW_024468067.1	92601	95475	XP_040738757.1
NW_024468067.1	96650	97958	XP_040738758.1
NW_024468067.1	99590	100329	XP_040738759.1
NW_024468067.1	109108	109855	XP_040738760.1
NW_024468067.1	111963	113329	XP_040738761.1
NW_024468067.1	121312	121858	XP_040738762.1
NW_024468067.1	122495	125158	XP_040738763.1
NW_024468067.1	126179	127319	XP_040738764.1
NW_024468067.1	128278	132507	XP_040738765.1
NW_024468067.1	132880	134772	XP_040738766.1
NW_024468067.1	135636	137159	XP_040738767.1
NW_024468067.1	138519	139152	XP_040738768.1
NW_024468067.1	140001	141050	XP_040738769.1
NW_024468067.1	143135	144160	XP_040738770.1
NW_024468067.1	150881	152530	XP_040738771.1
NW_024468067.1	157431	159681	XP_040738772.1
NW_024468067.1	160229	162077	XP_040738773.1
NW_024468067.1	162759	163997	XP_040738774.1
NW_024468067.1	164788	166974	XP_040738775.1
NW_024468067.1	167253	171798	XP_040738776.1
NW_024468067.1	178895	180581	XP_040738777.1
NW_024468067.1	182311	184696	XP_040738778.1
NW_024468067.1	187251	190707	XP_040738779.1
NW_024468067.1	193835	195368	XP_040738780.1
NW_024468067.1	198698	199436	XP_040738781.1
NW_024468067.1	200240	201749	XP_040738782.1
NW_024468067.1	202234	203233	XP_040738783.1
NW_024468068.1	858	2371	XP_040738784.1
NW_024468068.1	2620	3735	XP_040738785.1
NW_024468068.1	4218	6176	XP_040738786.1
NW_024468068.1	9378	10111	XP_040738787.1
NW_024468068.1	10878	11457	XP_040738788.1
NW_024468068.1	11582	11933	XP_040738789.1
NW_024468068.1	13389	14493	XP_040738790.1
NW_024468068.1	15987	17525	XP_040738791.1
NW_024468068.1	17549	20203	XP_040738792.1
NW_024468068.1	24044	24962	XP_040738793.1
NW_024468068.1	25610	26401	XP_040738794.1
NW_024468068.1	29000	29456	XP_040738795.1
NW_024468068.1	29910	30918	XP_040738796.1
NW_024468068.1	31369	35969	XP_040738797.1
NW_024468068.1	36893	38619	XP_040738798.1
NW_024468068.1	39997	41764	XP_040738799.1
NW_024468068.1	42137	43651	XP_040738800.1
NW_024468068.1	46846	47900	XP_040738801.1
NW_024468068.1	52031	53255	XP_040738802.1
NW_024468068.1	54854	56015	XP_040738803.1
NW_024468068.1	61279	62489	XP_040738804.1
NW_024468068.1	63770	65450	XP_040738805.1
NW_024468068.1	65902	67495	XP_040738806.1
NW_024468068.1	68008	68920	XP_040738807.1
NW_024468068.1	69582	70761	XP_040738808.1
NW_024468068.1	71519	72753	XP_040738809.1
NW_024468068.1	73344	77788	XP_040738810.1
NW_024468068.1	78802	80416	XP_040738811.1
NW_024468068.1	81160	89294	XP_040738812.1
NW_024468068.1	94371	96233	XP_040738813.1
NW_024468068.1	96482	98512	XP_040738814.1
NW_024468068.1	99208	100543	XP_040738815.1
NW_024468069.1	3744	4917	XP_040738816.1
NW_024468069.1	5550	14253	XP_040738817.1
NW_024468069.1	15358	16239	XP_040738818.1
NW_024468069.1	16847	18697	XP_040738819.1
NW_024468069.1	20314	21661	XP_040738820.1
NW_024468069.1	30402	31092	XP_040738821.1
NW_024468069.1	32065	33791	XP_040738822.1
NW_024468069.1	34400	34884	XP_040738823.1
NW_024468069.1	35663	36710	XP_040738824.1
NW_024468069.1	39989	43140	XP_040738825.1
NW_024468069.1	49182	49968	XP_040738826.1
NW_024468069.1	55145	56912	XP_040738827.1
NW_024468069.1	61804	63122	XP_040738828.1
NW_024468069.1	64298	65141	XP_040738829.1
NW_024468069.1	66349	66889	XP_040738830.1
NW_024468069.1	72277	72875	XP_040738831.1
NW_024468069.1	73613	74473	XP_040738832.1
NW_024468069.1	77475	79057	XP_040738833.1
NW_024468069.1	80037	82018	XP_040738834.1
NW_024468070.1	7471	8778	XP_040738835.1
NW_024468070.1	11151	11843	XP_040738836.1
NW_024468070.1	43972	48548	XP_040738837.1
NW_024468071.1	640	3330	XP_040738838.1
NW_024468071.1	4533	6495	XP_040738839.1
NW_024468071.1	10199	11687	XP_040738840.1
NW_024468071.1	15991	20419	XP_040738841.1
NW_024468071.1	24640	29111	XP_040738842.1
NW_024468071.1	33765	42085	XP_040738843.1
NW_024468071.1	43001	44848	XP_040738844.1
NW_024468072.1	1740	3635	XP_040738845.1
NW_024468072.1	5037	5831	XP_040738846.1
NW_024468072.1	6812	7610	XP_040738847.1
NW_024468072.1	9443	17980	XP_040738848.1
NW_024468072.1	22202	23572	XP_040738849.1
NW_024468072.1	27718	29077	XP_040738850.1
NW_024468072.1	29591	36230	XP_040738851.1
NW_024468072.1	37421	38516	XP_040738852.1
NW_024468072.1	41814	42348	XP_040738853.1
NW_024468072.1	44082	45290	XP_040738854.1
NW_024468073.1	1931	5653	XP_040738855.1
NW_024468073.1	6156	7290	XP_040738856.1
NW_024468073.1	7689	8865	XP_040738857.1
NW_024468073.1	12259	18384	XP_040738858.1
NW_024468073.1	18721	19492	XP_040738859.1
NW_024468073.1	20081	21840	XP_040738860.1
NW_024468073.1	22371	24639	XP_040738861.1
NW_024468073.1	25435	31972	XP_040738862.1
NW_024468073.1	32846	33587	XP_040738863.1
NW_024468075.1	18141	19221	XP_040738864.1
NW_024468076.1	56	6326	XP_040738865.1
NW_024468076.1	6669	8073	XP_040738866.1
NW_024468076.1	10059	14836	XP_040738867.1
NW_024468076.1	15751	18247	XP_040738868.1
NW_024468076.1	21826	22525	XP_040738869.1
NW_024468077.1	749	1814	XP_040738870.1
NW_024468077.1	4220	5324	XP_040738871.1
NW_024468077.1	6792	8196	XP_040738872.1
NW_024468077.1	8817	10581	XP_040738873.1
NW_024468077.1	11080	12055	XP_040738874.1
NW_024468077.1	15407	16976	XP_040738875.1
NW_024468080.1	1257	2864	XP_040738876.1
NW_024468080.1	7975	8698	XP_040738877.1
NW_024468080.1	11691	12003	XP_040738878.1
NW_024468081.1	953	1163	XP_040738879.1
NW_024468081.1	3490	4396	XP_040738880.1
NW_024468081.1	4941	7373	XP_040738881.1
NW_024468081.1	8022	9461	XP_040738882.1
NW_024468081.1	12283	13006	XP_040738883.1
NW_024468082.1	3691	12013	XP_040738884.1
NW_024468087.1	7575	7779	XP_040738885.1
NW_024468088.1	978	1266	XP_040738886.1
NW_024468090.1	411	2793	XP_040738887.1
NW_024468090.1	2846	6329	XP_040738888.1
NW_024468090.1	6476	6884	XP_040738889.1
NW_024468091.1	156	405	XP_040738890.1
NW_024468092.1	779	2295	XP_040738891.1
NW_024468092.1	2435	3116	XP_040738892.1
NW_024468092.1	3632	4190	XP_040738893.1
NW_024468092.1	6328	6601	XP_040738894.1
NW_024468096.1	4795	5843	XP_040738895.1
NW_024468098.1	3352	4666	XP_040738896.1
NW_024468099.1	437	1420	XP_040738897.1
NW_024468102.1	3020	3695	XP_040738898.1
NW_024468104.1	772	2891	XP_040738899.1
NW_024468112.1	2469	2881	XP_040738900.1
NW_024468115.1	18	628	XP_040738901.1
NW_024468121.1	273	483	XP_040738902.1
NW_024468127.1	39	1539	XP_040738903.1
NW_024468131.1	1	1091	XP_040738904.1
NW_024468133.1	412	908	XP_040738905.1
NW_024468153.1	206	741	XP_040738906.1
NW_024468160.1	810	1044	XP_040738907.1
NW_024468191.1	237	480	XP_040738908.1
```
